## Supplementary material for "A comprehensive map of preferentially located motifs reveals distinct proximal *cis*-regulatory elements in plants": GCAAAA_containing_gene_set.txt

```
#Occurences of GCAAAA between -4 and 9 (positions relative to the transcription start site)
#524 sequences with GCAAAA in this interval
#2.08% of the sequences in promoter set with GCAAAA (set with 25199 sequences)
Zm00001d048293::9:154009831-154011832(+)
Zm00001d025847::10:131488255-131490256(+)
Zm00001d011536::8:153752654-153754655(+)
Zm00001d048076::9:149399932-149401933(+)
Zm00001d041402::3:116831651-116833652(-)
Zm00001d009968::8:92808716-92810717(+)
Zm00001d052825::4:202032404-202034405(+)
Zm00001d018986::7:12043114-12045115(-)
Zm00001d032127::1:213901071-213903072(-)
Zm00001d035007::6:1585620-1587621(+)
Zm00001d009250::8:47174574-47176575(+)
Zm00001d022174::7:171733321-171735322(-)
Zm00001d044699::3:235216469-235218470(+)
Zm00001d029988::1:97702774-97704775(+)
Zm00001d014826::5:64620765-64622766(-)
Zm00001d048355::9:154873696-154875697(+)
Zm00001d011990::8:166011865-166013866(+)
Zm00001d030554::1:143494258-143496259(+)
Zm00001d040381::3:40871144-40873145(-)
Zm00001d011290::8:145987234-145989235(+)
Zm00001d002843::2:24292345-24294346(+)
Zm00001d016490::5:164554731-164556732(-)
Zm00001d003679::2:53859569-53861570(+)
Zm00001d022284::7:174452504-174454505(+)
Zm00001d012687::8:178649527-178651528(-)
Zm00001d040038::3:24227407-24229408(+)
Zm00001d053564::4:234421423-234423424(+)
Zm00001d023291::10:2236284-2238285(-)
Zm00001d027760::1:13023981-13025982(-)
Zm00001d038063::6:146683508-146685509(-)
Zm00001d041056::3:93515366-93517367(+)
Zm00001d006223::2:202203668-202205669(-)
Zm00001d012846::5:1075528-1077529(-)
Zm00001d006494::2:209829926-209831927(-)
Zm00001d036044::6:68205347-68207348(-)
Zm00001d019106::7:16906771-16908772(-)
Zm00001d039158::6:171284257-171286258(+)
Zm00001d010146::8:101392027-101394028(+)
Zm00001d034385::1:291509236-291511237(+)
Zm00001d044144::3:220422111-220424112(+)
Zm00001d041816::3:139085700-139087701(-)
Zm00001d008906::8:24730464-24732465(-)
Zm00001d010835::8:129350134-129352135(+)
Zm00001d006507::2:210161214-210163215(+)
Zm00001d002269::2:9178077-9180078(+)
Zm00001d051554::4:162656912-162658913(-)
Zm00001d029348::1:66839107-66841108(+)
Zm00001d014199::5:36183218-36185219(-)
Zm00001d028437::1:34965182-34967183(+)
Zm00001d051881::4:173324213-173326214(+)
Zm00001d017577::5:200284311-200286312(+)
Zm00001d005373::2:171264119-171266120(+)
Zm00001d030751::1:158116505-158118506(+)
Zm00001d021368::7:150083816-150085817(-)
Zm00001d016950::5:180968193-180970194(-)
Zm00001d025542::10:121759084-121761085(+)
Zm00001d014294::5:39802325-39804326(+)
Zm00001d025124::10:105452742-105454743(-)
Zm00001d054110::4:246847771-246849772(-)
Zm00001d053800::4:241340219-241342220(+)
Zm00001d038530::6:159371492-159373493(-)
Zm00001d009779::8:80652333-80654334(-)
Zm00001d003262::2:38267265-38269266(+)
Zm00001d046097::9:63159236-63161237(+)
Zm00001d005822::2:189711906-189713907(-)
Zm00001d044510::3:230398040-230400041(-)
Zm00001d013168::5:5762011-5764012(-)
Zm00001d002284::2:9547289-9549290(+)
Zm00001d023990::10:34691378-34693379(+)
Zm00001d041867::3:141612826-141614827(+)
Zm00001d044581::3:232478393-232480394(-)
Zm00001d034250::1:287920535-287922536(-)
Zm00001d006717::2:215061562-215063563(-)
Zm00001d033596::1:268073040-268075041(+)
Zm00001d023279::10:2036063-2038064(-)
Zm00001d008493::8:10297510-10299511(-)
Zm00001d053565::4:234513527-234515528(-)
Zm00001d006167::2:200297737-200299738(+)
Zm00001d047256::9:124519094-124521095(-)
Zm00001d012717::8:179105297-179107298(+)
Zm00001d010618::8:122040121-122042122(+)
Zm00001d006645::2:213343160-213345161(-)
Zm00001d028438::1:34979097-34981098(-)
Zm00001d025034::10:100647445-100649446(+)
Zm00001d005806::2:189322999-189325000(+)
Zm00001d041573::3:127702493-127704494(-)
Zm00001d018242::5:217269421-217271422(-)
Zm00001d024644::10:81908421-81910422(+)
Zm00001d026587::10:148405294-148407295(+)
Zm00001d007965::2:244307412-244309413(-)
Zm00001d035552::6:32909398-32911399(-)
Zm00001d039026::6:168870798-168872799(+)
Zm00001d049148::4:17754881-17756882(+)
Zm00001d032981::1:245734572-245736573(+)
Zm00001d017602::5:201331689-201333690(-)
Zm00001d003678::2:53854656-53856657(+)
Zm00001d039467::3:5055782-5057783(+)
Zm00001d027595::1:8664564-8666565(-)
Zm00001d012301::8:172071454-172073455(+)
Zm00001d036667::6:97137074-97139075(+)
Zm00001d013968::5:26697912-26699913(-)
Zm00001d016903::5:179653104-179655105(-)
Zm00001d051569::4:162990588-162992589(+)
Zm00001d040166::3:30042116-30044117(+)
Zm00001d038465::6:157805880-157807881(-)
Zm00001d035436::6:25381088-25383089(-)
Zm00001d043295::3:194899108-194901109(+)
Zm00001d006871::2:218307897-218309898(+)
Zm00001d026568::10:148184609-148186610(+)
Zm00001d033217::1:254542736-254544737(-)
Zm00001d036417::6:87643645-87645646(-)
Zm00001d030130::1:107992129-107994130(+)
Zm00001d013086::5:4529918-4531919(-)
Zm00001d044042::3:217580538-217582539(-)
Zm00001d040148::3:29228663-29230664(+)
Zm00001d028162::1:24770107-24772108(+)
Zm00001d029130::1:59437861-59439862(+)
Zm00001d048082::9:149620801-149622802(-)
Zm00001d005676::2:183138920-183140921(-)
Zm00001d041525::3:125900173-125902174(+)
Zm00001d038146::6:149347612-149349613(+)
Zm00001d038955::6:167630686-167632687(+)
Zm00001d007922::2:242731904-242733905(+)
Zm00001d015176::5:78494485-78496486(+)
Zm00001d028876::1:49475357-49477358(-)
Zm00001d014158::5:34479282-34481283(+)
Zm00001d024128::10:48269419-48271420(-)
Zm00001d052686::4:197443595-197445596(-)
Zm00001d029782::1:86634733-86636734(+)
Zm00001d012119::8:168449484-168451485(-)
Zm00001d050978::4:134814862-134816863(+)
Zm00001d009454::8:65308925-65310926(-)
Zm00001d053399::4:229335648-229337649(-)
Zm00001d044277::3:223833691-223835692(-)
Zm00001d053706::4:239627008-239629009(-)
Zm00001d016827::5:177539438-177541439(+)
Zm00001d034152::1:285203059-285205060(+)
Zm00001d038786::6:164346541-164348542(+)
Zm00001d018784::7:5097923-5099924(+)
Zm00001d047835::9:142824830-142826831(+)
Zm00001d045272::9:17599459-17601460(-)
Zm00001d045169::9:14890347-14892348(+)
Zm00001d037429::6:125226219-125228220(+)
Zm00001d019752::7:56254206-56256207(-)
Zm00001d044026::3:217221611-217223612(-)
Zm00001d034196::1:286306526-286308527(+)
Zm00001d052794::4:201192413-201194414(-)
Zm00001d025094::10:103696082-103698083(+)
Zm00001d004841::2:143654031-143656032(-)
Zm00001d025652::10:125101473-125103474(+)
Zm00001d029504::1:73575150-73577151(-)
Zm00001d034726::1:300810854-300812855(-)
Zm00001d017708::5:204750193-204752194(+)
Zm00001d038209::6:151714472-151716473(+)
Zm00001d048606::4:1120488-1122489(-)
Zm00001d002301::2:9772963-9774964(-)
Zm00001d012007::8:166417481-166419482(+)
Zm00001d021391::7:150692436-150694437(+)
Zm00001d019956::7:79922260-79924261(-)
Zm00001d040477::3:45763833-45765834(-)
Zm00001d048692::4:3357761-3359762(-)
Zm00001d002799::2:22970933-22972934(+)
Zm00001d042313::3:160479170-160481171(+)
Zm00001d004948::2:150134516-150136517(-)
Zm00001d031784::1:201763141-201765142(-)
Zm00001d038329::6:154627499-154629500(+)
Zm00001d029627::1:80553516-80555517(+)
Zm00001d024833::10:90194711-90196712(-)
Zm00001d013210::5:6603378-6605379(+)
Zm00001d027854::1:15300082-15302083(+)
Zm00001d039334::3:2018961-2020962(+)
Zm00001d049846::4:47555503-47557504(+)
Zm00001d039221::6:173161743-173163744(-)
Zm00001d048127::9:150510413-150512414(+)
Zm00001d047699::9:139518991-139520992(-)
Zm00001d007507::2:233452273-233454274(-)
Zm00001d036024::6:66762931-66764932(-)
Zm00001d038373::6:155713503-155715504(-)
Zm00001d010149::8:101496375-101498376(+)
Zm00001d046246::9:76265941-76267942(+)
Zm00001d021785::7:162969318-162971319(+)
Zm00001d046583::9:97234967-97236968(+)
Zm00001d042291::3:159325880-159327881(-)
Zm00001d028770::1:46010025-46012026(+)
Zm00001d039016::6:168722298-168724299(+)
Zm00001d049516::4:32965401-32967402(-)
Zm00001d037097::6:112034685-112036686(+)
Zm00001d008513::8:11211771-11213772(-)
Zm00001d049006::4:12306018-12308019(+)
Zm00001d018916::7:9213795-9215796(+)
Zm00001d023634::10:12896795-12898796(+)
Zm00001d011483::8:151892849-151894850(-)
Zm00001d037104::6:112380798-112382799(+)
Zm00001d003125::2:33103662-33105663(+)
Zm00001d039174::6:171782567-171784568(+)
Zm00001d043863::3:212450455-212452456(+)
Zm00001d008297::8:4494009-4496010(+)
Zm00001d036704::6:98141511-98143512(+)
Zm00001d023595::10:11317697-11319698(-)
Zm00001d013283::5:7814775-7816776(-)
Zm00001d021775::7:162844390-162846391(+)
Zm00001d027755::1:12681349-12683350(-)
Zm00001d033057::1:248803705-248805706(+)
Zm00001d039041::6:169140019-169142020(-)
Zm00001d045159::9:14624155-14626156(+)
Zm00001d007961::2:244251152-244253153(-)
Zm00001d012456::8:174832320-174834321(+)
Zm00001d053171::4:217817166-217819167(+)
Zm00001d010798::8:128194777-128196778(-)
Zm00001d025339::10:114700146-114702147(+)
Zm00001d037934::6:142594035-142596036(-)
Zm00001d014519::5:51445910-51447911(+)
Zm00001d046450::9:90490328-90492329(+)
Zm00001d022119::7:170772294-170774295(+)
Zm00001d054038::4:245457567-245459568(-)
Zm00001d049522::4:33125441-33127442(+)
Zm00001d008444::8:8756003-8758004(+)
Zm00001d012609::8:177162004-177164005(-)
Zm00001d042747::3:178863927-178865928(-)
Zm00001d008395::8:7172472-7174473(+)
Zm00001d048928::4:8257479-8259480(+)
Zm00001d051541::4:161913839-161915840(-)
Zm00001d002603::2:16546085-16548086(+)
Zm00001d010321::8:109469210-109471211(-)
Zm00001d032760::1:237511700-237513701(+)
Zm00001d027794::1:13665423-13667424(+)
Zm00001d008748::8:18883032-18885033(-)
Zm00001d037474::6:126461909-126463910(-)
Zm00001d011877::8:163764912-163766913(-)
Zm00001d054051::4:245587405-245589406(+)
Zm00001d038276::6:153102836-153104837(-)
Zm00001d019254::7:24098344-24100345(+)
Zm00001d024187::10:54274604-54276605(-)
Zm00001d015804::5:121510784-121512785(+)
Zm00001d008809::8:21247735-21249736(+)
Zm00001d030613::1:148630519-148632520(+)
Zm00001d008300::8:4576700-4578701(-)
Zm00001d042396::3:164465640-164467641(-)
Zm00001d038526::6:159311246-159313247(-)
Zm00001d041597::3:129181426-129183427(+)
Zm00001d034194::1:286267321-286269322(-)
Zm00001d009152::8:39845948-39847949(+)
Zm00001d048039::9:148594732-148596733(+)
Zm00001d017752::5:205891983-205893984(+)
Zm00001d034432::1:292891596-292893597(+)
Zm00001d048100::9:150164485-150166486(+)
Zm00001d050166::4:70218952-70220953(-)
Zm00001d040390::3:41122305-41124306(-)
Zm00001d047507::9:133048448-133050449(+)
Zm00001d027503::1:6828308-6830309(+)
Zm00001d029980::1:97336592-97338593(-)
Zm00001d040721::3:59858980-59860981(+)
Zm00001d048981::4:11423978-11425979(-)
Zm00001d036845::6:103647206-103649207(-)
Zm00001d007496::2:233252480-233254481(-)
Zm00001d006836::2:217646882-217648883(-)
Zm00001d014447::5:47584681-47586682(+)
Zm00001d011845::8:162605704-162607705(+)
Zm00001d029829::1:89163157-89165158(-)
Zm00001d018506::5:222062898-222064899(+)
Zm00001d034220::1:287003633-287005634(+)
Zm00001d021536::7:155282153-155284154(+)
Zm00001d041614::3:129719044-129721045(+)
Zm00001d038487::6:158505046-158507047(+)
Zm00001d005639::2:181629732-181631733(-)
Zm00001d037530::6:128239024-128241025(+)
Zm00001d039455::3:4836834-4838835(-)
Zm00001d039065::6:169495606-169497607(-)
Zm00001d019449::7:34346437-34348438(-)
Zm00001d051225::4:149088830-149090831(+)
Zm00001d038166::6:150255267-150257268(+)
Zm00001d031848::1:203988653-203990654(+)
Zm00001d027918::1:17614629-17616630(-)
Zm00001d036539::6:91463355-91465356(-)
Zm00001d047498::9:132738401-132740402(+)
Zm00001d034151::1:285168179-285170180(+)
Zm00001d003051::2:30449299-30451300(-)
Zm00001d044016::3:216677646-216679647(+)
Zm00001d016072::5:142987870-142989871(-)
Zm00001d012685::8:178641126-178643127(-)
Zm00001d045344::9:19251012-19253013(+)
Zm00001d034522::1:295611298-295613299(+)
Zm00001d033054::1:248748012-248750013(+)
Zm00001d008929::8:25817966-25819967(-)
Zm00001d047396::9:128698688-128700689(+)
Zm00001d042312::3:160479744-160481745(-)
Zm00001d001978::2:3823391-3825392(-)
Zm00001d022143::7:171101968-171103969(-)
Zm00001d017768::5:206247801-206249802(+)
Zm00001d012244::8:170885064-170887065(-)
Zm00001d033107::1:250327189-250329190(+)
Zm00001d047226::9:122937797-122939798(+)
Zm00001d047464::9:130961635-130963636(-)
Zm00001d039990::3:22040723-22042724(+)
Zm00001d002694::2:19427558-19429559(-)
Zm00001d054014::4:245165072-245167073(+)
Zm00001d027950::1:18189787-18191788(-)
Zm00001d029745::1:85099096-85101097(-)
Zm00001d022071::7:169427258-169429259(+)
Zm00001d026448::10:146061609-146063610(-)
Zm00001d020688::7:128445355-128447356(-)
Zm00001d006626::2:212799473-212801474(+)
Zm00001d027911::1:17366676-17368677(+)
Zm00001d017461::5:196484718-196486719(+)
Zm00001d008724::8:17869815-17871816(+)
Zm00001d032889::1:241518552-241520553(+)
Zm00001d018345::5:218956032-218958033(-)
Zm00001d012231::8:170534488-170536489(-)
Zm00001d015307::5:83961704-83963705(+)
Zm00001d036001::6:65314967-65316968(-)
Zm00001d004546::2:117278717-117280718(+)
Zm00001d014479::5:49672527-49674528(-)
Zm00001d034366::1:290940101-290942102(+)
Zm00001d034668::1:299313017-299315018(-)
Zm00001d052525::4:192079382-192081383(+)
Zm00001d053623::4:237048686-237050687(-)
Zm00001d014723::5:60588771-60590772(+)
Zm00001d049170::4:18999254-19001255(+)
Zm00001d034510::1:294989746-294991747(+)
Zm00001d021968::7:167230650-167232651(+)
Zm00001d037920::6:141996224-141998225(+)
Zm00001d010887::8:132232217-132234218(+)
Zm00001d013089::5:4536026-4538027(-)
Zm00001d015233::5:80238839-80240840(-)
Zm00001d010456::8:116046598-116048599(+)
Zm00001d014175::5:34993801-34995802(-)
Zm00001d039345::3:2189775-2191776(+)
Zm00001d053996::4:244815156-244817157(+)
Zm00001d022594::7:180719722-180721723(+)
Zm00001d006947::2:219988363-219990364(+)
Zm00001d030688::1:152994975-152996976(-)
Zm00001d005546::2:178194309-178196310(+)
Zm00001d021401::7:151066912-151068913(-)
Zm00001d040816::3:67781328-67783329(-)
Zm00001d036164::6:75433847-75435848(-)
Zm00001d043954::3:214756381-214758382(+)
Zm00001d044386::3:226650209-226652210(+)
Zm00001d011930::8:164801083-164803084(+)
Zm00001d002652::2:18289328-18291329(-)
Zm00001d041345::3:113724464-113726465(+)
Zm00001d036847::6:103721421-103723422(-)
Zm00001d047042::9:116430819-116432820(-)
Zm00001d010000::8:94266379-94268380(+)
Zm00001d051849::4:172181018-172183019(+)
Zm00001d038542::6:159648335-159650336(+)
Zm00001d004727::2:134137132-134139133(-)
Zm00001d016787::5:175970047-175972048(+)
Zm00001d034429::1:292816269-292818270(-)
Zm00001d038582::6:160507406-160509407(+)
Zm00001d024440::10:70866135-70868136(-)
Zm00001d053746::4:240331866-240333867(-)
Zm00001d011424::8:150166168-150168169(-)
Zm00001d034017::1:281249536-281251537(-)
Zm00001d044194::3:221630133-221632134(-)
Zm00001d044430::3:227748322-227750323(-)
Zm00001d045516::9:25249360-25251361(-)
Zm00001d031415::1:189361621-189363622(-)
Zm00001d040409::3:41723911-41725912(+)
Zm00001d017780::5:206544822-206546823(+)
Zm00001d042724::3:178234849-178236850(+)
Zm00001d044584::3:232524653-232526654(+)
Zm00001d043137::3:189986586-189988587(+)
Zm00001d039204::6:172471318-172473319(-)
Zm00001d046654::9:100662666-100664667(-)
Zm00001d039487::3:5626595-5628596(-)
Zm00001d011225::8:143690530-143692531(-)
Zm00001d028456::1:35504896-35506897(-)
Zm00001d035047::6:3077705-3079706(+)
Zm00001d034462::1:293746254-293748255(-)
Zm00001d010274::8:106961305-106963306(+)
Zm00001d026700::10:150355351-150357352(-)
Zm00001d045350::9:19283277-19285278(+)
Zm00001d005939::2:193441702-193443703(-)
Zm00001d051265::4:151149436-151151437(+)
Zm00001d043124::3:189750918-189752919(-)
Zm00001d036833::6:103276056-103278057(+)
Zm00001d026698::10:150306086-150308087(+)
Zm00001d023337::10:3660276-3662277(-)
Zm00001d031898::1:205929757-205931758(-)
Zm00001d013765::5:19658755-19660756(+)
Zm00001d020277::7:103972294-103974295(-)
Zm00001d046923::9:110945664-110947665(-)
Zm00001d013432::5:11288798-11290799(+)
Zm00001d043100::3:189196377-189198378(-)
Zm00001d029457::1:71675037-71677038(-)
Zm00001d018637::7:1410606-1412607(-)
Zm00001d018384::5:219711967-219713968(+)
Zm00001d021177::7:145080882-145082883(-)
Zm00001d044916::9:7181989-7183990(-)
Zm00001d038020::6:145391461-145393462(-)
Zm00001d048461::9:156767802-156769803(-)
Zm00001d022406::7:176982005-176984006(-)
Zm00001d032709::1:235661828-235663829(-)
Zm00001d044663::3:234340496-234342497(-)
Zm00001d038250::6:152369895-152371896(+)
Zm00001d002420::2:12306626-12308627(-)
Zm00001d035254::6:17436012-17438013(-)
Zm00001d053432::4:231192432-231194433(+)
Zm00001d020242::7:101931474-101933475(-)
Zm00001d003654::2:52016832-52018833(-)
Zm00001d048243::9:153110118-153112119(-)
Zm00001d014526::5:51644309-51646310(+)
Zm00001d033428::1:262688569-262690570(-)
Zm00001d044412::3:227442231-227444232(+)
Zm00001d038367::6:155636143-155638144(-)
Zm00001d044903::9:6771289-6773290(+)
Zm00001d021390::7:150693439-150695440(-)
Zm00001d021774::7:162831231-162833232(+)
Zm00001d049715::4:41270299-41272300(+)
Zm00001d026086::10:138087364-138089365(+)
Zm00001d002087::2:5780945-5782946(-)
Zm00001d040382::3:40872963-40874964(-)
Zm00001d045274::9:17738427-17740428(-)
Zm00001d015914::5:130950209-130952210(-)
Zm00001d050430::4:87435582-87437583(-)
Zm00001d013778::5:19939724-19941725(-)
Zm00001d039709::3:12750427-12752428(-)
Zm00001d017010::5:182685463-182687464(-)
Zm00001d006640::2:213257621-213259622(-)
Zm00001d028929::1:51820122-51822123(-)
Zm00001d052320::4:187043981-187045982(-)
Zm00001d024855::10:90670153-90672154(+)
Zm00001d015152::5:77119549-77121550(-)
Zm00001d022212::7:172911096-172913097(+)
Zm00001d051316::4:153361316-153363317(+)
Zm00001d039470::3:5152521-5154522(-)
Zm00001d010055::8:97440212-97442213(+)
Zm00001d053189::4:218975560-218977561(+)
Zm00001d004979::2:151890927-151892928(+)
Zm00001d014983::5:71061769-71063770(+)
Zm00001d019332::7:28217380-28219381(+)
Zm00001d043266::3:193800966-193802967(+)
Zm00001d040192::3:31630268-31632269(-)
Zm00001d012228::8:170461502-170463503(-)
Zm00001d011402::8:149528632-149530633(+)
Zm00001d011701::8:159185291-159187292(-)
Zm00001d052540::4:192576671-192578672(+)
Zm00001d043115::3:189557816-189559817(+)
Zm00001d026621::10:149082147-149084148(+)
Zm00001d023303::10:2438707-2440708(-)
Zm00001d041682::3:133079636-133081637(-)
Zm00001d044724::9:323118-325119(+)
Zm00001d052862::4:202849064-202851065(+)
Zm00001d030638::1:150125731-150127732(+)
Zm00001d047015::9:115419182-115421183(-)
Zm00001d016006::5:138920917-138922918(-)
Zm00001d008689::8:17229128-17231129(+)
Zm00001d043592::3:204509907-204511908(+)
Zm00001d032361::1:223975646-223977647(-)
Zm00001d044683::3:234824996-234826997(-)
Zm00001d018459::5:221175041-221177042(+)
Zm00001d033314::1:258694499-258696500(+)
Zm00001d037899::6:141469941-141471942(+)
Zm00001d033886::1:277445804-277447805(+)
Zm00001d039434::3:4139008-4141009(+)
Zm00001d013278::5:7697193-7699194(+)
Zm00001d046294::9:78786780-78788781(+)
Zm00001d009915::8:89357311-89359312(+)
Zm00001d045347::9:19261985-19263986(+)
Zm00001d038257::6:152494111-152496112(-)
Zm00001d013384::5:10163273-10165274(+)
Zm00001d041740::3:135594016-135596017(+)
Zm00001d045403::9:20781038-20783039(-)
Zm00001d018651::7:1788971-1790972(+)
Zm00001d040129::3:28667161-28669162(+)
Zm00001d051776::4:169252919-169254920(+)
Zm00001d049857::4:48656211-48658212(+)
Zm00001d009571::8:71292761-71294762(-)
Zm00001d038992::6:168341519-168343520(-)
Zm00001d032529::1:229639590-229641591(-)
Zm00001d051345::4:155272521-155274522(+)
Zm00001d053197::4:219376537-219378538(-)
Zm00001d031441::1:190235126-190237127(-)
Zm00001d052696::4:197663763-197665764(+)
Zm00001d026055::10:137225321-137227322(-)
Zm00001d005924::2:192990928-192992929(-)
Zm00001d010553::8:120204582-120206583(+)
Zm00001d049855::4:48357656-48359657(-)
Zm00001d020638::7:125922209-125924210(-)
Zm00001d034765::1:301666896-301668897(-)
Zm00001d053876::4:242706028-242708029(+)
Zm00001d030194::1:112577757-112579758(+)
Zm00001d026022::10:136251788-136253789(+)
Zm00001d013030::5:3470729-3472730(+)
Zm00001d036296::6:82462156-82464157(+)
Zm00001d010564::8:120489118-120491119(-)
Zm00001d035995::6:65186917-65188918(+)
Zm00001d051115::4:143889599-143891600(+)
Zm00001d047906::9:144885188-144887189(-)
Zm00001d010576::8:120770757-120772758(-)
Zm00001d015765::5:117618416-117620417(+)
Zm00001d025093::10:103653821-103655822(+)
Zm00001d006535::2:210625712-210627713(+)
Zm00001d033861::1:276342833-276344834(+)
Zm00001d049101::4:16086827-16088828(+)
Zm00001d003929::2:69605719-69607720(+)
Zm00001d027999::1:19904635-19906636(+)
Zm00001d025733::10:127880015-127882016(+)
Zm00001d043595::3:204591222-204593223(+)
Zm00001d019987::7:82855337-82857338(-)
Zm00001d048258::9:153364810-153366811(+)
Zm00001d003027::2:29758336-29760337(-)
Zm00001d026130::10:139298011-139300012(+)
Zm00001d020224::7:100780182-100782183(+)
Zm00001d005076::2:157558988-157560989(-)
Zm00001d039729::3:13047676-13049677(+)
Zm00001d014548::5:52710110-52712111(+)
Zm00001d047893::9:144515902-144517903(-)
Zm00001d042974::3:185495639-185497640(+)
Zm00001d034183::1:285938040-285940041(-)
Zm00001d013546::5:14013698-14015699(-)
Zm00001d042028::3:147773269-147775270(+)
Zm00001d038229::6:152046065-152048066(+)
Zm00001d010566::8:120518762-120520763(-)
Zm00001d023896::10:26775249-26777250(-)
Zm00001d050781::4:122459654-122461655(+)
Zm00001d034490::1:294460915-294462916(-)
Zm00001d004588::2:120484841-120486842(-)
Zm00001d018505::5:222046732-222048733(+)
Zm00001d002788::2:22627632-22629633(+)
Zm00001d042272::3:158432325-158434326(+)
Zm00001d042178::3:155177198-155179199(+)
Zm00001d024886::10:92762579-92764580(-)
Zm00001d027234::1:117182-119183(+)
```
