## Supplementary material for "A comprehensive map of preferentially located motifs reveals distinct proximal *cis*-regulatory elements in plants": GCAAAAA_containing_gene_set.txt

```
#Occurences of GCAAAAA between -3 and 1 (positions relative to the transcription start site)
#106 sequences with GCAAAAA in this interval
#0.42% of the sequences in promoter set with GCAAAAA (set with 25199 sequences)
Zm00001d051225::4:149088830-149090831(+)
Zm00001d040192::3:31630268-31632269(-)
Zm00001d053564::4:234421423-234423424(+)
Zm00001d053623::4:237048686-237050687(-)
Zm00001d047835::9:142824830-142826831(+)
Zm00001d033057::1:248803705-248805706(+)
Zm00001d025339::10:114700146-114702147(+)
Zm00001d032361::1:223975646-223977647(-)
Zm00001d014175::5:34993801-34995802(-)
Zm00001d039467::3:5055782-5057783(+)
Zm00001d041597::3:129181426-129183427(+)
Zm00001d015765::5:117618416-117620417(+)
Zm00001d040129::3:28667161-28669162(+)
Zm00001d047226::9:122937797-122939798(+)
Zm00001d027999::1:19904635-19906636(+)
Zm00001d039729::3:13047676-13049677(+)
Zm00001d005076::2:157558988-157560989(-)
Zm00001d011290::8:145987234-145989235(+)
Zm00001d008689::8:17229128-17231129(+)
Zm00001d029782::1:86634733-86636734(+)
Zm00001d010553::8:120204582-120206583(+)
Zm00001d015233::5:80238839-80240840(-)
Zm00001d051881::4:173324213-173326214(+)
Zm00001d007507::2:233452273-233454274(-)
Zm00001d019254::7:24098344-24100345(+)
Zm00001d027911::1:17366676-17368677(+)
Zm00001d031415::1:189361621-189363622(-)
Zm00001d036001::6:65314967-65316968(-)
Zm00001d049857::4:48656211-48658212(+)
Zm00001d004979::2:151890927-151892928(+)
Zm00001d006223::2:202203668-202205669(-)
Zm00001d034151::1:285168179-285170180(+)
Zm00001d037899::6:141469941-141471942(+)
Zm00001d038487::6:158505046-158507047(+)
Zm00001d048243::9:153110118-153112119(-)
Zm00001d036024::6:66762931-66764932(-)
Zm00001d018916::7:9213795-9215796(+)
Zm00001d034366::1:290940101-290942102(+)
Zm00001d004841::2:143654031-143656032(-)
Zm00001d041573::3:127702493-127704494(-)
Zm00001d014519::5:51445910-51447911(+)
Zm00001d005546::2:178194309-178196310(+)
Zm00001d036164::6:75433847-75435848(-)
Zm00001d022174::7:171733321-171735322(-)
Zm00001d029745::1:85099096-85101097(-)
Zm00001d027794::1:13665423-13667424(+)
Zm00001d032760::1:237511700-237513701(+)
Zm00001d042291::3:159325880-159327881(-)
Zm00001d048258::9:153364810-153366811(+)
Zm00001d002788::2:22627632-22629633(+)
Zm00001d013968::5:26697912-26699913(-)
Zm00001d005939::2:193441702-193443703(-)
Zm00001d023303::10:2438707-2440708(-)
Zm00001d021390::7:150693439-150695440(-)
Zm00001d039221::6:173161743-173163744(-)
Zm00001d050978::4:134814862-134816863(+)
Zm00001d020224::7:100780182-100782183(+)
Zm00001d047396::9:128698688-128700689(+)
Zm00001d027760::1:13023981-13025982(-)
Zm00001d031848::1:203988653-203990654(+)
Zm00001d002284::2:9547289-9549290(+)
Zm00001d044016::3:216677646-216679647(+)
Zm00001d008724::8:17869815-17871816(+)
Zm00001d018637::7:1410606-1412607(-)
Zm00001d005924::2:192990928-192992929(-)
Zm00001d043100::3:189196377-189198378(-)
Zm00001d014294::5:39802325-39804326(+)
Zm00001d038530::6:159371492-159373493(-)
Zm00001d023634::10:12896795-12898796(+)
Zm00001d044430::3:227748322-227750323(-)
Zm00001d020688::7:128445355-128447356(-)
Zm00001d007961::2:244251152-244253153(-)
Zm00001d029980::1:97336592-97338593(-)
Zm00001d043266::3:193800966-193802967(+)
Zm00001d029457::1:71675037-71677038(-)
Zm00001d002269::2:9178077-9180078(+)
Zm00001d014199::5:36183218-36185219(-)
Zm00001d008493::8:10297510-10299511(-)
Zm00001d030194::1:112577757-112579758(+)
Zm00001d021536::7:155282153-155284154(+)
Zm00001d018384::5:219711967-219713968(+)
Zm00001d015152::5:77119549-77121550(-)
Zm00001d038250::6:152369895-152371896(+)
Zm00001d006645::2:213343160-213345161(-)
Zm00001d038542::6:159648335-159650336(+)
Zm00001d052794::4:201192413-201194414(-)
Zm00001d043595::3:204591222-204593223(+)
Zm00001d025124::10:105452742-105454743(-)
Zm00001d036296::6:82462156-82464157(+)
Zm00001d047256::9:124519094-124521095(-)
Zm00001d002420::2:12306626-12308627(-)
Zm00001d043124::3:189750918-189752919(-)
Zm00001d025652::10:125101473-125103474(+)
Zm00001d022594::7:180719722-180721723(+)
Zm00001d053189::4:218975560-218977561(+)
Zm00001d008395::8:7172472-7174473(+)
Zm00001d050781::4:122459654-122461655(+)
Zm00001d013432::5:11288798-11290799(+)
Zm00001d009571::8:71292761-71294762(-)
Zm00001d016490::5:164554731-164556732(-)
Zm00001d054110::4:246847771-246849772(-)
Zm00001d038955::6:167630686-167632687(+)
Zm00001d034668::1:299313017-299315018(-)
Zm00001d040166::3:30042116-30044117(+)
Zm00001d024440::10:70866135-70868136(-)
Zm00001d041614::3:129719044-129721045(+)
```
