## Supplementary material for "A comprehensive map of preferentially located motifs reveals distinct proximal *cis*-regulatory elements in plants": GCAAAAAA_containing_gene_set.txt

```
#Occurences of GCAAAAAA between -5 and 0 (positions relative to the transcription start site)
#50 sequences with GCAAAAAA in this interval
#0.20% of the sequences in promoter set with GCAAAAAA (set with 25199 sequences)
Zm00001d027918::1:17614629-17616630(-)
Zm00001d034668::1:299313017-299315018(-)
Zm00001d025339::10:114700146-114702147(+)
Zm00001d002269::2:9178077-9180078(+)
Zm00001d004979::2:151890927-151892928(+)
Zm00001d027999::1:19904635-19906636(+)
Zm00001d044430::3:227748322-227750323(-)
Zm00001d014199::5:36183218-36185219(-)
Zm00001d023303::10:2438707-2440708(-)
Zm00001d005546::2:178194309-178196310(+)
Zm00001d038542::6:159648335-159650336(+)
Zm00001d044016::3:216677646-216679647(+)
Zm00001d013432::5:11288798-11290799(+)
Zm00001d009571::8:71292761-71294762(-)
Zm00001d004841::2:143654031-143656032(-)
Zm00001d020688::7:128445355-128447356(-)
Zm00001d006645::2:213343160-213345161(-)
Zm00001d008493::8:10297510-10299511(-)
Zm00001d033057::1:248803705-248805706(+)
Zm00001d043595::3:204591222-204593223(+)
Zm00001d027911::1:17366676-17368677(+)
Zm00001d029980::1:97336592-97338593(-)
Zm00001d019254::7:24098344-24100345(+)
Zm00001d016202::5:150381816-150383817(-)
Zm00001d041597::3:129181426-129183427(+)
Zm00001d013968::5:26697912-26699913(-)
Zm00001d018637::7:1410606-1412607(-)
Zm00001d029457::1:71675037-71677038(-)
Zm00001d014175::5:34993801-34995802(-)
Zm00001d030301::1:120812479-120814480(-)
Zm00001d036296::6:82462156-82464157(+)
Zm00001d027760::1:13023981-13025982(-)
Zm00001d015152::5:77119549-77121550(-)
Zm00001d008689::8:17229128-17231129(+)
Zm00001d015765::5:117618416-117620417(+)
Zm00001d024440::10:70866135-70868136(-)
Zm00001d034366::1:290940101-290942102(+)
Zm00001d031415::1:189361621-189363622(-)
Zm00001d047396::9:128698688-128700689(+)
Zm00001d018916::7:9213795-9215796(+)
Zm00001d007507::2:233452273-233454274(-)
Zm00001d025124::10:105452742-105454743(-)
Zm00001d054110::4:246847771-246849772(-)
Zm00001d008395::8:7172472-7174473(+)
Zm00001d005939::2:193441702-193443703(-)
Zm00001d023634::10:12896795-12898796(+)
Zm00001d044510::3:230398040-230400041(-)
Zm00001d038807::6:164816584-164818585(-)
Zm00001d010553::8:120204582-120206583(+)
Zm00001d018811::7:5844108-5846109(+)
```
