## Supplementary material for "A comprehensive map of preferentially located motifs reveals distinct proximal *cis*-regulatory elements in plants": GCAAAAAT_containing_gene_set.txt

```
#Occurences of GCAAAAAT between -75 and 1 (positions relative to the transcription start site)
#168 sequences with GCAAAAAT in this interval
#0.67% of the sequences in promoter set with GCAAAAAT (set with 25199 sequences)
Zm00001d053623::4:237048686-237050687(-)
Zm00001d036898::6:105897858-105899859(+)
Zm00001d018929::7:9544488-9546489(+)
Zm00001d010325::8:109743729-109745730(+)
Zm00001d005308::2:169026342-169028343(-)
Zm00001d032760::1:237511700-237513701(+)
Zm00001d029177::1:61045455-61047456(-)
Zm00001d009211::8:43205754-43207755(+)
Zm00001d033193::1:253355576-253357577(+)
Zm00001d013429::5:11205769-11207770(-)
Zm00001d026551::10:148014256-148016257(+)
Zm00001d035377::6:23690139-23692140(-)
Zm00001d006223::2:202203668-202205669(-)
Zm00001d027916::1:17552668-17554669(-)
Zm00001d043238::3:192751449-192753450(-)
Zm00001d021528::7:155182614-155184615(-)
Zm00001d036789::6:100932609-100934610(-)
Zm00001d047256::9:124519094-124521095(-)
Zm00001d050266::4:77362532-77364533(-)
Zm00001d036897::6:105869522-105871523(+)
Zm00001d024633::10:81352137-81354138(-)
Zm00001d038250::6:152369895-152371896(+)
Zm00001d017076::5:184458738-184460739(-)
Zm00001d004471::2:113976129-113978130(+)
Zm00001d010349::8:110700756-110702757(-)
Zm00001d017175::5:187968288-187970289(+)
Zm00001d039388::3:3145106-3147107(+)
Zm00001d036717::6:98728980-98730981(+)
Zm00001d028549::1:38972464-38974465(-)
Zm00001d013223::5:6719007-6721008(+)
Zm00001d039729::3:13047676-13049677(+)
Zm00001d006614::2:212620105-212622106(+)
Zm00001d006705::2:214800315-214802316(-)
Zm00001d020942::7:137357873-137359874(-)
Zm00001d053709::4:239666609-239668610(-)
Zm00001d046981::9:114155053-114157054(-)
Zm00001d005617::2:180794015-180796016(-)
Zm00001d045845::9:43386147-43388148(+)
Zm00001d034050::1:282508068-282510069(-)
Zm00001d051043::4:138315443-138317444(+)
Zm00001d015969::5:134899011-134901012(-)
Zm00001d009994::8:93777051-93779052(+)
Zm00001d034151::1:285168179-285170180(+)
Zm00001d002621::2:16978862-16980863(+)
Zm00001d038653::6:161895853-161897854(-)
Zm00001d015656::5:103457428-103459429(+)
Zm00001d029203::1:62215290-62217291(+)
Zm00001d034836::1:303455704-303457705(-)
Zm00001d001923::2:3010295-3012296(-)
Zm00001d024187::10:54274604-54276605(-)
Zm00001d049270::4:23899417-23901418(-)
Zm00001d040100::3:27423852-27425853(+)
Zm00001d007961::2:244251152-244253153(-)
Zm00001d025944::10:134351525-134353526(+)
Zm00001d007207::2:224756980-224758981(-)
Zm00001d006235::2:202498038-202500039(-)
Zm00001d040129::3:28667161-28669162(+)
Zm00001d019592::7:45129761-45131762(-)
Zm00001d039342::3:2140947-2142948(-)
Zm00001d032836::1:239715069-239717070(-)
Zm00001d028820::1:47591954-47593955(+)
Zm00001d044705::3:235431213-235433214(+)
Zm00001d021568::7:156274635-156276636(+)
Zm00001d036001::6:65314967-65316968(-)
Zm00001d026103::10:138513870-138515871(-)
Zm00001d002284::2:9547289-9549290(+)
Zm00001d018405::5:220041077-220043078(+)
Zm00001d011588::8:155133007-155135008(-)
Zm00001d027234::1:117182-119183(+)
Zm00001d052407::4:189215957-189217958(+)
Zm00001d025075::10:102768962-102770963(+)
Zm00001d050944::4:132911678-132913679(+)
Zm00001d033624::1:269071619-269073620(-)
Zm00001d036813::6:101754564-101756565(-)
Zm00001d022594::7:180719722-180721723(+)
Zm00001d004595::2:120888339-120890340(+)
Zm00001d025545::10:121850029-121852030(-)
Zm00001d025619::10:124226261-124228262(+)
Zm00001d038336::6:154805256-154807257(-)
Zm00001d003158::2:33990259-33992260(-)
Zm00001d048747::4:4877350-4879351(+)
Zm00001d022096::7:170214165-170216166(-)
Zm00001d039395::3:3335052-3337053(+)
Zm00001d018694::7:2688199-2690200(+)
Zm00001d044542::3:231353180-231355181(-)
Zm00001d017150::5:187072820-187074821(-)
Zm00001d005076::2:157558988-157560989(-)
Zm00001d043266::3:193800966-193802967(+)
Zm00001d011156::8:141116479-141118480(+)
Zm00001d020057::7:89266534-89268535(+)
Zm00001d020891::7:135607560-135609561(+)
Zm00001d014698::5:59821221-59823222(+)
Zm00001d023694::10:15878458-15880459(-)
Zm00001d050935::4:132606776-132608777(-)
Zm00001d003301::2:39387594-39389595(+)
Zm00001d047835::9:142824830-142826831(+)
Zm00001d035945::6:61614481-61616482(+)
Zm00001d038662::6:162197111-162199112(-)
Zm00001d050781::4:122459654-122461655(+)
Zm00001d048191::9:152142854-152144855(+)
Zm00001d002359::2:10792790-10794791(-)
Zm00001d028630::1:41455919-41457920(-)
Zm00001d053265::4:223184856-223186857(+)
Zm00001d002266::2:9172098-9174099(-)
Zm00001d032948::1:244408329-244410330(+)
Zm00001d053094::4:213445591-213447592(+)
Zm00001d014382::5:43773830-43775831(+)
Zm00001d031139::1:179455610-179457611(+)
Zm00001d052614::4:194777570-194779571(+)
Zm00001d013496::5:12784824-12786825(-)
Zm00001d014680::5:58715294-58717295(+)
Zm00001d048404::9:155681090-155683091(-)
Zm00001d011920::8:164599730-164601731(-)
Zm00001d021028::7:140894664-140896665(+)
Zm00001d040192::3:31630268-31632269(-)
Zm00001d048513::9:157609004-157611005(-)
Zm00001d034716::1:300554634-300556635(-)
Zm00001d017474::5:196998599-197000600(+)
Zm00001d052306::4:186599224-186601225(-)
Zm00001d008728::8:17944340-17946341(+)
Zm00001d041614::3:129719044-129721045(+)
Zm00001d010589::8:121141387-121143388(-)
Zm00001d029637::1:80861809-80863810(-)
Zm00001d032613::1:232026327-232028328(+)
Zm00001d050559::4:100659942-100661943(-)
Zm00001d038756::6:163940081-163942082(-)
Zm00001d048258::9:153364810-153366811(+)
Zm00001d050911::4:130233484-130235485(+)
Zm00001d042982::3:185782469-185784470(-)
Zm00001d004196::2:90585875-90587876(-)
Zm00001d016551::5:167019824-167021825(-)
Zm00001d015233::5:80238839-80240840(-)
Zm00001d020037::7:87654848-87656849(-)
Zm00001d007709::2:237901856-237903857(+)
Zm00001d041711::3:134554029-134556030(-)
Zm00001d022514::7:179175138-179177139(-)
Zm00001d005468::2:175204751-175206752(-)
Zm00001d014134::5:33634231-33636232(-)
Zm00001d049165::4:18649996-18651997(-)
Zm00001d045548::9:26522145-26524146(+)
Zm00001d010682::8:124166074-124168075(-)
Zm00001d005657::2:182383467-182385468(-)
Zm00001d004561::2:118170656-118172657(-)
Zm00001d034301::1:288809883-288811884(+)
Zm00001d050186::4:71492940-71494941(+)
Zm00001d010492::8:117779665-117781666(-)
Zm00001d015459::5:91457726-91459727(+)
Zm00001d026329::10:143623229-143625230(-)
Zm00001d017548::5:199280890-199282891(+)
Zm00001d014574::5:53973877-53975878(+)
Zm00001d027487::1:6317704-6319705(+)
Zm00001d018527::5:222516482-222518483(-)
Zm00001d025652::10:125101473-125103474(+)
Zm00001d043588::3:204480496-204482497(+)
Zm00001d030158::1:109417103-109419104(+)
Zm00001d019163::7:19753823-19755824(-)
Zm00001d049230::4:21787410-21789411(+)
Zm00001d015234::5:80279570-80281571(+)
Zm00001d050463::4:90400927-90402928(+)
Zm00001d013590::5:14977799-14979800(+)
Zm00001d041583::3:128253685-128255686(-)
Zm00001d049932::4:53774789-53776790(-)
Zm00001d038085::6:147233697-147235698(-)
Zm00001d039182::6:172039348-172041349(+)
Zm00001d053532::4:233192417-233194418(-)
Zm00001d017060::5:184143674-184145675(-)
Zm00001d022174::7:171733321-171735322(-)
Zm00001d048181::9:151809239-151811240(-)
```
