## Supplementary material for "A comprehensive map of preferentially located motifs reveals distinct proximal *cis*-regulatory elements in plants": GCAAAATA_containing_gene_set.txt

```
#Occurences of GCAAAATA between -73 and 20 (positions relative to the transcription start site)
#231 sequences with GCAAAATA in this interval
#0.92% of the sequences in promoter set with GCAAAATA (set with 25199 sequences)
Zm00001d011898::8:164194010-164196011(-)
Zm00001d029986::1:97643669-97645670(+)
Zm00001d017767::5:206247051-206249052(-)
Zm00001d009763::8:80086488-80088489(+)
Zm00001d007118::2:222722162-222724163(-)
Zm00001d039305::3:1407724-1409725(-)
Zm00001d036785::6:100876204-100878205(-)
Zm00001d004495::2:115170366-115172367(-)
Zm00001d007758::2:239002100-239004101(+)
Zm00001d021785::7:162969318-162971319(+)
Zm00001d003310::2:39698953-39700954(+)
Zm00001d040455::3:44152363-44154364(-)
Zm00001d038325::6:154461786-154463787(+)
Zm00001d050667::4:113590300-113592301(-)
Zm00001d049006::4:12306018-12308019(+)
Zm00001d043115::3:189557816-189559817(+)
Zm00001d047518::9:133250236-133252237(+)
Zm00001d006344::2:205080697-205082698(+)
Zm00001d037066::6:111300280-111302281(-)
Zm00001d046852::9:108403768-108405769(+)
Zm00001d040382::3:40872963-40874964(-)
Zm00001d043771::3:209624677-209626678(+)
Zm00001d037530::6:128239024-128241025(+)
Zm00001d013963::5:26423793-26425794(-)
Zm00001d039576::3:8205692-8207693(+)
Zm00001d042720::3:178127429-178129430(+)
Zm00001d034633::1:298547392-298549393(+)
Zm00001d042975::3:185590290-185592291(-)
Zm00001d011084::8:138446664-138448665(+)
Zm00001d004727::2:134137132-134139133(-)
Zm00001d033525::1:265602147-265604148(+)
Zm00001d007324::2:228478180-228480181(-)
Zm00001d010511::8:118580398-118582399(+)
Zm00001d039460::3:4953730-4955731(-)
Zm00001d009779::8:80652333-80654334(-)
Zm00001d026351::10:144097574-144099575(+)
Zm00001d034394::1:291816745-291818746(-)
Zm00001d006214::2:201992106-201994107(+)
Zm00001d019897::7:73564717-73566718(-)
Zm00001d034568::1:296484082-296486083(+)
Zm00001d014804::5:63817706-63819707(-)
Zm00001d008597::8:13985966-13987967(+)
Zm00001d018506::5:222062898-222064899(+)
Zm00001d032838::1:239721849-239723850(+)
Zm00001d042034::3:148045429-148047430(-)
Zm00001d047633::9:137593557-137595558(+)
Zm00001d049101::4:16086827-16088828(+)
Zm00001d027612::1:9007450-9009451(+)
Zm00001d020437::7:114148330-114150331(+)
Zm00001d034462::1:293746254-293748255(-)
Zm00001d024546::10:77698637-77700638(+)
Zm00001d050534::4:97670651-97672652(-)
Zm00001d051115::4:143889599-143891600(+)
Zm00001d003494::2:46043275-46045276(+)
Zm00001d022175::7:171736467-171738468(-)
Zm00001d028693::1:43341507-43343508(+)
Zm00001d043904::3:213448316-213450317(+)
Zm00001d025777::10:129237883-129239884(+)
Zm00001d052338::4:187388656-187390657(+)
Zm00001d011360::8:148436405-148438406(-)
Zm00001d043155::3:190316963-190318964(-)
Zm00001d028319::1:30563058-30565059(-)
Zm00001d046294::9:78786780-78788781(+)
Zm00001d051577::4:163294174-163296175(+)
Zm00001d007786::2:239620568-239622569(+)
Zm00001d040489::3:46468389-46470390(+)
Zm00001d045159::9:14624155-14626156(+)
Zm00001d035889::6:58508067-58510068(+)
Zm00001d019752::7:56254206-56256207(-)
Zm00001d013721::5:18528426-18530427(+)
Zm00001d012878::5:1534167-1536168(-)
Zm00001d028428::1:34688970-34690971(+)
Zm00001d038299::6:153763810-153765811(-)
Zm00001d036707::6:98280881-98282882(-)
Zm00001d011896::8:164159056-164161057(+)
Zm00001d020277::7:103972294-103974295(-)
Zm00001d003448::2:44638640-44640641(-)
Zm00001d016397::5:160950727-160952728(+)
Zm00001d003758::2:57751492-57753493(-)
Zm00001d051082::4:141312523-141314524(+)
Zm00001d036735::6:99388841-99390842(+)
Zm00001d039065::6:169495606-169497607(-)
Zm00001d046561::9:95966671-95968672(+)
Zm00001d047253::9:124176671-124178672(+)
Zm00001d015229::5:80098348-80100349(+)
Zm00001d052336::4:187362481-187364482(-)
Zm00001d044042::3:217580538-217582539(-)
Zm00001d041140::3:100024801-100026802(-)
Zm00001d030694::1:153748876-153750877(-)
Zm00001d020616::7:125179237-125181238(-)
Zm00001d023212::10:317647-319648(-)
Zm00001d015804::5:121510784-121512785(+)
Zm00001d019343::7:28786359-28788360(-)
Zm00001d052967::4:206533928-206535929(+)
Zm00001d032404::1:225549967-225551968(-)
Zm00001d051776::4:169252919-169254920(+)
Zm00001d045169::9:14890347-14892348(+)
Zm00001d049678::4:39729873-39731874(+)
Zm00001d029598::1:78389560-78391561(+)
Zm00001d012569::8:176789144-176791145(-)
Zm00001d043954::3:214756381-214758382(+)
Zm00001d009866::8:85806479-85808480(-)
Zm00001d017937::5:210383809-210385810(+)
Zm00001d042272::3:158432325-158434326(+)
Zm00001d018870::7:7868947-7870948(-)
Zm00001d039848::3:16533743-16535744(+)
Zm00001d041147::3:100324225-100326226(-)
Zm00001d040971::3:85996865-85998866(+)
Zm00001d003857::2:63031868-63033869(+)
Zm00001d030549::1:143228899-143230900(+)
Zm00001d002570::2:15642895-15644896(-)
Zm00001d047589::9:136498909-136500910(-)
Zm00001d026291::10:142981466-142983467(+)
Zm00001d028055::1:21773046-21775047(+)
Zm00001d025733::10:127880015-127882016(+)
Zm00001d025847::10:131488255-131490256(+)
Zm00001d039817::3:15767553-15769554(-)
Zm00001d009320::8:55174264-55176265(-)
Zm00001d038772::6:164181574-164183575(-)
Zm00001d003309::2:39699872-39701873(-)
Zm00001d043358::3:197611150-197613151(+)
Zm00001d005666::2:182757929-182759930(-)
Zm00001d004358::2:106079583-106081584(+)
Zm00001d047536::9:134146902-134148903(-)
Zm00001d032127::1:213901071-213903072(-)
Zm00001d047746::9:140702028-140704029(+)
Zm00001d013676::5:17053765-17055766(-)
Zm00001d011701::8:159185291-159187292(-)
Zm00001d019620::7:46409234-46411235(-)
Zm00001d042028::3:147773269-147775270(+)
Zm00001d050174::4:70785210-70787211(-)
Zm00001d006657::2:213714489-213716490(-)
Zm00001d047906::9:144885188-144887189(-)
Zm00001d034196::1:286306526-286308527(+)
Zm00001d048139::9:150707322-150709323(+)
Zm00001d043102::3:189312144-189314145(-)
Zm00001d023590::10:10918404-10920405(+)
Zm00001d042453::3:168342521-168344522(-)
Zm00001d047059::9:116852499-116854500(+)
Zm00001d018651::7:1788971-1790972(+)
Zm00001d039987::3:21838570-21840571(-)
Zm00001d026128::10:139272179-139274180(-)
Zm00001d045330::9:19102083-19104084(-)
Zm00001d041307::3:111424068-111426069(-)
Zm00001d017095::5:185261125-185263126(+)
Zm00001d002815::2:23481985-23483986(+)
Zm00001d002234::2:8469715-8471716(-)
Zm00001d044988::9:9424327-9426328(-)
Zm00001d036947::6:106991139-106993140(-)
Zm00001d010343::8:110630281-110632282(-)
Zm00001d036704::6:98141511-98143512(+)
Zm00001d002483::2:13645474-13647475(-)
Zm00001d031894::1:205696292-205698293(-)
Zm00001d024588::10:79473188-79475189(+)
Zm00001d004066::2:80058964-80060965(-)
Zm00001d044310::3:224936005-224938006(+)
Zm00001d013086::5:4529918-4531919(-)
Zm00001d051081::4:141313443-141315444(-)
Zm00001d041597::3:129181426-129183427(+)
Zm00001d021177::7:145080882-145082883(-)
Zm00001d019477::7:35914470-35916471(-)
Zm00001d041445::3:120189678-120191679(+)
Zm00001d028330::1:31039988-31041989(+)
Zm00001d007835::2:240563685-240565686(-)
Zm00001d046802::9:106482480-106484481(+)
Zm00001d001879::2:2255573-2257574(-)
Zm00001d003227::2:36784673-36786674(+)
Zm00001d017798::5:207097681-207099682(-)
Zm00001d029422::1:69855393-69857394(-)
Zm00001d012456::8:174832320-174834321(+)
Zm00001d026439::10:145896508-145898509(-)
Zm00001d045899::9:46382350-46384351(-)
Zm00001d050714::4:117918748-117920749(-)
Zm00001d017380::5:193885663-193887664(+)
Zm00001d043662::3:206198353-206200354(+)
Zm00001d017793::5:206963438-206965439(+)
Zm00001d031092::1:176868458-176870459(+)
Zm00001d029118::1:58533375-58535376(+)
Zm00001d034772::1:301745444-301747445(-)
Zm00001d023291::10:2236284-2238285(-)
Zm00001d012743::8:179565525-179567526(-)
Zm00001d030916::1:167086909-167088910(+)
Zm00001d053585::4:235375541-235377542(-)
Zm00001d039194::6:172320480-172322481(+)
Zm00001d003495::2:46043304-46045305(+)
Zm00001d052677::4:197012324-197014325(+)
Zm00001d051455::4:159254246-159256247(-)
Zm00001d014019::5:28907750-28909751(-)
Zm00001d004876::2:145770290-145772291(-)
Zm00001d031961::1:208048857-208050858(+)
Zm00001d004279::2:99776394-99778395(+)
Zm00001d044663::3:234340496-234342497(-)
Zm00001d026700::10:150355351-150357352(-)
Zm00001d052009::4:176345107-176347108(+)
Zm00001d039330::3:2000994-2002995(-)
Zm00001d023769::10:19507012-19509013(-)
Zm00001d018575::5:223593547-223595548(-)
Zm00001d042094::3:150548807-150550808(+)
Zm00001d044523::3:230845113-230847114(+)
Zm00001d037449::6:125678807-125680808(+)
Zm00001d015845::5:125791800-125793801(+)
Zm00001d009250::8:47174574-47176575(+)
Zm00001d013656::5:16354649-16356650(+)
Zm00001d013384::5:10163273-10165274(+)
Zm00001d031988::1:208833863-208835864(+)
Zm00001d011766::8:161194302-161196303(+)
Zm00001d021192::7:145446689-145448690(+)
Zm00001d011479::8:151743059-151745060(+)
Zm00001d047030::9:115976227-115978228(+)
Zm00001d048100::9:150164485-150166486(+)
Zm00001d013954::5:26098011-26100012(-)
Zm00001d038599::6:160736171-160738172(-)
Zm00001d052201::4:183183400-183185401(+)
Zm00001d049232::4:21989484-21991485(-)
Zm00001d011348::8:147531783-147533784(+)
Zm00001d048461::9:156767802-156769803(-)
Zm00001d042093::3:150549842-150551843(-)
Zm00001d005373::2:171264119-171266120(+)
Zm00001d030725::1:155962883-155964884(-)
Zm00001d042969::3:185338912-185340913(+)
Zm00001d020526::7:120917356-120919357(+)
Zm00001d044412::3:227442231-227444232(+)
Zm00001d004948::2:150134516-150136517(-)
Zm00001d048684::4:3249337-3251338(-)
Zm00001d012717::8:179105297-179107298(+)
Zm00001d021868::7:164953676-164955677(-)
Zm00001d015926::5:131719333-131721334(+)
Zm00001d029627::1:80553516-80555517(+)
Zm00001d028762::1:45895994-45897995(-)
Zm00001d040477::3:45763833-45765834(-)
Zm00001d041402::3:116831651-116833652(-)
```
