## Supplementary material for "A comprehensive map of preferentially located motifs reveals distinct proximal *cis*-regulatory elements in plants": GCAAATA_containing_gene_set.txt

```
#Occurences of GCAAATA between 33 and 35 (positions relative to the transcription start site)
#52 sequences with GCAAATA in this interval
#0.21% of the sequences in promoter set with GCAAATA (set with 25199 sequences)
Zm00001d008422::8:8317409-8319410(-)
Zm00001d016968::5:181545374-181547375(-)
Zm00001d016711::5:173430742-173432743(-)
Zm00001d042183::3:155338424-155340425(-)
Zm00001d025497::10:120582967-120584968(-)
Zm00001d015455::5:91168860-91170861(-)
Zm00001d036547::6:91590595-91592596(-)
Zm00001d044993::9:9497746-9499747(-)
Zm00001d047104::9:118711125-118713126(+)
Zm00001d007227::2:225205532-225207533(+)
Zm00001d053702::4:239557033-239559034(-)
Zm00001d027697::1:11317575-11319576(-)
Zm00001d025501::10:120599528-120601529(-)
Zm00001d027354::1:3548868-3550869(-)
Zm00001d025707::10:126905690-126907691(-)
Zm00001d043819::3:210961866-210963867(+)
Zm00001d042567::3:172186635-172188636(-)
Zm00001d044559::3:231693124-231695125(+)
Zm00001d035705::6:41906739-41908740(+)
Zm00001d023350::10:3916058-3918059(-)
Zm00001d034272::1:288311693-288313694(+)
Zm00001d009858::8:85444793-85446794(+)
Zm00001d009077::8:34964850-34966851(+)
Zm00001d015374::5:87027019-87029020(+)
Zm00001d015952::5:133825114-133827115(-)
Zm00001d028188::1:25758819-25760820(+)
Zm00001d015976::5:135879554-135881555(-)
Zm00001d012950::5:2321180-2323181(-)
Zm00001d021768::7:162730127-162732128(-)
Zm00001d032346::1:223333778-223335779(-)
Zm00001d015505::5:94183905-94185906(-)
Zm00001d021614::7:158110737-158112738(-)
Zm00001d044603::3:233212088-233214089(-)
Zm00001d007888::2:241781913-241783914(+)
Zm00001d024109::10:46168917-46170918(-)
Zm00001d015672::5:105096523-105098524(+)
Zm00001d019619::7:46403812-46405813(-)
Zm00001d051965::4:175527899-175529900(-)
Zm00001d028520::1:38039114-38041115(-)
Zm00001d024303::10:62903797-62905798(-)
Zm00001d038879::6:166303847-166305848(+)
Zm00001d043280::3:194296051-194298052(-)
Zm00001d054098::4:246454035-246456036(+)
Zm00001d043571::3:204232732-204234733(+)
Zm00001d039303::3:1392744-1394745(+)
Zm00001d049049::4:13883439-13885440(+)
Zm00001d042515::3:170298863-170300864(+)
Zm00001d028079::1:22189289-22191290(+)
Zm00001d008954::8:26893466-26895467(+)
Zm00001d033102::1:250201773-250203774(+)
Zm00001d029640::1:80884696-80886697(+)
Zm00001d033808::1:274300169-274302170(+)
```
