## Supplementary material for "A comprehensive map of preferentially located motifs reveals distinct proximal *cis*-regulatory elements in plants": GCAAATAA_containing_gene_set.txt

```
#Occurences of GCAAATAA between -27 and 2 (positions relative to the transcription start site)
#82 sequences with GCAAATAA in this interval
#0.33% of the sequences in promoter set with GCAAATAA (set with 25199 sequences)
Zm00001d042807::3:180565274-180567275(+)
Zm00001d037573::6:130068535-130070536(-)
Zm00001d006825::2:217433055-217435056(+)
Zm00001d018656::7:2051328-2053329(-)
Zm00001d018651::7:1788971-1790972(+)
Zm00001d053674::4:238721886-238723887(-)
Zm00001d044845::9:5034123-5036124(-)
Zm00001d006410::2:206970586-206972587(+)
Zm00001d016965::5:181507018-181509019(+)
Zm00001d009250::8:47174574-47176575(+)
Zm00001d002425::2:12405879-12407880(-)
Zm00001d012816::5:791947-793948(-)
Zm00001d003758::2:57751492-57753493(-)
Zm00001d023734::10:17855084-17857085(-)
Zm00001d024509::10:74929228-74931229(-)
Zm00001d022009::7:167900575-167902576(-)
Zm00001d004396::2:108734741-108736742(+)
Zm00001d050922::4:131545986-131547987(-)
Zm00001d039251::3:562692-564693(-)
Zm00001d022250::7:173622841-173624842(+)
Zm00001d033392::1:261636129-261638130(-)
Zm00001d017675::5:203832940-203834941(-)
Zm00001d034080::1:283579498-283581499(-)
Zm00001d030300::1:120738604-120740605(+)
Zm00001d033812::1:274318300-274320301(-)
Zm00001d021318::7:148757646-148759647(+)
Zm00001d024744::10:85870748-85872749(+)
Zm00001d030821::1:161941849-161943850(+)
Zm00001d035715::6:42376577-42378578(-)
Zm00001d036904::6:106004644-106006645(+)
Zm00001d036026::6:66943466-66945467(-)
Zm00001d037489::6:127107671-127109672(+)
Zm00001d046294::9:78786780-78788781(+)
Zm00001d035036::6:2734403-2736404(-)
Zm00001d040155::3:29584411-29586412(-)
Zm00001d005124::2:159691786-159693787(-)
Zm00001d009681::8:75580072-75582073(-)
Zm00001d038156::6:149719874-149721875(+)
Zm00001d045787::9:39205535-39207536(-)
Zm00001d032866::1:240601508-240603509(-)
Zm00001d042517::3:170329661-170331662(-)
Zm00001d019454::7:34477116-34479117(+)
Zm00001d015279::5:82562291-82564292(-)
Zm00001d023517::10:8590707-8592708(+)
Zm00001d020264::7:102996572-102998573(-)
Zm00001d049725::4:41539457-41541458(+)
Zm00001d027583::1:8412856-8414857(+)
Zm00001d004727::2:134137132-134139133(-)
Zm00001d043182::3:190806258-190808259(+)
Zm00001d044307::3:224912348-224914349(-)
Zm00001d018642::7:1463553-1465554(+)
Zm00001d013703::5:18052011-18054012(-)
Zm00001d003518::2:46382262-46384263(+)
Zm00001d016506::5:165300623-165302624(+)
Zm00001d004138::2:85734809-85736810(+)
Zm00001d048944::4:10374566-10376567(+)
Zm00001d043296::3:194977274-194979275(-)
Zm00001d017069::5:184383370-184385371(-)
Zm00001d012634::8:177535855-177537856(+)
Zm00001d022228::7:173193414-173195415(-)
Zm00001d039338::3:2049450-2051451(+)
Zm00001d051115::4:143889599-143891600(+)
Zm00001d023592::10:11125240-11127241(-)
Zm00001d009628::8:73833759-73835760(+)
Zm00001d045733::9:35868676-35870677(-)
Zm00001d034771::1:301728370-301730371(+)
Zm00001d036137::6:74141108-74143109(-)
Zm00001d045996::9:53099644-53101645(+)
Zm00001d016061::5:142161239-142163240(-)
Zm00001d025733::10:127880015-127882016(+)
Zm00001d016907::5:179672624-179674625(-)
Zm00001d053395::4:229170217-229172218(+)
Zm00001d042192::3:155541930-155543931(-)
Zm00001d038217::6:151834250-151836251(-)
Zm00001d034994::6:1299442-1301443(-)
Zm00001d023272::10:1810117-1812118(-)
Zm00001d010315::8:109276692-109278693(+)
Zm00001d051776::4:169252919-169254920(+)
Zm00001d004948::2:150134516-150136517(-)
Zm00001d026304::10:143262502-143264503(+)
Zm00001d031450::1:190373001-190375002(-)
Zm00001d031223::1:182661432-182663433(-)
```
