## Supplementary material for "A comprehensive map of preferentially located motifs reveals distinct proximal *cis*-regulatory elements in plants": GCAAATAT_containing_gene_set.txt

```
#Occurences of GCAAATAT between 28 and 43 (positions relative to the transcription start site)
#68 sequences with GCAAATAT in this interval
#0.27% of the sequences in promoter set with GCAAATAT (set with 25199 sequences)
Zm00001d008954::8:26893466-26895467(+)
Zm00001d009077::8:34964850-34966851(+)
Zm00001d015976::5:135879554-135881555(-)
Zm00001d028520::1:38039114-38041115(-)
Zm00001d009500::8:67556609-67558610(-)
Zm00001d025707::10:126905690-126907691(-)
Zm00001d033808::1:274300169-274302170(+)
Zm00001d006257::2:202916608-202918609(-)
Zm00001d036880::6:105521732-105523733(+)
Zm00001d043502::3:202100926-202102927(-)
Zm00001d043280::3:194296051-194298052(-)
Zm00001d015672::5:105096523-105098524(+)
Zm00001d027697::1:11317575-11319576(-)
Zm00001d028079::1:22189289-22191290(+)
Zm00001d038653::6:161895853-161897854(-)
Zm00001d029640::1:80884696-80886697(+)
Zm00001d033102::1:250201773-250203774(+)
Zm00001d032117::1:213690422-213692423(-)
Zm00001d035308::6:20481848-20483849(+)
Zm00001d035501::6:29603185-29605186(+)
Zm00001d025501::10:120599528-120601529(-)
Zm00001d026712::10:150829978-150831979(+)
Zm00001d016711::5:173430742-173432743(-)
Zm00001d031939::1:207514035-207516036(+)
Zm00001d005157::2:161571287-161573288(+)
Zm00001d032165::1:215243796-215245797(+)
Zm00001d042515::3:170298863-170300864(+)
Zm00001d013554::5:14165986-14167987(-)
Zm00001d007888::2:241781913-241783914(+)
Zm00001d044993::9:9497746-9499747(-)
Zm00001d025497::10:120582967-120584968(-)
Zm00001d054098::4:246454035-246456036(+)
Zm00001d052371::4:188390774-188392775(+)
Zm00001d052652::4:195877875-195879876(+)
Zm00001d021768::7:162730127-162732128(-)
Zm00001d028002::1:19959582-19961583(+)
Zm00001d003020::2:29643589-29645590(-)
Zm00001d015455::5:91168860-91170861(-)
Zm00001d044603::3:233212088-233214089(-)
Zm00001d041997::3:146898790-146900791(+)
Zm00001d037104::6:112380798-112382799(+)
Zm00001d019619::7:46403812-46405813(-)
Zm00001d016968::5:181545374-181547375(-)
Zm00001d007227::2:225205532-225207533(+)
Zm00001d008491::8:10201871-10203872(+)
Zm00001d042567::3:172186635-172188636(-)
Zm00001d027354::1:3548868-3550869(-)
Zm00001d012950::5:2321180-2323181(-)
Zm00001d042183::3:155338424-155340425(-)
Zm00001d016665::5:171907744-171909745(+)
Zm00001d019462::7:34953161-34955162(+)
Zm00001d009858::8:85444793-85446794(+)
Zm00001d043819::3:210961866-210963867(+)
Zm00001d047104::9:118711125-118713126(+)
Zm00001d009280::8:50949934-50951935(+)
Zm00001d020711::7:129712443-129714444(-)
Zm00001d049049::4:13883439-13885440(+)
Zm00001d029920::1:94345124-94347125(+)
Zm00001d044246::3:222968291-222970292(-)
Zm00001d010029::8:96110358-96112359(-)
Zm00001d002314::2:10149940-10151941(-)
Zm00001d009238::8:45833883-45835884(-)
Zm00001d017869::5:209161413-209163414(-)
Zm00001d020512::7:119801665-119803666(+)
Zm00001d029098::1:57991096-57993097(-)
Zm00001d034272::1:288311693-288313694(+)
Zm00001d035705::6:41906739-41908740(+)
Zm00001d044559::3:231693124-231695125(+)
```
