## Supplementary material for "A comprehensive map of preferentially located motifs reveals distinct proximal *cis*-regulatory elements in plants": GCAACATA_containing_gene_set.txt

```
#Occurences of GCAACATA between 28 and 36 (positions relative to the transcription start site)
#43 sequences with GCAACATA in this interval
#0.17% of the sequences in promoter set with GCAACATA (set with 25199 sequences)
Zm00001d025501::10:120599528-120601529(-)
Zm00001d039697::3:12346850-12348851(-)
Zm00001d049407::4:29593734-29595735(+)
Zm00001d012950::5:2321180-2323181(-)
Zm00001d042696::3:177298126-177300127(+)
Zm00001d023520::10:8649758-8651759(-)
Zm00001d006227::2:202368066-202370067(-)
Zm00001d025497::10:120582967-120584968(-)
Zm00001d039503::3:6082514-6084515(-)
Zm00001d047929::9:145593270-145595271(-)
Zm00001d047121::9:119271319-119273320(+)
Zm00001d028520::1:38039114-38041115(-)
Zm00001d035705::6:41906739-41908740(+)
Zm00001d027697::1:11317575-11319576(-)
Zm00001d033808::1:274300169-274302170(+)
Zm00001d033893::1:277646545-277648546(-)
Zm00001d019619::7:46403812-46405813(-)
Zm00001d027987::1:19435171-19437172(-)
Zm00001d043819::3:210961866-210963867(+)
Zm00001d021768::7:162730127-162732128(-)
Zm00001d044993::9:9497746-9499747(-)
Zm00001d006594::2:211787563-211789564(-)
Zm00001d021700::7:160735997-160737998(-)
Zm00001d029640::1:80884696-80886697(+)
Zm00001d015672::5:105096523-105098524(+)
Zm00001d033102::1:250201773-250203774(+)
Zm00001d006905::2:219140086-219142087(-)
Zm00001d015455::5:91168860-91170861(-)
Zm00001d036761::6:99959845-99961846(+)
Zm00001d016711::5:173430742-173432743(-)
Zm00001d043428::3:199531853-199533854(-)
Zm00001d053643::4:238098456-238100457(+)
Zm00001d027337::1:3230146-3232147(-)
Zm00001d034272::1:288311693-288313694(+)
Zm00001d028079::1:22189289-22191290(+)
Zm00001d052810::4:201665923-201667924(+)
Zm00001d042515::3:170298863-170300864(+)
Zm00001d054098::4:246454035-246456036(+)
Zm00001d014783::5:62950975-62952976(-)
Zm00001d005310::2:169139930-169141931(+)
Zm00001d030953::1:168709003-168711004(-)
Zm00001d044559::3:231693124-231695125(+)
Zm00001d016968::5:181545374-181547375(-)
```
