## Supplementary material for "A comprehensive map of preferentially located motifs reveals distinct proximal *cis*-regulatory elements in plants": GCAACCTT_containing_gene_set.txt

```
#Occurences of GCAACCTT between 302 and 440 (positions relative to the transcription start site)
#150 sequences with GCAACCTT in this interval
#0.60% of the sequences in promoter set with GCAACCTT (set with 25199 sequences)
Zm00001d007638::2:236706953-236708954(+)
Zm00001d004655::2:126654232-126656233(-)
Zm00001d045369::9:19932386-19934387(-)
Zm00001d019375::7:30716792-30718793(+)
Zm00001d041513::3:125117937-125119938(+)
Zm00001d027688::1:11156614-11158615(+)
Zm00001d044343::3:225523347-225525348(+)
Zm00001d019147::7:19142073-19144074(-)
Zm00001d013456::5:12055262-12057263(+)
Zm00001d010049::8:96928262-96930263(+)
Zm00001d004554::2:117602528-117604529(+)
Zm00001d032615::1:232177405-232179406(-)
Zm00001d044708::3:235519646-235521647(+)
Zm00001d013017::5:3236919-3238920(+)
Zm00001d015823::5:124229087-124231088(-)
Zm00001d025776::10:129150447-129152448(-)
Zm00001d033110::1:250439408-250441409(-)
Zm00001d008559::8:12969752-12971753(-)
Zm00001d052494::4:191351710-191353711(+)
Zm00001d024154::10:50362372-50364373(-)
Zm00001d002423::2:12374098-12376099(-)
Zm00001d015260::5:81794578-81796579(-)
Zm00001d033753::1:272914345-272916346(+)
Zm00001d036978::6:108107601-108109602(+)
Zm00001d002770::2:22130345-22132346(-)
Zm00001d045677::9:32741040-32743041(-)
Zm00001d005645::2:181821797-181823798(-)
Zm00001d053014::4:209051562-209053563(+)
Zm00001d010867::8:131314531-131316532(-)
Zm00001d003495::2:46043304-46045305(+)
Zm00001d006242::2:202645105-202647106(+)
Zm00001d048134::9:150638075-150640076(+)
Zm00001d043363::3:197710759-197712760(+)
Zm00001d011309::8:146352405-146354406(+)
Zm00001d046270::9:77365902-77367903(-)
Zm00001d004227::2:93483307-93485308(+)
Zm00001d034673::1:299502235-299504236(+)
Zm00001d017853::5:208840556-208842557(+)
Zm00001d037608::6:131622870-131624871(+)
Zm00001d053753::4:240500295-240502296(-)
Zm00001d002602::2:16547101-16549102(-)
Zm00001d025428::10:118315030-118317031(+)
Zm00001d012341::8:172723826-172725827(+)
Zm00001d048403::9:155634083-155636084(+)
Zm00001d016220::5:150961595-150963596(+)
Zm00001d046616::9:98846256-98848257(+)
Zm00001d010720::8:125879729-125881730(-)
Zm00001d020790::7:132796077-132798078(-)
Zm00001d034055::1:282607952-282609953(-)
Zm00001d039043::6:169165839-169167840(-)
Zm00001d043474::3:201314830-201316831(+)
Zm00001d013855::5:22765449-22767450(+)
Zm00001d021924::7:165961894-165963895(-)
Zm00001d027973::1:18909454-18911455(-)
Zm00001d052928::4:205231393-205233394(-)
Zm00001d005939::2:193441702-193443703(-)
Zm00001d034175::1:285705606-285707607(+)
Zm00001d035538::6:31605111-31607112(+)
Zm00001d013031::5:3484805-3486806(+)
Zm00001d043909::3:213585749-213587750(-)
Zm00001d014413::5:45127429-45129430(+)
Zm00001d031462::1:191061553-191063554(-)
Zm00001d026653::10:149486289-149488290(-)
Zm00001d003540::2:47413309-47415310(+)
Zm00001d008871::8:23390179-23392180(-)
Zm00001d020160::7:96520969-96522970(-)
Zm00001d040818::3:67927565-67929566(-)
Zm00001d022038::7:168395642-168397643(+)
Zm00001d026176::10:140375324-140377325(-)
Zm00001d039841::3:16412197-16414198(+)
Zm00001d017756::5:206002771-206004772(+)
Zm00001d051458::4:159346870-159348871(+)
Zm00001d021526::7:155152346-155154347(+)
Zm00001d023536::10:9161109-9163110(+)
Zm00001d014549::5:52772218-52774219(+)
Zm00001d034616::1:297875606-297877607(-)
Zm00001d020765::7:131567518-131569519(-)
Zm00001d021815::7:163559401-163561402(-)
Zm00001d017711::5:204912025-204914026(-)
Zm00001d006616::2:212677651-212679652(+)
Zm00001d050248::4:76138195-76140196(+)
Zm00001d048653::4:2634734-2636735(+)
Zm00001d044780::9:2212787-2214788(-)
Zm00001d018410::5:220245084-220247085(+)
Zm00001d016486::5:164511395-164513396(-)
Zm00001d037318::6:120775498-120777499(+)
Zm00001d019824::7:65869525-65871526(+)
Zm00001d042746::3:178832520-178834521(-)
Zm00001d010492::8:117779665-117781666(-)
Zm00001d032727::1:236334095-236336096(+)
Zm00001d017608::5:201459277-201461278(+)
Zm00001d006464::2:209000076-209002077(-)
Zm00001d052396::4:189097708-189099709(-)
Zm00001d054084::4:246127126-246129127(-)
Zm00001d001881::2:2312691-2314692(-)
Zm00001d037442::6:125480415-125482416(+)
Zm00001d018895::7:8602518-8604519(-)
Zm00001d002275::2:9315866-9317867(-)
Zm00001d016756::5:175027476-175029477(-)
Zm00001d007801::2:239871415-239873416(+)
Zm00001d050259::4:77097900-77099901(-)
Zm00001d003067::2:31071940-31073941(-)
Zm00001d044432::3:227757760-227759761(+)
Zm00001d016824::5:177352770-177354771(+)
Zm00001d018753::7:4277167-4279168(-)
Zm00001d028055::1:21773046-21775047(+)
Zm00001d008383::8:6850266-6852267(+)
Zm00001d031598::1:195872057-195874058(-)
Zm00001d010822::8:128820821-128822822(-)
Zm00001d003106::2:32431991-32433992(-)
Zm00001d034607::1:297656730-297658731(+)
Zm00001d011193::8:142601185-142603186(+)
Zm00001d018263::5:217599611-217601612(-)
Zm00001d005641::2:181715493-181717494(-)
Zm00001d048652::4:2631770-2633771(+)
Zm00001d022027::7:168261769-168263770(+)
Zm00001d032440::1:226425620-226427621(+)
Zm00001d013037::5:3582693-3584694(-)
Zm00001d027863::1:15683518-15685519(+)
Zm00001d018218::5:216756258-216758259(-)
Zm00001d045576::9:27085897-27087898(+)
Zm00001d023379::10:4291618-4293619(+)
Zm00001d017448::5:196095527-196097528(+)
Zm00001d006613::2:212615485-212617486(-)
Zm00001d045282::9:17932774-17934775(-)
Zm00001d015731::5:114162708-114164709(+)
Zm00001d015932::5:132614055-132616056(-)
Zm00001d010667::8:123640408-123642409(+)
Zm00001d039709::3:12750427-12752428(-)
Zm00001d017560::5:199621105-199623106(-)
Zm00001d008656::8:16235958-16237959(-)
Zm00001d005818::2:189657253-189659254(+)
Zm00001d009270::8:49721024-49723025(-)
Zm00001d003494::2:46043275-46045276(+)
Zm00001d003262::2:38267265-38269266(+)
Zm00001d038726::6:163372559-163374560(+)
Zm00001d015822::5:123931030-123933031(-)
Zm00001d005276::2:167102354-167104355(-)
Zm00001d053305::4:225235861-225237862(+)
Zm00001d033972::1:279898520-279900521(+)
Zm00001d042269::3:158423669-158425670(-)
Zm00001d016932::5:180330501-180332502(-)
Zm00001d043911::3:213660473-213662474(+)
Zm00001d042193::3:155541336-155543337(+)
Zm00001d051329::4:154795469-154797470(+)
Zm00001d034380::1:291359322-291361323(-)
Zm00001d045326::9:19065211-19067212(-)
Zm00001d034059::1:282749276-282751277(-)
Zm00001d004498::2:115227197-115229198(+)
Zm00001d026104::10:138535384-138537385(-)
```
