## Supplementary material for "A comprehensive map of preferentially located motifs reveals distinct proximal *cis*-regulatory elements in plants": GCAACGTC_containing_gene_set.txt

```
#Occurences of GCAACGTC between 328 and 350 (positions relative to the transcription start site)
#39 sequences with GCAACGTC in this interval
#0.15% of the sequences in promoter set with GCAACGTC (set with 25199 sequences)
Zm00001d003479::2:45455847-45457848(+)
Zm00001d052616::4:194837578-194839579(-)
Zm00001d046511::9:93194900-93196901(-)
Zm00001d034667::1:299310709-299312710(-)
Zm00001d009175::8:41012357-41014358(-)
Zm00001d005024::2:154433882-154435883(+)
Zm00001d051912::4:174428924-174430925(+)
Zm00001d047605::9:136921777-136923778(-)
Zm00001d034222::1:287044875-287046876(+)
Zm00001d015313::5:84115202-84117203(+)
Zm00001d024910::10:94434703-94436704(+)
Zm00001d043688::3:207416662-207418663(+)
Zm00001d052044::4:177339811-177341812(-)
Zm00001d002595::2:16393912-16395913(-)
Zm00001d008765::8:19527779-19529780(-)
Zm00001d047687::9:139354650-139356651(-)
Zm00001d047809::9:142343263-142345264(+)
Zm00001d051510::4:160973658-160975659(+)
Zm00001d018952::7:10372255-10374256(-)
Zm00001d005050::2:156265926-156267927(+)
Zm00001d053756::4:240521715-240523716(+)
Zm00001d010855::8:130581575-130583576(-)
Zm00001d047811::9:142368703-142370704(+)
Zm00001d002301::2:9772963-9774964(-)
Zm00001d028616::1:40940651-40942652(+)
Zm00001d052209::4:183313719-183315720(+)
Zm00001d002978::2:28632643-28634644(-)
Zm00001d044865::9:5840797-5842798(-)
Zm00001d010923::8:133673022-133675023(-)
Zm00001d043690::3:207536758-207538759(-)
Zm00001d047810::9:142360087-142362088(-)
Zm00001d031701::1:198845986-198847987(+)
Zm00001d017374::5:193774912-193776913(+)
Zm00001d052830::4:202078494-202080495(-)
Zm00001d049719::4:41372714-41374715(+)
Zm00001d032534::1:229829772-229831773(+)
Zm00001d006616::2:212677651-212679652(+)
Zm00001d019243::7:23654825-23656826(+)
Zm00001d030703::1:154504419-154506420(-)
```
