## Supplementary material for "A comprehensive map of preferentially located motifs reveals distinct proximal *cis*-regulatory elements in plants": GCAAGACG_containing_gene_set.txt

```
#Occurences of GCAAGACG between 308 and 352 (positions relative to the transcription start site)
#44 sequences with GCAAGACG in this interval
#0.17% of the sequences in promoter set with GCAAGACG (set with 25199 sequences)
Zm00001d017456::5:196439200-196441201(-)
Zm00001d013868::5:23315656-23317657(-)
Zm00001d027534::1:7565275-7567276(+)
Zm00001d024241::10:59154892-59156893(-)
Zm00001d020683::7:128195989-128197990(-)
Zm00001d048529::9:157910947-157912948(+)
Zm00001d028694::1:43346702-43348703(+)
Zm00001d051336::4:155040677-155042678(-)
Zm00001d015730::5:114126296-114128297(+)
Zm00001d027861::1:15585485-15587486(-)
Zm00001d014708::5:60080325-60082326(+)
Zm00001d012816::5:791947-793948(-)
Zm00001d038681::6:162448211-162450212(+)
Zm00001d051773::4:169204227-169206228(-)
Zm00001d045039::9:10833663-10835664(-)
Zm00001d037271::6:118913916-118915917(-)
Zm00001d005081::2:157618390-157620391(-)
Zm00001d013449::5:11833441-11835442(+)
Zm00001d019701::7:51994982-51996983(-)
Zm00001d034498::1:294674415-294676416(+)
Zm00001d005072::2:157223017-157225018(+)
Zm00001d010552::8:120190556-120192557(-)
Zm00001d005996::2:194931716-194933717(-)
Zm00001d001818::2:1430576-1432577(+)
Zm00001d053450::4:232077137-232079138(-)
Zm00001d007158::2:223468721-223470722(-)
Zm00001d026599::10:148716558-148718559(-)
Zm00001d007082::2:221853460-221855461(+)
Zm00001d035343::6:22589172-22591173(+)
Zm00001d026449::10:146088629-146090630(+)
Zm00001d049583::4:36133026-36135027(+)
Zm00001d007921::2:242699001-242701002(-)
Zm00001d021481::7:153362961-153364962(-)
Zm00001d050337::4:82037936-82039937(+)
Zm00001d028218::1:26885862-26887863(+)
Zm00001d053899::4:243342410-243344411(+)
Zm00001d032162::1:215111083-215113084(+)
Zm00001d044394::3:227054057-227056058(-)
Zm00001d031182::1:181579153-181581154(-)
Zm00001d003158::2:33990259-33992260(-)
Zm00001d018148::5:215521571-215523572(+)
Zm00001d018047::5:212850184-212852185(-)
Zm00001d051636::4:165278156-165280157(+)
Zm00001d053625::4:237084312-237086313(-)
```
