## Supplementary material for "A comprehensive map of preferentially located motifs reveals distinct proximal *cis*-regulatory elements in plants": GCAAGTCC_containing_gene_set.txt

```
#Occurences of GCAAGTCC between 234 and 340 (positions relative to the transcription start site)
#82 sequences with GCAAGTCC in this interval
#0.33% of the sequences in promoter set with GCAAGTCC (set with 25199 sequences)
Zm00001d005951::2:193730005-193732006(-)
Zm00001d033986::1:280284579-280286580(+)
Zm00001d023367::10:4156638-4158639(+)
Zm00001d030348::1:124400112-124402113(+)
Zm00001d017324::5:192700994-192702995(+)
Zm00001d011876::8:163617785-163619786(-)
Zm00001d031561::1:194341902-194343903(-)
Zm00001d002874::2:25248089-25250090(-)
Zm00001d032058::1:211052637-211054638(+)
Zm00001d045661::9:32057970-32059971(-)
Zm00001d010631::8:122404922-122406923(+)
Zm00001d007233::2:225336079-225338080(-)
Zm00001d025901::10:133324840-133326841(+)
Zm00001d016458::5:163057462-163059463(-)
Zm00001d019443::7:34022318-34024319(-)
Zm00001d024598::10:79907435-79909436(+)
Zm00001d010536::8:119690473-119692474(+)
Zm00001d025639::10:124757677-124759678(-)
Zm00001d018615::7:1026298-1028299(-)
Zm00001d035195::6:9101653-9103654(+)
Zm00001d032370::1:224156245-224158246(+)
Zm00001d051809::4:170141299-170143300(+)
Zm00001d040475::3:45717775-45719776(-)
Zm00001d034841::1:303629731-303631732(+)
Zm00001d037512::6:127659398-127661399(-)
Zm00001d009617::8:73342103-73344104(+)
Zm00001d048462::9:156768298-156770299(+)
Zm00001d024030::10:38228178-38230179(-)
Zm00001d047783::9:141697735-141699736(+)
Zm00001d043776::3:209888007-209890008(+)
Zm00001d045294::9:18092528-18094529(-)
Zm00001d052788::4:200897156-200899157(-)
Zm00001d023669::10:14595640-14597641(-)
Zm00001d034080::1:283579498-283581499(-)
Zm00001d024980::10:97828032-97830033(-)
Zm00001d004091::2:81970961-81972962(+)
Zm00001d003659::2:52837912-52839913(+)
Zm00001d041852::3:140629191-140631192(-)
Zm00001d013887::5:23851642-23853643(+)
Zm00001d033030::1:247822965-247824966(+)
Zm00001d017959::5:210910021-210912022(-)
Zm00001d047784::9:141745031-141747032(+)
Zm00001d017869::5:209161413-209163414(-)
Zm00001d053207::4:219941537-219943538(-)
Zm00001d006079::2:197543167-197545168(+)
Zm00001d047785::9:141758285-141760286(+)
Zm00001d039918::3:19355141-19357142(-)
Zm00001d017539::5:199060898-199062899(-)
Zm00001d004465::2:113584525-113586526(+)
Zm00001d046317::9:80088488-80090489(-)
Zm00001d051535::4:161766497-161768498(-)
Zm00001d037496::6:127260093-127262094(-)
Zm00001d044510::3:230398040-230400041(-)
Zm00001d039987::3:21838570-21840571(-)
Zm00001d016873::5:178966679-178968680(+)
Zm00001d041873::3:141733592-141735593(+)
Zm00001d053591::4:235610970-235612971(+)
Zm00001d009940::8:90885911-90887912(+)
Zm00001d004552::2:117515881-117517882(+)
Zm00001d019062::7:14886494-14888495(-)
Zm00001d017522::5:198606146-198608147(-)
Zm00001d027945::1:18057365-18059366(-)
Zm00001d034778::1:302093244-302095245(+)
Zm00001d010620::8:122051464-122053465(+)
Zm00001d012832::5:955182-957183(+)
Zm00001d017459::5:196474960-196476961(-)
Zm00001d026547::10:147983660-147985661(+)
Zm00001d039072::6:169541862-169543863(+)
Zm00001d045534::9:25757397-25759398(-)
Zm00001d026381::10:144815506-144817507(-)
Zm00001d013080::5:4433337-4435338(-)
Zm00001d026257::10:142146183-142148184(+)
Zm00001d023700::10:16131420-16133421(+)
Zm00001d008602::8:14166086-14168087(+)
Zm00001d007029::2:220381563-220383564(+)
Zm00001d038457::6:157653498-157655499(+)
Zm00001d027458::1:5700179-5702180(+)
Zm00001d004514::2:116032347-116034348(+)
Zm00001d017583::5:200654363-200656364(+)
Zm00001d049225::4:21650001-21652002(+)
Zm00001d012079::8:167757839-167759840(+)
Zm00001d001929::2:3088641-3090642(-)
```
