## Supplementary material for "A comprehensive map of preferentially located motifs reveals distinct proximal *cis*-regulatory elements in plants": GCAATA_containing_gene_set.txt

```
#Occurences of GCAATA between -21 and 99 (positions relative to the transcription start site)
#1790 sequences with GCAATA in this interval
#7.10% of the sequences in promoter set with GCAATA (set with 25199 sequences)
Zm00001d051929::4:174756471-174758472(+)
Zm00001d020359::7:109031492-109033493(+)
Zm00001d052237::4:184281628-184283629(+)
Zm00001d046824::9:107369137-107371138(-)
Zm00001d029258::1:63929753-63931754(-)
Zm00001d044831::9:4440979-4442980(-)
Zm00001d035163::6:7416530-7418531(-)
Zm00001d020011::7:85464814-85466815(-)
Zm00001d038954::6:167631581-167633582(-)
Zm00001d026318::10:143502275-143504276(+)
Zm00001d021254::7:146963606-146965607(-)
Zm00001d008367::8:6516285-6518286(-)
Zm00001d022546::7:179784123-179786124(-)
Zm00001d013240::5:6866632-6868633(+)
Zm00001d042929::3:184354113-184356114(-)
Zm00001d033370::1:260857229-260859230(-)
Zm00001d009338::8:56935508-56937509(+)
Zm00001d032617::1:232183751-232185752(-)
Zm00001d034218::1:287000389-287002390(-)
Zm00001d024575::10:78838164-78840165(+)
Zm00001d008330::8:5444585-5446586(+)
Zm00001d002326::2:10328817-10330818(+)
Zm00001d021046::7:141163241-141165242(-)
Zm00001d021166::7:144577584-144579585(-)
Zm00001d046513::9:93331911-93333912(-)
Zm00001d017467::5:196748696-196750697(+)
Zm00001d009667::8:75120594-75122595(+)
Zm00001d036955::6:107286259-107288260(-)
Zm00001d002344::2:10632871-10634872(+)
Zm00001d032378::1:224570619-224572620(+)
Zm00001d029901::1:93281051-93283052(+)
Zm00001d003212::2:36100868-36102869(+)
Zm00001d045102::9:12498466-12500467(+)
Zm00001d033684::1:271168180-271170181(+)
Zm00001d039998::3:22426939-22428940(+)
Zm00001d039623::3:9343833-9345834(+)
Zm00001d038192::6:151105205-151107206(+)
Zm00001d035789::6:49256653-49258654(+)
Zm00001d007857::2:241014292-241016293(+)
Zm00001d014237::5:37548095-37550096(-)
Zm00001d044420::3:227505422-227507423(+)
Zm00001d008374::8:6702943-6704944(-)
Zm00001d051644::4:165587927-165589928(+)
Zm00001d034167::1:285648307-285650308(+)
Zm00001d028804::1:46897166-46899167(+)
Zm00001d034779::1:302139647-302141648(-)
Zm00001d030342::1:123463436-123465437(+)
Zm00001d048884::4:7016573-7018574(+)
Zm00001d053196::4:219346524-219348525(-)
Zm00001d014926::5:68752807-68754808(+)
Zm00001d040190::3:31508236-31510237(+)
Zm00001d024906::10:94247046-94249047(+)
Zm00001d021125::7:143311790-143313791(-)
Zm00001d046735::9:103877229-103879230(+)
Zm00001d021446::7:152370878-152372879(+)
Zm00001d035390::6:24032706-24034707(+)
Zm00001d028022::1:20613950-20615951(-)
Zm00001d043271::3:193961159-193963160(-)
Zm00001d023444::10:5652798-5654799(-)
Zm00001d004477::2:114364855-114366856(-)
Zm00001d028837::1:48282428-48284429(-)
Zm00001d039261::3:753230-755231(+)
Zm00001d045696::9:33748625-33750626(+)
Zm00001d032417::1:225913162-225915163(-)
Zm00001d032763::1:237622998-237624999(+)
Zm00001d047204::9:121910123-121912124(-)
Zm00001d021916::7:165867545-165869546(+)
Zm00001d025234::10:110344262-110346263(-)
Zm00001d018134::5:215048534-215050535(+)
Zm00001d031092::1:176868458-176870459(+)
Zm00001d006573::2:211265084-211267085(-)
Zm00001d005700::2:183833650-183835651(+)
Zm00001d050532::4:97642387-97644388(+)
Zm00001d021142::7:143949286-143951287(-)
Zm00001d027752::1:12627388-12629389(+)
Zm00001d019666::7:49122040-49124041(-)
Zm00001d037172::6:114773060-114775061(-)
Zm00001d016794::5:176118327-176120328(-)
Zm00001d021890::7:165501189-165503190(-)
Zm00001d029872::1:91257733-91259734(-)
Zm00001d017420::5:195390563-195392564(+)
Zm00001d044662::3:234294484-234296485(+)
Zm00001d052028::4:176866103-176868104(-)
Zm00001d021073::7:142159582-142161583(+)
Zm00001d052180::4:181855807-181857808(+)
Zm00001d032601::1:231672891-231674892(+)
Zm00001d025573::10:122707364-122709365(+)
Zm00001d040628::3:55025569-55027570(-)
Zm00001d007253::2:225747011-225749012(-)
Zm00001d003935::2:70121007-70123008(+)
Zm00001d018261::5:217587502-217589503(-)
Zm00001d016601::5:169532105-169534106(+)
Zm00001d023391::10:4478928-4480929(-)
Zm00001d044148::3:220493341-220495342(-)
Zm00001d020863::7:134965219-134967220(-)
Zm00001d022131::7:170932837-170934838(+)
Zm00001d038093::6:147627136-147629137(-)
Zm00001d029927::1:94679840-94681841(+)
Zm00001d006355::2:205465696-205467697(+)
Zm00001d002476::2:13592107-13594108(-)
Zm00001d028715::1:44172058-44174059(-)
Zm00001d048772::4:5271232-5273233(-)
Zm00001d047271::9:124917161-124919162(-)
Zm00001d009627::8:73807505-73809506(+)
Zm00001d016395::5:160743513-160745514(+)
Zm00001d007483::2:232741936-232743937(-)
Zm00001d038792::6:164387594-164389595(+)
Zm00001d023994::10:35179417-35181418(-)
Zm00001d021014::7:140477377-140479378(-)
Zm00001d046602::9:98271910-98273911(-)
Zm00001d031412::1:189294327-189296328(-)
Zm00001d007967::2:244316569-244318570(+)
Zm00001d025670::10:125786164-125788165(+)
Zm00001d048083::9:149625845-149627846(+)
Zm00001d008257::8:3292611-3294612(-)
Zm00001d020187::7:98544994-98546995(-)
Zm00001d009167::8:40632546-40634547(-)
Zm00001d039174::6:171782567-171784568(+)
Zm00001d002133::2:6442830-6444831(-)
Zm00001d030752::1:158195363-158197364(+)
Zm00001d011158::8:141194416-141196417(-)
Zm00001d004159::2:87721882-87723883(+)
Zm00001d029594::1:78238318-78240319(+)
Zm00001d037835::6:139204780-139206781(-)
Zm00001d053613::4:236481516-236483517(+)
Zm00001d048060::9:149091684-149093685(+)
Zm00001d008842::8:22388275-22390276(+)
Zm00001d039467::3:5055782-5057783(+)
Zm00001d040621::3:54365305-54367306(-)
Zm00001d048270::9:153521011-153523012(-)
Zm00001d019672::7:49651338-49653339(+)
Zm00001d039778::3:14520898-14522899(+)
Zm00001d012118::8:168429641-168431642(-)
Zm00001d043226::3:192432249-192434250(-)
Zm00001d016792::5:176046583-176048584(+)
Zm00001d051831::4:171494455-171496456(-)
Zm00001d046374::9:85220365-85222366(+)
Zm00001d004004::2:74915271-74917272(-)
Zm00001d049211::4:20798004-20800005(+)
Zm00001d031784::1:201763141-201765142(-)
Zm00001d052871::4:203084959-203086960(-)
Zm00001d009795::8:81770856-81772857(-)
Zm00001d046235::9:74055218-74057219(-)
Zm00001d019948::7:79097491-79099492(-)
Zm00001d013239::5:6864304-6866305(-)
Zm00001d038961::6:167712389-167714390(-)
Zm00001d051169::4:147006913-147008914(+)
Zm00001d018421::5:220403777-220405778(-)
Zm00001d018719::7:3076648-3078649(+)
Zm00001d038598::6:160694569-160696570(-)
Zm00001d046120::9:64632385-64634386(-)
Zm00001d025735::10:127935663-127937664(-)
Zm00001d016766::5:175324053-175326054(-)
Zm00001d021069::7:142083343-142085344(-)
Zm00001d019351::7:29363597-29365598(-)
Zm00001d037150::6:113961295-113963296(-)
Zm00001d041801::3:138811022-138813023(-)
Zm00001d041859::3:141382412-141384413(+)
Zm00001d011057::8:137625647-137627648(-)
Zm00001d015805::5:121769623-121771624(-)
Zm00001d037170::6:114745263-114747264(-)
Zm00001d016768::5:175325806-175327807(+)
Zm00001d012312::8:172216655-172218656(-)
Zm00001d023318::10:2948876-2950877(+)
Zm00001d006239::2:202622438-202624439(+)
Zm00001d021938::7:166549090-166551091(+)
Zm00001d002824::2:23892856-23894857(-)
Zm00001d017000::5:182398565-182400566(+)
Zm00001d038578::6:160392570-160394571(-)
Zm00001d017345::5:193473547-193475548(-)
Zm00001d048937::4:9743726-9745727(+)
Zm00001d024507::10:74831192-74833193(+)
Zm00001d038834::6:165388510-165390511(+)
Zm00001d009697::8:76274148-76276149(-)
Zm00001d013544::5:13975045-13977046(-)
Zm00001d053963::4:244376482-244378483(+)
Zm00001d025165::10:107140450-107142451(-)
Zm00001d037393::6:124227947-124229948(+)
Zm00001d048695::4:3432826-3434827(-)
Zm00001d015451::5:91108599-91110600(-)
Zm00001d044911::9:7006690-7008691(-)
Zm00001d015449::5:90920010-90922011(-)
Zm00001d048379::9:155273208-155275209(-)
Zm00001d006461::2:208884675-208886676(+)
Zm00001d043017::3:186593936-186595937(+)
Zm00001d038786::6:164346541-164348542(+)
Zm00001d035889::6:58508067-58510068(+)
Zm00001d032810::1:238939506-238941507(-)
Zm00001d038443::6:157390865-157392866(-)
Zm00001d011827::8:162223999-162226000(-)
Zm00001d038628::6:161293440-161295441(-)
Zm00001d015054::5:73450981-73452982(-)
Zm00001d007775::2:239387384-239389385(+)
Zm00001d013241::5:6895378-6897379(+)
Zm00001d014977::5:70821120-70823121(+)
Zm00001d028770::1:46010025-46012026(+)
Zm00001d019042::7:13943663-13945664(-)
Zm00001d015164::5:78144531-78146532(+)
Zm00001d049606::4:37192846-37194847(+)
Zm00001d054072::4:245923423-245925424(+)
Zm00001d051259::4:150962691-150964692(-)
Zm00001d022443::7:177802808-177804809(-)
Zm00001d053620::4:236806028-236808029(+)
Zm00001d020684::7:128257758-128259759(-)
Zm00001d007075::2:221684963-221686964(-)
Zm00001d028601::1:40430518-40432519(-)
Zm00001d046300::9:79373958-79375959(-)
Zm00001d012933::5:2197428-2199429(-)
Zm00001d013546::5:14013698-14015699(-)
Zm00001d003141::2:33436260-33438261(+)
Zm00001d028835::1:48145561-48147562(-)
Zm00001d013849::5:22613429-22615430(-)
Zm00001d007871::2:241407018-241409019(-)
Zm00001d053329::4:226393848-226395849(+)
Zm00001d016928::5:180246096-180248097(+)
Zm00001d018722::7:3099598-3101599(-)
Zm00001d026485::10:146890121-146892122(-)
Zm00001d004516::2:116132759-116134760(-)
Zm00001d028271::1:28755103-28757104(-)
Zm00001d024350::10:66116991-66118992(+)
Zm00001d046369::9:84829047-84831048(-)
Zm00001d018573::5:223576581-223578582(-)
Zm00001d016529::5:166526704-166528705(+)
Zm00001d001914::2:2802375-2804376(+)
Zm00001d034047::1:282302059-282304060(+)
Zm00001d048552::9:158535970-158537971(+)
Zm00001d012518::8:176002929-176004930(+)
Zm00001d021420::7:151703506-151705507(-)
Zm00001d048115::9:150407617-150409618(-)
Zm00001d024412::10:69679530-69681531(-)
Zm00001d017252::5:190433299-190435300(+)
Zm00001d054098::4:246454035-246456036(+)
Zm00001d024729::10:85506759-85508760(+)
Zm00001d041827::3:139487084-139489085(-)
Zm00001d040459::3:44585069-44587070(-)
Zm00001d011723::8:159986256-159988257(+)
Zm00001d006199::2:201506996-201508997(-)
Zm00001d030380::1:127552095-127554096(-)
Zm00001d006133::2:199508021-199510022(+)
Zm00001d021682::7:159938479-159940480(-)
Zm00001d002399::2:11971342-11973343(-)
Zm00001d017927::5:210208389-210210390(+)
Zm00001d033347::1:259830688-259832689(-)
Zm00001d043031::3:187052067-187054068(-)
Zm00001d028490::1:36843054-36845055(-)
Zm00001d033854::1:275918721-275920722(-)
Zm00001d048479::9:156993950-156995951(+)
Zm00001d036557::6:92023070-92025071(-)
Zm00001d044122::3:219866357-219868358(+)
Zm00001d043257::3:193490875-193492876(+)
Zm00001d013384::5:10163273-10165274(+)
Zm00001d015411::5:89058273-89060274(+)
Zm00001d046554::9:95760781-95762782(+)
Zm00001d031560::1:194269964-194271965(-)
Zm00001d031423::1:189593436-189595437(-)
Zm00001d021453::7:152607581-152609582(-)
Zm00001d041759::3:136203721-136205722(-)
Zm00001d035561::6:33192020-33194021(+)
Zm00001d028898::1:50144394-50146395(-)
Zm00001d037086::6:111761626-111763627(-)
Zm00001d040279::3:35509148-35511149(+)
Zm00001d038044::6:145986184-145988185(-)
Zm00001d034432::1:292891596-292893597(+)
Zm00001d002295::2:9725560-9727561(-)
Zm00001d047329::9:126697996-126699997(-)
Zm00001d009666::8:75121708-75123709(-)
Zm00001d053862::4:242511231-242513232(+)
Zm00001d023517::10:8590707-8592708(+)
Zm00001d032546::1:230132897-230134898(+)
Zm00001d040581::3:51340851-51342852(-)
Zm00001d017808::5:207424996-207426997(-)
Zm00001d028639::1:41567983-41569984(+)
Zm00001d027940::1:18008514-18010515(+)
Zm00001d049678::4:39729873-39731874(+)
Zm00001d003333::2:40561151-40563152(-)
Zm00001d005450::2:174573080-174575081(-)
Zm00001d042026::3:147733667-147735668(-)
Zm00001d002726::2:20526006-20528007(-)
Zm00001d017799::5:207117683-207119684(-)
Zm00001d030960::1:169239261-169241262(-)
Zm00001d013603::5:15166834-15168835(+)
Zm00001d008725::8:17919979-17921980(+)
Zm00001d035664::6:39872919-39874920(+)
Zm00001d028676::1:42761046-42763047(-)
Zm00001d023635::10:13068515-13070516(+)
Zm00001d023506::10:7801455-7803456(+)
Zm00001d015009::5:72038824-72040825(+)
Zm00001d019825::7:66474091-66476092(-)
Zm00001d020483::7:118399583-118401584(+)
Zm00001d032130::1:213959141-213961142(-)
Zm00001d013049::5:3817742-3819743(+)
Zm00001d015876::5:127615015-127617016(+)
Zm00001d016913::5:179730050-179732051(-)
Zm00001d045232::9:16745585-16747586(-)
Zm00001d034502::1:294732067-294734068(+)
Zm00001d010735::8:126340021-126342022(+)
Zm00001d030691::1:153358790-153360791(-)
Zm00001d048741::4:4824584-4826585(-)
Zm00001d024364::10:67011629-67013630(-)
Zm00001d040753::3:63600261-63602262(-)
Zm00001d042627::3:174459924-174461925(+)
Zm00001d027400::1:4403503-4405504(+)
Zm00001d048436::9:156316041-156318042(+)
Zm00001d035031::6:2446888-2448889(+)
Zm00001d002825::2:23891845-23893846(+)
Zm00001d047631::9:137490552-137492553(-)
Zm00001d014377::5:43572236-43574237(-)
Zm00001d012458::8:174860524-174862525(-)
Zm00001d033518::1:265457136-265459137(+)
Zm00001d013317::5:8501333-8503334(-)
Zm00001d006858::2:218002916-218004917(-)
Zm00001d007373::2:230075332-230077333(+)
Zm00001d010574::8:120716160-120718161(-)
Zm00001d048944::4:10374566-10376567(+)
Zm00001d048098::9:150139534-150141535(+)
Zm00001d008502::8:10654528-10656529(-)
Zm00001d023395::10:4670825-4672826(+)
Zm00001d030143::1:108595241-108597242(-)
Zm00001d039029::6:168916819-168918820(+)
Zm00001d044766::9:1856258-1858259(+)
Zm00001d011241::8:144282640-144284641(+)
Zm00001d039203::6:172445106-172447107(-)
Zm00001d029337::1:66507354-66509355(-)
Zm00001d053688::4:239053554-239055555(-)
Zm00001d015410::5:89052596-89054597(-)
Zm00001d010973::8:135497832-135499833(+)
Zm00001d031138::1:179386820-179388821(-)
Zm00001d027505::1:6913577-6915578(+)
Zm00001d032191::1:216357374-216359375(-)
Zm00001d028820::1:47591954-47593955(+)
Zm00001d046083::9:61953630-61955631(+)
Zm00001d035869::6:57748180-57750181(+)
Zm00001d035432::6:25297075-25299076(-)
Zm00001d025063::10:102252957-102254958(+)
Zm00001d046763::9:104797875-104799876(+)
Zm00001d015714::5:110433609-110435610(-)
Zm00001d044154::3:220590687-220592688(+)
Zm00001d044460::3:228718461-228720462(-)
Zm00001d025721::10:127517302-127519303(+)
Zm00001d020152::7:96121021-96123022(-)
Zm00001d042421::3:166638986-166640987(+)
Zm00001d033595::1:268073124-268075125(-)
Zm00001d044876::9:6185653-6187654(-)
Zm00001d050509::4:94924357-94926358(+)
Zm00001d027955::1:18279323-18281324(+)
Zm00001d040960::3:83470006-83472007(+)
Zm00001d017666::5:203484024-203486025(+)
Zm00001d008388::8:6992358-6994359(-)
Zm00001d014158::5:34479282-34481283(+)
Zm00001d007646::2:236833875-236835876(+)
Zm00001d011454::8:150933586-150935587(-)
Zm00001d035033::6:2455768-2457769(+)
Zm00001d004169::2:88658898-88660899(-)
Zm00001d002352::2:10724932-10726933(+)
Zm00001d048159::9:151139461-151141462(+)
Zm00001d025574::10:122794878-122796879(-)
Zm00001d028980::1:53454348-53456349(-)
Zm00001d009917::8:89365882-89367883(+)
Zm00001d050022::4:60696152-60698153(-)
Zm00001d037746::6:136204147-136206148(+)
Zm00001d034690::1:300085307-300087308(-)
Zm00001d006753::2:215955634-215957635(+)
Zm00001d043776::3:209888007-209890008(+)
Zm00001d044104::3:219362787-219364788(-)
Zm00001d042049::3:148580973-148582974(+)
Zm00001d029959::1:96470256-96472257(-)
Zm00001d053018::4:209386071-209388072(-)
Zm00001d021762::7:162561169-162563170(+)
Zm00001d046788::9:106001815-106003816(+)
Zm00001d053594::4:235779910-235781911(+)
Zm00001d024549::10:77775587-77777588(+)
Zm00001d050288::4:78911315-78913316(+)
Zm00001d016896::5:179609406-179611407(+)
Zm00001d014756::5:61634480-61636481(+)
Zm00001d043110::3:189420698-189422699(-)
Zm00001d024348::10:65985233-65987234(-)
Zm00001d049430::4:30112484-30114485(-)
Zm00001d038846::6:165728967-165730968(+)
Zm00001d032123::1:213818512-213820513(+)
Zm00001d017241::5:190063440-190065441(-)
Zm00001d045718::9:34928584-34930585(+)
Zm00001d054063::4:245759990-245761991(-)
Zm00001d026543::10:147957413-147959414(-)
Zm00001d052975::4:206853166-206855167(+)
Zm00001d036897::6:105869522-105871523(+)
Zm00001d033778::1:273544704-273546705(-)
Zm00001d039786::3:14616224-14618225(+)
Zm00001d040612::3:53874161-53876162(-)
Zm00001d049605::4:37192908-37194909(-)
Zm00001d052850::4:202486926-202488927(+)
Zm00001d015741::5:115206059-115208060(+)
Zm00001d026212::10:141033839-141035840(+)
Zm00001d021927::7:165995178-165997179(+)
Zm00001d003610::2:50101294-50103295(-)
Zm00001d050510::4:95031932-95033933(+)
Zm00001d052865::4:202875101-202877102(-)
Zm00001d009365::8:60082485-60084486(+)
Zm00001d032036::1:210138352-210140353(-)
Zm00001d018654::7:1971163-1973164(+)
Zm00001d018013::5:212106247-212108248(-)
Zm00001d006373::2:205994735-205996736(+)
Zm00001d010198::8:103714123-103716124(-)
Zm00001d026386::10:144860999-144863000(-)
Zm00001d025195::10:108524393-108526394(-)
Zm00001d048420::9:155963741-155965742(-)
Zm00001d023259::10:1505853-1507854(-)
Zm00001d018339::5:218840594-218842595(-)
Zm00001d047821::9:142592735-142594736(+)
Zm00001d032359::1:223826840-223828841(+)
Zm00001d024925::10:95279052-95281053(+)
Zm00001d030940::1:168457626-168459627(-)
Zm00001d034497::1:294671002-294673003(-)
Zm00001d027376::1:3972642-3974643(+)
Zm00001d022117::7:170766640-170768641(+)
Zm00001d017331::5:193178529-193180530(-)
Zm00001d023459::10:6298238-6300239(-)
Zm00001d012251::8:171034594-171036595(-)
Zm00001d017282::5:191621510-191623511(-)
Zm00001d037565::6:129800796-129802797(+)
Zm00001d016242::5:152245588-152247589(+)
Zm00001d015464::5:91772061-91774062(+)
Zm00001d003180::2:34887126-34889127(-)
Zm00001d018487::5:221686655-221688656(+)
Zm00001d011537::8:153800844-153802845(-)
Zm00001d006538::2:210698845-210700846(-)
Zm00001d025017::10:99815985-99817986(+)
Zm00001d024037::10:38842698-38844699(+)
Zm00001d006936::2:219732584-219734585(-)
Zm00001d030347::1:124328294-124330295(+)
Zm00001d008665::8:16425674-16427675(-)
Zm00001d034834::1:303362329-303364330(-)
Zm00001d021332::7:149058665-149060666(+)
Zm00001d020178::7:97688496-97690497(+)
Zm00001d008589::8:13700480-13702481(-)
Zm00001d013237::5:6850163-6852164(+)
Zm00001d042641::3:175039988-175041989(+)
Zm00001d032950::1:244492451-244494452(-)
Zm00001d034279::1:288409219-288411220(+)
Zm00001d052089::4:179109571-179111572(+)
Zm00001d037551::6:129106264-129108265(+)
Zm00001d009932::8:90453962-90455963(+)
Zm00001d013485::5:12643042-12645043(-)
Zm00001d002790::2:22703066-22705067(+)
Zm00001d053930::4:243758996-243760997(-)
Zm00001d027581::1:8373109-8375110(-)
Zm00001d007286::2:226836318-226838319(-)
Zm00001d004762::2:137329546-137331547(-)
Zm00001d015130::5:76650259-76652260(+)
Zm00001d002654::2:18310994-18312995(+)
Zm00001d037917::6:141965634-141967635(-)
Zm00001d052423::4:189656277-189658278(+)
Zm00001d008900::8:24523916-24525917(-)
Zm00001d035004::6:1578308-1580309(-)
Zm00001d040036::3:23949140-23951141(+)
Zm00001d024071::10:41455589-41457590(+)
Zm00001d046630::9:99657414-99659415(+)
Zm00001d003703::2:55395480-55397481(-)
Zm00001d012511::8:175866345-175868346(-)
Zm00001d025031::10:100542344-100544345(+)
Zm00001d042160::3:154281281-154283282(-)
Zm00001d034314::1:289001745-289003746(-)
Zm00001d042470::3:168712048-168714049(-)
Zm00001d043216::3:192129064-192131065(+)
Zm00001d034508::1:294975905-294977906(+)
Zm00001d039049::6:169246772-169248773(-)
Zm00001d050552::4:99665453-99667454(+)
Zm00001d024572::10:78702391-78704392(+)
Zm00001d018624::7:1245791-1247792(+)
Zm00001d022399::7:176807723-176809724(+)
Zm00001d013112::5:4876052-4878053(-)
Zm00001d021011::7:140406950-140408951(-)
Zm00001d026689::10:150023160-150025161(-)
Zm00001d013056::5:3931222-3933223(-)
Zm00001d008173::8:175809-177810(+)
Zm00001d027401::1:4416037-4418038(+)
Zm00001d025705::10:126855304-126857305(+)
Zm00001d015720::5:112430302-112432303(-)
Zm00001d011495::8:152342782-152344783(-)
Zm00001d008211::8:1297591-1299592(+)
Zm00001d025865::10:132006937-132008938(-)
Zm00001d028319::1:30563058-30565059(-)
Zm00001d049558::4:35016414-35018415(+)
Zm00001d003016::2:29540933-29542934(-)
Zm00001d018001::5:211693140-211695141(+)
Zm00001d053272::4:223442778-223444779(-)
Zm00001d009131::8:38684626-38686627(-)
Zm00001d022103::7:170385816-170387817(-)
Zm00001d049836::4:47127852-47129853(-)
Zm00001d023557::10:10157648-10159649(+)
Zm00001d016963::5:181499530-181501531(-)
Zm00001d031727::1:199718142-199720143(-)
Zm00001d025626::10:124408378-124410379(+)
Zm00001d020188::7:98544032-98546033(+)
Zm00001d010928::8:133837910-133839911(+)
Zm00001d006344::2:205080697-205082698(+)
Zm00001d002641::2:17742985-17744986(+)
Zm00001d024363::10:66994649-66996650(+)
Zm00001d013839::5:22104368-22106369(-)
Zm00001d016060::5:142154366-142156367(-)
Zm00001d038777::6:164212306-164214307(+)
Zm00001d039155::6:171180492-171182493(-)
Zm00001d044450::3:228358610-228360611(+)
Zm00001d025588::10:123298413-123300414(+)
Zm00001d014146::5:34116595-34118596(+)
Zm00001d043578::3:204371048-204373049(-)
Zm00001d047054::9:116803863-116805864(+)
Zm00001d032376::1:224513946-224515947(+)
Zm00001d046665::9:101214681-101216682(-)
Zm00001d041307::3:111424068-111426069(-)
Zm00001d030108::1:106186473-106188474(-)
Zm00001d048876::4:6879335-6881336(-)
Zm00001d009983::8:93322875-93324876(+)
Zm00001d022438::7:177704448-177706449(-)
Zm00001d046016::9:55157277-55159278(+)
Zm00001d028062::1:21840736-21842737(+)
Zm00001d025349::10:115142989-115144990(-)
Zm00001d038476::6:158312484-158314485(+)
Zm00001d049431::4:30116182-30118183(-)
Zm00001d034080::1:283579498-283581499(-)
Zm00001d045836::9:42605397-42607398(-)
Zm00001d037307::6:120262824-120264825(-)
Zm00001d025682::10:126120224-126122225(-)
Zm00001d029165::1:60877937-60879938(+)
Zm00001d006939::2:219890036-219892037(+)
Zm00001d049208::4:20621966-20623967(+)
Zm00001d005846::2:190698914-190700915(+)
Zm00001d035705::6:41906739-41908740(+)
Zm00001d035134::6:6605736-6607737(+)
Zm00001d011769::8:161257107-161259108(+)
Zm00001d012373::8:173136354-173138355(+)
Zm00001d005434::2:173880827-173882828(+)
Zm00001d053727::4:239929009-239931010(-)
Zm00001d036274::6:81290479-81292480(+)
Zm00001d029640::1:80884696-80886697(+)
Zm00001d048766::4:5227794-5229795(-)
Zm00001d036571::6:93091754-93093755(+)
Zm00001d006688::2:214474093-214476094(-)
Zm00001d012173::8:169524547-169526548(-)
Zm00001d020602::7:124342974-124344975(-)
Zm00001d042254::3:157464786-157466787(-)
Zm00001d028330::1:31039988-31041989(+)
Zm00001d038143::6:149270132-149272133(-)
Zm00001d015091::5:75194478-75196479(-)
Zm00001d048285::9:153883554-153885555(+)
Zm00001d013951::5:26022290-26024291(-)
Zm00001d003274::2:38559360-38561361(-)
Zm00001d004193::2:90153151-90155152(+)
Zm00001d031541::1:193751122-193753123(-)
Zm00001d047537::9:134260000-134262001(-)
Zm00001d003265::2:38346901-38348902(-)
Zm00001d005090::2:157781395-157783396(+)
Zm00001d020683::7:128195989-128197990(-)
Zm00001d031995::1:209026876-209028877(-)
Zm00001d019036::7:13737083-13739084(-)
Zm00001d017165::5:187568282-187570283(-)
Zm00001d044312::3:224976456-224978457(-)
Zm00001d037369::6:123083906-123085907(-)
Zm00001d004200::2:91153460-91155461(-)
Zm00001d048065::9:149253730-149255731(-)
Zm00001d038783::6:164328528-164330529(-)
Zm00001d026692::10:150066686-150068687(-)
Zm00001d046900::9:109552189-109554190(+)
Zm00001d015427::5:89586290-89588291(-)
Zm00001d012898::5:1764188-1766189(-)
Zm00001d022184::7:172169506-172171507(+)
Zm00001d002415::2:12242485-12244486(-)
Zm00001d027788::1:13482752-13484753(-)
Zm00001d036693::6:97877295-97879296(+)
Zm00001d041972::3:146282301-146284302(-)
Zm00001d034444::1:293193140-293195141(-)
Zm00001d003678::2:53854656-53856657(+)
Zm00001d039361::3:2566841-2568842(-)
Zm00001d025340::10:114732715-114734716(+)
Zm00001d022005::7:167825356-167827357(+)
Zm00001d047175::9:120987935-120989936(-)
Zm00001d044547::3:231399965-231401966(+)
Zm00001d036496::6:90595516-90597517(+)
Zm00001d010744::8:126504247-126506248(+)
Zm00001d043773::3:209658987-209660988(+)
Zm00001d024928::10:95449662-95451663(+)
Zm00001d006683::2:214237047-214239048(+)
Zm00001d020384::7:110523582-110525583(+)
Zm00001d040311::3:37401620-37403621(+)
Zm00001d035092::6:4893610-4895611(-)
Zm00001d005238::2:165157341-165159342(-)
Zm00001d046372::9:84917973-84919974(+)
Zm00001d006320::2:204485880-204487881(+)
Zm00001d051333::4:154917631-154919632(+)
Zm00001d010480::8:117343702-117345703(-)
Zm00001d015672::5:105096523-105098524(+)
Zm00001d039352::3:2367302-2369303(+)
Zm00001d007401::2:230847126-230849127(+)
Zm00001d042973::3:185494565-185496566(-)
Zm00001d032806::1:238895620-238897621(-)
Zm00001d017120::5:185982393-185984394(+)
Zm00001d026303::10:143229815-143231816(+)
Zm00001d048101::9:150200138-150202139(+)
Zm00001d027532::1:7563586-7565587(-)
Zm00001d019106::7:16906771-16908772(-)
Zm00001d019584::7:44547672-44549673(+)
Zm00001d022618::7:181185772-181187773(-)
Zm00001d043819::3:210961866-210963867(+)
Zm00001d027717::1:12043128-12045129(-)
Zm00001d007038::2:220647681-220649682(-)
Zm00001d007228::2:225208833-225210834(-)
Zm00001d047765::9:141345899-141347900(-)
Zm00001d053372::4:228103943-228105944(-)
Zm00001d004635::2:124423347-124425348(-)
Zm00001d024775::10:87331726-87333727(-)
Zm00001d025441::10:118738657-118740658(-)
Zm00001d035254::6:17436012-17438013(-)
Zm00001d026425::10:145555063-145557064(+)
Zm00001d039294::3:1169565-1171566(+)
Zm00001d009626::8:73802933-73804934(+)
Zm00001d011244::8:144399773-144401774(-)
Zm00001d008349::8:6122698-6124699(+)
Zm00001d040672::3:57177672-57179673(+)
Zm00001d002694::2:19427558-19429559(-)
Zm00001d040390::3:41122305-41124306(-)
Zm00001d049630::4:38146089-38148090(+)
Zm00001d022502::7:179045769-179047770(-)
Zm00001d013694::5:17723407-17725408(-)
Zm00001d005223::2:164330865-164332866(+)
Zm00001d002875::2:25268172-25270173(-)
Zm00001d049338::4:27144495-27146496(+)
Zm00001d050610::4:104007218-104009219(+)
Zm00001d033658::1:269841299-269843300(-)
Zm00001d008623::8:15014255-15016256(-)
Zm00001d033394::1:261704462-261706463(+)
Zm00001d028477::1:36256184-36258185(-)
Zm00001d024128::10:48269419-48271420(-)
Zm00001d033250::1:256133576-256135577(+)
Zm00001d006236::2:202578627-202580628(+)
Zm00001d009139::8:38873587-38875588(-)
Zm00001d031593::1:195678057-195680058(-)
Zm00001d049432::4:30128843-30130844(-)
Zm00001d027302::1:2283351-2285352(+)
Zm00001d053079::4:212654228-212656229(+)
Zm00001d006346::2:205247770-205249771(+)
Zm00001d011073::8:138087117-138089118(+)
Zm00001d028536::1:38519330-38521331(+)
Zm00001d006613::2:212615485-212617486(-)
Zm00001d032999::1:246356753-246358754(-)
Zm00001d005026::2:154616323-154618324(-)
Zm00001d052796::4:201213348-201215349(+)
Zm00001d049360::4:27878811-27880812(-)
Zm00001d044288::3:224352138-224354139(-)
Zm00001d007535::2:234247439-234249440(+)
Zm00001d050885::4:128465116-128467117(-)
Zm00001d009522::8:68812739-68814740(+)
Zm00001d018203::5:216532118-216534119(-)
Zm00001d020695::7:128801282-128803283(+)
Zm00001d040831::3:68532477-68534478(+)
Zm00001d033705::1:271741915-271743916(+)
Zm00001d029408::1:69298697-69300698(-)
Zm00001d040435::3:43322239-43324240(+)
Zm00001d047376::9:128094720-128096721(+)
Zm00001d032201::1:217004530-217006531(+)
Zm00001d029706::1:83225437-83227438(+)
Zm00001d035356::6:22918076-22920077(+)
Zm00001d001939::2:3195313-3197314(-)
Zm00001d052619::4:195016387-195018388(+)
Zm00001d036738::6:99513896-99515897(-)
Zm00001d038558::6:159803408-159805409(+)
Zm00001d021829::7:164024509-164026510(-)
Zm00001d016524::5:166273012-166275013(-)
Zm00001d026429::10:145718007-145720008(-)
Zm00001d016814::5:177039556-177041557(+)
Zm00001d004417::2:110446842-110448843(+)
Zm00001d003368::2:41695564-41697565(+)
Zm00001d007352::2:229465826-229467827(+)
Zm00001d002184::2:7545745-7547746(-)
Zm00001d003778::2:59004948-59006949(-)
Zm00001d048373::9:155234799-155236800(+)
Zm00001d031667::1:198117671-198119672(+)
Zm00001d027878::1:16354737-16356738(+)
Zm00001d032605::1:231854778-231856779(+)
Zm00001d050008::4:59179660-59181661(-)
Zm00001d049433::4:30149170-30151171(-)
Zm00001d023779::10:19917730-19919731(-)
Zm00001d018231::5:217074670-217076671(-)
Zm00001d038371::6:155674184-155676185(+)
Zm00001d014735::5:61102298-61104299(+)
Zm00001d014909::5:67869664-67871665(-)
Zm00001d016491::5:164557125-164559126(-)
Zm00001d003462::2:45038711-45040712(-)
Zm00001d025246::10:110881124-110883125(+)
Zm00001d050020::4:60160656-60162657(-)
Zm00001d030275::1:118378900-118380901(-)
Zm00001d023439::10:5631950-5633951(-)
Zm00001d012122::8:168484977-168486978(-)
Zm00001d041758::3:136137124-136139125(+)
Zm00001d009005::8:29719885-29721886(-)
Zm00001d044432::3:227757760-227759761(+)
Zm00001d045221::9:16489209-16491210(+)
Zm00001d011130::8:139923913-139925914(-)
Zm00001d014817::5:64424932-64426933(+)
Zm00001d003196::2:35306444-35308445(+)
Zm00001d047311::9:126312621-126314622(+)
Zm00001d029508::1:73761500-73763501(+)
Zm00001d042483::3:169111753-169113754(+)
Zm00001d024828::10:89999858-90001859(-)
Zm00001d047358::9:127485734-127487735(-)
Zm00001d050530::4:97416642-97418643(+)
Zm00001d042163::3:154314239-154316240(-)
Zm00001d003048::2:30337112-30339113(+)
Zm00001d041352::3:113914958-113916959(+)
Zm00001d051765::4:168990367-168992368(+)
Zm00001d004208::2:91679413-91681414(-)
Zm00001d039697::3:12346850-12348851(-)
Zm00001d042512::3:170275547-170277548(-)
Zm00001d039076::6:169622156-169624157(+)
Zm00001d013577::5:14624610-14626611(-)
Zm00001d035153::6:7124283-7126284(+)
Zm00001d049055::4:14075557-14077558(-)
Zm00001d042276::3:158612401-158614402(-)
Zm00001d045292::9:18059907-18061908(-)
Zm00001d017604::5:201367281-201369282(-)
Zm00001d048432::9:156171470-156173471(+)
Zm00001d004348::2:105687883-105689884(-)
Zm00001d015258::5:81750610-81752611(-)
Zm00001d043955::3:214774197-214776198(+)
Zm00001d046131::9:65252756-65254757(+)
Zm00001d051039::4:138152025-138154026(-)
Zm00001d028260::1:28167732-28169733(+)
Zm00001d002463::2:13307080-13309081(-)
Zm00001d051796::4:169930678-169932679(-)
Zm00001d029008::1:54575649-54577650(+)
Zm00001d020534::7:121248829-121250830(+)
Zm00001d044559::3:231693124-231695125(+)
Zm00001d034431::1:292889373-292891374(+)
Zm00001d002156::2:6880652-6882653(-)
Zm00001d007279::2:226698040-226700041(-)
Zm00001d041662::3:132537991-132539992(+)
Zm00001d001972::2:3716022-3718023(+)
Zm00001d005649::2:181911164-181913165(-)
Zm00001d053611::4:236400147-236402148(+)
Zm00001d043606::3:204993649-204995650(-)
Zm00001d036467::6:89399294-89401295(-)
Zm00001d040411::3:42013686-42015687(+)
Zm00001d018664::7:2109237-2111238(-)
Zm00001d037920::6:141996224-141998225(+)
Zm00001d008810::8:21266161-21268162(-)
Zm00001d043263::3:193702239-193704240(-)
Zm00001d016933::5:180366024-180368025(-)
Zm00001d039318::3:1629649-1631650(-)
Zm00001d039456::3:4837065-4839066(+)
Zm00001d023300::10:2364919-2366920(-)
Zm00001d023552::10:9847377-9849378(+)
Zm00001d018472::5:221367796-221369797(+)
Zm00001d031037::1:174656312-174658313(+)
Zm00001d033472::1:263620980-263622981(+)
Zm00001d053976::4:244545443-244547444(+)
Zm00001d027738::1:12397757-12399758(-)
Zm00001d004243::2:95496530-95498531(-)
Zm00001d009450::8:64910958-64912959(+)
Zm00001d005779::2:188020033-188022034(-)
Zm00001d029611::1:79331590-79333591(+)
Zm00001d002742::2:21196959-21198960(+)
Zm00001d034663::1:299192680-299194681(+)
Zm00001d045870::9:44820182-44822183(-)
Zm00001d047882::9:144128170-144130171(+)
Zm00001d020037::7:87654848-87656849(-)
Zm00001d036014::6:66265349-66267350(-)
Zm00001d051099::4:142304019-142306020(-)
Zm00001d033108::1:250337855-250339856(+)
Zm00001d020694::7:128791118-128793119(+)
Zm00001d033804::1:274204975-274206976(-)
Zm00001d049311::4:25826671-25828672(+)
Zm00001d010945::8:134567359-134569360(+)
Zm00001d041951::3:144983421-144985422(+)
Zm00001d002430::2:12498751-12500752(-)
Zm00001d016371::5:159627180-159629181(-)
Zm00001d028057::1:21778641-21780642(+)
Zm00001d044798::9:2670324-2672325(+)
Zm00001d046786::9:105954353-105956354(+)
Zm00001d034091::1:283766538-283768539(-)
Zm00001d015242::5:80680274-80682275(-)
Zm00001d042660::3:175805576-175807577(-)
Zm00001d028160::1:24588352-24590353(+)
Zm00001d041714::3:134687582-134689583(-)
Zm00001d029250::1:63810348-63812349(+)
Zm00001d051693::4:166936411-166938412(+)
Zm00001d007053::2:220965199-220967200(-)
Zm00001d034399::1:291831578-291833579(-)
Zm00001d022493::7:178733175-178735176(+)
Zm00001d032837::1:239720362-239722363(-)
Zm00001d010613::8:121843008-121845009(+)
Zm00001d033732::1:272378669-272380670(-)
Zm00001d042078::3:149864244-149866245(+)
Zm00001d005039::2:155435613-155437614(-)
Zm00001d034133::1:284756211-284758212(-)
Zm00001d041076::3:95569963-95571964(+)
Zm00001d010889::8:132311860-132313861(+)
Zm00001d025354::10:115242456-115244457(+)
Zm00001d022602::7:180848399-180850400(+)
Zm00001d025476::10:120019797-120021798(+)
Zm00001d051033::4:137840812-137842813(+)
Zm00001d014341::5:41782779-41784780(+)
Zm00001d021968::7:167230650-167232651(+)
Zm00001d037159::6:114255326-114257327(-)
Zm00001d045142::9:14199476-14201477(-)
Zm00001d010287::8:107620784-107622785(-)
Zm00001d025801::10:130012015-130014016(+)
Zm00001d042515::3:170298863-170300864(+)
Zm00001d022367::7:176188103-176190104(-)
Zm00001d048416::9:155901508-155903509(-)
Zm00001d002104::2:5997924-5999925(-)
Zm00001d015216::5:79872261-79874262(-)
Zm00001d043239::3:192800589-192802590(-)
Zm00001d050166::4:70218952-70220953(-)
Zm00001d041531::3:126092143-126094144(-)
Zm00001d013442::5:11708644-11710645(-)
Zm00001d031109::1:177583458-177585459(-)
Zm00001d012180::8:169617207-169619208(+)
Zm00001d052929::4:205242576-205244577(-)
Zm00001d027990::1:19498327-19500328(+)
Zm00001d012725::8:179212901-179214902(+)
Zm00001d032319::1:222106861-222108862(-)
Zm00001d023292::10:2235929-2237930(+)
Zm00001d037687::6:133986294-133988295(-)
Zm00001d025501::10:120599528-120601529(-)
Zm00001d017077::5:184492718-184494719(+)
Zm00001d027754::1:12674128-12676129(-)
Zm00001d021768::7:162730127-162732128(-)
Zm00001d045554::9:26639200-26641201(-)
Zm00001d024571::10:78695001-78697002(+)
Zm00001d016800::5:176391055-176393056(+)
Zm00001d017849::5:208731510-208733511(+)
Zm00001d020975::7:138261323-138263324(+)
Zm00001d006204::2:201770324-201772325(-)
Zm00001d023749::10:18612004-18614005(+)
Zm00001d046502::9:92909666-92911667(-)
Zm00001d002975::2:28571314-28573315(+)
Zm00001d033753::1:272914345-272916346(+)
Zm00001d032083::1:212105383-212107384(-)
Zm00001d041752::3:135963921-135965922(+)
Zm00001d007834::2:240537407-240539408(-)
Zm00001d032156::1:214678412-214680413(-)
Zm00001d050107::4:66089795-66091796(-)
Zm00001d026322::10:143571490-143573491(+)
Zm00001d051568::4:162979166-162981167(-)
Zm00001d049071::4:14762014-14764015(-)
Zm00001d043815::3:210943124-210945125(+)
Zm00001d036278::6:81478063-81480064(+)
Zm00001d023520::10:8649758-8651759(-)
Zm00001d053180::4:218448355-218450356(-)
Zm00001d011872::8:163437077-163439078(+)
Zm00001d037327::6:121371210-121373211(-)
Zm00001d027845::1:15018198-15020199(-)
Zm00001d002168::2:7086894-7088895(+)
Zm00001d010225::8:104664602-104666603(+)
Zm00001d034344::1:290265951-290267952(+)
Zm00001d009748::8:79513946-79515947(+)
Zm00001d023429::10:5411440-5413441(-)
Zm00001d037168::6:114655823-114657824(+)
Zm00001d047848::9:143210851-143212852(+)
Zm00001d033480::1:263880841-263882842(+)
Zm00001d030300::1:120738604-120740605(+)
Zm00001d010887::8:132232217-132234218(+)
Zm00001d013359::5:9536428-9538429(-)
Zm00001d021652::7:159152510-159154511(-)
Zm00001d012922::5:1992641-1994642(-)
Zm00001d017823::5:207754177-207756178(+)
Zm00001d006520::2:210401737-210403738(-)
Zm00001d018307::5:218237435-218239436(-)
Zm00001d038871::6:166182006-166184007(-)
Zm00001d018055::5:213272816-213274817(-)
Zm00001d020475::7:117465728-117467729(-)
Zm00001d024934::10:95622661-95624662(+)
Zm00001d038357::6:155276867-155278868(-)
Zm00001d037056::6:110798265-110800266(-)
Zm00001d034213::1:286964129-286966130(-)
Zm00001d041546::3:126539024-126541025(-)
Zm00001d042569::3:172227646-172229647(+)
Zm00001d014813::5:64067398-64069399(+)
Zm00001d031041::1:174754083-174756084(-)
Zm00001d052211::4:183371788-183373789(-)
Zm00001d017011::5:182687940-182689941(-)
Zm00001d026137::10:139478314-139480315(+)
Zm00001d007533::2:234174346-234176347(-)
Zm00001d041083::3:96131940-96133941(+)
Zm00001d030659::1:151472148-151474149(-)
Zm00001d049785::4:44639650-44641651(-)
Zm00001d054089::4:246275248-246277249(+)
Zm00001d033215::1:254420344-254422345(-)
Zm00001d011601::8:155560917-155562918(-)
Zm00001d030375::1:127340502-127342503(+)
Zm00001d039411::3:3707410-3709411(+)
Zm00001d012690::8:178706243-178708244(-)
Zm00001d002684::2:19211382-19213383(-)
Zm00001d045434::9:22074835-22076836(-)
Zm00001d022565::7:180095491-180097492(-)
Zm00001d005924::2:192990928-192992929(-)
Zm00001d026173::10:140305655-140307656(-)
Zm00001d006066::2:197194055-197196056(+)
Zm00001d003269::2:38421576-38423577(-)
Zm00001d053128::4:214989340-214991341(-)
Zm00001d004579::2:119282548-119284549(-)
Zm00001d047265::9:124811528-124813529(-)
Zm00001d042441::3:167537469-167539470(-)
Zm00001d027508::1:7067605-7069606(-)
Zm00001d017236::5:189993938-189995939(+)
Zm00001d023278::10:2031475-2033476(-)
Zm00001d021982::7:167527499-167529500(+)
Zm00001d017846::5:208641464-208643465(-)
Zm00001d047992::9:147414085-147416086(-)
Zm00001d007072::2:221454842-221456843(-)
Zm00001d001935::2:3111882-3113883(-)
Zm00001d031882::1:205251001-205253002(-)
Zm00001d005425::2:173593305-173595306(-)
Zm00001d041098::3:97284943-97286944(-)
Zm00001d051280::4:151468824-151470825(+)
Zm00001d011701::8:159185291-159187292(-)
Zm00001d044907::9:6895519-6897520(+)
Zm00001d022387::7:176586282-176588283(-)
Zm00001d003958::2:72201413-72203414(+)
Zm00001d039330::3:2000994-2002995(-)
Zm00001d003059::2:30710932-30712933(+)
Zm00001d027242::1:208478-210479(+)
Zm00001d014039::5:30287481-30289482(+)
Zm00001d035540::6:31629371-31631372(-)
Zm00001d011817::8:162013394-162015395(+)
Zm00001d027534::1:7565275-7567276(+)
Zm00001d015186::5:78727293-78729294(-)
Zm00001d021090::7:142554447-142556448(-)
Zm00001d005672::2:182906061-182908062(+)
Zm00001d002091::2:5844686-5846687(+)
Zm00001d037775::6:137238226-137240227(+)
Zm00001d052392::4:188986973-188988974(+)
Zm00001d007288::2:226874247-226876248(+)
Zm00001d030526::1:141708995-141710996(-)
Zm00001d033549::1:266756317-266758318(-)
Zm00001d017764::5:206193930-206195931(-)
Zm00001d043540::3:203329748-203331749(-)
Zm00001d031312::1:185852252-185854253(-)
Zm00001d004930::2:149273951-149275952(+)
Zm00001d040752::3:63581472-63583473(-)
Zm00001d038730::6:163422659-163424660(+)
Zm00001d010564::8:120489118-120491119(-)
Zm00001d051637::4:165357926-165359927(+)
Zm00001d015446::5:90500733-90502734(+)
Zm00001d017150::5:187072820-187074821(-)
Zm00001d023833::10:23762958-23764959(+)
Zm00001d023465::10:6425839-6427840(+)
Zm00001d016167::5:148253460-148255461(-)
Zm00001d038069::6:146852190-146854191(-)
Zm00001d032016::1:209554212-209556213(-)
Zm00001d003246::2:37615615-37617616(+)
Zm00001d053672::4:238612943-238614944(+)
Zm00001d018694::7:2688199-2690200(+)
Zm00001d017066::5:184298782-184300783(+)
Zm00001d031643::1:197141503-197143504(-)
Zm00001d018648::7:1662432-1664433(-)
Zm00001d046865::9:108541254-108543255(-)
Zm00001d012175::8:169551026-169553027(-)
Zm00001d045631::9:29289639-29291640(-)
Zm00001d016905::5:179658184-179660185(-)
Zm00001d032238::1:218365543-218367544(-)
Zm00001d040175::3:30631637-30633638(+)
Zm00001d008788::8:20206056-20208057(-)
Zm00001d039306::3:1423334-1425335(+)
Zm00001d032306::1:221459274-221461275(-)
Zm00001d015969::5:134899011-134901012(-)
Zm00001d050501::4:94342958-94344959(+)
Zm00001d024365::10:67165120-67167121(+)
Zm00001d049805::4:45461241-45463242(-)
Zm00001d033447::1:262993815-262995816(-)
Zm00001d048372::9:155229311-155231312(+)
Zm00001d003222::2:36698638-36700639(-)
Zm00001d012320::8:172364156-172366157(+)
Zm00001d029426::1:70068905-70070906(-)
Zm00001d035578::6:34501614-34503615(+)
Zm00001d024486::10:73707401-73709402(+)
Zm00001d031780::1:201525596-201527597(+)
Zm00001d034804::1:302474998-302476999(-)
Zm00001d053801::4:241343297-241345298(+)
Zm00001d017833::5:208261862-208263863(-)
Zm00001d037762::6:136635976-136637977(+)
Zm00001d023658::10:13795639-13797640(-)
Zm00001d002736::2:20733950-20735951(-)
Zm00001d037813::6:138599600-138601601(-)
Zm00001d013463::5:12127009-12129010(-)
Zm00001d002775::2:22296749-22298750(-)
Zm00001d047105::9:118774346-118776347(+)
Zm00001d024175::10:53025694-53027695(+)
Zm00001d015221::5:80008023-80010024(+)
Zm00001d008433::8:8625614-8627615(+)
Zm00001d020041::7:88136758-88138759(-)
Zm00001d021015::7:140496598-140498599(-)
Zm00001d026036::10:136549418-136551419(-)
Zm00001d044971::9:8654602-8656603(-)
Zm00001d030710::1:154976954-154978955(-)
Zm00001d007049::2:220869676-220871677(-)
Zm00001d052729::4:199201824-199203825(+)
Zm00001d019600::7:45982893-45984894(-)
Zm00001d014449::5:47750303-47752304(+)
Zm00001d049730::4:41764572-41766573(-)
Zm00001d043076::3:188443420-188445421(+)
Zm00001d036988::6:108403447-108405448(+)
Zm00001d042961::3:184963095-184965096(+)
Zm00001d006096::2:198092393-198094394(-)
Zm00001d049038::4:13522004-13524005(-)
Zm00001d018257::5:217523950-217525951(-)
Zm00001d010684::8:124283635-124285636(-)
Zm00001d047945::9:145927845-145929846(+)
Zm00001d039362::3:2567675-2569676(+)
Zm00001d051753::4:168865481-168867482(+)
Zm00001d003310::2:39698953-39700954(+)
Zm00001d039584::3:8463131-8465132(-)
Zm00001d002886::2:25756844-25758845(-)
Zm00001d047681::9:139140882-139142883(+)
Zm00001d014540::5:52377258-52379259(+)
Zm00001d038533::6:159379115-159381116(+)
Zm00001d049174::4:19151519-19153520(+)
Zm00001d015377::5:87070459-87072460(-)
Zm00001d052381::4:188769864-188771865(-)
Zm00001d017785::5:206725027-206727028(+)
Zm00001d034749::1:301293444-301295445(-)
Zm00001d031379::1:187898220-187900221(-)
Zm00001d005174::2:162396573-162398574(+)
Zm00001d011823::8:162141479-162143480(+)
Zm00001d003308::2:39658390-39660391(+)
Zm00001d033797::1:274039648-274041649(+)
Zm00001d034165::1:285592893-285594894(+)
Zm00001d043215::3:192100692-192102693(+)
Zm00001d004599::2:121333831-121335832(+)
Zm00001d007694::2:237550239-237552240(+)
Zm00001d040764::3:64372582-64374583(+)
Zm00001d018292::5:218055027-218057028(-)
Zm00001d014241::5:37769592-37771593(-)
Zm00001d032942::1:244209891-244211892(-)
Zm00001d012950::5:2321180-2323181(-)
Zm00001d033037::1:248213425-248215426(-)
Zm00001d019936::7:77665091-77667092(-)
Zm00001d042207::3:156094991-156096992(-)
Zm00001d023264::10:1604633-1606634(-)
Zm00001d042663::3:175915327-175917328(-)
Zm00001d002113::2:6091636-6093637(-)
Zm00001d015029::5:72784005-72786006(-)
Zm00001d024966::10:97203192-97205193(+)
Zm00001d045397::9:20630173-20632174(-)
Zm00001d019387::7:31270664-31272665(-)
Zm00001d052852::4:202625804-202627805(+)
Zm00001d016838::5:177878616-177880617(+)
Zm00001d006480::2:209641195-209643196(+)
Zm00001d050411::4:86642364-86644365(+)
Zm00001d024251::10:59641300-59643301(-)
Zm00001d017095::5:185261125-185263126(+)
Zm00001d041471::3:122363843-122365844(-)
Zm00001d013019::5:3292321-3294322(-)
Zm00001d003551::2:47841158-47843159(+)
Zm00001d013008::5:3159012-3161013(-)
Zm00001d048802::4:5769664-5771665(-)
Zm00001d014716::5:60300119-60302120(+)
Zm00001d041656::3:132166299-132168300(+)
Zm00001d009858::8:85444793-85446794(+)
Zm00001d027904::1:17189665-17191666(-)
Zm00001d043159::3:190370843-190372844(-)
Zm00001d023654::10:13702005-13704006(+)
Zm00001d017675::5:203832940-203834941(-)
Zm00001d028205::1:26180725-26182726(+)
Zm00001d028596::1:40249554-40251555(-)
Zm00001d017778::5:206412972-206414973(+)
Zm00001d047615::9:137069744-137071745(+)
Zm00001d018401::5:220003767-220005768(-)
Zm00001d033826::1:275016194-275018195(+)
Zm00001d036773::6:100234532-100236533(+)
Zm00001d046781::9:105703138-105705139(-)
Zm00001d029473::1:72299903-72301904(-)
Zm00001d046336::9:81441908-81443909(+)
Zm00001d042363::3:163304978-163306979(-)
Zm00001d007207::2:224756980-224758981(-)
Zm00001d030523::1:141160549-141162550(-)
Zm00001d005639::2:181629732-181631733(-)
Zm00001d008743::8:18850662-18852663(-)
Zm00001d017141::5:186719483-186721484(+)
Zm00001d043614::3:205245438-205247439(-)
Zm00001d029680::1:82526758-82528759(-)
Zm00001d037315::6:120634699-120636700(-)
Zm00001d028277::1:28938767-28940768(-)
Zm00001d029200::1:62024972-62026973(+)
Zm00001d029603::1:78751282-78753283(+)
Zm00001d048116::9:150406495-150408496(+)
Zm00001d002595::2:16393912-16395913(-)
Zm00001d021907::7:165741627-165743628(+)
Zm00001d005038::2:155404608-155406609(-)
Zm00001d025734::10:127929329-127931330(-)
Zm00001d049363::4:27917163-27919164(+)
Zm00001d031572::1:194776643-194778644(+)
Zm00001d053967::4:244417896-244419897(-)
Zm00001d003693::2:54632042-54634043(+)
Zm00001d023504::10:7629527-7631528(+)
Zm00001d018366::5:219236925-219238926(+)
Zm00001d009009::8:29991374-29993375(+)
Zm00001d013089::5:4536026-4538027(-)
Zm00001d011670::8:158183973-158185974(+)
Zm00001d024644::10:81908421-81910422(+)
Zm00001d006801::2:217011896-217013897(+)
Zm00001d004438::2:111721671-111723672(+)
Zm00001d020262::7:102846904-102848905(+)
Zm00001d027468::1:5947123-5949124(-)
Zm00001d013427::5:11136528-11138529(+)
Zm00001d027740::1:12441120-12443121(+)
Zm00001d034819::1:302930614-302932615(-)
Zm00001d044135::3:220065084-220067085(+)
Zm00001d026283::10:142759345-142761346(+)
Zm00001d048623::4:1533693-1535694(-)
Zm00001d038583::6:160523480-160525481(-)
Zm00001d037983::6:144369983-144371984(+)
Zm00001d050244::4:75675183-75677184(-)
Zm00001d044339::3:225460228-225462229(-)
Zm00001d028475::1:36215534-36217535(-)
Zm00001d026346::10:143961425-143963426(-)
Zm00001d044035::3:217294836-217296837(+)
Zm00001d020485::7:118507402-118509403(+)
Zm00001d046843::9:108260538-108262539(-)
Zm00001d016232::5:151416003-151418004(+)
Zm00001d051684::4:166658889-166660890(-)
Zm00001d034400::1:291830566-291832567(+)
Zm00001d042746::3:178832520-178834521(-)
Zm00001d017375::5:193828430-193830431(-)
Zm00001d048860::4:6577683-6579684(-)
Zm00001d031424::1:189596605-189598606(+)
Zm00001d034824::1:303001013-303003014(+)
Zm00001d006433::2:207988481-207990482(-)
Zm00001d032788::1:238189269-238191270(+)
Zm00001d022405::7:176863920-176865921(+)
Zm00001d034240::1:287657760-287659761(-)
Zm00001d042528::3:170871535-170873536(+)
Zm00001d034814::1:302794791-302796792(+)
Zm00001d031666::1:198112290-198114291(+)
Zm00001d013812::5:21293155-21295156(-)
Zm00001d039919::3:19354788-19356789(+)
Zm00001d053038::4:210229506-210231507(-)
Zm00001d043358::3:197611150-197613151(+)
Zm00001d046134::9:65719218-65721219(-)
Zm00001d034968::6:378128-380129(+)
Zm00001d029608::1:79093380-79095381(+)
Zm00001d012474::8:175161147-175163148(+)
Zm00001d048904::4:7507083-7509084(-)
Zm00001d006937::2:219870493-219872494(+)
Zm00001d022120::7:170787667-170789668(+)
Zm00001d005359::2:170958055-170960056(+)
Zm00001d031212::1:182383972-182385973(-)
Zm00001d018847::7:7293920-7295921(-)
Zm00001d051946::4:174990894-174992895(+)
Zm00001d002409::2:12114961-12116962(+)
Zm00001d049049::4:13883439-13885440(+)
Zm00001d010639::8:122786222-122788223(-)
Zm00001d047050::9:116623073-116625074(+)
Zm00001d034776::1:301959840-301961841(-)
Zm00001d050604::4:103430578-103432579(-)
Zm00001d047180::9:121083805-121085806(+)
Zm00001d019510::7:38445554-38447555(+)
Zm00001d042102::3:150721037-150723038(-)
Zm00001d013644::5:16103294-16105295(+)
Zm00001d020858::7:134904278-134906279(-)
Zm00001d014186::5:35492744-35494745(-)
Zm00001d036464::6:89379165-89381166(-)
Zm00001d044015::3:216529510-216531511(+)
Zm00001d045575::9:27086358-27088359(-)
Zm00001d025786::10:129535572-129537573(-)
Zm00001d033244::1:255757181-255759182(-)
Zm00001d015100::5:75372822-75374823(-)
Zm00001d037576::6:130119367-130121368(-)
Zm00001d010458::8:116140387-116142388(+)
Zm00001d037108::6:112469988-112471989(+)
Zm00001d040204::3:32005365-32007366(-)
Zm00001d007224::2:225127987-225129988(-)
Zm00001d025907::10:133445685-133447686(+)
Zm00001d047289::9:125640429-125642430(-)
Zm00001d007912::2:242362450-242364451(-)
Zm00001d033063::1:249198438-249200439(+)
Zm00001d018632::7:1390029-1392030(-)
Zm00001d047667::9:138656191-138658192(-)
Zm00001d051021::4:137405172-137407173(+)
Zm00001d010240::8:105680568-105682569(+)
Zm00001d026067::10:137483943-137485944(+)
Zm00001d038226::6:151986749-151988750(+)
Zm00001d013424::5:11125617-11127618(-)
Zm00001d008407::8:7960596-7962597(-)
Zm00001d018927::7:9493978-9495979(+)
Zm00001d017094::5:185240474-185242475(-)
Zm00001d011401::8:149538186-149540187(-)
Zm00001d021541::7:155419921-155421922(-)
Zm00001d036490::6:90473227-90475228(-)
Zm00001d038358::6:155275867-155277868(+)
Zm00001d009424::8:63826492-63828493(-)
Zm00001d012348::8:172808458-172810459(-)
Zm00001d033805::1:274242297-274244298(-)
Zm00001d049627::4:38068676-38070677(-)
Zm00001d021904::7:165731879-165733880(-)
Zm00001d029497::1:73242140-73244141(+)
Zm00001d049615::4:37689208-37691209(-)
Zm00001d033909::1:278287751-278289752(-)
Zm00001d026055::10:137225321-137227322(-)
Zm00001d023915::10:28081634-28083635(+)
Zm00001d028385::1:32819921-32821922(-)
Zm00001d024895::10:93456206-93458207(+)
Zm00001d014141::5:34045272-34047273(+)
Zm00001d028119::1:23370776-23372777(-)
Zm00001d029056::1:56699578-56701579(-)
Zm00001d018254::5:217438762-217440763(+)
Zm00001d049192::4:19867265-19869266(+)
Zm00001d024302::10:62900787-62902788(+)
Zm00001d014058::5:30943540-30945541(-)
Zm00001d029050::1:56106053-56108054(+)
Zm00001d042091::3:150543516-150545517(-)
Zm00001d041884::3:142361952-142363953(-)
Zm00001d048100::9:150164485-150166486(+)
Zm00001d030096::1:105531725-105533726(-)
Zm00001d033248::1:256109749-256111750(-)
Zm00001d051915::4:174614411-174616412(-)
Zm00001d006521::2:210453926-210455927(+)
Zm00001d014769::5:62505406-62507407(-)
Zm00001d019186::7:20834257-20836258(-)
Zm00001d033380::1:261080603-261082604(+)
Zm00001d041476::3:122413321-122415322(+)
Zm00001d021878::7:165287278-165289279(-)
Zm00001d013862::5:23183374-23185375(-)
Zm00001d019447::7:34302473-34304474(-)
Zm00001d015635::5:102248847-102250848(+)
Zm00001d040379::3:40804196-40806197(-)
Zm00001d033392::1:261636129-261638130(-)
Zm00001d001820::2:1438370-1440371(+)
Zm00001d013673::5:17026547-17028548(-)
Zm00001d047868::9:143836004-143838005(+)
Zm00001d019951::7:79611797-79613798(+)
Zm00001d004864::2:145434501-145436502(+)
Zm00001d044877::9:6286025-6288026(-)
Zm00001d044358::3:225840151-225842152(+)
Zm00001d035090::6:4847420-4849421(+)
Zm00001d030577::1:145545117-145547118(-)
Zm00001d039266::3:825314-827315(+)
Zm00001d008174::8:258339-260340(-)
Zm00001d006162::2:200219676-200221677(-)
Zm00001d038613::6:160914933-160916934(+)
Zm00001d051901::4:173987593-173989594(-)
Zm00001d011729::8:160089554-160091555(-)
Zm00001d044115::3:219646123-219648124(-)
Zm00001d016810::5:176929634-176931635(-)
Zm00001d041331::3:112435674-112437675(-)
Zm00001d051096::4:142175231-142177232(-)
Zm00001d017601::5:201316417-201318418(-)
Zm00001d030363::1:126439324-126441325(+)
Zm00001d031033::1:174326637-174328638(+)
Zm00001d003159::2:33999002-34001003(-)
Zm00001d035091::6:4890480-4892481(-)
Zm00001d019008::7:12770722-12772723(+)
Zm00001d007132::2:223011241-223013242(-)
Zm00001d026387::10:144891901-144893902(-)
Zm00001d031633::1:196909193-196911194(+)
Zm00001d007312::2:227515288-227517289(-)
Zm00001d018574::5:223575484-223577485(+)
Zm00001d011087::8:138478000-138480001(-)
Zm00001d038025::6:145561429-145563430(+)
Zm00001d025470::10:119893449-119895450(-)
Zm00001d038448::6:157418229-157420230(-)
Zm00001d050874::4:128049174-128051175(+)
Zm00001d016952::5:181024108-181026109(-)
Zm00001d029391::1:68667408-68669409(-)
Zm00001d046742::9:104067260-104069261(-)
Zm00001d012479::8:175290583-175292584(-)
Zm00001d005817::2:189632285-189634286(+)
Zm00001d020530::7:121044687-121046688(+)
Zm00001d023737::10:18082805-18084806(-)
Zm00001d051424::4:158061698-158063699(+)
Zm00001d039276::3:915128-917129(+)
Zm00001d027743::1:12510090-12512091(-)
Zm00001d010603::8:121651021-121653022(-)
Zm00001d017988::5:211454210-211456211(+)
Zm00001d013723::5:18590210-18592211(+)
Zm00001d042492::3:169437861-169439862(-)
Zm00001d002153::2:6868532-6870533(-)
Zm00001d050218::4:74245096-74247097(-)
Zm00001d017726::5:205303105-205305106(-)
Zm00001d045566::9:26892888-26894889(+)
Zm00001d017523::5:198636421-198638422(+)
Zm00001d032386::1:225024875-225026876(+)
Zm00001d044993::9:9497746-9499747(-)
Zm00001d044121::3:219838726-219840727(-)
Zm00001d043789::3:210260838-210262839(-)
Zm00001d030891::1:166008341-166010342(+)
Zm00001d049184::4:19659571-19661572(-)
Zm00001d026422::10:145494236-145496237(-)
Zm00001d031853::1:204149447-204151448(-)
Zm00001d039385::3:3090884-3092885(+)
Zm00001d031902::1:206153422-206155423(-)
Zm00001d043728::3:208550772-208552773(+)
Zm00001d008674::8:16878885-16880886(-)
Zm00001d025497::10:120582967-120584968(-)
Zm00001d027463::1:5886367-5888368(-)
Zm00001d018535::5:222619623-222621624(+)
Zm00001d039248::3:551091-553092(+)
Zm00001d003556::2:47888732-47890733(+)
Zm00001d007421::2:231300138-231302139(+)
Zm00001d034485::1:294248561-294250562(-)
Zm00001d003785::2:59310171-59312172(+)
Zm00001d044201::3:221799472-221801473(-)
Zm00001d040108::3:27852239-27854240(-)
Zm00001d030232::1:114927283-114929284(+)
Zm00001d053980::4:244565300-244567301(-)
Zm00001d003939::2:70547348-70549349(+)
Zm00001d028484::1:36592454-36594455(-)
Zm00001d045691::9:33518503-33520504(-)
Zm00001d031685::1:198626744-198628745(-)
Zm00001d012719::8:179162954-179164955(+)
Zm00001d014512::5:51090140-51092141(-)
Zm00001d024543::10:77533183-77535184(-)
Zm00001d005171::2:162260179-162262180(+)
Zm00001d048385::9:155336458-155338459(-)
Zm00001d046076::9:61762767-61764768(-)
Zm00001d048220::9:152677658-152679659(-)
Zm00001d031418::1:189514274-189516275(-)
Zm00001d046073::9:61601199-61603200(-)
Zm00001d020204::7:98993654-98995655(+)
Zm00001d042290::3:159215990-159217991(-)
Zm00001d034002::1:280777173-280779174(+)
Zm00001d035030::6:2409108-2411109(-)
Zm00001d048151::9:150986159-150988160(-)
Zm00001d051565::4:162885902-162887903(+)
Zm00001d050737::4:120108646-120110647(+)
Zm00001d014993::5:71284139-71286140(+)
Zm00001d046136::9:65969822-65971823(+)
Zm00001d031729::1:199829170-199831171(-)
Zm00001d022198::7:172649912-172651913(-)
Zm00001d048338::9:154674103-154676104(+)
Zm00001d027458::1:5700179-5702180(+)
Zm00001d019265::7:24769601-24771602(+)
Zm00001d038400::6:156333223-156335224(+)
Zm00001d039576::3:8205692-8207693(+)
Zm00001d026375::10:144613269-144615270(+)
Zm00001d035408::6:24602271-24604272(-)
Zm00001d047929::9:145593270-145595271(-)
Zm00001d051308::4:152674407-152676408(+)
Zm00001d051184::4:147685182-147687183(+)
Zm00001d045445::9:22315869-22317870(+)
Zm00001d045540::9:25854574-25856575(-)
Zm00001d011811::8:161927958-161929959(-)
Zm00001d041402::3:116831651-116833652(-)
Zm00001d002614::2:16768458-16770459(+)
Zm00001d042809::3:180798541-180800542(+)
Zm00001d053661::4:238372211-238374212(-)
Zm00001d014690::5:59258021-59260022(-)
Zm00001d025780::10:129427633-129429634(-)
Zm00001d015968::5:134796164-134798165(-)
Zm00001d024420::10:70275988-70277989(+)
Zm00001d028958::1:52871668-52873669(+)
Zm00001d018925::7:9491220-9493221(-)
Zm00001d046168::9:68802055-68804056(-)
Zm00001d038927::6:167148266-167150267(+)
Zm00001d011965::8:165287924-165289925(-)
Zm00001d016711::5:173430742-173432743(-)
Zm00001d038060::6:146621045-146623046(-)
Zm00001d002844::2:24435279-24437280(-)
Zm00001d035044::6:3028317-3030318(-)
Zm00001d003464::2:45208847-45210848(-)
Zm00001d028965::1:53167896-53169897(+)
Zm00001d010040::8:96552412-96554413(-)
Zm00001d034082::1:283606245-283608246(-)
Zm00001d048352::9:154856894-154858895(-)
Zm00001d027839::1:14756527-14758528(-)
Zm00001d009653::8:74614356-74616357(-)
Zm00001d051838::4:171767588-171769589(+)
Zm00001d008429::8:8453445-8455446(+)
Zm00001d043927::3:214034971-214036972(+)
Zm00001d005590::2:180013260-180015261(-)
Zm00001d034027::1:281458267-281460268(+)
Zm00001d003144::2:33546152-33548153(+)
Zm00001d005875::2:191462119-191464120(-)
Zm00001d031930::1:207129013-207131014(+)
Zm00001d002340::2:10602990-10604991(-)
Zm00001d049222::4:21345682-21347683(+)
Zm00001d033860::1:276303680-276305681(-)
Zm00001d046694::9:102719455-102721456(-)
Zm00001d005295::2:168135632-168137633(+)
Zm00001d050506::4:94732312-94734313(-)
Zm00001d043511::3:202360979-202362980(-)
Zm00001d028816::1:47446387-47448388(-)
Zm00001d006056::2:196696132-196698133(-)
Zm00001d009779::8:80652333-80654334(-)
Zm00001d001798::2:1083718-1085719(-)
Zm00001d017046::5:183594627-183596628(+)
Zm00001d049717::4:41324463-41326464(-)
Zm00001d010630::8:122401755-122403756(+)
Zm00001d050412::4:86683218-86685219(+)
Zm00001d029404::1:69027061-69029062(+)
Zm00001d030725::1:155962883-155964884(-)
Zm00001d037148::6:113946083-113948084(-)
Zm00001d034757::1:301492236-301494237(-)
Zm00001d027524::1:7402596-7404597(-)
Zm00001d051475::4:159942229-159944230(+)
Zm00001d010413::8:113630923-113632924(+)
Zm00001d009260::8:47904864-47906865(+)
Zm00001d046587::9:97427379-97429380(+)
Zm00001d039387::3:3145030-3147031(-)
Zm00001d048267::9:153483480-153485481(-)
Zm00001d034877::1:304526782-304528783(-)
Zm00001d049687::4:40260761-40262762(+)
Zm00001d014582::5:54366783-54368784(+)
Zm00001d033728::1:272357073-272359074(+)
Zm00001d043171::3:190535117-190537118(-)
Zm00001d002951::2:27936513-27938514(+)
Zm00001d041067::3:94633830-94635831(-)
Zm00001d022028::7:168267521-168269522(+)
Zm00001d033698::1:271528048-271530049(-)
Zm00001d045127::9:13688643-13690644(-)
Zm00001d020382::7:110499753-110501754(+)
Zm00001d002371::2:11320258-11322259(-)
Zm00001d011805::8:161832925-161834926(+)
Zm00001d016821::5:177259272-177261273(-)
Zm00001d043056::3:187654780-187656781(-)
Zm00001d039537::3:7485744-7487745(+)
Zm00001d015046::5:73111124-73113125(-)
Zm00001d035704::6:41835084-41837085(+)
Zm00001d023298::10:2342760-2344761(+)
Zm00001d032127::1:213901071-213903072(-)
Zm00001d044335::3:225401998-225403999(-)
Zm00001d023538::10:9370861-9372862(-)
Zm00001d004443::2:112230020-112232021(+)
Zm00001d015748::5:115887239-115889240(-)
Zm00001d051597::4:164060298-164062299(-)
Zm00001d028354::1:31744163-31746164(+)
Zm00001d011738::8:160392139-160394140(-)
Zm00001d049830::4:46816158-46818159(-)
Zm00001d045513::9:25065913-25067914(+)
Zm00001d044614::3:233452929-233454930(-)
Zm00001d033624::1:269071619-269073620(-)
Zm00001d043994::3:215946659-215948660(+)
Zm00001d028262::1:28404645-28406646(-)
Zm00001d015062::5:73829529-73831530(+)
Zm00001d016589::5:168670150-168672151(+)
Zm00001d031732::1:200050837-200052838(+)
Zm00001d035377::6:23690139-23692140(-)
Zm00001d019349::7:29148646-29150647(+)
Zm00001d015992::5:137786851-137788852(+)
Zm00001d008680::8:16984441-16986442(-)
Zm00001d020544::7:121749211-121751212(+)
Zm00001d019628::7:46877997-46879998(+)
Zm00001d002485::2:13752919-13754920(+)
Zm00001d029755::1:85772105-85774106(+)
Zm00001d036735::6:99388841-99390842(+)
Zm00001d002357::2:10766614-10768615(+)
Zm00001d042350::3:162538235-162540236(+)
Zm00001d037003::6:108767244-108769245(+)
Zm00001d042758::3:179022406-179024407(+)
Zm00001d027259::1:687982-689983(+)
Zm00001d034617::1:297875585-297877586(+)
Zm00001d052527::4:192220127-192222128(-)
Zm00001d006122::2:199206049-199208050(+)
Zm00001d037122::6:113167653-113169654(-)
Zm00001d027769::1:13183133-13185134(-)
Zm00001d046444::9:90218665-90220666(-)
Zm00001d016436::5:162249616-162251617(-)
Zm00001d024996::10:98385721-98387722(-)
Zm00001d011321::8:146622498-146624499(-)
Zm00001d017376::5:193827588-193829589(+)
Zm00001d031062::1:175259942-175261943(-)
Zm00001d047217::9:122641886-122643887(+)
Zm00001d017555::5:199471601-199473602(-)
Zm00001d033280::1:257333966-257335967(+)
Zm00001d042271::3:158430157-158432158(+)
Zm00001d017699::5:204539680-204541681(-)
Zm00001d052075::4:178745025-178747026(+)
Zm00001d021994::7:167662420-167664421(-)
Zm00001d048343::9:154789658-154791659(+)
Zm00001d021285::7:147851585-147853586(+)
Zm00001d033118::1:250607758-250609759(+)
Zm00001d008715::8:17619379-17621380(-)
Zm00001d029606::1:78910659-78912660(-)
Zm00001d026472::10:146566311-146568312(-)
Zm00001d029303::1:65494951-65496952(+)
Zm00001d039287::3:1053928-1055929(+)
Zm00001d014692::5:59273241-59275242(+)
Zm00001d033648::1:269572207-269574208(-)
Zm00001d043299::3:194991512-194993513(-)
Zm00001d006430::2:207772493-207774494(+)
Zm00001d010319::8:109388288-109390289(-)
Zm00001d013934::5:25183979-25185980(+)
Zm00001d029046::1:56037465-56039466(-)
Zm00001d010393::8:112612381-112614382(+)
Zm00001d038534::6:159486949-159488950(-)
Zm00001d048597::4:1023616-1025617(+)
Zm00001d009060::8:33885690-33887691(-)
Zm00001d028363::1:32143679-32145680(+)
Zm00001d021379::7:150378780-150380781(+)
Zm00001d006193::2:201253520-201255521(+)
Zm00001d038282::6:153249871-153251872(-)
Zm00001d021492::7:153972660-153974661(+)
Zm00001d002717::2:20390520-20392521(-)
Zm00001d003986::2:73814096-73816097(-)
Zm00001d018606::7:735395-737396(-)
Zm00001d044793::9:2549336-2551337(+)
Zm00001d026514::10:147435935-147437936(+)
Zm00001d043448::3:200388743-200390744(+)
Zm00001d027697::1:11317575-11319576(-)
Zm00001d053999::4:244868882-244870883(+)
Zm00001d026290::10:142981128-142983129(-)
Zm00001d027848::1:15119243-15121244(+)
Zm00001d009454::8:65308925-65310926(-)
Zm00001d019117::7:17794977-17796978(-)
Zm00001d039601::3:8735174-8737175(+)
Zm00001d014280::5:39150983-39152984(+)
Zm00001d009657::8:74912622-74914623(-)
Zm00001d050061::4:63229985-63231986(-)
Zm00001d021648::7:159052008-159054009(-)
Zm00001d014899::5:67329016-67331017(-)
Zm00001d053728::4:239929854-239931855(+)
Zm00001d037203::6:115604344-115606345(+)
Zm00001d045576::9:27085897-27087898(+)
Zm00001d029467::1:72009051-72011052(-)
Zm00001d034571::1:296600182-296602183(-)
Zm00001d002234::2:8469715-8471716(-)
Zm00001d039323::3:1837546-1839547(+)
Zm00001d022027::7:168261769-168263770(+)
Zm00001d053036::4:210076030-210078031(-)
Zm00001d002283::2:9546767-9548768(-)
Zm00001d042368::3:163426005-163428006(-)
Zm00001d046377::9:85336557-85338558(+)
Zm00001d035544::6:32005939-32007940(+)
Zm00001d014261::5:38498564-38500565(-)
Zm00001d039541::3:7733117-7735118(-)
Zm00001d047754::9:140909063-140911064(+)
Zm00001d029114::1:58380291-58382292(-)
Zm00001d031327::1:186074959-186076960(-)
Zm00001d034871::1:304366014-304368015(+)
Zm00001d050355::4:83102967-83104968(+)
Zm00001d011145::8:140401596-140403597(+)
Zm00001d012411::8:174033314-174035315(-)
Zm00001d014386::5:44142923-44144924(-)
Zm00001d005158::2:161665100-161667101(+)
Zm00001d003267::2:38402089-38404090(-)
Zm00001d023766::10:19365498-19367499(+)
Zm00001d028572::1:39459668-39461669(+)
Zm00001d033020::1:247313813-247315814(-)
Zm00001d004008::2:75135115-75137116(-)
Zm00001d035973::6:63732964-63734965(-)
Zm00001d044640::3:233821506-233823507(-)
Zm00001d024300::10:62834506-62836507(-)
Zm00001d019988::7:83008757-83010758(+)
Zm00001d017777::5:206414073-206416074(-)
Zm00001d007345::2:229260981-229262982(-)
Zm00001d036684::6:97510224-97512225(-)
Zm00001d045950::9:49164759-49166760(-)
Zm00001d012397::8:173576751-173578752(+)
Zm00001d008691::8:17292513-17294514(-)
Zm00001d051367::4:156082554-156084555(+)
Zm00001d031553::1:194109999-194112000(+)
Zm00001d037468::6:126303224-126305225(-)
Zm00001d016640::5:170973763-170975764(+)
Zm00001d008939::8:26143469-26145470(-)
Zm00001d052248::4:184712453-184714454(+)
Zm00001d032321::1:222199911-222201912(+)
Zm00001d011536::8:153752654-153754655(+)
Zm00001d008456::8:9210155-9212156(+)
Zm00001d033808::1:274300169-274302170(+)
Zm00001d018204::5:216550809-216552810(-)
Zm00001d019593::7:45244587-45246588(+)
Zm00001d048292::9:154000537-154002538(+)
Zm00001d032144::1:214376653-214378654(+)
Zm00001d005310::2:169139930-169141931(+)
Zm00001d029738::1:84663317-84665318(+)
Zm00001d038594::6:160664339-160666340(-)
Zm00001d010535::8:119685198-119687199(+)
Zm00001d039020::6:168828390-168830391(-)
Zm00001d012420::8:174178463-174180464(+)
Zm00001d034564::1:296457281-296459282(+)
Zm00001d030509::1:140375685-140377686(-)
Zm00001d027278::1:1532657-1534658(-)
Zm00001d037861::6:140083361-140085362(-)
Zm00001d017545::5:199139903-199141904(+)
Zm00001d002915::2:26406836-26408837(+)
Zm00001d014168::5:34955889-34957890(-)
Zm00001d024273::10:60917121-60919122(-)
Zm00001d020248::7:102054308-102056309(+)
Zm00001d045500::9:24644934-24646935(+)
Zm00001d009991::8:93652627-93654628(+)
Zm00001d049023::4:12946568-12948569(-)
Zm00001d011604::8:155680413-155682414(-)
Zm00001d005301::2:168528288-168530289(+)
Zm00001d018902::7:8756839-8758840(+)
Zm00001d029956::1:96449652-96451653(+)
Zm00001d013579::5:14717511-14719512(-)
Zm00001d005912::2:192535766-192537767(-)
Zm00001d052245::4:184665299-184667300(-)
Zm00001d033102::1:250201773-250203774(+)
Zm00001d005658::2:182515517-182517518(-)
Zm00001d032229::1:218004582-218006583(-)
Zm00001d012598::8:177039167-177041168(+)
Zm00001d020984::7:139073208-139075209(+)
Zm00001d026263::10:142358552-142360553(-)
Zm00001d047224::9:122889835-122891836(+)
Zm00001d002259::2:9083886-9085887(+)
Zm00001d047595::9:136680181-136682182(+)
Zm00001d052804::4:201419139-201421140(+)
Zm00001d021341::7:149325682-149327683(+)
Zm00001d002978::2:28632643-28634644(-)
Zm00001d044364::3:226224865-226226866(-)
Zm00001d029478::1:72422417-72424418(+)
Zm00001d025193::10:108472690-108474691(-)
Zm00001d030276::1:118397459-118399460(-)
Zm00001d025167::10:107187408-107189409(-)
Zm00001d041597::3:129181426-129183427(+)
Zm00001d018562::5:223276622-223278623(-)
Zm00001d024701::10:84128618-84130619(-)
Zm00001d021172::7:144965390-144967391(-)
Zm00001d023802::10:22243565-22245566(-)
Zm00001d028651::1:41799900-41801901(+)
Zm00001d029980::1:97336592-97338593(-)
Zm00001d002741::2:21196961-21198962(-)
Zm00001d022281::7:174362589-174364590(+)
Zm00001d009652::8:74459927-74461928(-)
Zm00001d006839::2:217686531-217688532(-)
Zm00001d045085::9:12056496-12058497(-)
Zm00001d014472::5:49396642-49398643(+)
Zm00001d047562::9:135604010-135606011(+)
Zm00001d020015::7:85858342-85860343(+)
Zm00001d039138::6:170955069-170957070(-)
Zm00001d043329::3:196700300-196702301(+)
Zm00001d040274::3:35355732-35357733(-)
Zm00001d036179::6:75758809-75760810(+)
Zm00001d045463::9:23150360-23152361(+)
Zm00001d003718::2:56317036-56319037(+)
Zm00001d010566::8:120518762-120520763(-)
Zm00001d035413::6:24626121-24628122(-)
Zm00001d018609::7:833954-835955(+)
Zm00001d003427::2:43985869-43987870(-)
Zm00001d037139::6:113725928-113727929(+)
Zm00001d028707::1:43832314-43834315(-)
Zm00001d007543::2:234345960-234347961(-)
Zm00001d012840::5:988609-990610(+)
Zm00001d047455::9:130783376-130785377(-)
Zm00001d041277::3:109761170-109763171(+)
Zm00001d001943::2:3242431-3244432(-)
Zm00001d037404::6:124633520-124635521(-)
Zm00001d011228::8:143871000-143873001(-)
Zm00001d029489::1:72886582-72888583(-)
Zm00001d007632::2:236536122-236538123(+)
Zm00001d048026::9:148347441-148349442(-)
Zm00001d049380::4:28429476-28431477(-)
Zm00001d036340::6:84778298-84780299(-)
Zm00001d012382::8:173270589-173272590(-)
Zm00001d015356::5:86083154-86085155(+)
Zm00001d032404::1:225549967-225551968(-)
Zm00001d034414::1:292294255-292296256(+)
Zm00001d006415::2:207284442-207286443(-)
Zm00001d019104::7:16834808-16836809(-)
Zm00001d052928::4:205231393-205233394(-)
Zm00001d023217::10:607425-609426(-)
Zm00001d028884::1:49596657-49598658(-)
Zm00001d003641::2:51367386-51369387(+)
Zm00001d004633::2:124218287-124220288(-)
Zm00001d038300::6:153810854-153812855(-)
Zm00001d049762::4:43589566-43591567(+)
Zm00001d046705::9:102975246-102977247(-)
Zm00001d032610::1:232014363-232016364(+)
Zm00001d046485::9:92008445-92010446(-)
Zm00001d020006::7:85215927-85217928(-)
Zm00001d022337::7:175702612-175704613(-)
Zm00001d052112::4:180149552-180151553(-)
Zm00001d043131::3:189939781-189941782(+)
Zm00001d007758::2:239002100-239004101(+)
Zm00001d039363::3:2607705-2609706(+)
Zm00001d036025::6:66929497-66931498(-)
Zm00001d053515::4:232668289-232670290(+)
Zm00001d032986::1:245814991-245816992(+)
Zm00001d004956::2:150596817-150598818(-)
Zm00001d048656::4:2786827-2788828(+)
Zm00001d046313::9:79858232-79860233(-)
Zm00001d031705::1:199018945-199020946(-)
Zm00001d047433::9:129862529-129864530(-)
Zm00001d033055::1:248798271-248800272(-)
Zm00001d030559::1:143989226-143991227(+)
Zm00001d008196::8:909610-911611(-)
Zm00001d022072::7:169435192-169437193(+)
Zm00001d043051::3:187589835-187591836(-)
Zm00001d037643::6:132727072-132729073(-)
Zm00001d034305::1:288861741-288863742(+)
Zm00001d049571::4:35624832-35626833(-)
Zm00001d049496::4:32403696-32405697(+)
Zm00001d028543::1:38736698-38738699(-)
Zm00001d029710::1:83498900-83500901(+)
Zm00001d015628::5:102013703-102015704(+)
Zm00001d027500::1:6798103-6800104(-)
Zm00001d047461::9:130895762-130897763(-)
Zm00001d034250::1:287920535-287922536(-)
Zm00001d040422::3:42679505-42681506(-)
Zm00001d044251::3:223071937-223073938(-)
Zm00001d031688::1:198652604-198654605(-)
Zm00001d038106::6:148078447-148080448(+)
Zm00001d024839::10:90382933-90384934(+)
Zm00001d011792::8:161708594-161710595(-)
Zm00001d025358::10:115502552-115504553(-)
Zm00001d038129::6:148853829-148855830(-)
Zm00001d033992::1:280594048-280596049(-)
Zm00001d026224::10:141455850-141457851(-)
Zm00001d016072::5:142987870-142989871(-)
Zm00001d038486::6:158499537-158501538(+)
Zm00001d037346::6:122283854-122285855(-)
Zm00001d007718::2:238142056-238144057(+)
Zm00001d023680::10:15097783-15099784(-)
Zm00001d032334::1:222822613-222824614(+)
Zm00001d053332::4:226435638-226437639(+)
Zm00001d016455::5:162962112-162964113(-)
Zm00001d023366::10:4126719-4128720(+)
Zm00001d030133::1:108281382-108283383(+)
Zm00001d053301::4:225025162-225027163(+)
Zm00001d053082::4:212916884-212918885(-)
Zm00001d041204::3:105354876-105356877(+)
Zm00001d047759::9:141100592-141102593(-)
Zm00001d032888::1:241519395-241521396(-)
Zm00001d028227::1:27285784-27287785(-)
Zm00001d034859::1:303998765-304000766(-)
Zm00001d034408::1:292153871-292155872(-)
Zm00001d025921::10:133780320-133782321(-)
Zm00001d012224::8:170417965-170419966(+)
Zm00001d023816::10:23317761-23319762(-)
Zm00001d044089::3:218799794-218801795(-)
Zm00001d029177::1:61045455-61047456(-)
Zm00001d036704::6:98141511-98143512(+)
Zm00001d034773::1:301817195-301819196(-)
Zm00001d039278::3:964271-966272(-)
Zm00001d052933::4:205273321-205275322(+)
Zm00001d019107::7:16911350-16913351(-)
Zm00001d045480::9:23986369-23988370(-)
Zm00001d016968::5:181545374-181547375(-)
Zm00001d010907::8:132972883-132974884(-)
Zm00001d005826::2:189989648-189991649(+)
Zm00001d016077::5:143194633-143196634(+)
Zm00001d047869::9:143861640-143863641(+)
Zm00001d037489::6:127107671-127109672(+)
Zm00001d002945::2:27824774-27826775(-)
Zm00001d002402::2:11997801-11999802(-)
Zm00001d029663::1:81794656-81796657(+)
Zm00001d046230::9:73364844-73366845(-)
Zm00001d005009::2:153476032-153478033(-)
Zm00001d007366::2:229769963-229771964(+)
Zm00001d012906::5:1836629-1838630(-)
Zm00001d002695::2:19453467-19455468(-)
Zm00001d052442::4:190117680-190119681(+)
Zm00001d034569::1:296488319-296490320(+)
Zm00001d050320::4:81157943-81159944(+)
Zm00001d038684::6:162568245-162570246(-)
Zm00001d033473::1:263675511-263677512(+)
Zm00001d019454::7:34477116-34479117(+)
Zm00001d006435::2:207994251-207996252(+)
Zm00001d044042::3:217580538-217582539(-)
Zm00001d021716::7:161219158-161221159(+)
Zm00001d024511::10:74957787-74959788(-)
Zm00001d032370::1:224156245-224158246(+)
Zm00001d027310::1:2649335-2651336(+)
Zm00001d046492::9:92288930-92290931(+)
Zm00001d038207::6:151567241-151569242(+)
Zm00001d002789::2:22697102-22699103(+)
Zm00001d026280::10:142740670-142742671(+)
Zm00001d017553::5:199395512-199397513(-)
Zm00001d010796::8:128044576-128046577(-)
Zm00001d020357::7:108881938-108883939(-)
Zm00001d032308::1:221570744-221572745(-)
Zm00001d028694::1:43346702-43348703(+)
Zm00001d018876::7:7988730-7990731(-)
Zm00001d048539::9:158111602-158113603(-)
Zm00001d032279::1:220035339-220037340(+)
Zm00001d036789::6:100932609-100934610(-)
Zm00001d043275::3:194094296-194096297(+)
Zm00001d021368::7:150083816-150085817(-)
Zm00001d014475::5:49662025-49664026(-)
Zm00001d029136::1:60084548-60086549(+)
Zm00001d024723::10:85126622-85128623(+)
Zm00001d042291::3:159325880-159327881(-)
Zm00001d018078::5:213836383-213838384(-)
Zm00001d035183::6:8512653-8514654(+)
Zm00001d049511::4:32888319-32890320(+)
Zm00001d021340::7:149326732-149328733(-)
Zm00001d024386::10:68322950-68324951(+)
Zm00001d043104::3:189315970-189317971(-)
Zm00001d041272::3:109592252-109594253(+)
Zm00001d053225::4:220845432-220847433(-)
Zm00001d002216::2:8326698-8328699(-)
Zm00001d018639::7:1412959-1414960(+)
Zm00001d002065::2:5236505-5238506(-)
Zm00001d051474::4:159943078-159945079(-)
Zm00001d042080::3:149893927-149895928(+)
Zm00001d027713::1:11784181-11786182(-)
Zm00001d026361::10:144218664-144220665(-)
Zm00001d006446::2:208455626-208457627(+)
Zm00001d024708::10:84434829-84436830(-)
Zm00001d004320::2:103007132-103009133(-)
Zm00001d022469::7:178244968-178246969(+)
```
