## Supplementary material for "A comprehensive map of preferentially located motifs reveals distinct proximal *cis*-regulatory elements in plants": GCAATACC_containing_gene_set.txt

```
#Occurences of GCAATACC between 228 and 249 (positions relative to the transcription start site)
#33 sequences with GCAATACC in this interval
#0.13% of the sequences in promoter set with GCAATACC (set with 25199 sequences)
Zm00001d044129::3:219978457-219980458(+)
Zm00001d007290::2:226918902-226920903(+)
Zm00001d050314::4:80568522-80570523(-)
Zm00001d032417::1:225913162-225915163(-)
Zm00001d021956::7:167087940-167089941(+)
Zm00001d039601::3:8735174-8737175(+)
Zm00001d009870::8:86259757-86261758(-)
Zm00001d051991::4:176027584-176029585(+)
Zm00001d042137::3:153107776-153109777(-)
Zm00001d006198::2:201399506-201401507(-)
Zm00001d052975::4:206853166-206855167(+)
Zm00001d037875::6:140721260-140723261(+)
Zm00001d016821::5:177259272-177261273(-)
Zm00001d028057::1:21778641-21780642(+)
Zm00001d025027::10:100392916-100394917(-)
Zm00001d048769::4:5255275-5257276(-)
Zm00001d034711::1:300446492-300448493(-)
Zm00001d007224::2:225127987-225129988(-)
Zm00001d047631::9:137490552-137492553(-)
Zm00001d046230::9:73364844-73366845(-)
Zm00001d009690::8:76123799-76125800(-)
Zm00001d038834::6:165388510-165390511(+)
Zm00001d032646::1:233066072-233068073(+)
Zm00001d030710::1:154976954-154978955(-)
Zm00001d032986::1:245814991-245816992(+)
Zm00001d007535::2:234247439-234249440(+)
Zm00001d052729::4:199201824-199203825(+)
Zm00001d006072::2:197419678-197421679(+)
Zm00001d042125::3:152139783-152141784(-)
Zm00001d023636::10:13144432-13146433(+)
Zm00001d028884::1:49596657-49598658(-)
Zm00001d040037::3:24015511-24017512(-)
Zm00001d053207::4:219941537-219943538(-)
```
