## Supplementary material for "A comprehensive map of preferentially located motifs reveals distinct proximal *cis*-regulatory elements in plants": GCAATATA_containing_gene_set.txt

```
#Occurences of GCAATATA between -28 and 35 (positions relative to the transcription start site)
#134 sequences with GCAATATA in this interval
#0.53% of the sequences in promoter set with GCAATATA (set with 25199 sequences)
Zm00001d031667::1:198117671-198119672(+)
Zm00001d023292::10:2235929-2237930(+)
Zm00001d044251::3:223071937-223073938(-)
Zm00001d005590::2:180013260-180015261(-)
Zm00001d020534::7:121248829-121250830(+)
Zm00001d014582::5:54366783-54368784(+)
Zm00001d051280::4:151468824-151470825(+)
Zm00001d023300::10:2364919-2366920(-)
Zm00001d053082::4:212916884-212918885(-)
Zm00001d045127::9:13688643-13690644(-)
Zm00001d032359::1:223826840-223828841(+)
Zm00001d014241::5:37769592-37771593(-)
Zm00001d032601::1:231672891-231674892(+)
Zm00001d044793::9:2549336-2551337(+)
Zm00001d044339::3:225460228-225462229(-)
Zm00001d005434::2:173880827-173882828(+)
Zm00001d028596::1:40249554-40251555(-)
Zm00001d017331::5:193178529-193180530(-)
Zm00001d010735::8:126340021-126342022(+)
Zm00001d005912::2:192535766-192537767(-)
Zm00001d049615::4:37689208-37691209(-)
Zm00001d044115::3:219646123-219648124(-)
Zm00001d016905::5:179658184-179660185(-)
Zm00001d032977::1:245246045-245248046(-)
Zm00001d007805::2:239991000-239993001(+)
Zm00001d031424::1:189596605-189598606(+)
Zm00001d028958::1:52871668-52873669(+)
Zm00001d011805::8:161832925-161834926(+)
Zm00001d015451::5:91108599-91110600(-)
Zm00001d017764::5:206193930-206195931(-)
Zm00001d017095::5:185261125-185263126(+)
Zm00001d041272::3:109592252-109594253(+)
Zm00001d038093::6:147627136-147629137(-)
Zm00001d027740::1:12441120-12443121(+)
Zm00001d039306::3:1423334-1425335(+)
Zm00001d034444::1:293193140-293195141(-)
Zm00001d018639::7:1412959-1414960(+)
Zm00001d002113::2:6091636-6093637(-)
Zm00001d048552::9:158535970-158537971(+)
Zm00001d034133::1:284756211-284758212(-)
Zm00001d007775::2:239387384-239389385(+)
Zm00001d049801::4:45083165-45085166(-)
Zm00001d015720::5:112430302-112432303(-)
Zm00001d041884::3:142361952-142363953(-)
Zm00001d014926::5:68752807-68754808(+)
Zm00001d005450::2:174573080-174575081(-)
Zm00001d033549::1:266756317-266758318(-)
Zm00001d032201::1:217004530-217006531(+)
Zm00001d013384::5:10163273-10165274(+)
Zm00001d045691::9:33518503-33520504(-)
Zm00001d016167::5:148253460-148255461(-)
Zm00001d035153::6:7124283-7126284(+)
Zm00001d012511::8:175866345-175868346(-)
Zm00001d046630::9:99657414-99659415(+)
Zm00001d006688::2:214474093-214476094(-)
Zm00001d035413::6:24626121-24628122(-)
Zm00001d018013::5:212106247-212108248(-)
Zm00001d037835::6:139204780-139206781(-)
Zm00001d052619::4:195016387-195018388(+)
Zm00001d007871::2:241407018-241409019(-)
Zm00001d013317::5:8501333-8503334(-)
Zm00001d031138::1:179386820-179388821(-)
Zm00001d011792::8:161708594-161710595(-)
Zm00001d046735::9:103877229-103879230(+)
Zm00001d043031::3:187052067-187054068(-)
Zm00001d022387::7:176586282-176588283(-)
Zm00001d032319::1:222106861-222108862(-)
Zm00001d017904::5:209853627-209855628(+)
Zm00001d043257::3:193490875-193492876(+)
Zm00001d025470::10:119893449-119895450(-)
Zm00001d032788::1:238189269-238191270(+)
Zm00001d006504::2:210097387-210099388(+)
Zm00001d027401::1:4416037-4418038(+)
Zm00001d009626::8:73802933-73804934(+)
Zm00001d025441::10:118738657-118740658(-)
Zm00001d023517::10:8590707-8592708(+)
Zm00001d039467::3:5055782-5057783(+)
Zm00001d024839::10:90382933-90384934(+)
Zm00001d031732::1:200050837-200052838(+)
Zm00001d033804::1:274204975-274206976(-)
Zm00001d049038::4:13522004-13524005(-)
Zm00001d033854::1:275918721-275920722(-)
Zm00001d047869::9:143861640-143863641(+)
Zm00001d039029::6:168916819-168918820(+)
Zm00001d039248::3:551091-553092(+)
Zm00001d024895::10:93456206-93458207(+)
Zm00001d015748::5:115887239-115889240(-)
Zm00001d018254::5:217438762-217440763(+)
Zm00001d015242::5:80680274-80682275(-)
Zm00001d016529::5:166526704-166528705(+)
Zm00001d039576::3:8205692-8207693(+)
Zm00001d047562::9:135604010-135606011(+)
Zm00001d045836::9:42605397-42607398(-)
Zm00001d012922::5:1992641-1994642(-)
Zm00001d032321::1:222199911-222201912(+)
Zm00001d005700::2:183833650-183835651(+)
Zm00001d005672::2:182906061-182908062(+)
Zm00001d044366::3:226295919-226297920(+)
Zm00001d004930::2:149273951-149275952(+)
Zm00001d037775::6:137238226-137240227(+)
Zm00001d003693::2:54632042-54634043(+)
Zm00001d040435::3:43322239-43324240(+)
Zm00001d010198::8:103714123-103716124(-)
Zm00001d033347::1:259830688-259832689(-)
Zm00001d044135::3:220065084-220067085(+)
Zm00001d032942::1:244209891-244211892(-)
Zm00001d033370::1:260857229-260859230(-)
Zm00001d047271::9:124917161-124919162(-)
Zm00001d045397::9:20630173-20632174(-)
Zm00001d046665::9:101214681-101216682(-)
Zm00001d002104::2:5997924-5999925(-)
Zm00001d048100::9:150164485-150166486(+)
Zm00001d034508::1:294975905-294977906(+)
Zm00001d041067::3:94633830-94635831(-)
Zm00001d028536::1:38519330-38521331(+)
Zm00001d031560::1:194269964-194271965(-)
Zm00001d046763::9:104797875-104799876(+)
Zm00001d051439::4:158532600-158534601(+)
Zm00001d024708::10:84434829-84436830(-)
Zm00001d016913::5:179730050-179732051(-)
Zm00001d018902::7:8756839-8758840(+)
Zm00001d033879::1:277216123-277218124(+)
Zm00001d012411::8:174033314-174035315(-)
Zm00001d053018::4:209386071-209388072(-)
Zm00001d039323::3:1837546-1839547(+)
Zm00001d048151::9:150986159-150988160(-)
Zm00001d032156::1:214678412-214680413(-)
Zm00001d028980::1:53454348-53456349(-)
Zm00001d010639::8:122786222-122788223(-)
Zm00001d008788::8:20206056-20208057(-)
Zm00001d042961::3:184963095-184965096(+)
Zm00001d053688::4:239053554-239055555(-)
Zm00001d028271::1:28755103-28757104(-)
Zm00001d032386::1:225024875-225026876(+)
```
