## Supplementary material for "A comprehensive map of preferentially located motifs reveals distinct proximal *cis*-regulatory elements in plants": GCAATTAT_containing_gene_set.txt

```
#Occurences of GCAATTAT between -102 and 34 (positions relative to the transcription start site)
#165 sequences with GCAATTAT in this interval
#0.65% of the sequences in promoter set with GCAATTAT (set with 25199 sequences)
Zm00001d051521::4:161218050-161220051(+)
Zm00001d045316::9:18808592-18810593(+)
Zm00001d014508::5:50804742-50806743(-)
Zm00001d038504::6:158795881-158797882(+)
Zm00001d037680::6:133848077-133850078(-)
Zm00001d021073::7:142159582-142161583(+)
Zm00001d028244::1:27826832-27828833(+)
Zm00001d005772::2:187741523-187743524(-)
Zm00001d025738::10:127955592-127957593(+)
Zm00001d036222::6:77838636-77840637(+)
Zm00001d017338::5:193304760-193306761(+)
Zm00001d045394::9:20531717-20533718(-)
Zm00001d021962::7:167216019-167218020(-)
Zm00001d010590::8:121142851-121144852(+)
Zm00001d011112::8:139304720-139306721(+)
Zm00001d050162::4:69708124-69710125(+)
Zm00001d004333::2:104142859-104144860(+)
Zm00001d030216::1:113617410-113619411(-)
Zm00001d047434::9:129862481-129864482(+)
Zm00001d029816::1:88322978-88324979(-)
Zm00001d013666::5:16866698-16868699(+)
Zm00001d028373::1:32470595-32472596(+)
Zm00001d036312::6:83912210-83914211(-)
Zm00001d016907::5:179672624-179674625(-)
Zm00001d042533::3:171048185-171050186(-)
Zm00001d013760::5:19609300-19611301(+)
Zm00001d027401::1:4416037-4418038(+)
Zm00001d009991::8:93652627-93654628(+)
Zm00001d043652::3:206065384-206067385(-)
Zm00001d010341::8:110485119-110487120(+)
Zm00001d051068::4:140489434-140491435(-)
Zm00001d027355::1:3574706-3576707(-)
Zm00001d022330::7:175559013-175561014(+)
Zm00001d004559::2:118080732-118082733(-)
Zm00001d032689::1:234492939-234494940(+)
Zm00001d044723::9:323664-325665(-)
Zm00001d015810::5:122523258-122525259(+)
Zm00001d028431::1:34833156-34835157(-)
Zm00001d032662::1:233439338-233441339(+)
Zm00001d022485::7:178576975-178578976(-)
Zm00001d004831::2:142067077-142069078(+)
Zm00001d018374::5:219478017-219480018(-)
Zm00001d004686::2:130574065-130576066(-)
Zm00001d004965::2:150854066-150856067(-)
Zm00001d011111::8:139305688-139307689(-)
Zm00001d006606::2:212318962-212320963(-)
Zm00001d013005::5:2995818-2997819(+)
Zm00001d035960::6:62672374-62674375(-)
Zm00001d020972::7:138222055-138224056(+)
Zm00001d019042::7:13943663-13945664(-)
Zm00001d014134::5:33634231-33636232(-)
Zm00001d028630::1:41455919-41457920(-)
Zm00001d008737::8:18471108-18473109(+)
Zm00001d039222::6:173160698-173162699(+)
Zm00001d026629::10:149185419-149187420(-)
Zm00001d053819::4:241708555-241710556(+)
Zm00001d007954::2:243985026-243987027(+)
Zm00001d053624::4:237059335-237061336(-)
Zm00001d012117::8:168415755-168417756(+)
Zm00001d042010::3:147185177-147187178(+)
Zm00001d032661::1:233440303-233442304(-)
Zm00001d052349::4:187822922-187824923(+)
Zm00001d015347::5:85613751-85615752(+)
Zm00001d013656::5:16354649-16356650(+)
Zm00001d046587::9:97427379-97429380(+)
Zm00001d031042::1:174775938-174777939(+)
Zm00001d044614::3:233452929-233454930(-)
Zm00001d034415::1:292329707-292331708(+)
Zm00001d010667::8:123640408-123642409(+)
Zm00001d028022::1:20613950-20615951(-)
Zm00001d034839::1:303572211-303574212(+)
Zm00001d003950::2:71775271-71777272(+)
Zm00001d011754::8:160753982-160755983(+)
Zm00001d015775::5:118266060-118268061(-)
Zm00001d035695::6:41470157-41472158(+)
Zm00001d019914::7:75385692-75387693(-)
Zm00001d034345::1:290271083-290273084(+)
Zm00001d045527::9:25546771-25548772(-)
Zm00001d029656::1:81670913-81672914(+)
Zm00001d013778::5:19939724-19941725(-)
Zm00001d027478::1:6238322-6240323(+)
Zm00001d045798::9:39861641-39863642(-)
Zm00001d036772::6:100231985-100233986(+)
Zm00001d035384::6:23864050-23866051(-)
Zm00001d017336::5:193244250-193246251(+)
Zm00001d027946::1:18084663-18086664(+)
Zm00001d040968::3:85427561-85429562(-)
Zm00001d028964::1:53154353-53156354(-)
Zm00001d047010::9:115073020-115075021(-)
Zm00001d023945::10:30975806-30977807(-)
Zm00001d003045::2:30206645-30208646(+)
Zm00001d019452::7:34396994-34398995(+)
Zm00001d042278::3:158636153-158638154(-)
Zm00001d046837::9:108064796-108066797(+)
Zm00001d043215::3:192100692-192102693(+)
Zm00001d019808::7:63660713-63662714(-)
Zm00001d034279::1:288409219-288411220(+)
Zm00001d016207::5:150431435-150433436(+)
Zm00001d045544::9:25955554-25957555(-)
Zm00001d048472::9:156916851-156918852(+)
Zm00001d022156::7:171401174-171403175(-)
Zm00001d016203::5:150384526-150386527(+)
Zm00001d040215::3:32387036-32389037(+)
Zm00001d044632::3:233649221-233651222(-)
Zm00001d004764::2:137388617-137390618(-)
Zm00001d038839::6:165592506-165594507(+)
Zm00001d027624::1:9344288-9346289(-)
Zm00001d004685::2:130530939-130532940(-)
Zm00001d010442::8:115335181-115337182(-)
Zm00001d012485::8:175362442-175364443(-)
Zm00001d022267::7:174004692-174006693(-)
Zm00001d020602::7:124342974-124344975(-)
Zm00001d015320::5:84433018-84435019(-)
Zm00001d022520::7:179287440-179289441(-)
Zm00001d033566::1:267286004-267288005(-)
Zm00001d013855::5:22765449-22767450(+)
Zm00001d048620::4:1474146-1476147(+)
Zm00001d003159::2:33999002-34001003(-)
Zm00001d039300::3:1303712-1305713(-)
Zm00001d042288::3:159139894-159141895(+)
Zm00001d027234::1:117182-119183(+)
Zm00001d013283::5:7814775-7816776(-)
Zm00001d021204::7:146024327-146026328(-)
Zm00001d013991::5:27691421-27693422(+)
Zm00001d021258::7:147083776-147085777(+)
Zm00001d016585::5:168387645-168389646(-)
Zm00001d009137::8:38777237-38779238(+)
Zm00001d037668::6:133556810-133558811(-)
Zm00001d024522::10:75945420-75947421(-)
Zm00001d004637::2:124459089-124461090(-)
Zm00001d009472::8:66132781-66134782(-)
Zm00001d031424::1:189596605-189598606(+)
Zm00001d048962::4:10894368-10896369(+)
Zm00001d041208::3:105546943-105548944(-)
Zm00001d031553::1:194109999-194112000(+)
Zm00001d013859::5:23094422-23096423(-)
Zm00001d016026::5:140198158-140200159(+)
Zm00001d013519::5:13445572-13447573(-)
Zm00001d030364::1:126598706-126600707(-)
Zm00001d005387::2:171977542-171979543(-)
Zm00001d004332::2:104143885-104145886(-)
Zm00001d016879::5:179260328-179262329(+)
Zm00001d013495::5:12769578-12771579(+)
Zm00001d021675::7:159777163-159779164(+)
Zm00001d048333::9:154593153-154595154(-)
Zm00001d047121::9:119271319-119273320(+)
Zm00001d034491::1:294499602-294501603(+)
Zm00001d018156::5:215692493-215694494(-)
Zm00001d040916::3:78974245-78976246(+)
Zm00001d028566::1:39240680-39242681(+)
Zm00001d049389::4:28693014-28695015(-)
Zm00001d046665::9:101214681-101216682(-)
Zm00001d029932::1:94944666-94946667(-)
Zm00001d002896::2:26121509-26123510(-)
Zm00001d048074::9:149390645-149392646(+)
Zm00001d034463::1:293747500-293749501(+)
Zm00001d047028::9:115818278-115820279(+)
Zm00001d017699::5:204539680-204541681(-)
Zm00001d020635::7:125805725-125807726(-)
Zm00001d008986::8:28667294-28669295(+)
Zm00001d047366::9:127831604-127833605(+)
Zm00001d026377::10:144639653-144641654(-)
Zm00001d050640::4:108479145-108481146(-)
Zm00001d048334::9:154592080-154594081(+)
Zm00001d005641::2:181715493-181717494(-)
```
