## Supplementary material for "A comprehensive map of preferentially located motifs reveals distinct proximal *cis*-regulatory elements in plants": GCAATTGC_containing_gene_set.txt

```
#Occurences of GCAATTGC between 81 and 100 (positions relative to the transcription start site)
#26 sequences with GCAATTGC in this interval
#0.10% of the sequences in promoter set with GCAATTGC (set with 25199 sequences)
Zm00001d046230::9:73364844-73366845(-)
Zm00001d052729::4:199201824-199203825(+)
Zm00001d030693::1:153703067-153705068(-)
Zm00001d052975::4:206853166-206855167(+)
Zm00001d026396::10:145139290-145141291(+)
Zm00001d052801::4:201409677-201411678(-)
Zm00001d028884::1:49596657-49598658(-)
Zm00001d044504::3:230033672-230035673(+)
Zm00001d047258::9:124551724-124553725(+)
Zm00001d007783::2:239498895-239500896(+)
Zm00001d026687::10:149947799-149949800(+)
Zm00001d047631::9:137490552-137492553(-)
Zm00001d028057::1:21778641-21780642(+)
Zm00001d010871::8:131613912-131615913(-)
Zm00001d039601::3:8735174-8737175(+)
Zm00001d016821::5:177259272-177261273(-)
Zm00001d017293::5:192009857-192011858(-)
Zm00001d007224::2:225127987-225129988(-)
Zm00001d051991::4:176027584-176029585(+)
Zm00001d032986::1:245814991-245816992(+)
Zm00001d038834::6:165388510-165390511(+)
Zm00001d007535::2:234247439-234249440(+)
Zm00001d006072::2:197419678-197421679(+)
Zm00001d030624::1:149522091-149524092(-)
Zm00001d032417::1:225913162-225915163(-)
Zm00001d013085::5:4525544-4527545(-)
```
