## Supplementary material for "A comprehensive map of preferentially located motifs reveals distinct proximal *cis*-regulatory elements in plants": GCACAGGC_containing_gene_set.txt

```
#Occurences of GCACAGGC between 325 and 337 (positions relative to the transcription start site)
#25 sequences with GCACAGGC in this interval
#0.10% of the sequences in promoter set with GCACAGGC (set with 25199 sequences)
Zm00001d044961::9:8306834-8308835(-)
Zm00001d006522::2:210475903-210477904(-)
Zm00001d049333::4:26909238-26911239(+)
Zm00001d028664::1:42280401-42282402(+)
Zm00001d002706::2:19844319-19846320(-)
Zm00001d025319::10:114036987-114038988(-)
Zm00001d041718::3:134926067-134928068(-)
Zm00001d037911::6:141755255-141757256(-)
Zm00001d042222::3:156716274-156718275(-)
Zm00001d041915::3:143320131-143322132(+)
Zm00001d024178::10:53429103-53431104(+)
Zm00001d033047::1:248459664-248461665(+)
Zm00001d038558::6:159803408-159805409(+)
Zm00001d034883::1:304662629-304664630(-)
Zm00001d023344::10:3838739-3840740(+)
Zm00001d005545::2:178132804-178134805(+)
Zm00001d029933::1:95010688-95012689(+)
Zm00001d027339::1:3230895-3232896(+)
Zm00001d007576::2:235093982-235095983(-)
Zm00001d044517::3:230726046-230728047(-)
Zm00001d043509::3:202335283-202337284(-)
Zm00001d046834::9:107877590-107879591(-)
Zm00001d021057::7:141727631-141729632(-)
Zm00001d034091::1:283766538-283768539(-)
Zm00001d016581::5:168254906-168256907(-)
```
