## Supplementary material for "A comprehensive map of preferentially located motifs reveals distinct proximal *cis*-regulatory elements in plants": GCACCCAG_containing_gene_set.txt

```
#Occurences of GCACCCAG between -993 and -939 (positions relative to the transcription start site)
#46 sequences with GCACCCAG in this interval
#0.18% of the sequences in promoter set with GCACCCAG (set with 25199 sequences)
Zm00001d003841::2:61915336-61917337(-)
Zm00001d035913::6:59909471-59911472(-)
Zm00001d048835::4:6141430-6143431(+)
Zm00001d016265::5:154658594-154660595(+)
Zm00001d026520::10:147481385-147483386(-)
Zm00001d046555::9:95831121-95833122(+)
Zm00001d041972::3:146282301-146284302(-)
Zm00001d018698::7:2704527-2706528(+)
Zm00001d052489::4:191189188-191191189(+)
Zm00001d005736::2:185236392-185238393(-)
Zm00001d049786::4:44639962-44641963(+)
Zm00001d044987::9:9415194-9417195(-)
Zm00001d041716::3:134770566-134772567(-)
Zm00001d038664::6:162205083-162207084(-)
Zm00001d050728::4:118947240-118949241(+)
Zm00001d025413::10:117930567-117932568(-)
Zm00001d052361::4:188289413-188291414(+)
Zm00001d034620::1:298049889-298051890(-)
Zm00001d053263::4:223173597-223175598(+)
Zm00001d018129::5:214922732-214924733(+)
Zm00001d022454::7:178058726-178060727(-)
Zm00001d011928::8:164791980-164793981(-)
Zm00001d045975::9:51156994-51158995(+)
Zm00001d022397::7:176798702-176800703(+)
Zm00001d025416::10:117963680-117965681(-)
Zm00001d037343::6:122123734-122125735(+)
Zm00001d006634::2:213074284-213076285(+)
Zm00001d033121::1:250964376-250966377(+)
Zm00001d034622::1:298179146-298181147(+)
Zm00001d021127::7:143344304-143346305(-)
Zm00001d030782::1:159421555-159423556(+)
Zm00001d006175::2:200677973-200679974(-)
Zm00001d040193::3:31629800-31631801(+)
Zm00001d015385::5:87655529-87657530(-)
Zm00001d017487::5:197360981-197362982(+)
Zm00001d033738::1:272594431-272596432(-)
Zm00001d034285::1:288483795-288485796(-)
Zm00001d021817::7:163562113-163564114(+)
Zm00001d028437::1:34965182-34967183(+)
Zm00001d052133::4:180557234-180559235(+)
Zm00001d036004::6:65323272-65325273(+)
Zm00001d047079::9:117689097-117691098(-)
Zm00001d011165::8:141489406-141491407(+)
Zm00001d013321::5:8670046-8672047(+)
Zm00001d003949::2:71577619-71579620(+)
Zm00001d018213::5:216729380-216731381(-)
```
