## Supplementary material for "A comprehensive map of preferentially located motifs reveals distinct proximal *cis*-regulatory elements in plants": GCACCTCA_containing_gene_set.txt

```
#Occurences of GCACCTCA between 402 and 426 (positions relative to the transcription start site)
#47 sequences with GCACCTCA in this interval
#0.19% of the sequences in promoter set with GCACCTCA (set with 25199 sequences)
Zm00001d002621::2:16978862-16980863(+)
Zm00001d043921::3:213848986-213850987(-)
Zm00001d034544::1:295924076-295926077(+)
Zm00001d022150::7:171310140-171312141(+)
Zm00001d045392::9:20481250-20483251(-)
Zm00001d020806::7:133442380-133444381(+)
Zm00001d013256::5:7184283-7186284(-)
Zm00001d050284::4:78471231-78473232(-)
Zm00001d051435::4:158469587-158471588(+)
Zm00001d024278::10:61395774-61397775(+)
Zm00001d009242::8:46228710-46230711(+)
Zm00001d044180::3:221248492-221250493(+)
Zm00001d008944::8:26441699-26443700(-)
Zm00001d052674::4:196904789-196906790(-)
Zm00001d050217::4:74115994-74117995(-)
Zm00001d035511::6:30355855-30357856(-)
Zm00001d002234::2:8469715-8471716(-)
Zm00001d015500::5:94104611-94106612(-)
Zm00001d050196::4:72784973-72786974(+)
Zm00001d002450::2:12950759-12952760(+)
Zm00001d046638::9:100060804-100062805(-)
Zm00001d048184::9:151926157-151928158(+)
Zm00001d045424::9:21658739-21660740(-)
Zm00001d005419::2:173365155-173367156(+)
Zm00001d026405::10:145314297-145316298(+)
Zm00001d033204::1:254168344-254170345(-)
Zm00001d024927::10:95361929-95363930(+)
Zm00001d052980::4:207107982-207109983(-)
Zm00001d010145::8:101317025-101319026(-)
Zm00001d019105::7:16886470-16888471(+)
Zm00001d010327::8:109900911-109902912(+)
Zm00001d050934::4:132597931-132599932(+)
Zm00001d026351::10:144097574-144099575(+)
Zm00001d002236::2:8477625-8479626(-)
Zm00001d025760::10:128640246-128642247(+)
Zm00001d015622::5:101913080-101915081(+)
Zm00001d033203::1:253922414-253924415(+)
Zm00001d038166::6:150255267-150257268(+)
Zm00001d024459::10:71760474-71762475(-)
Zm00001d049443::4:30517355-30519356(+)
Zm00001d048386::9:155335962-155337963(+)
Zm00001d027784::1:13439225-13441226(-)
Zm00001d007726::2:238230336-238232337(+)
Zm00001d015244::5:80937056-80939057(-)
Zm00001d047559::9:135501992-135503993(-)
Zm00001d049038::4:13522004-13524005(-)
Zm00001d030881::1:165230235-165232236(+)
```
