## Supplementary material for "A comprehensive map of preferentially located motifs reveals distinct proximal *cis*-regulatory elements in plants": GCACGCCA_containing_gene_set.txt

```
#Occurences of GCACGCCA between 358 and 416 (positions relative to the transcription start site)
#65 sequences with GCACGCCA in this interval
#0.26% of the sequences in promoter set with GCACGCCA (set with 25199 sequences)
Zm00001d022117::7:170766640-170768641(+)
Zm00001d052939::4:205517344-205519345(-)
Zm00001d008196::8:909610-911611(-)
Zm00001d028866::1:48954981-48956982(+)
Zm00001d031909::1:206463898-206465899(+)
Zm00001d040731::3:60613279-60615280(-)
Zm00001d017987::5:211410994-211412995(+)
Zm00001d043933::3:214154779-214156780(-)
Zm00001d052080::4:178797064-178799065(-)
Zm00001d034569::1:296488319-296490320(+)
Zm00001d014794::5:63463567-63465568(-)
Zm00001d026129::10:139298234-139300235(-)
Zm00001d008388::8:6992358-6994359(-)
Zm00001d004891::2:147084631-147086632(+)
Zm00001d004541::2:117110504-117112505(+)
Zm00001d040606::3:53040005-53042006(-)
Zm00001d028471::1:35964249-35966250(-)
Zm00001d051948::4:175078843-175080844(+)
Zm00001d006718::2:215049382-215051383(+)
Zm00001d012953::5:2328780-2330781(+)
Zm00001d047753::9:140909163-140911164(-)
Zm00001d010272::8:106931612-106933613(+)
Zm00001d015130::5:76650259-76652260(+)
Zm00001d007688::2:237428738-237430739(-)
Zm00001d026568::10:148184609-148186610(+)
Zm00001d018149::5:215543770-215545771(-)
Zm00001d022009::7:167900575-167902576(-)
Zm00001d021695::7:160398786-160400787(-)
Zm00001d006399::2:206593586-206595587(-)
Zm00001d038553::6:159772568-159774569(+)
Zm00001d037480::6:126662368-126664369(+)
Zm00001d048945::4:10444293-10446294(+)
Zm00001d037771::6:136913668-136915669(+)
Zm00001d031979::1:208399050-208401051(+)
Zm00001d007533::2:234174346-234176347(-)
Zm00001d051435::4:158469587-158471588(+)
Zm00001d022120::7:170787667-170789668(+)
Zm00001d049333::4:26909238-26911239(+)
Zm00001d018441::5:220901405-220903406(+)
Zm00001d043839::3:211456517-211458518(+)
Zm00001d049081::4:15354795-15356796(-)
Zm00001d042193::3:155541336-155543337(+)
Zm00001d029056::1:56699578-56701579(-)
Zm00001d044094::3:218985005-218987006(+)
Zm00001d049750::4:43099538-43101539(-)
Zm00001d023217::10:607425-609426(-)
Zm00001d003469::2:45237237-45239238(+)
Zm00001d003227::2:36784673-36786674(+)
Zm00001d052405::4:189188570-189190571(+)
Zm00001d029270::1:64402602-64404603(+)
Zm00001d002775::2:22296749-22298750(-)
Zm00001d019122::7:17901307-17903308(-)
Zm00001d024872::10:91597177-91599178(+)
Zm00001d029040::1:55714508-55716509(-)
Zm00001d052294::4:186231810-186233811(+)
Zm00001d003085::2:31705530-31707531(+)
Zm00001d028721::1:44339122-44341123(+)
Zm00001d021145::7:144096008-144098009(-)
Zm00001d047350::9:127188588-127190589(+)
Zm00001d019120::7:17889400-17891401(-)
Zm00001d032991::1:246034440-246036441(-)
Zm00001d047522::9:133459476-133461477(+)
Zm00001d046754::9:104405207-104407208(+)
Zm00001d027619::1:9122187-9124188(-)
Zm00001d034814::1:302794791-302796792(+)
```
