## Supplementary material for "A comprehensive map of preferentially located motifs reveals distinct proximal *cis*-regulatory elements in plants": GCACGCTG_containing_gene_set.txt

```
#Occurences of GCACGCTG between 349 and 365 (positions relative to the transcription start site)
#31 sequences with GCACGCTG in this interval
#0.12% of the sequences in promoter set with GCACGCTG (set with 25199 sequences)
Zm00001d053542::4:233522442-233524443(-)
Zm00001d020696::7:128931426-128933427(-)
Zm00001d033044::1:248429711-248431712(+)
Zm00001d052005::4:176265317-176267318(+)
Zm00001d035258::6:17776344-17778345(-)
Zm00001d027367::1:3809645-3811646(-)
Zm00001d012348::8:172808458-172810459(-)
Zm00001d008188::8:747388-749389(-)
Zm00001d036818::6:101959140-101961141(+)
Zm00001d006849::2:217796418-217798419(+)
Zm00001d011896::8:164159056-164161057(+)
Zm00001d018220::5:216861090-216863091(+)
Zm00001d028839::1:48329498-48331499(+)
Zm00001d028474::1:36146939-36148940(-)
Zm00001d001786::2:890240-892241(+)
Zm00001d041548::3:126583333-126585334(-)
Zm00001d016068::5:142676027-142678028(+)
Zm00001d051765::4:168990367-168992368(+)
Zm00001d017574::5:200140799-200142800(-)
Zm00001d035261::6:18138488-18140489(+)
Zm00001d006366::2:205738742-205740743(+)
Zm00001d038870::6:166161049-166163050(-)
Zm00001d020365::7:109604171-109606172(-)
Zm00001d011517::8:153157333-153159334(+)
Zm00001d005805::2:189367773-189369774(-)
Zm00001d017597::5:201223127-201225128(-)
Zm00001d002746::2:21334127-21336128(-)
Zm00001d039774::3:14507857-14509858(-)
Zm00001d033961::1:279741755-279743756(+)
Zm00001d032911::1:242882647-242884648(+)
Zm00001d017669::5:203595560-203597561(-)
```
