## Supplementary material for "A comprehensive map of preferentially located motifs reveals distinct proximal *cis*-regulatory elements in plants": GCACTAAT_containing_gene_set.txt

```
#Occurences of GCACTAAT between 68 and 101 (positions relative to the transcription start site)
#42 sequences with GCACTAAT in this interval
#0.17% of the sequences in promoter set with GCACTAAT (set with 25199 sequences)
Zm00001d046017::9:55196778-55198779(+)
Zm00001d011122::8:139567354-139569355(+)
Zm00001d045876::9:45288564-45290565(-)
Zm00001d046299::9:79125823-79127824(-)
Zm00001d019844::7:68695817-68697818(+)
Zm00001d022360::7:176114026-176116027(-)
Zm00001d045958::9:49776466-49778467(-)
Zm00001d052918::4:204768433-204770434(+)
Zm00001d015857::5:126867229-126869230(-)
Zm00001d013358::5:9522074-9524075(+)
Zm00001d008310::8:4841088-4843089(-)
Zm00001d017801::5:207144327-207146328(-)
Zm00001d053569::4:234847022-234849023(-)
Zm00001d031575::1:195068334-195070335(-)
Zm00001d030075::1:103721003-103723004(+)
Zm00001d008887::8:24105076-24107077(+)
Zm00001d053283::4:223936514-223938515(-)
Zm00001d048053::9:148927268-148929269(-)
Zm00001d029567::1:76612395-76614396(+)
Zm00001d022356::7:176095526-176097527(-)
Zm00001d036057::6:69404923-69406924(+)
Zm00001d017804::5:207300317-207302318(-)
Zm00001d005247::2:165584236-165586237(+)
Zm00001d021153::7:144191670-144193671(-)
Zm00001d051261::4:151011819-151013820(+)
Zm00001d046611::9:98776952-98778953(-)
Zm00001d047143::9:120015250-120017251(+)
Zm00001d052765::4:200041849-200043850(-)
Zm00001d008645::8:15644029-15646030(+)
Zm00001d026425::10:145555063-145557064(+)
Zm00001d016333::5:157774194-157776195(-)
Zm00001d022606::7:180941081-180943082(-)
Zm00001d053911::4:243521552-243523553(+)
Zm00001d015817::5:123619007-123621008(+)
Zm00001d015682::5:106606185-106608186(+)
Zm00001d007285::2:226814493-226816494(-)
Zm00001d013430::5:11238955-11240956(-)
Zm00001d041265::3:109136558-109138559(+)
Zm00001d044212::3:221944070-221946071(-)
Zm00001d002384::2:11635801-11637802(-)
Zm00001d050145::4:69075108-69077109(-)
Zm00001d053906::4:243391949-243393950(-)
```
