## Supplementary material for "A comprehensive map of preferentially located motifs reveals distinct proximal *cis*-regulatory elements in plants": GCACTCAC_containing_gene_set.txt

```
#Occurences of GCACTCAC between -115 and -59 (positions relative to the transcription start site)
#89 sequences with GCACTCAC in this interval
#0.35% of the sequences in promoter set with GCACTCAC (set with 25199 sequences)
Zm00001d050365::4:83770642-83772643(+)
Zm00001d011244::8:144399773-144401774(-)
Zm00001d039434::3:4139008-4141009(+)
Zm00001d021215::7:146370700-146372701(+)
Zm00001d047806::9:142288964-142290965(-)
Zm00001d029397::1:68937738-68939739(-)
Zm00001d020114::7:93594587-93596588(+)
Zm00001d019893::7:73480050-73482051(-)
Zm00001d045970::9:50871767-50873768(+)
Zm00001d024217::10:57146002-57148003(-)
Zm00001d023946::10:30975215-30977216(+)
Zm00001d014460::5:48327873-48329874(+)
Zm00001d039226::6:173878450-173880451(+)
Zm00001d011479::8:151743059-151745060(+)
Zm00001d028016::1:20359959-20361960(-)
Zm00001d047721::9:139935041-139937042(+)
Zm00001d048792::4:5626502-5628503(+)
Zm00001d032315::1:221922761-221924762(-)
Zm00001d009215::8:44140412-44142413(+)
Zm00001d019383::7:30993817-30995818(-)
Zm00001d027874::1:16037233-16039234(+)
Zm00001d036497::6:90605042-90607043(-)
Zm00001d014582::5:54366783-54368784(+)
Zm00001d003516::2:46376469-46378470(+)
Zm00001d009255::8:47729782-47731783(-)
Zm00001d006148::2:199737015-199739016(-)
Zm00001d002577::2:15923425-15925426(+)
Zm00001d047299::9:125987369-125989370(-)
Zm00001d051455::4:159254246-159256247(-)
Zm00001d006143::2:199706206-199708207(-)
Zm00001d008305::8:4714660-4716661(-)
Zm00001d044208::3:221907291-221909292(+)
Zm00001d022000::7:167812812-167814813(-)
Zm00001d013199::5:6336031-6338032(+)
Zm00001d020677::7:127732530-127734531(-)
Zm00001d033948::1:279364599-279366600(+)
Zm00001d043515::3:202395254-202397255(+)
Zm00001d036192::6:76622969-76624970(+)
Zm00001d047589::9:136498909-136500910(-)
Zm00001d031989::1:208899270-208901271(+)
Zm00001d049699::4:40546166-40548167(+)
Zm00001d012897::5:1758517-1760518(-)
Zm00001d002326::2:10328817-10330818(+)
Zm00001d015150::5:77074900-77076901(+)
Zm00001d012665::8:178293353-178295354(-)
Zm00001d034877::1:304526782-304528783(-)
Zm00001d001880::2:2262407-2264408(-)
Zm00001d053903::4:243363763-243365764(+)
Zm00001d031687::1:198648274-198650275(-)
Zm00001d021879::7:165318854-165320855(-)
Zm00001d044385::3:226575970-226577971(-)
Zm00001d039230::6:173904857-173906858(-)
Zm00001d012361::8:173022921-173024922(-)
Zm00001d001918::2:2918324-2920325(+)
Zm00001d047244::9:123877745-123879746(-)
Zm00001d026374::10:144603645-144605646(+)
Zm00001d037822::6:138797270-138799271(-)
Zm00001d043079::3:188519684-188521685(-)
Zm00001d034181::1:285871287-285873288(-)
Zm00001d006634::2:213074284-213076285(+)
Zm00001d004610::2:121565816-121567817(+)
Zm00001d007462::2:232255015-232257016(-)
Zm00001d018093::5:214082460-214084461(-)
Zm00001d012017::8:166553416-166555417(+)
Zm00001d012325::8:172450495-172452496(+)
Zm00001d039843::3:16525841-16527842(-)
Zm00001d008406::8:7830090-7832091(+)
Zm00001d006771::2:216365985-216367986(-)
Zm00001d029674::1:82236849-82238850(-)
Zm00001d002616::2:16819315-16821316(+)
Zm00001d033901::1:278090545-278092546(-)
Zm00001d028719::1:44243979-44245980(-)
Zm00001d036894::6:105841895-105843896(-)
Zm00001d006447::2:208479068-208481069(-)
Zm00001d019489::7:36793023-36795024(-)
Zm00001d013733::5:18863369-18865370(-)
Zm00001d027515::1:7258523-7260524(-)
Zm00001d008214::8:1455627-1457628(-)
Zm00001d002133::2:6442830-6444831(-)
Zm00001d045696::9:33748625-33750626(+)
Zm00001d033927::1:278714211-278716212(+)
Zm00001d023783::10:19976908-19978909(-)
Zm00001d040489::3:46468389-46470390(+)
Zm00001d015575::5:98920129-98922130(+)
Zm00001d017442::5:195908643-195910644(+)
Zm00001d052614::4:194777570-194779571(+)
Zm00001d009889::8:87463022-87465023(+)
Zm00001d002759::2:21821129-21823130(+)
Zm00001d001974::2:3762360-3764361(-)
```
