## Supplementary material for "A comprehensive map of preferentially located motifs reveals distinct proximal *cis*-regulatory elements in plants": GCACTGC_containing_gene_set.txt

```
#Occurences of GCACTGC between 371 and 445 (positions relative to the transcription start site)
#424 sequences with GCACTGC in this interval
#1.68% of the sequences in promoter set with GCACTGC (set with 25199 sequences)
Zm00001d048385::9:155336458-155338459(-)
Zm00001d031470::1:191262339-191264340(+)
Zm00001d027434::1:5161240-5163241(-)
Zm00001d030851::1:163237498-163239499(+)
Zm00001d004965::2:150854066-150856067(-)
Zm00001d023371::10:4189179-4191180(+)
Zm00001d038463::6:157795268-157797269(-)
Zm00001d018449::5:221103598-221105599(+)
Zm00001d020614::7:125132239-125134240(+)
Zm00001d032935::1:243999843-244001844(-)
Zm00001d048474::9:156979712-156981713(-)
Zm00001d040027::3:23375987-23377988(+)
Zm00001d050704::4:116747105-116749106(-)
Zm00001d020629::7:125598791-125600792(-)
Zm00001d019305::7:26926145-26928146(+)
Zm00001d031475::1:191371890-191373891(-)
Zm00001d045617::9:28911920-28913921(-)
Zm00001d034551::1:296035498-296037499(+)
Zm00001d030694::1:153748876-153750877(-)
Zm00001d052273::4:185528757-185530758(-)
Zm00001d035935::6:61215454-61217455(+)
Zm00001d029829::1:89163157-89165158(-)
Zm00001d033109::1:250359911-250361912(-)
Zm00001d006580::2:211469363-211471364(-)
Zm00001d006776::2:216442598-216444599(-)
Zm00001d007067::2:221305612-221307613(+)
Zm00001d033210::1:254192591-254194592(+)
Zm00001d013256::5:7184283-7186284(-)
Zm00001d012982::5:2770680-2772681(+)
Zm00001d020969::7:138207552-138209553(-)
Zm00001d039171::6:171693282-171695283(+)
Zm00001d039803::3:15230129-15232130(+)
Zm00001d023391::10:4478928-4480929(-)
Zm00001d043743::3:208853777-208855778(+)
Zm00001d026291::10:142981466-142983467(+)
Zm00001d027514::1:7176169-7178170(+)
Zm00001d009011::8:30108703-30110704(+)
Zm00001d042357::3:163191835-163193836(-)
Zm00001d018036::5:212567563-212569564(+)
Zm00001d043903::3:213413565-213415566(-)
Zm00001d021467::7:152935219-152937220(-)
Zm00001d037777::6:137325250-137327251(-)
Zm00001d051789::4:169874020-169876021(-)
Zm00001d043483::3:201620949-201622950(-)
Zm00001d041607::3:129570867-129572868(+)
Zm00001d046723::9:103578153-103580154(+)
Zm00001d052324::4:187127353-187129354(-)
Zm00001d051509::4:160963196-160965197(-)
Zm00001d037961::6:143614047-143616048(-)
Zm00001d048771::4:5259831-5261832(-)
Zm00001d028769::1:46010752-46012753(-)
Zm00001d014577::5:54071790-54073791(+)
Zm00001d041610::3:129608025-129610026(+)
Zm00001d043859::3:212300080-212302081(-)
Zm00001d021770::7:162751883-162753884(+)
Zm00001d035763::6:46349121-46351122(-)
Zm00001d026289::10:142954962-142956963(+)
Zm00001d011123::8:139674706-139676707(+)
Zm00001d003023::2:29709893-29711894(-)
Zm00001d039062::6:169448528-169450529(+)
Zm00001d053560::4:234191682-234193683(-)
Zm00001d016048::5:141503341-141505342(+)
Zm00001d025011::10:99634342-99636343(+)
Zm00001d008716::8:17622209-17624210(+)
Zm00001d021279::7:147726366-147728367(-)
Zm00001d017571::5:199952854-199954855(+)
Zm00001d043295::3:194899108-194901109(+)
Zm00001d036044::6:68205347-68207348(-)
Zm00001d042444::3:167658662-167660663(-)
Zm00001d037168::6:114655823-114657824(+)
Zm00001d014572::5:53946630-53948631(+)
Zm00001d006098::2:198148044-198150045(-)
Zm00001d014126::5:33394959-33396960(-)
Zm00001d045559::9:26675472-26677473(-)
Zm00001d035921::6:60325292-60327293(+)
Zm00001d006628::2:212883331-212885332(+)
Zm00001d032304::1:221396806-221398807(-)
Zm00001d046440::9:89863835-89865836(-)
Zm00001d002750::2:21405105-21407106(+)
Zm00001d016347::5:158592345-158594346(+)
Zm00001d014192::5:35783364-35785365(+)
Zm00001d047436::9:129912122-129914123(+)
Zm00001d014356::5:42476256-42478257(+)
Zm00001d021707::7:160896689-160898690(-)
Zm00001d009396::8:62200739-62202740(-)
Zm00001d039037::6:169004341-169006342(+)
Zm00001d012532::8:176206626-176208627(-)
Zm00001d020150::7:95876400-95878401(+)
Zm00001d026647::10:149344275-149346276(+)
Zm00001d027477::1:6236165-6238166(+)
Zm00001d041407::3:117394711-117396712(-)
Zm00001d047600::9:136756366-136758367(-)
Zm00001d046455::9:90719726-90721727(+)
Zm00001d032003::1:209208724-209210725(+)
Zm00001d004172::2:89174702-89176703(-)
Zm00001d046802::9:106482480-106484481(+)
Zm00001d037962::6:143662736-143664737(-)
Zm00001d051431::4:158373770-158375771(+)
Zm00001d046865::9:108541254-108543255(-)
Zm00001d011504::8:152705025-152707026(-)
Zm00001d013329::5:8765412-8767413(-)
Zm00001d020163::7:96648493-96650494(+)
Zm00001d014332::5:41136238-41138239(-)
Zm00001d010870::8:131540884-131542885(+)
Zm00001d031697::1:198773331-198775332(+)
Zm00001d048545::9:158376750-158378751(-)
Zm00001d008679::8:16964351-16966352(+)
Zm00001d001852::2:1946595-1948596(-)
Zm00001d046296::9:78818408-78820409(+)
Zm00001d051634::4:165276147-165278148(-)
Zm00001d008772::8:19578973-19580974(+)
Zm00001d017360::5:193621366-193623367(-)
Zm00001d010148::8:101476363-101478364(+)
Zm00001d005578::2:179314455-179316456(+)
Zm00001d022558::7:180002845-180004846(+)
Zm00001d038530::6:159371492-159373493(-)
Zm00001d054044::4:245525258-245527259(-)
Zm00001d045729::9:35626907-35628908(-)
Zm00001d040535::3:48602175-48604176(-)
Zm00001d009297::8:52933440-52935441(-)
Zm00001d046603::9:98456935-98458936(+)
Zm00001d021727::7:161514678-161516679(+)
Zm00001d011167::8:141586274-141588275(-)
Zm00001d038267::6:152767996-152769997(-)
Zm00001d044605::3:233289606-233291607(+)
Zm00001d005161::2:161886722-161888723(-)
Zm00001d011923::8:164677414-164679415(+)
Zm00001d031793::1:202088620-202090621(-)
Zm00001d009548::8:69758395-69760396(-)
Zm00001d040757::3:63812137-63814138(-)
Zm00001d037234::6:117127708-117129709(-)
Zm00001d038115::6:148505357-148507358(-)
Zm00001d035416::6:24677807-24679808(+)
Zm00001d009522::8:68812739-68814740(+)
Zm00001d029362::1:67483052-67485053(+)
Zm00001d043494::3:201767925-201769926(-)
Zm00001d018431::5:220632542-220634543(+)
Zm00001d010460::8:116266569-116268570(+)
Zm00001d017005::5:182539817-182541818(-)
Zm00001d045744::9:36409874-36411875(-)
Zm00001d049511::4:32888319-32890320(+)
Zm00001d039677::3:11690959-11692960(-)
Zm00001d036025::6:66929497-66931498(-)
Zm00001d029088::1:57480704-57482705(-)
Zm00001d029650::1:81320141-81322142(+)
Zm00001d006777::2:216442598-216444599(-)
Zm00001d022425::7:177406502-177408503(+)
Zm00001d020096::7:91631805-91633806(-)
Zm00001d004894::2:147270303-147272304(-)
Zm00001d024678::10:83379508-83381509(-)
Zm00001d013486::5:12650834-12652835(-)
Zm00001d042658::3:175712510-175714511(+)
Zm00001d029072::1:57138357-57140358(-)
Zm00001d033929::1:278735883-278737884(+)
Zm00001d045949::9:49018420-49020421(+)
Zm00001d013495::5:12769578-12771579(+)
Zm00001d042234::3:157119970-157121971(+)
Zm00001d021021::7:140561121-140563122(+)
Zm00001d052493::4:191341885-191343886(+)
Zm00001d015263::5:81964867-81966868(+)
Zm00001d012517::8:175967927-175969928(+)
Zm00001d033669::1:270237512-270239513(-)
Zm00001d045384::9:20250431-20252432(-)
Zm00001d033054::1:248748012-248750013(+)
Zm00001d006208::2:201884553-201886554(+)
Zm00001d011816::8:162013928-162015929(-)
Zm00001d008766::8:19545444-19547445(-)
Zm00001d008444::8:8756003-8758004(+)
Zm00001d033030::1:247822965-247824966(+)
Zm00001d016163::5:147969614-147971615(-)
Zm00001d026036::10:136549418-136551419(-)
Zm00001d024109::10:46168917-46170918(-)
Zm00001d038807::6:164816584-164818585(-)
Zm00001d039189::6:172209973-172211974(-)
Zm00001d041208::3:105546943-105548944(-)
Zm00001d004713::2:133077262-133079263(-)
Zm00001d020811::7:133778432-133780433(-)
Zm00001d041363::3:114362393-114364394(+)
Zm00001d011732::8:160218820-160220821(+)
Zm00001d018034::5:212545534-212547535(-)
Zm00001d013223::5:6719007-6721008(+)
Zm00001d006022::2:195428396-195430397(-)
Zm00001d028987::1:53747321-53749322(+)
Zm00001d010803::8:128339218-128341219(+)
Zm00001d048143::9:150814060-150816061(-)
Zm00001d039352::3:2367302-2369303(+)
Zm00001d011615::8:156043613-156045614(-)
Zm00001d011782::8:161473713-161475714(+)
Zm00001d050350::4:82941387-82943388(-)
Zm00001d052171::4:181667842-181669843(+)
Zm00001d037573::6:130068535-130070536(-)
Zm00001d039826::3:15958436-15960437(+)
Zm00001d012732::8:179491877-179493878(-)
Zm00001d028546::1:38914233-38916234(-)
Zm00001d036971::6:107847086-107849087(+)
Zm00001d024499::10:74392527-74394528(+)
Zm00001d054002::4:244900906-244902907(+)
Zm00001d052114::4:180175906-180177907(+)
Zm00001d018477::5:221514798-221516799(-)
Zm00001d050573::4:101519122-101521123(+)
Zm00001d022109::7:170558369-170560370(+)
Zm00001d034491::1:294499602-294501603(+)
Zm00001d052586::4:193762160-193764161(+)
Zm00001d027623::1:9254892-9256893(+)
Zm00001d044280::3:223965409-223967410(+)
Zm00001d014482::5:49748260-49750261(+)
Zm00001d033108::1:250337855-250339856(+)
Zm00001d020731::7:130468582-130470583(-)
Zm00001d035050::6:3215940-3217941(+)
Zm00001d037704::6:134490844-134492845(+)
Zm00001d009797::8:81865763-81867764(+)
Zm00001d024822::10:89616473-89618474(+)
Zm00001d018263::5:217599611-217601612(-)
Zm00001d016889::5:179431967-179433968(+)
Zm00001d021447::7:152380041-152382042(+)
Zm00001d052040::4:177079455-177081456(-)
Zm00001d006253::2:202861386-202863387(+)
Zm00001d047881::9:144122660-144124661(+)
Zm00001d005941::2:193485412-193487413(+)
Zm00001d026231::10:141564266-141566267(-)
Zm00001d003400::2:43086535-43088536(-)
Zm00001d012512::8:175866925-175868926(+)
Zm00001d008214::8:1455627-1457628(-)
Zm00001d039717::3:12900075-12902076(-)
Zm00001d047434::9:129862481-129864482(+)
Zm00001d008617::8:14689227-14691228(-)
Zm00001d043442::3:200057507-200059508(+)
Zm00001d021340::7:149326732-149328733(-)
Zm00001d006252::2:202862174-202864175(-)
Zm00001d035086::6:4482646-4484647(+)
Zm00001d045472::9:23404487-23406488(+)
Zm00001d051764::4:168965668-168967669(+)
Zm00001d053158::4:217087549-217089550(+)
Zm00001d024931::10:95542968-95544969(-)
Zm00001d042345::3:162351182-162353183(-)
Zm00001d026266::10:142371985-142373986(+)
Zm00001d017798::5:207097681-207099682(-)
Zm00001d004512::2:115915543-115917544(-)
Zm00001d030981::1:171567591-171569592(-)
Zm00001d012974::5:2624157-2626158(-)
Zm00001d002794::2:22813698-22815699(+)
Zm00001d004887::2:146643787-146645788(-)
Zm00001d020222::7:100720626-100722627(+)
Zm00001d037408::6:124700128-124702129(+)
Zm00001d039688::3:11898391-11900392(+)
Zm00001d013400::5:10461384-10463385(-)
Zm00001d027384::1:4117218-4119219(-)
Zm00001d012661::8:178169285-178171286(+)
Zm00001d027799::1:13761570-13763571(-)
Zm00001d005436::2:173913886-173915887(+)
Zm00001d038892::6:166530435-166532436(+)
Zm00001d031901::1:206062077-206064078(+)
Zm00001d023617::10:12274024-12276025(+)
Zm00001d003250::2:37949907-37951908(-)
Zm00001d022432::7:177639197-177641198(-)
Zm00001d015758::5:116975883-116977884(-)
Zm00001d030577::1:145545117-145547118(-)
Zm00001d043905::3:213460990-213462991(-)
Zm00001d035145::6:6907159-6909160(-)
Zm00001d009298::8:52968184-52970185(-)
Zm00001d018104::5:214354040-214356041(+)
Zm00001d016099::5:144531807-144533808(-)
Zm00001d043619::3:205361260-205363261(+)
Zm00001d025720::10:127518290-127520291(-)
Zm00001d038678::6:162440543-162442544(-)
Zm00001d010578::8:120769724-120771725(+)
Zm00001d028006::1:20027288-20029289(+)
Zm00001d050544::4:99149181-99151182(-)
Zm00001d047437::9:130018296-130020297(+)
Zm00001d019306::7:26939500-26941501(-)
Zm00001d006615::2:212638440-212640441(-)
Zm00001d014472::5:49396642-49398643(+)
Zm00001d027955::1:18279323-18281324(+)
Zm00001d034789::1:302341820-302343821(+)
Zm00001d043874::3:212658098-212660099(+)
Zm00001d041353::3:113998675-114000676(+)
Zm00001d051232::4:149365165-149367166(-)
Zm00001d013270::5:7522963-7524964(+)
Zm00001d053788::4:241097489-241099490(+)
Zm00001d052323::4:187101748-187103749(-)
Zm00001d050196::4:72784973-72786974(+)
Zm00001d014779::5:62834379-62836380(+)
Zm00001d013111::5:4794651-4796652(+)
Zm00001d052700::4:198078456-198080457(-)
Zm00001d053909::4:243462607-243464608(+)
Zm00001d022400::7:176818035-176820036(-)
Zm00001d003846::2:61948402-61950403(-)
Zm00001d025941::10:134171387-134173388(+)
Zm00001d053212::4:220419233-220421234(-)
Zm00001d017329::5:192999208-193001209(+)
Zm00001d017905::5:209879037-209881038(-)
Zm00001d030529::1:142031205-142033206(-)
Zm00001d005779::2:188020033-188022034(-)
Zm00001d052953::4:206114998-206116999(+)
Zm00001d032334::1:222822613-222824614(+)
Zm00001d019671::7:49652091-49654092(-)
Zm00001d025689::10:126289562-126291563(+)
Zm00001d005767::2:187353367-187355368(+)
Zm00001d013283::5:7814775-7816776(-)
Zm00001d052595::4:194256227-194258228(+)
Zm00001d005264::2:166214372-166216373(-)
Zm00001d050313::4:80554383-80556384(-)
Zm00001d050198::4:72856274-72858275(-)
Zm00001d004619::2:122403987-122405988(+)
Zm00001d051235::4:149498412-149500413(+)
Zm00001d005824::2:189873242-189875243(-)
Zm00001d027423::1:4908151-4910152(+)
Zm00001d013865::5:23268393-23270394(+)
Zm00001d013669::5:16899823-16901824(+)
Zm00001d028873::1:49280039-49282040(-)
Zm00001d036719::6:98778537-98780538(-)
Zm00001d033046::1:248460585-248462586(-)
Zm00001d048418::9:155937773-155939774(-)
Zm00001d027747::1:12533690-12535691(+)
Zm00001d006010::2:195229669-195231670(-)
Zm00001d004837::2:142728013-142730014(+)
Zm00001d012054::8:167344996-167346997(+)
Zm00001d012092::8:168116548-168118549(-)
Zm00001d003019::2:29634837-29636838(-)
Zm00001d005288::2:167727302-167729303(+)
Zm00001d017093::5:185235991-185237992(-)
Zm00001d035922::6:60325293-60327294(+)
Zm00001d019004::7:12733738-12735739(-)
Zm00001d004889::2:147002556-147004557(+)
Zm00001d019343::7:28786359-28788360(-)
Zm00001d040011::3:22864172-22866173(-)
Zm00001d007965::2:244307412-244309413(-)
Zm00001d045703::9:33993666-33995667(+)
Zm00001d024951::10:96581065-96583066(-)
Zm00001d016545::5:166787217-166789218(-)
Zm00001d034887::1:304718458-304720459(+)
Zm00001d032330::1:222630375-222632376(-)
Zm00001d005330::2:169720822-169722823(-)
Zm00001d052950::4:206094931-206096932(-)
Zm00001d022110::7:170573396-170575397(-)
Zm00001d001799::2:1082934-1084935(+)
Zm00001d042270::3:158429971-158431972(-)
Zm00001d052668::4:196531389-196533390(+)
Zm00001d004560::2:118142679-118144680(-)
Zm00001d003021::2:29669698-29671699(-)
Zm00001d022152::7:171320213-171322214(+)
Zm00001d018358::5:219157924-219159925(-)
Zm00001d005573::2:178918066-178920067(+)
Zm00001d038996::6:168444825-168446826(+)
Zm00001d005881::2:191716769-191718770(-)
Zm00001d015310::5:84029360-84031361(-)
Zm00001d007653::2:237004755-237006756(-)
Zm00001d026549::10:148004939-148006940(+)
Zm00001d025082::10:102930303-102932304(-)
Zm00001d046112::9:63976991-63978992(-)
Zm00001d004048::2:78974138-78976139(-)
Zm00001d022043::7:168539484-168541485(-)
Zm00001d052037::4:177040230-177042231(-)
Zm00001d050637::4:107946802-107948803(+)
Zm00001d016831::5:177773777-177775778(-)
Zm00001d007571::2:235047394-235049395(+)
Zm00001d034523::1:295620247-295622248(-)
Zm00001d046535::9:94505151-94507152(-)
Zm00001d016154::5:147355331-147357332(+)
Zm00001d031811::1:202552872-202554873(+)
Zm00001d029487::1:72835526-72837527(-)
Zm00001d023944::10:30899074-30901075(-)
Zm00001d039070::6:169540765-169542766(-)
Zm00001d021246::7:146811583-146813584(+)
Zm00001d029211::1:62493411-62495412(-)
Zm00001d028802::1:46825004-46827005(+)
Zm00001d003291::2:38958108-38960109(-)
Zm00001d031518::1:192622093-192624094(-)
Zm00001d035143::6:6890693-6892694(-)
Zm00001d024135::10:48702966-48704967(+)
Zm00001d038031::6:145659159-145661160(-)
Zm00001d031576::1:195076207-195078208(+)
Zm00001d020603::7:124350584-124352585(-)
Zm00001d030751::1:158116505-158118506(+)
Zm00001d018463::5:221326767-221328768(-)
Zm00001d032425::1:225988872-225990873(+)
Zm00001d019522::7:39729534-39731535(+)
Zm00001d031341::1:186785491-186787492(-)
Zm00001d051702::4:167220303-167222304(-)
Zm00001d028796::1:46669525-46671526(-)
Zm00001d026487::10:146894093-146896094(+)
Zm00001d051118::4:144243312-144245313(-)
Zm00001d052408::4:189231669-189233670(+)
Zm00001d008769::8:19561865-19563866(+)
Zm00001d044540::3:231326220-231328221(+)
Zm00001d013527::5:13628813-13630814(+)
Zm00001d017770::5:206297995-206299996(+)
Zm00001d008530::8:11928466-11930467(+)
Zm00001d019169::7:20103597-20105598(-)
Zm00001d021709::7:160911524-160913525(-)
Zm00001d016408::5:161312903-161314904(-)
Zm00001d036386::6:86345502-86347503(-)
Zm00001d031099::1:177233414-177235415(-)
Zm00001d040028::3:23431955-23433956(+)
Zm00001d005442::2:174340394-174342395(-)
Zm00001d006350::2:205342554-205344555(-)
Zm00001d021461::7:152744048-152746049(-)
Zm00001d039356::3:2464720-2466721(+)
Zm00001d033614::1:268752634-268754635(+)
Zm00001d007953::2:243987178-243989179(-)
Zm00001d002390::2:11663853-11665854(+)
Zm00001d020985::7:139364060-139366061(-)
Zm00001d034689::1:300055944-300057945(+)
Zm00001d023699::10:16082403-16084404(-)
Zm00001d020058::7:89290986-89292987(+)
Zm00001d023299::10:2355761-2357762(-)
Zm00001d006688::2:214474093-214476094(-)
Zm00001d019250::7:23984475-23986476(-)
Zm00001d020438::7:114215028-114217029(+)
Zm00001d003867::2:64010224-64012225(+)
Zm00001d022602::7:180848399-180850400(+)
Zm00001d017563::5:199686409-199688410(-)
Zm00001d051399::4:157120049-157122050(-)
Zm00001d025296::10:113111097-113113098(-)
Zm00001d031187::1:181632473-181634474(+)
Zm00001d034368::1:291058037-291060038(-)
Zm00001d023382::10:4331976-4333977(-)
Zm00001d004494::2:115142368-115144369(-)
Zm00001d011833::8:162292249-162294250(+)
Zm00001d004047::2:78778958-78780959(+)
Zm00001d032363::1:224031158-224033159(+)
Zm00001d036390::6:86549758-86551759(+)
Zm00001d013625::5:15730902-15732903(+)
Zm00001d010293::8:107993794-107995795(-)
```
