## Supplementary material for "A comprehensive map of preferentially located motifs reveals distinct proximal *cis*-regulatory elements in plants": GCACTGCC_containing_gene_set.txt

```
#Occurences of GCACTGCC between 383 and 442 (positions relative to the transcription start site)
#81 sequences with GCACTGCC in this interval
#0.32% of the sequences in promoter set with GCACTGCC (set with 25199 sequences)
Zm00001d052037::4:177040230-177042231(-)
Zm00001d011615::8:156043613-156045614(-)
Zm00001d002750::2:21405105-21407106(+)
Zm00001d025941::10:134171387-134173388(+)
Zm00001d041607::3:129570867-129572868(+)
Zm00001d006688::2:214474093-214476094(-)
Zm00001d048418::9:155937773-155939774(-)
Zm00001d043494::3:201767925-201769926(-)
Zm00001d021770::7:162751883-162753884(+)
Zm00001d022602::7:180848399-180850400(+)
Zm00001d037234::6:117127708-117129709(-)
Zm00001d021447::7:152380041-152382042(+)
Zm00001d039803::3:15230129-15232130(+)
Zm00001d048385::9:155336458-155338459(-)
Zm00001d031475::1:191371890-191373891(-)
Zm00001d018431::5:220632542-220634543(+)
Zm00001d026231::10:141564266-141566267(-)
Zm00001d040535::3:48602175-48604176(-)
Zm00001d012732::8:179491877-179493878(-)
Zm00001d038892::6:166530435-166532436(+)
Zm00001d023371::10:4189179-4191180(+)
Zm00001d045617::9:28911920-28913921(-)
Zm00001d021021::7:140561121-140563122(+)
Zm00001d012982::5:2770680-2772681(+)
Zm00001d022110::7:170573396-170575397(-)
Zm00001d008716::8:17622209-17624210(+)
Zm00001d032334::1:222822613-222824614(+)
Zm00001d041208::3:105546943-105548944(-)
Zm00001d051235::4:149498412-149500413(+)
Zm00001d011782::8:161473713-161475714(+)
Zm00001d009522::8:68812739-68814740(+)
Zm00001d016545::5:166787217-166789218(-)
Zm00001d030981::1:171567591-171569592(-)
Zm00001d005573::2:178918066-178920067(+)
Zm00001d032330::1:222630375-222632376(-)
Zm00001d027384::1:4117218-4119219(-)
Zm00001d033109::1:250359911-250361912(-)
Zm00001d012092::8:168116548-168118549(-)
Zm00001d052953::4:206114998-206116999(+)
Zm00001d051702::4:167220303-167222304(-)
Zm00001d011167::8:141586274-141588275(-)
Zm00001d007653::2:237004755-237006756(-)
Zm00001d034887::1:304718458-304720459(+)
Zm00001d039037::6:169004341-169006342(+)
Zm00001d050544::4:99149181-99151182(-)
Zm00001d001799::2:1082934-1084935(+)
Zm00001d048545::9:158376750-158378751(-)
Zm00001d016408::5:161312903-161314904(-)
Zm00001d023617::10:12274024-12276025(+)
Zm00001d005264::2:166214372-166216373(-)
Zm00001d034689::1:300055944-300057945(+)
Zm00001d046440::9:89863835-89865836(-)
Zm00001d012517::8:175967927-175969928(+)
Zm00001d032363::1:224031158-224033159(+)
Zm00001d006776::2:216442598-216444599(-)
Zm00001d008679::8:16964351-16966352(+)
Zm00001d046723::9:103578153-103580154(+)
Zm00001d013329::5:8765412-8767413(-)
Zm00001d013270::5:7522963-7524964(+)
Zm00001d025011::10:99634342-99636343(+)
Zm00001d053158::4:217087549-217089550(+)
Zm00001d052324::4:187127353-187129354(-)
Zm00001d017571::5:199952854-199954855(+)
Zm00001d019004::7:12733738-12735739(-)
Zm00001d021467::7:152935219-152937220(-)
Zm00001d033669::1:270237512-270239513(-)
Zm00001d027477::1:6236165-6238166(+)
Zm00001d050704::4:116747105-116749106(-)
Zm00001d022109::7:170558369-170560370(+)
Zm00001d031187::1:181632473-181634474(+)
Zm00001d036025::6:66929497-66931498(-)
Zm00001d019305::7:26926145-26928146(+)
Zm00001d006777::2:216442598-216444599(-)
Zm00001d039717::3:12900075-12902076(-)
Zm00001d003846::2:61948402-61950403(-)
Zm00001d030694::1:153748876-153750877(-)
Zm00001d046865::9:108541254-108543255(-)
Zm00001d048143::9:150814060-150816061(-)
Zm00001d045703::9:33993666-33995667(+)
Zm00001d026036::10:136549418-136551419(-)
Zm00001d015310::5:84029360-84031361(-)
```
