## Supplementary material for "A comprehensive map of preferentially located motifs reveals distinct proximal *cis*-regulatory elements in plants": GCAGAACT_containing_gene_set.txt

```
#Occurences of GCAGAACT between 403 and 422 (positions relative to the transcription start site)
#38 sequences with GCAGAACT in this interval
#0.15% of the sequences in promoter set with GCAGAACT (set with 25199 sequences)
Zm00001d047138::9:119755836-119757837(-)
Zm00001d051272::4:151406923-151408924(+)
Zm00001d041786::3:138045883-138047884(+)
Zm00001d019889::7:73329204-73331205(-)
Zm00001d004819::2:141043085-141045086(+)
Zm00001d002790::2:22703066-22705067(+)
Zm00001d016796::5:176126797-176128798(-)
Zm00001d012004::8:166295067-166297068(+)
Zm00001d038229::6:152046065-152048066(+)
Zm00001d019342::7:28766938-28768939(-)
Zm00001d023376::10:4270767-4272768(+)
Zm00001d039634::3:9747560-9749561(-)
Zm00001d003875::2:64366745-64368746(+)
Zm00001d024716::10:84736317-84738318(+)
Zm00001d012030::8:166783565-166785566(-)
Zm00001d032739::1:236928633-236930634(+)
Zm00001d021587::7:157223791-157225792(-)
Zm00001d030392::1:128911708-128913709(+)
Zm00001d016448::5:162683830-162685831(-)
Zm00001d020957::7:137709813-137711814(+)
Zm00001d006329::2:204889252-204891253(-)
Zm00001d039142::6:170974125-170976126(+)
Zm00001d016232::5:151416003-151418004(+)
Zm00001d022520::7:179287440-179289441(-)
Zm00001d032346::1:223333778-223335779(-)
Zm00001d008446::8:8819592-8821593(-)
Zm00001d050162::4:69708124-69710125(+)
Zm00001d037067::6:111298088-111300089(+)
Zm00001d012117::8:168415755-168417756(+)
Zm00001d046202::9:71571839-71573840(-)
Zm00001d005473::2:175394154-175396155(+)
Zm00001d035748::6:44954771-44956772(-)
Zm00001d031670::1:198162877-198164878(-)
Zm00001d040738::3:60983463-60985464(+)
Zm00001d038329::6:154627499-154629500(+)
Zm00001d021825::7:163781537-163783538(+)
Zm00001d038700::6:162851169-162853170(+)
Zm00001d002685::2:19211493-19213494(+)
```
