## Supplementary material for "A comprehensive map of preferentially located motifs reveals distinct proximal *cis*-regulatory elements in plants": GCAGAAGT_containing_gene_set.txt

```
#Occurences of GCAGAAGT between 280 and 424 (positions relative to the transcription start site)
#197 sequences with GCAGAAGT in this interval
#0.78% of the sequences in promoter set with GCAGAAGT (set with 25199 sequences)
Zm00001d012939::5:2235902-2237903(+)
Zm00001d034833::1:303289369-303291370(+)
Zm00001d012685::8:178641126-178643127(-)
Zm00001d052565::4:193326062-193328063(+)
Zm00001d012488::8:175395885-175397886(-)
Zm00001d011663::8:157966021-157968022(+)
Zm00001d020563::7:122391196-122393197(+)
Zm00001d028631::1:41455258-41457259(+)
Zm00001d028501::1:37244360-37246361(-)
Zm00001d051116::4:143958886-143960887(+)
Zm00001d041926::3:143906674-143908675(-)
Zm00001d038854::6:165901749-165903750(-)
Zm00001d004343::2:105203989-105205990(-)
Zm00001d026149::10:139802668-139804669(+)
Zm00001d011029::8:137056699-137058700(+)
Zm00001d027962::1:18457219-18459220(-)
Zm00001d035926::6:60496595-60498596(-)
Zm00001d044863::9:5752019-5754020(-)
Zm00001d041801::3:138811022-138813023(-)
Zm00001d044827::9:4126998-4128999(-)
Zm00001d042482::3:169070072-169072073(+)
Zm00001d032069::1:211231888-211233889(-)
Zm00001d046693::9:102716457-102718458(+)
Zm00001d047723::9:139998913-140000914(+)
Zm00001d004607::2:121539351-121541352(-)
Zm00001d039866::3:17172434-17174435(-)
Zm00001d027463::1:5886367-5888368(-)
Zm00001d025300::10:113289308-113291309(+)
Zm00001d019054::7:14311089-14313090(-)
Zm00001d051129::4:144993634-144995635(-)
Zm00001d012641::8:177676784-177678785(-)
Zm00001d009349::8:57888839-57890840(-)
Zm00001d042469::3:168635075-168637076(+)
Zm00001d051688::4:166788999-166791000(-)
Zm00001d012084::8:167838971-167840972(+)
Zm00001d042714::3:178082158-178084159(-)
Zm00001d014786::5:63025743-63027744(+)
Zm00001d053334::4:226581765-226583766(+)
Zm00001d025866::10:132012362-132014363(-)
Zm00001d002759::2:21821129-21823130(+)
Zm00001d033487::1:264042816-264044817(+)
Zm00001d039441::3:4479426-4481427(+)
Zm00001d024960::10:96938140-96940141(-)
Zm00001d025835::10:131412861-131414862(-)
Zm00001d025836::10:131413583-131415584(+)
Zm00001d034745::1:301131844-301133845(+)
Zm00001d014549::5:52772218-52774219(+)
Zm00001d044421::3:227518085-227520086(-)
Zm00001d012899::5:1765667-1767668(-)
Zm00001d012337::8:172700387-172702388(-)
Zm00001d031894::1:205696292-205698293(-)
Zm00001d048656::4:2786827-2788828(+)
Zm00001d027366::1:3803636-3805637(+)
Zm00001d040188::3:31150881-31152882(-)
Zm00001d036970::6:107807869-107809870(-)
Zm00001d051320::4:153914842-153916843(+)
Zm00001d031322::1:185963872-185965873(+)
Zm00001d032509::1:228990268-228992269(+)
Zm00001d006575::2:211368868-211370869(-)
Zm00001d024203::10:55743957-55745958(-)
Zm00001d047732::9:140180426-140182427(+)
Zm00001d052930::4:205242017-205244018(+)
Zm00001d019282::7:25498640-25500641(-)
Zm00001d048804::4:5798679-5800680(-)
Zm00001d054069::4:245858976-245860977(-)
Zm00001d032186::1:216169353-216171354(-)
Zm00001d048737::4:4609794-4611795(+)
Zm00001d036179::6:75758809-75760810(+)
Zm00001d042787::3:179534889-179536890(+)
Zm00001d051702::4:167220303-167222304(-)
Zm00001d034050::1:282508068-282510069(-)
Zm00001d036206::6:77075325-77077326(+)
Zm00001d053401::4:230204888-230206889(-)
Zm00001d022226::7:173087954-173089955(+)
Zm00001d032764::1:237637564-237639565(-)
Zm00001d039165::6:171552580-171554581(+)
Zm00001d053354::4:227319522-227321523(+)
Zm00001d018005::5:211809934-211811935(+)
Zm00001d048321::9:154480611-154482612(-)
Zm00001d005064::2:156946568-156948569(-)
Zm00001d048672::4:3094786-3096787(-)
Zm00001d036784::6:100809745-100811746(-)
Zm00001d048203::9:152375610-152377611(+)
Zm00001d048664::4:2980252-2982253(-)
Zm00001d036305::6:83683419-83685420(-)
Zm00001d013006::5:3147960-3149961(-)
Zm00001d002084::2:5714785-5716786(-)
Zm00001d010950::8:134828167-134830168(+)
Zm00001d002950::2:27938357-27940358(-)
Zm00001d032504::1:228755296-228757297(+)
Zm00001d011166::8:141515673-141517674(+)
Zm00001d029380::1:68390922-68392923(+)
Zm00001d027757::1:12715888-12717889(-)
Zm00001d009000::8:29484464-29486465(+)
Zm00001d018105::5:214435985-214437986(+)
Zm00001d050187::4:71544145-71546146(+)
Zm00001d045139::9:14007463-14009464(+)
Zm00001d008725::8:17919979-17921980(+)
Zm00001d047720::9:139929127-139931128(+)
Zm00001d002033::2:4809100-4811101(-)
Zm00001d025118::10:105208929-105210930(-)
Zm00001d028960::1:52937129-52939130(+)
Zm00001d014207::5:36627846-36629847(+)
Zm00001d052137::4:180620835-180622836(-)
Zm00001d022042::7:168490295-168492296(+)
Zm00001d038112::6:148376747-148378748(+)
Zm00001d028084::1:22261831-22263832(+)
Zm00001d045382::9:20229398-20231399(+)
Zm00001d024850::10:90613000-90615001(+)
Zm00001d025998::10:135691627-135693628(-)
Zm00001d046679::9:102107969-102109970(-)
Zm00001d031091::1:176781199-176783200(+)
Zm00001d027349::1:3442097-3444098(+)
Zm00001d049911::4:52099313-52101314(-)
Zm00001d028473::1:36047033-36049034(-)
Zm00001d031325::1:186051223-186053224(+)
Zm00001d011299::8:146131002-146133003(-)
Zm00001d021021::7:140561121-140563122(+)
Zm00001d038989::6:168298546-168300547(+)
Zm00001d011123::8:139674706-139676707(+)
Zm00001d027534::1:7565275-7567276(+)
Zm00001d009409::8:63306926-63308927(-)
Zm00001d051704::4:167230062-167232063(-)
Zm00001d012285::8:171870306-171872307(+)
Zm00001d009220::8:44227231-44229232(-)
Zm00001d045477::9:23629714-23631715(+)
Zm00001d014654::5:57559257-57561258(+)
Zm00001d052725::4:199038427-199040428(-)
Zm00001d031225::1:182662793-182664794(+)
Zm00001d040733::3:60681967-60683968(-)
Zm00001d020845::7:134489306-134491307(-)
Zm00001d018419::5:220375991-220377992(+)
Zm00001d016815::5:177050371-177052372(+)
Zm00001d024624::10:80774400-80776401(-)
Zm00001d027580::1:8371478-8373479(-)
Zm00001d024852::10:90654750-90656751(+)
Zm00001d015025::5:72693688-72695689(-)
Zm00001d011512::8:152934806-152936807(-)
Zm00001d049683::4:39934278-39936279(+)
Zm00001d038909::6:166812809-166814810(-)
Zm00001d031514::1:192435160-192437161(+)
Zm00001d016212::5:150594129-150596130(-)
Zm00001d008916::8:25184891-25186892(+)
Zm00001d016395::5:160743513-160745514(+)
Zm00001d029188::1:61570027-61572028(-)
Zm00001d022630::7:181798896-181800897(-)
Zm00001d007328::2:228722186-228724187(-)
Zm00001d021314::7:148634619-148636620(-)
Zm00001d053272::4:223442778-223444779(-)
Zm00001d020170::7:97042372-97044373(-)
Zm00001d053372::4:228103943-228105944(-)
Zm00001d042726::3:178252338-178254339(-)
Zm00001d032293::1:220722643-220724644(-)
Zm00001d034887::1:304718458-304720459(+)
Zm00001d003600::2:49394017-49396018(-)
Zm00001d044254::3:223084234-223086235(+)
Zm00001d002548::2:15187163-15189164(+)
Zm00001d009255::8:47729782-47731783(-)
Zm00001d027488::1:6409314-6411315(-)
Zm00001d023479::10:6929682-6931683(-)
Zm00001d016695::5:172831740-172833741(-)
Zm00001d007888::2:241781913-241783914(+)
Zm00001d036422::6:87796488-87798489(-)
Zm00001d002425::2:12405879-12407880(-)
Zm00001d010618::8:122040121-122042122(+)
Zm00001d038092::6:147494733-147496734(-)
Zm00001d051516::4:161108692-161110693(+)
Zm00001d042259::3:157664493-157666494(+)
Zm00001d003670::2:53320966-53322967(+)
Zm00001d039086::6:169731921-169733922(+)
Zm00001d018478::5:221517660-221519661(-)
Zm00001d032131::1:213973600-213975601(-)
Zm00001d032402::1:225529074-225531075(+)
Zm00001d038393::6:156265115-156267116(+)
Zm00001d029074::1:57253735-57255736(-)
Zm00001d042804::3:180462506-180464507(-)
Zm00001d034224::1:287119262-287121263(-)
Zm00001d040295::3:36254171-36256172(+)
Zm00001d022593::7:180715525-180717526(-)
Zm00001d046751::9:104380208-104382209(-)
Zm00001d033738::1:272594431-272596432(-)
Zm00001d018209::5:216608664-216610665(+)
Zm00001d014961::5:70340880-70342881(+)
Zm00001d038288::6:153437336-153439337(+)
Zm00001d017860::5:209069846-209071847(-)
Zm00001d019207::7:21928906-21930907(-)
Zm00001d030031::1:100840492-100842493(-)
Zm00001d046313::9:79858232-79860233(-)
Zm00001d033824::1:274819677-274821678(+)
Zm00001d017577::5:200284311-200286312(+)
Zm00001d012732::8:179491877-179493878(-)
Zm00001d017006::5:182541714-182543715(-)
Zm00001d012003::8:166199030-166201031(+)
Zm00001d013197::5:6202220-6204221(-)
Zm00001d048271::9:153590782-153592783(-)
Zm00001d041719::3:134965723-134967724(-)
Zm00001d052781::4:200743516-200745517(-)
```
