## Supplementary material for "A comprehensive map of preferentially located motifs reveals distinct proximal *cis*-regulatory elements in plants": GCAGAAT_containing_gene_set.txt

```
#Occurences of GCAGAAT between 261 and 266 (positions relative to the transcription start site)
#57 sequences with GCAGAAT in this interval
#0.23% of the sequences in promoter set with GCAGAAT (set with 25199 sequences)
Zm00001d026610::10:148921931-148923932(-)
Zm00001d028520::1:38039114-38041115(-)
Zm00001d006606::2:212318962-212320963(-)
Zm00001d025501::10:120599528-120601529(-)
Zm00001d014788::5:63148393-63150394(+)
Zm00001d007560::2:234895054-234897055(-)
Zm00001d039385::3:3090884-3092885(+)
Zm00001d035705::6:41906739-41908740(+)
Zm00001d031913::1:206638877-206640878(+)
Zm00001d039551::3:7837514-7839515(+)
Zm00001d047929::9:145593270-145595271(-)
Zm00001d012283::8:171846734-171848735(+)
Zm00001d044969::9:8475091-8477092(-)
Zm00001d016968::5:181545374-181547375(-)
Zm00001d033102::1:250201773-250203774(+)
Zm00001d037961::6:143614047-143616048(-)
Zm00001d026256::10:142143726-142145727(-)
Zm00001d041983::3:146579978-146581979(+)
Zm00001d011020::8:136971773-136973774(-)
Zm00001d011873::8:163444789-163446790(-)
Zm00001d032889::1:241518552-241520553(+)
Zm00001d039272::3:901352-903353(-)
Zm00001d011570::8:154699438-154701439(+)
Zm00001d008602::8:14166086-14168087(+)
Zm00001d011634::8:156914297-156916298(-)
Zm00001d027697::1:11317575-11319576(-)
Zm00001d015367::5:86477570-86479571(+)
Zm00001d032790::1:238205322-238207323(+)
Zm00001d012950::5:2321180-2323181(-)
Zm00001d044993::9:9497746-9499747(-)
Zm00001d021768::7:162730127-162732128(-)
Zm00001d012314::8:172333398-172335399(-)
Zm00001d012508::8:175599235-175601236(+)
Zm00001d043288::3:194539163-194541164(+)
Zm00001d007549::2:234541159-234543160(-)
Zm00001d038150::6:149491406-149493407(+)
Zm00001d025497::10:120582967-120584968(-)
Zm00001d042515::3:170298863-170300864(+)
Zm00001d037962::6:143662736-143664737(-)
Zm00001d004405::2:110105887-110107888(+)
Zm00001d043819::3:210961866-210963867(+)
Zm00001d015672::5:105096523-105098524(+)
Zm00001d021448::7:152384449-152386450(+)
Zm00001d039503::3:6082514-6084515(-)
Zm00001d027607::1:8918183-8920184(+)
Zm00001d015455::5:91168860-91170861(-)
Zm00001d028079::1:22189289-22191290(+)
Zm00001d024828::10:89999858-90001859(-)
Zm00001d025037::10:100956973-100958974(-)
Zm00001d039380::3:2937332-2939333(+)
Zm00001d054098::4:246454035-246456036(+)
Zm00001d012527::8:176105341-176107342(-)
Zm00001d044559::3:231693124-231695125(+)
Zm00001d034272::1:288311693-288313694(+)
Zm00001d029640::1:80884696-80886697(+)
Zm00001d016711::5:173430742-173432743(-)
Zm00001d019619::7:46403812-46405813(-)
```
