## Supplementary material for "A comprehensive map of preferentially located motifs reveals distinct proximal *cis*-regulatory elements in plants": GCAGACTT_containing_gene_set.txt

```
#Occurences of GCAGACTT between -4 and 11 (positions relative to the transcription start site)
#29 sequences with GCAGACTT in this interval
#0.12% of the sequences in promoter set with GCAGACTT (set with 25199 sequences)
Zm00001d045886::9:45708883-45710884(-)
Zm00001d023816::10:23317761-23319762(-)
Zm00001d002804::2:23172805-23174806(+)
Zm00001d010888::8:132246645-132248646(-)
Zm00001d047373::9:128057739-128059740(-)
Zm00001d015714::5:110433609-110435610(-)
Zm00001d031126::1:178551560-178553561(+)
Zm00001d005323::2:169610081-169612082(+)
Zm00001d014973::5:70726802-70728803(-)
Zm00001d028277::1:28938767-28940768(-)
Zm00001d026073::10:137726494-137728495(+)
Zm00001d037929::6:142397893-142399894(+)
Zm00001d036793::6:101129351-101131352(-)
Zm00001d046763::9:104797875-104799876(+)
Zm00001d004344::2:105274143-105276144(-)
Zm00001d053564::4:234421423-234423424(+)
Zm00001d053709::4:239666609-239668610(-)
Zm00001d037052::6:110627865-110629866(-)
Zm00001d033490::1:264085701-264087702(-)
Zm00001d030380::1:127552095-127554096(-)
Zm00001d019164::7:19769943-19771944(+)
Zm00001d021994::7:167662420-167664421(-)
Zm00001d031267::1:184399500-184401501(-)
Zm00001d010989::8:136032372-136034373(+)
Zm00001d018843::7:7093848-7095849(+)
Zm00001d004346::2:105321597-105323598(+)
Zm00001d045971::9:50929131-50931132(+)
Zm00001d006897::2:218921124-218923125(+)
Zm00001d018565::5:223305382-223307383(-)
```
