## Supplementary material for "A comprehensive map of preferentially located motifs reveals distinct proximal *cis*-regulatory elements in plants": GCAGAGCT_containing_gene_set.txt

```
#Occurences of GCAGAGCT between 312 and 338 (positions relative to the transcription start site)
#74 sequences with GCAGAGCT in this interval
#0.29% of the sequences in promoter set with GCAGAGCT (set with 25199 sequences)
Zm00001d015201::5:78982901-78984902(+)
Zm00001d029206::1:62416638-62418639(-)
Zm00001d005030::2:154829503-154831504(+)
Zm00001d047204::9:121910123-121912124(-)
Zm00001d007670::2:237177727-237179728(+)
Zm00001d018884::7:8343108-8345109(+)
Zm00001d045647::9:30892056-30894057(+)
Zm00001d023867::10:25589671-25591672(-)
Zm00001d019599::7:45892231-45894232(-)
Zm00001d003502::2:46154829-46156830(+)
Zm00001d045597::9:28030319-28032320(+)
Zm00001d005568::2:178754330-178756331(+)
Zm00001d016613::5:170112200-170114201(+)
Zm00001d011580::8:154910540-154912541(-)
Zm00001d039727::3:13016490-13018491(+)
Zm00001d025795::10:129851434-129853435(-)
Zm00001d025738::10:127955592-127957593(+)
Zm00001d031473::1:191326327-191328328(+)
Zm00001d038174::6:150541227-150543228(-)
Zm00001d012846::5:1075528-1077529(-)
Zm00001d048994::4:11922811-11924812(-)
Zm00001d012941::5:2278172-2280173(-)
Zm00001d047457::9:130798771-130800772(+)
Zm00001d052262::4:185217519-185219520(+)
Zm00001d046535::9:94505151-94507152(-)
Zm00001d053966::4:244413419-244415420(-)
Zm00001d008392::8:7161466-7163467(-)
Zm00001d004861::2:145375659-145377660(-)
Zm00001d015545::5:96698484-96700485(-)
Zm00001d043218::3:192248470-192250471(+)
Zm00001d007828::2:240468614-240470615(+)
Zm00001d039859::3:16955900-16957901(-)
Zm00001d012276::8:171738419-171740420(+)
Zm00001d018334::5:218620328-218622329(+)
Zm00001d007897::2:241932228-241934229(-)
Zm00001d025017::10:99815985-99817986(+)
Zm00001d013186::5:6101469-6103470(+)
Zm00001d047211::9:122169540-122171541(+)
Zm00001d017261::5:190818533-190820534(-)
Zm00001d028482::1:36507411-36509412(+)
Zm00001d013364::5:9740074-9742075(-)
Zm00001d038534::6:159486949-159488950(-)
Zm00001d053975::4:244517765-244519766(-)
Zm00001d052602::4:194402727-194404728(+)
Zm00001d017212::5:189077870-189079871(+)
Zm00001d035700::6:41697930-41699931(-)
Zm00001d044497::3:229712809-229714810(+)
Zm00001d001882::2:2320741-2322742(+)
Zm00001d014721::5:60514676-60516677(+)
Zm00001d017264::5:191015885-191017886(+)
Zm00001d003992::2:74078181-74080182(-)
Zm00001d039521::3:6771731-6773732(+)
Zm00001d008460::8:9328109-9330110(+)
Zm00001d034404::1:292041007-292043008(-)
Zm00001d049286::4:24419475-24421476(+)
Zm00001d028992::1:53881857-53883858(+)
Zm00001d013392::5:10303041-10305042(+)
Zm00001d017416::5:195353432-195355433(+)
Zm00001d029975::1:97111229-97113230(+)
Zm00001d007778::2:239426271-239428272(+)
Zm00001d002110::2:6041138-6043139(+)
Zm00001d019111::7:17264720-17266721(-)
Zm00001d030030::1:100662042-100664043(-)
Zm00001d011096::8:138823859-138825860(-)
Zm00001d052905::4:204262166-204264167(-)
Zm00001d049290::4:24614014-24616015(-)
Zm00001d020882::7:135397109-135399110(+)
Zm00001d024933::10:95592933-95594934(-)
Zm00001d020068::7:89720633-89722634(+)
Zm00001d042540::3:171280952-171282953(-)
Zm00001d019951::7:79611797-79613798(+)
Zm00001d038971::6:167997248-167999249(+)
Zm00001d005998::2:194953183-194955184(+)
Zm00001d042207::3:156094991-156096992(-)
```
