## Supplementary material for "A comprehensive map of preferentially located motifs reveals distinct proximal *cis*-regulatory elements in plants": GCAGCACT_containing_gene_set.txt

```
#Occurences of GCAGCACT between -847 and -815 (positions relative to the transcription start site)
#31 sequences with GCAGCACT in this interval
#0.12% of the sequences in promoter set with GCAGCACT (set with 25199 sequences)
Zm00001d027236::1:136877-138878(+)
Zm00001d040959::3:83222822-83224823(-)
Zm00001d052452::4:190312158-190314159(+)
Zm00001d017857::5:208987130-208989131(-)
Zm00001d003085::2:31705530-31707531(+)
Zm00001d051561::4:162770458-162772459(-)
Zm00001d011758::8:160890292-160892293(-)
Zm00001d009090::8:35621100-35623101(+)
Zm00001d027369::1:3846794-3848795(-)
Zm00001d053197::4:219376537-219378538(-)
Zm00001d006502::2:210094606-210096607(-)
Zm00001d028958::1:52871668-52873669(+)
Zm00001d028753::1:45573983-45575984(-)
Zm00001d008625::8:15174519-15176520(-)
Zm00001d009598::8:72399492-72401493(+)
Zm00001d050081::4:64817763-64819764(+)
Zm00001d033345::1:259766879-259768880(-)
Zm00001d003462::2:45038711-45040712(-)
Zm00001d028554::1:38992050-38994051(+)
Zm00001d048324::9:154488504-154490505(+)
Zm00001d012337::8:172700387-172702388(-)
Zm00001d013426::5:11125759-11127760(+)
Zm00001d028930::1:51838003-51840004(+)
Zm00001d017853::5:208840556-208842557(+)
Zm00001d035704::6:41835084-41837085(+)
Zm00001d048539::9:158111602-158113603(-)
Zm00001d052106::4:179760989-179762990(+)
Zm00001d052450::4:190300219-190302220(+)
Zm00001d032283::1:220372031-220374032(-)
Zm00001d025050::10:101676627-101678628(+)
Zm00001d049759::4:43395375-43397376(-)
```
