## Supplementary material for "A comprehensive map of preferentially located motifs reveals distinct proximal *cis*-regulatory elements in plants": GCAGCGA_containing_gene_set.txt

```
#Occurences of GCAGCGA between 339 and 359 (positions relative to the transcription start site)
#122 sequences with GCAGCGA in this interval
#0.48% of the sequences in promoter set with GCAGCGA (set with 25199 sequences)
Zm00001d036211::6:77192853-77194854(-)
Zm00001d025900::10:133320192-133322193(+)
Zm00001d004894::2:147270303-147272304(-)
Zm00001d012935::5:2224710-2226711(-)
Zm00001d027370::1:3853985-3855986(-)
Zm00001d017983::5:211348125-211350126(+)
Zm00001d034330::1:289588547-289590548(-)
Zm00001d027749::1:12545158-12547159(+)
Zm00001d029551::1:75801916-75803917(+)
Zm00001d006910::2:219223126-219225127(+)
Zm00001d049419::4:29926160-29928161(+)
Zm00001d045294::9:18092528-18094529(-)
Zm00001d012229::8:170472062-170474063(-)
Zm00001d034350::1:290343242-290345243(+)
Zm00001d021286::7:147950583-147952584(+)
Zm00001d004909::2:147982784-147984785(+)
Zm00001d010589::8:121141387-121143388(-)
Zm00001d013202::5:6403598-6405599(+)
Zm00001d017444::5:196010265-196012266(+)
Zm00001d031600::1:195874541-195876542(+)
Zm00001d052537::4:192552295-192554296(+)
Zm00001d036897::6:105869522-105871523(+)
Zm00001d034457::1:293561278-293563279(+)
Zm00001d021626::7:158453980-158455981(-)
Zm00001d025281::10:112506699-112508700(-)
Zm00001d005901::2:192224605-192226606(-)
Zm00001d025082::10:102930303-102932304(-)
Zm00001d038271::6:152899043-152901044(+)
Zm00001d049437::4:30245415-30247416(-)
Zm00001d021683::7:159952772-159954773(-)
Zm00001d007388::2:230469440-230471441(-)
Zm00001d028727::1:44517547-44519548(-)
Zm00001d049433::4:30149170-30151171(-)
Zm00001d027707::1:11589618-11591619(+)
Zm00001d032932::1:243650882-243652883(-)
Zm00001d020725::7:130284849-130286850(+)
Zm00001d020172::7:97256186-97258187(-)
Zm00001d038841::6:165628066-165630067(+)
Zm00001d009305::8:53633516-53635517(+)
Zm00001d048319::9:154467183-154469184(+)
Zm00001d026402::10:145311102-145313103(-)
Zm00001d052376::4:188523681-188525682(+)
Zm00001d003023::2:29709893-29711894(-)
Zm00001d006521::2:210453926-210455927(+)
Zm00001d023655::10:13759114-13761115(-)
Zm00001d051328::4:154579734-154581735(+)
Zm00001d049438::4:30252101-30254102(-)
Zm00001d047434::9:129862481-129864482(+)
Zm00001d049431::4:30116182-30118183(-)
Zm00001d052937::4:205500308-205502309(+)
Zm00001d038272::6:152935578-152937579(+)
Zm00001d044403::3:227291057-227293058(+)
Zm00001d029318::1:65780643-65782644(+)
Zm00001d009498::8:67474332-67476333(+)
Zm00001d006237::2:202590733-202592734(-)
Zm00001d033094::1:250116612-250118613(+)
Zm00001d049178::4:19295477-19297478(+)
Zm00001d021705::7:160792722-160794723(-)
Zm00001d022347::7:175950127-175952128(+)
Zm00001d048028::9:148353583-148355584(+)
Zm00001d021777::7:162863316-162865317(+)
Zm00001d026124::10:138972266-138974267(+)
Zm00001d018754::7:4284656-4286657(-)
Zm00001d043912::3:213677313-213679314(-)
Zm00001d011723::8:159986256-159988257(+)
Zm00001d011740::8:160441791-160443792(-)
Zm00001d012957::5:2357442-2359443(-)
Zm00001d022097::7:170228855-170230856(-)
Zm00001d027680::1:11009697-11011698(+)
Zm00001d041932::3:144148048-144150049(+)
Zm00001d026046::10:136886393-136888394(-)
Zm00001d041267::3:109158919-109160920(+)
Zm00001d039214::6:172670632-172672633(+)
Zm00001d026131::10:139322774-139324775(-)
Zm00001d040002::3:22478684-22480685(-)
Zm00001d021692::7:160349395-160351396(+)
Zm00001d049430::4:30112484-30114485(-)
Zm00001d049432::4:30128843-30130844(-)
Zm00001d049428::4:30062787-30064788(-)
Zm00001d053332::4:226435638-226437639(+)
Zm00001d047462::9:130901060-130903061(-)
Zm00001d022500::7:178895444-178897445(-)
Zm00001d008528::8:11882070-11884071(+)
Zm00001d038925::6:167145978-167147979(-)
Zm00001d032324::1:222455105-222457106(-)
Zm00001d026480::10:146721599-146723600(-)
Zm00001d039875::3:17370459-17372460(-)
Zm00001d049572::4:35624864-35626865(+)
Zm00001d045557::9:26654427-26656428(+)
Zm00001d009404::8:63106343-63108344(-)
Zm00001d026251::10:142017630-142019631(-)
Zm00001d015609::5:100947554-100949555(+)
Zm00001d007603::2:236074252-236076253(-)
Zm00001d028652::1:41806288-41808289(+)
Zm00001d044376::3:226414289-226416290(+)
Zm00001d033568::1:267324479-267326480(-)
Zm00001d018811::7:5844108-5846109(+)
Zm00001d047938::9:145759836-145761837(+)
Zm00001d003021::2:29669698-29671699(-)
Zm00001d009954::8:92225110-92227111(+)
Zm00001d010047::8:96820544-96822545(-)
Zm00001d026304::10:143262502-143264503(+)
Zm00001d049435::4:30183539-30185540(-)
Zm00001d020505::7:119715427-119717428(+)
Zm00001d008399::8:7351504-7353505(-)
Zm00001d003019::2:29634837-29636838(-)
Zm00001d013402::5:10478578-10480579(-)
Zm00001d048541::9:158185710-158187711(-)
Zm00001d004007::2:75053458-75055459(+)
Zm00001d024990::10:98098171-98100172(+)
Zm00001d043070::3:188314196-188316197(+)
Zm00001d049421::4:29957585-29959586(-)
Zm00001d039963::3:20812401-20814402(+)
Zm00001d012074::8:167677956-167679957(+)
Zm00001d002625::2:17153482-17155483(-)
Zm00001d037265::6:118740606-118742607(-)
Zm00001d032578::1:231150118-231152119(-)
Zm00001d047495::9:132533108-132535109(-)
Zm00001d047089::9:118069498-118071499(-)
Zm00001d048979::4:11356234-11358235(+)
Zm00001d034731::1:300939079-300941080(+)
Zm00001d053237::4:221577964-221579965(-)
```
