## Supplementary material for "A comprehensive map of preferentially located motifs reveals distinct proximal *cis*-regulatory elements in plants": GCAGCGAT_containing_gene_set.txt

```
#Occurences of GCAGCGAT between 454 and 470 (positions relative to the transcription start site)
#28 sequences with GCAGCGAT in this interval
#0.11% of the sequences in promoter set with GCAGCGAT (set with 25199 sequences)
Zm00001d032526::1:229510751-229512752(-)
Zm00001d008525::8:11672333-11674334(-)
Zm00001d037742::6:136087334-136089335(+)
Zm00001d015407::5:88560395-88562396(+)
Zm00001d002974::2:28499282-28501283(-)
Zm00001d037625::6:132203201-132205202(+)
Zm00001d053329::4:226393848-226395849(+)
Zm00001d044044::3:217676618-217678619(-)
Zm00001d017030::5:183184352-183186353(-)
Zm00001d016255::5:153716272-153718273(+)
Zm00001d007543::2:234345960-234347961(-)
Zm00001d025785::10:129521425-129523426(-)
Zm00001d002705::2:19812736-19814737(+)
Zm00001d049105::4:16146922-16148923(+)
Zm00001d039901::3:18643658-18645659(+)
Zm00001d016206::5:150428182-150430183(+)
Zm00001d039541::3:7733117-7735118(-)
Zm00001d005657::2:182383467-182385468(-)
Zm00001d034074::1:283219427-283221428(+)
Zm00001d032949::1:244465005-244467006(+)
Zm00001d009315::8:54552440-54554441(-)
Zm00001d023600::10:11479067-11481068(+)
Zm00001d049672::4:39551111-39553112(+)
Zm00001d034759::1:301507152-301509153(-)
Zm00001d028632::1:41459256-41461257(+)
Zm00001d030240::1:115469514-115471515(-)
Zm00001d042876::3:182605877-182607878(-)
Zm00001d048201::9:152373820-152375821(-)
```
