## Supplementary material for "A comprehensive map of preferentially located motifs reveals distinct proximal *cis*-regulatory elements in plants": GCAGGAGG_containing_gene_set.txt

```
#Occurences of GCAGGAGG between 343 and 446 (positions relative to the transcription start site)
#284 sequences with GCAGGAGG in this interval
#1.13% of the sequences in promoter set with GCAGGAGG (set with 25199 sequences)
Zm00001d004717::2:133519707-133521708(-)
Zm00001d010606::8:121744920-121746921(-)
Zm00001d010744::8:126504247-126506248(+)
Zm00001d037797::6:138059188-138061189(-)
Zm00001d022295::7:174696152-174698153(+)
Zm00001d021948::7:166830150-166832151(-)
Zm00001d041127::3:99307984-99309985(+)
Zm00001d020257::7:102494099-102496100(-)
Zm00001d028900::1:50158526-50160527(-)
Zm00001d044564::3:231732891-231734892(+)
Zm00001d019434::7:33731059-33733060(+)
Zm00001d040659::3:56851284-56853285(+)
Zm00001d004817::2:140975884-140977885(+)
Zm00001d051316::4:153361316-153363317(+)
Zm00001d034307::1:288948493-288950494(+)
Zm00001d018461::5:221212421-221214422(+)
Zm00001d050259::4:77097900-77099901(-)
Zm00001d001858::2:2034006-2036007(-)
Zm00001d001933::2:3095786-3097787(+)
Zm00001d012823::5:923734-925735(+)
Zm00001d024940::10:96015488-96017489(-)
Zm00001d003621::2:50706324-50708325(-)
Zm00001d019873::7:71818319-71820320(+)
Zm00001d037860::6:140052997-140054998(+)
Zm00001d040278::3:35455673-35457674(+)
Zm00001d025011::10:99634342-99636343(+)
Zm00001d019836::7:67847206-67849207(+)
Zm00001d008502::8:10654528-10656529(-)
Zm00001d046824::9:107369137-107371138(-)
Zm00001d012713::8:179099455-179101456(-)
Zm00001d024833::10:90194711-90196712(-)
Zm00001d034431::1:292889373-292891374(+)
Zm00001d023693::10:15730962-15732963(+)
Zm00001d048159::9:151139461-151141462(+)
Zm00001d007283::2:226801436-226803437(-)
Zm00001d036382::6:86300296-86302297(+)
Zm00001d033139::1:251919650-251921651(+)
Zm00001d052497::4:191489208-191491209(-)
Zm00001d028657::1:42056084-42058085(-)
Zm00001d016794::5:176118327-176120328(-)
Zm00001d038920::6:166933902-166935903(-)
Zm00001d037688::6:134046137-134048138(+)
Zm00001d027710::1:11717273-11719274(-)
Zm00001d014239::5:37689645-37691646(-)
Zm00001d035127::6:6315255-6317256(-)
Zm00001d030644::1:150481894-150483895(+)
Zm00001d053232::4:221135726-221137727(+)
Zm00001d048157::9:151090958-151092959(+)
Zm00001d038003::6:144812392-144814393(+)
Zm00001d008649::8:15901205-15903206(+)
Zm00001d024854::10:90670913-90672914(-)
Zm00001d034305::1:288861741-288863742(+)
Zm00001d021006::7:140179793-140181794(+)
Zm00001d019586::7:44698704-44700705(-)
Zm00001d042237::3:157172376-157174377(+)
Zm00001d037603::6:131347726-131349727(-)
Zm00001d018868::7:7848627-7850628(-)
Zm00001d002999::2:29177612-29179613(-)
Zm00001d032715::1:235876053-235878054(+)
Zm00001d014796::5:63588454-63590455(-)
Zm00001d027756::1:12712730-12714731(-)
Zm00001d050696::4:116409624-116411625(+)
Zm00001d026374::10:144603645-144605646(+)
Zm00001d009029::8:30694321-30696322(-)
Zm00001d015183::5:78676570-78678571(-)
Zm00001d017058::5:184103964-184105965(+)
Zm00001d043248::3:193228594-193230595(-)
Zm00001d015030::5:72783022-72785023(+)
Zm00001d048335::9:154616503-154618504(+)
Zm00001d033551::1:266962689-266964690(-)
Zm00001d026700::10:150355351-150357352(-)
Zm00001d003291::2:38958108-38960109(-)
Zm00001d037060::6:110984366-110986367(-)
Zm00001d036621::6:95033550-95035551(-)
Zm00001d007764::2:239264958-239266959(-)
Zm00001d048136::9:150659074-150661075(-)
Zm00001d010112::8:99678014-99680015(+)
Zm00001d036688::6:97590292-97592293(+)
Zm00001d048494::9:157162773-157164774(+)
Zm00001d002418::2:12292045-12294046(-)
Zm00001d002691::2:19357214-19359215(+)
Zm00001d002044::2:4927551-4929552(+)
Zm00001d005118::2:159229565-159231566(-)
Zm00001d052461::4:190491320-190493321(-)
Zm00001d049359::4:27810605-27812606(-)
Zm00001d049199::4:20195160-20197161(+)
Zm00001d004440::2:112117437-112119438(-)
Zm00001d050393::4:85558922-85560923(+)
Zm00001d013399::5:10403421-10405422(+)
Zm00001d052741::4:199477462-199479463(+)
Zm00001d029096::1:57820196-57822197(+)
Zm00001d009091::8:35626232-35628233(-)
Zm00001d018515::5:222296716-222298717(+)
Zm00001d019150::7:19292026-19294027(+)
Zm00001d038757::6:163941526-163943527(-)
Zm00001d030346::1:124045778-124047779(+)
Zm00001d018099::5:214156147-214158148(+)
Zm00001d009492::8:67173270-67175271(+)
Zm00001d033839::1:275425286-275427287(+)
Zm00001d032245::1:218618887-218620888(+)
Zm00001d006497::2:209868855-209870856(+)
Zm00001d043574::3:204280686-204282687(-)
Zm00001d025251::10:111151695-111153696(-)
Zm00001d053547::4:233621026-233623027(-)
Zm00001d011953::8:164989403-164991404(+)
Zm00001d036622::6:95033550-95035551(-)
Zm00001d035439::6:25572724-25574725(-)
Zm00001d010948::8:134765640-134767641(-)
Zm00001d037858::6:139995414-139997415(-)
Zm00001d021388::7:150651041-150653042(+)
Zm00001d047848::9:143210851-143212852(+)
Zm00001d053851::4:242207620-242209621(-)
Zm00001d035135::6:6609360-6611361(+)
Zm00001d013590::5:14977799-14979800(+)
Zm00001d049822::4:46354617-46356618(-)
Zm00001d010899::8:132498699-132500700(-)
Zm00001d006716::2:215046200-215048201(-)
Zm00001d011454::8:150933586-150935587(-)
Zm00001d048162::9:151215656-151217657(+)
Zm00001d003643::2:51522013-51524014(-)
Zm00001d032215::1:217386294-217388295(-)
Zm00001d006871::2:218307897-218309898(+)
Zm00001d034258::1:288235187-288237188(+)
Zm00001d036830::6:103103295-103105296(+)
Zm00001d053627::4:237216426-237218427(+)
Zm00001d040660::3:56946106-56948107(+)
Zm00001d037986::6:144410062-144412063(+)
Zm00001d034249::1:287871914-287873915(+)
Zm00001d013838::5:22092002-22094003(+)
Zm00001d029464::1:71980181-71982182(+)
Zm00001d010428::8:114574455-114576456(-)
Zm00001d013250::5:7125092-7127093(-)
Zm00001d013100::5:4709034-4711035(-)
Zm00001d039459::3:4939535-4941536(+)
Zm00001d027655::1:10258251-10260252(-)
Zm00001d052106::4:179760989-179762990(+)
Zm00001d011537::8:153800844-153802845(-)
Zm00001d017326::5:192887384-192889385(+)
Zm00001d048707::4:3785918-3787919(+)
Zm00001d008987::8:28722074-28724075(-)
Zm00001d028284::1:29161999-29164000(+)
Zm00001d044099::3:219073877-219075878(+)
Zm00001d034597::1:297443559-297445560(+)
Zm00001d033992::1:280594048-280596049(-)
Zm00001d026426::10:145632427-145634428(+)
Zm00001d005875::2:191462119-191464120(-)
Zm00001d014038::5:30228516-30230517(+)
Zm00001d031427::1:189776468-189778469(+)
Zm00001d052875::4:203132026-203134027(-)
Zm00001d039477::3:5327493-5329494(+)
Zm00001d011526::8:153530436-153532437(-)
Zm00001d011968::8:165307781-165309782(+)
Zm00001d033578::1:267647854-267649855(-)
Zm00001d052985::4:207562623-207564624(-)
Zm00001d028143::1:24011077-24013078(-)
Zm00001d051289::4:151886000-151888001(-)
Zm00001d037604::6:131347454-131349455(+)
Zm00001d044525::3:230870418-230872419(-)
Zm00001d046679::9:102107969-102109970(-)
Zm00001d041198::3:105026758-105028759(+)
Zm00001d019254::7:24098344-24100345(+)
Zm00001d036226::6:77965078-77967079(-)
Zm00001d017197::5:188619588-188621589(+)
Zm00001d041767::3:136597175-136599176(+)
Zm00001d010366::8:111286770-111288771(-)
Zm00001d012178::8:169612152-169614153(-)
Zm00001d045528::9:25545700-25547701(+)
Zm00001d022106::7:170519173-170521174(-)
Zm00001d003185::2:34989664-34991665(+)
Zm00001d020512::7:119801665-119803666(+)
Zm00001d013179::5:5985936-5987937(+)
Zm00001d048158::9:151100489-151102490(+)
Zm00001d023700::10:16131420-16133421(+)
Zm00001d049835::4:47104137-47106138(+)
Zm00001d045576::9:27085897-27087898(+)
Zm00001d047429::9:129739144-129741145(-)
Zm00001d030034::1:101178796-101180797(-)
Zm00001d053447::4:231908622-231910623(-)
Zm00001d004894::2:147270303-147272304(-)
Zm00001d031688::1:198652604-198654605(-)
Zm00001d042541::3:171424900-171426901(-)
Zm00001d010169::8:102777514-102779515(-)
Zm00001d026452::10:146102216-146104217(-)
Zm00001d021932::7:166090689-166092690(-)
Zm00001d016163::5:147969614-147971615(-)
Zm00001d049613::4:37641631-37643632(-)
Zm00001d008990::8:29050425-29052426(-)
Zm00001d021359::7:149800877-149802878(+)
Zm00001d029910::1:93749649-93751650(-)
Zm00001d039448::3:4598129-4600130(+)
Zm00001d003493::2:46022886-46024887(+)
Zm00001d007530::2:234054329-234056330(-)
Zm00001d051759::4:168954925-168956926(-)
Zm00001d007508::2:233477093-233479094(-)
Zm00001d019881::7:72879049-72881050(-)
Zm00001d014753::5:61555899-61557900(-)
Zm00001d050133::4:68207702-68209703(+)
Zm00001d038699::6:162813145-162815146(+)
Zm00001d047581::9:136324664-136326665(+)
Zm00001d025479::10:120090499-120092500(+)
Zm00001d016928::5:180246096-180248097(+)
Zm00001d045446::9:22320146-22322147(+)
Zm00001d021345::7:149521061-149523062(+)
Zm00001d024530::10:76545446-76547447(-)
Zm00001d049276::4:24153542-24155543(-)
Zm00001d034633::1:298547392-298549393(+)
Zm00001d011179::8:142102463-142104464(-)
Zm00001d004102::2:82837862-82839863(+)
Zm00001d025727::10:127666898-127668899(+)
Zm00001d040649::3:55956721-55958722(+)
Zm00001d017264::5:191015885-191017886(+)
Zm00001d042443::3:167611206-167613207(+)
Zm00001d050355::4:83102967-83104968(+)
Zm00001d013364::5:9740074-9742075(-)
Zm00001d044812::9:3290262-3292263(+)
Zm00001d028210::1:26520792-26522793(-)
Zm00001d050893::4:128779826-128781827(-)
Zm00001d025861::10:131799345-131801346(-)
Zm00001d047878::9:144090468-144092469(+)
Zm00001d016691::5:172645060-172647061(-)
Zm00001d018356::5:219144500-219146501(-)
Zm00001d008592::8:13777407-13779408(-)
Zm00001d048578::4:48775-50776(+)
Zm00001d037007::6:108858338-108860339(-)
Zm00001d036895::6:105842260-105844261(+)
Zm00001d031279::1:184900135-184902136(-)
Zm00001d003180::2:34887126-34889127(-)
Zm00001d028630::1:41455919-41457920(-)
Zm00001d024241::10:59154892-59156893(-)
Zm00001d006381::2:206113931-206115932(+)
Zm00001d007382::2:230340705-230342706(-)
Zm00001d005192::2:163042577-163044578(+)
Zm00001d029898::1:93138276-93140277(-)
Zm00001d035125::6:6266046-6268047(+)
Zm00001d008200::8:983627-985628(+)
Zm00001d003256::2:38090663-38092664(-)
Zm00001d054055::4:245632793-245634794(-)
Zm00001d018972::7:11177866-11179867(+)
Zm00001d006833::2:217561329-217563330(-)
Zm00001d028114::1:23269516-23271517(-)
Zm00001d031941::1:207591305-207593306(-)
Zm00001d035229::6:15528705-15530706(+)
Zm00001d005769::2:187444520-187446521(+)
Zm00001d038891::6:166500668-166502669(+)
Zm00001d031637::1:197047755-197049756(+)
Zm00001d039588::3:8509499-8511500(+)
Zm00001d024274::10:61029254-61031255(+)
Zm00001d039674::3:11573558-11575559(+)
Zm00001d015212::5:79553002-79555003(+)
Zm00001d006474::2:209340367-209342368(+)
Zm00001d039620::3:9231113-9233114(-)
Zm00001d013077::5:4389124-4391125(-)
Zm00001d014946::5:69426454-69428455(-)
Zm00001d008618::8:14740780-14742781(+)
Zm00001d032597::1:231551544-231553545(+)
Zm00001d034380::1:291359322-291361323(-)
Zm00001d046593::9:97680458-97682459(-)
Zm00001d038599::6:160736171-160738172(-)
Zm00001d019989::7:83154937-83156938(-)
Zm00001d034373::1:291110321-291112322(+)
Zm00001d030280::1:118771538-118773539(+)
Zm00001d039411::3:3707410-3709411(+)
Zm00001d048153::9:151003677-151005678(+)
Zm00001d017179::5:188143581-188145582(-)
Zm00001d016587::5:168559733-168561734(+)
Zm00001d020864::7:135008126-135010127(-)
Zm00001d016908::5:179679647-179681648(-)
Zm00001d029829::1:89163157-89165158(-)
Zm00001d010586::8:121032670-121034671(+)
Zm00001d029934::1:95221273-95223274(-)
Zm00001d028129::1:23626869-23628870(-)
Zm00001d019343::7:28786359-28788360(-)
Zm00001d025277::10:112196259-112198260(-)
Zm00001d033522::1:265505668-265507669(-)
Zm00001d013753::5:19358708-19360709(-)
Zm00001d003089::2:31853752-31855753(-)
Zm00001d040523::3:47971115-47973116(-)
Zm00001d016443::5:162552839-162554840(-)
Zm00001d014200::5:36212026-36214027(+)
Zm00001d028529::1:38253654-38255655(+)
Zm00001d002873::2:25236128-25238129(+)
Zm00001d046236::9:74516169-74518170(-)
Zm00001d029888::1:92332774-92334775(-)
Zm00001d034188::1:286079893-286081894(-)
```
