## Supplementary material for "A comprehensive map of preferentially located motifs reveals distinct proximal *cis*-regulatory elements in plants": GCAGGGAT_containing_gene_set.txt

```
#Occurences of GCAGGGAT between 150 and 172 (positions relative to the transcription start site)
#52 sequences with GCAGGGAT in this interval
#0.21% of the sequences in promoter set with GCAGGGAT (set with 25199 sequences)
Zm00001d008339::8:5744900-5746901(+)
Zm00001d004084::2:80921813-80923814(-)
Zm00001d032403::1:225534147-225536148(+)
Zm00001d041147::3:100324225-100326226(-)
Zm00001d019145::7:19092070-19094071(+)
Zm00001d011428::8:150255222-150257223(-)
Zm00001d011429::8:150283477-150285478(-)
Zm00001d017602::5:201331689-201333690(-)
Zm00001d024729::10:85506759-85508760(+)
Zm00001d031888::1:205335189-205337190(+)
Zm00001d052693::4:197538985-197540986(+)
Zm00001d035028::6:2256165-2258166(+)
Zm00001d023561::10:10260275-10262276(+)
Zm00001d047861::9:143639141-143641142(+)
Zm00001d038365::6:155604551-155606552(+)
Zm00001d047721::9:139935041-139937042(+)
Zm00001d052621::4:195067503-195069504(-)
Zm00001d012758::8:180043624-180045625(+)
Zm00001d021208::7:146037024-146039025(+)
Zm00001d003813::2:60624644-60626645(+)
Zm00001d028001::1:19941699-19943700(+)
Zm00001d020245::7:101950194-101952195(-)
Zm00001d034679::1:299639423-299641424(+)
Zm00001d006383::2:206309666-206311667(-)
Zm00001d023233::10:971582-973583(+)
Zm00001d014823::5:64556520-64558521(-)
Zm00001d017392::5:194377072-194379073(+)
Zm00001d053072::4:212305989-212307990(-)
Zm00001d019897::7:73564717-73566718(-)
Zm00001d019854::7:70496683-70498684(-)
Zm00001d020083::7:90823773-90825774(-)
Zm00001d031687::1:198648274-198650275(-)
Zm00001d027811::1:14317955-14319956(-)
Zm00001d050506::4:94732312-94734313(-)
Zm00001d045691::9:33518503-33520504(-)
Zm00001d029896::1:92898386-92900387(-)
Zm00001d046372::9:84917973-84919974(+)
Zm00001d028002::1:19959582-19961583(+)
Zm00001d021258::7:147083776-147085777(+)
Zm00001d034106::1:284126209-284128210(-)
Zm00001d019555::7:42145529-42147530(-)
Zm00001d031612::1:196175501-196177502(+)
Zm00001d023735::10:17922251-17924252(-)
Zm00001d053548::4:233635626-233637627(+)
Zm00001d022042::7:168490295-168492296(+)
Zm00001d005466::2:175170755-175172756(-)
Zm00001d007964::2:244286076-244288077(-)
Zm00001d005541::2:178095462-178097463(-)
Zm00001d032072::1:211384211-211386212(+)
Zm00001d035286::6:19369806-19371807(+)
Zm00001d037566::6:129915654-129917655(-)
Zm00001d033121::1:250964376-250966377(+)
```
