## Supplementary material for "A comprehensive map of preferentially located motifs reveals distinct proximal *cis*-regulatory elements in plants": GCAGGGCT_containing_gene_set.txt

```
#Occurences of GCAGGGCT between 387 and 436 (positions relative to the transcription start site)
#68 sequences with GCAGGGCT in this interval
#0.27% of the sequences in promoter set with GCAGGGCT (set with 25199 sequences)
Zm00001d039818::3:15812142-15814143(-)
Zm00001d025580::10:122854094-122856095(+)
Zm00001d039049::6:169246772-169248773(-)
Zm00001d023647::10:13532367-13534368(+)
Zm00001d022097::7:170228855-170230856(-)
Zm00001d045297::9:18175172-18177173(-)
Zm00001d003034::2:30052266-30054267(-)
Zm00001d032257::1:219225272-219227273(+)
Zm00001d045948::9:49020495-49022496(-)
Zm00001d006001::2:195045687-195047688(+)
Zm00001d008206::8:1108917-1110918(-)
Zm00001d012866::5:1362449-1364450(-)
Zm00001d026347::10:143973129-143975130(-)
Zm00001d038131::6:148933553-148935554(-)
Zm00001d047366::9:127831604-127833605(+)
Zm00001d024892::10:93170976-93172977(-)
Zm00001d015028::5:72771686-72773687(-)
Zm00001d042598::3:173102454-173104455(-)
Zm00001d036748::6:99740793-99742794(+)
Zm00001d038146::6:149347612-149349613(+)
Zm00001d015139::5:76862351-76864352(-)
Zm00001d012899::5:1765667-1767668(-)
Zm00001d027954::1:18279776-18281777(-)
Zm00001d041481::3:122810677-122812678(+)
Zm00001d037117::6:112966571-112968572(-)
Zm00001d016558::5:167256170-167258171(+)
Zm00001d007922::2:242731904-242733905(+)
Zm00001d046091::9:62562395-62564396(+)
Zm00001d010784::8:127675866-127677867(+)
Zm00001d016550::5:167010336-167012337(+)
Zm00001d046802::9:106482480-106484481(+)
Zm00001d046642::9:100131179-100133180(-)
Zm00001d005373::2:171264119-171266120(+)
Zm00001d047387::9:128438432-128440433(-)
Zm00001d038838::6:165591991-165593992(-)
Zm00001d018552::5:222830662-222832663(+)
Zm00001d003778::2:59004948-59006949(-)
Zm00001d039349::3:2357679-2359680(-)
Zm00001d036770::6:100197245-100199246(-)
Zm00001d029599::1:78539971-78541972(-)
Zm00001d015186::5:78727293-78729294(-)
Zm00001d015637::5:102458857-102460858(-)
Zm00001d039280::3:975328-977329(-)
Zm00001d018123::5:214728494-214730495(+)
Zm00001d053376::4:228361485-228363486(+)
Zm00001d041545::3:126534317-126536318(+)
Zm00001d027936::1:17975198-17977199(-)
Zm00001d036568::6:92895425-92897426(+)
Zm00001d008816::8:21386924-21388925(+)
Zm00001d026702::10:150490276-150492277(-)
Zm00001d048136::9:150659074-150661075(-)
Zm00001d033623::1:269052373-269054374(-)
Zm00001d038239::6:152184123-152186124(-)
Zm00001d034074::1:283219427-283221428(+)
Zm00001d032652::1:233133800-233135801(+)
Zm00001d027956::1:18298884-18300885(-)
Zm00001d014813::5:64067398-64069399(+)
Zm00001d030109::1:106378383-106380384(-)
Zm00001d036447::6:88863979-88865980(-)
Zm00001d047959::9:146179953-146181954(-)
Zm00001d016176::5:148531536-148533537(-)
Zm00001d017207::5:188937225-188939226(-)
Zm00001d030216::1:113617410-113619411(-)
Zm00001d052902::4:204195159-204197160(-)
Zm00001d001897::2:2550465-2552466(-)
Zm00001d046261::9:77153617-77155618(-)
Zm00001d014880::5:66842495-66844496(+)
Zm00001d014953::5:69656745-69658746(+)
```
