## Supplementary material for "A comprehensive map of preferentially located motifs reveals distinct proximal *cis*-regulatory elements in plants": GCAGGTCT_containing_gene_set.txt

```
#Occurences of GCAGGTCT between 220 and 333 (positions relative to the transcription start site)
#122 sequences with GCAGGTCT in this interval
#0.48% of the sequences in promoter set with GCAGGTCT (set with 25199 sequences)
Zm00001d008493::8:10297510-10299511(-)
Zm00001d025629::10:124620762-124622763(+)
Zm00001d032875::1:241212604-241214605(+)
Zm00001d034725::1:300788593-300790594(+)
Zm00001d010821::8:128743076-128745077(-)
Zm00001d005739::2:185517352-185519353(-)
Zm00001d023537::10:9346464-9348465(-)
Zm00001d043045::3:187255136-187257137(+)
Zm00001d015409::5:88972058-88974059(-)
Zm00001d007801::2:239871415-239873416(+)
Zm00001d051320::4:153914842-153916843(+)
Zm00001d014124::5:33237570-33239571(+)
Zm00001d044391::3:226842745-226844746(+)
Zm00001d006345::2:205185187-205187188(+)
Zm00001d022305::7:174826217-174828218(+)
Zm00001d037359::6:122792111-122794112(+)
Zm00001d038459::6:157676965-157678966(-)
Zm00001d023290::10:2228713-2230714(+)
Zm00001d013182::5:6079368-6081369(+)
Zm00001d037551::6:129106264-129108265(+)
Zm00001d047447::9:130363455-130365456(+)
Zm00001d045492::9:24419276-24421277(+)
Zm00001d034843::1:303648354-303650355(-)
Zm00001d052741::4:199477462-199479463(+)
Zm00001d050594::4:103193707-103195708(+)
Zm00001d019279::7:25304087-25306088(-)
Zm00001d006443::2:208365974-208367975(-)
Zm00001d018359::5:219156969-219158970(+)
Zm00001d052048::4:177562717-177564718(-)
Zm00001d045523::9:25393333-25395334(-)
Zm00001d009940::8:90885911-90887912(+)
Zm00001d027461::1:5819170-5821171(-)
Zm00001d002090::2:5805645-5807646(+)
Zm00001d033018::1:247101863-247103864(+)
Zm00001d020792::7:132837044-132839045(+)
Zm00001d032577::1:231128979-231130980(+)
Zm00001d025633::10:124644428-124646429(+)
Zm00001d011956::8:165138833-165140834(+)
Zm00001d005037::2:155349723-155351724(-)
Zm00001d022374::7:176273828-176275829(+)
Zm00001d039535::3:7478191-7480192(+)
Zm00001d034203::1:286723261-286725262(-)
Zm00001d004486::2:114665217-114667218(-)
Zm00001d035776::6:48052687-48054688(-)
Zm00001d004470::2:113928496-113930497(+)
Zm00001d008906::8:24730464-24732465(-)
Zm00001d027545::1:7995131-7997132(+)
Zm00001d036846::6:103649794-103651795(-)
Zm00001d011748::8:160705336-160707337(+)
Zm00001d006601::2:211821902-211823903(+)
Zm00001d046766::9:104912146-104914147(-)
Zm00001d027748::1:12537061-12539062(+)
Zm00001d020193::7:98662625-98664626(-)
Zm00001d024344::10:65885191-65887192(+)
Zm00001d021535::7:155282939-155284940(-)
Zm00001d053563::4:234356018-234358019(+)
Zm00001d025665::10:125371654-125373655(+)
Zm00001d034667::1:299310709-299312710(-)
Zm00001d005285::2:167703985-167705986(+)
Zm00001d039708::3:12739090-12741091(+)
Zm00001d021541::7:155419921-155421922(-)
Zm00001d041824::3:139353725-139355726(+)
Zm00001d032889::1:241518552-241520553(+)
Zm00001d047401::9:128896142-128898143(-)
Zm00001d050741::4:120377084-120379085(+)
Zm00001d039378::3:2793425-2795426(-)
Zm00001d011278::8:145552473-145554474(+)
Zm00001d040245::3:33491013-33493014(-)
Zm00001d019443::7:34022318-34024319(-)
Zm00001d037857::6:139909336-139911337(+)
Zm00001d040076::3:25950805-25952806(+)
Zm00001d039947::3:20214642-20216643(+)
Zm00001d052082::4:178983426-178985427(+)
Zm00001d008530::8:11928466-11930467(+)
Zm00001d021232::7:146621784-146623785(-)
Zm00001d038700::6:162851169-162853170(+)
Zm00001d003776::2:58878826-58880827(-)
Zm00001d022487::7:178597096-178599097(-)
Zm00001d014016::5:28798431-28800432(+)
Zm00001d021586::7:157211602-157213603(-)
Zm00001d051403::4:157203486-157205487(-)
Zm00001d047327::9:126675298-126677299(+)
Zm00001d013543::5:13966398-13968399(-)
Zm00001d018615::7:1026298-1028299(-)
Zm00001d028012::1:20302667-20304668(-)
Zm00001d003627::2:50978330-50980331(+)
Zm00001d006267::2:203283791-203285792(-)
Zm00001d043503::3:202106614-202108615(+)
Zm00001d033818::1:274725409-274727410(+)
Zm00001d045385::9:20248487-20250488(+)
Zm00001d009780::8:80735770-80737771(-)
Zm00001d034209::1:286844786-286846787(+)
Zm00001d002819::2:23563457-23565458(-)
Zm00001d036700::6:98072953-98074954(+)
Zm00001d036136::6:73925456-73927457(+)
Zm00001d004506::2:115647125-115649126(+)
Zm00001d021204::7:146024327-146026328(-)
Zm00001d025607::10:123737129-123739130(-)
Zm00001d025593::10:123449823-123451824(-)
Zm00001d002125::2:6289390-6291391(+)
Zm00001d025824::10:130918239-130920240(-)
Zm00001d026335::10:143745962-143747963(+)
Zm00001d038806::6:164811547-164813548(-)
Zm00001d025599::10:123601318-123603319(-)
Zm00001d013223::5:6719007-6721008(+)
Zm00001d015721::5:112710310-112712311(-)
Zm00001d014489::5:50006861-50008862(-)
Zm00001d034838::1:303464302-303466303(+)
Zm00001d039590::3:8539783-8541784(-)
Zm00001d043429::3:199569748-199571749(+)
Zm00001d010881::8:132067670-132069671(+)
Zm00001d045488::9:24303982-24305983(-)
Zm00001d006681::2:214216843-214218844(-)
Zm00001d024861::10:91042797-91044798(+)
Zm00001d007147::2:223334991-223336992(-)
Zm00001d052083::4:179004026-179006027(+)
Zm00001d037408::6:124700128-124702129(+)
Zm00001d041593::3:129048171-129050172(-)
Zm00001d041854::3:141175849-141177850(-)
Zm00001d012275::8:171733633-171735634(+)
Zm00001d050923::4:131647273-131649274(+)
Zm00001d021444::7:152350670-152352671(-)
```
