## Supplementary material for "A comprehensive map of preferentially located motifs reveals distinct proximal *cis*-regulatory elements in plants": GCAGGTGT_containing_gene_set.txt

```
#Occurences of GCAGGTGT between 354 and 458 (positions relative to the transcription start site)
#174 sequences with GCAGGTGT in this interval
#0.69% of the sequences in promoter set with GCAGGTGT (set with 25199 sequences)
Zm00001d033209::1:254193713-254195714(-)
Zm00001d051459::4:159423849-159425850(+)
Zm00001d051406::4:157350374-157352375(+)
Zm00001d022176::7:171739160-171741161(+)
Zm00001d052830::4:202078494-202080495(-)
Zm00001d046249::9:76620181-76622182(+)
Zm00001d003895::2:65738510-65740511(-)
Zm00001d005744::2:185662310-185664311(+)
Zm00001d027938::1:18003146-18005147(-)
Zm00001d036682::6:97480147-97482148(+)
Zm00001d027813::1:14322810-14324811(-)
Zm00001d032636::1:232681071-232683072(-)
Zm00001d015683::5:107118304-107120305(+)
Zm00001d022636::7:181975214-181977215(-)
Zm00001d030703::1:154504419-154506420(-)
Zm00001d006869::2:218299017-218301018(+)
Zm00001d020643::7:126242993-126244994(-)
Zm00001d022150::7:171310140-171312141(+)
Zm00001d049945::4:54601928-54603929(+)
Zm00001d009316::8:55099566-55101567(+)
Zm00001d021687::7:160064710-160066711(+)
Zm00001d015244::5:80937056-80939057(-)
Zm00001d003100::2:32064389-32066390(-)
Zm00001d048184::9:151926157-151928158(+)
Zm00001d018528::5:222515900-222517901(+)
Zm00001d007672::2:237203056-237205057(+)
Zm00001d028669::1:42454288-42456289(-)
Zm00001d003160::2:34004698-34006699(+)
Zm00001d048386::9:155335962-155337963(+)
Zm00001d028599::1:40282241-40284242(+)
Zm00001d007289::2:226919361-226921362(-)
Zm00001d050510::4:95031932-95033933(+)
Zm00001d040010::3:22860349-22862350(-)
Zm00001d012466::8:175045135-175047136(-)
Zm00001d048034::9:148451374-148453375(+)
Zm00001d047811::9:142368703-142370704(+)
Zm00001d020806::7:133442380-133444381(+)
Zm00001d025416::10:117963680-117965681(-)
Zm00001d019170::7:20110594-20112595(-)
Zm00001d018183::5:215964274-215966275(+)
Zm00001d024459::10:71760474-71762475(-)
Zm00001d047546::9:134871989-134873990(+)
Zm00001d010950::8:134828167-134830168(+)
Zm00001d047065::9:117084725-117086726(+)
Zm00001d022084::7:169765130-169767131(-)
Zm00001d017727::5:205302583-205304584(+)
Zm00001d016524::5:166273012-166275013(-)
Zm00001d020941::7:137272099-137274100(+)
Zm00001d034832::1:303277891-303279892(+)
Zm00001d027784::1:13439225-13441226(-)
Zm00001d005024::2:154433882-154435883(+)
Zm00001d046856::9:108418396-108420397(+)
Zm00001d004463::2:113567148-113569149(-)
Zm00001d018527::5:222516482-222518483(-)
Zm00001d039987::3:21838570-21840571(-)
Zm00001d050934::4:132597931-132599932(+)
Zm00001d045424::9:21658739-21660740(-)
Zm00001d033005::1:246789050-246791051(+)
Zm00001d051755::4:168936693-168938694(-)
Zm00001d046511::9:93194900-93196901(-)
Zm00001d038664::6:162205083-162207084(-)
Zm00001d034222::1:287044875-287046876(+)
Zm00001d033941::1:279278382-279280383(-)
Zm00001d048655::4:2666691-2668692(+)
Zm00001d027971::1:18770594-18772595(-)
Zm00001d009642::8:74130066-74132067(-)
Zm00001d021288::7:147969254-147971255(+)
Zm00001d051510::4:160973658-160975659(+)
Zm00001d050217::4:74115994-74117995(-)
Zm00001d021943::7:166610766-166612767(+)
Zm00001d034804::1:302474998-302476999(-)
Zm00001d031040::1:174738137-174740138(+)
Zm00001d026482::10:146766667-146768668(+)
Zm00001d019105::7:16886470-16888471(+)
Zm00001d010894::8:132442590-132444591(-)
Zm00001d014569::5:53757990-53759991(-)
Zm00001d041859::3:141382412-141384413(+)
Zm00001d008765::8:19527779-19529780(-)
Zm00001d029141::1:60321449-60323450(+)
Zm00001d047810::9:142360087-142362088(-)
Zm00001d001952::2:3432414-3434415(-)
Zm00001d010834::8:129333942-129335943(-)
Zm00001d026513::10:147432625-147434626(+)
Zm00001d024278::10:61395774-61397775(+)
Zm00001d048969::4:11097003-11099004(+)
Zm00001d035511::6:30355855-30357856(-)
Zm00001d020107::7:92388894-92390895(-)
Zm00001d020183::7:98087656-98089657(+)
Zm00001d053974::4:244499336-244501337(+)
Zm00001d032534::1:229829772-229831773(+)
Zm00001d034544::1:295924076-295926077(+)
Zm00001d046638::9:100060804-100062805(-)
Zm00001d020536::7:121384267-121386268(-)
Zm00001d030881::1:165230235-165232236(+)
Zm00001d041489::3:123605599-123607600(+)
Zm00001d025309::10:113730119-113732120(-)
Zm00001d033203::1:253922414-253924415(+)
Zm00001d038224::6:151979299-151981300(-)
Zm00001d038830::6:165361825-165363826(+)
Zm00001d003469::2:45237237-45239238(+)
Zm00001d023680::10:15097783-15099784(-)
Zm00001d025683::10:126172073-126174074(+)
Zm00001d005453::2:174634622-174636623(+)
Zm00001d004775::2:138479346-138481347(-)
Zm00001d031411::1:189278448-189280449(-)
Zm00001d023747::10:18442195-18444196(-)
Zm00001d011013::8:136860743-136862744(-)
Zm00001d012965::5:2441522-2443523(-)
Zm00001d052980::4:207107982-207109983(-)
Zm00001d007162::2:223619537-223621538(-)
Zm00001d052674::4:196904789-196906790(-)
Zm00001d032152::1:214578906-214580907(-)
Zm00001d042357::3:163191835-163193836(-)
Zm00001d012845::5:1065030-1067031(+)
Zm00001d053015::4:209126284-209128285(+)
Zm00001d030752::1:158195363-158197364(+)
Zm00001d049109::4:16376310-16378311(-)
Zm00001d010145::8:101317025-101319026(-)
Zm00001d044180::3:221248492-221250493(+)
Zm00001d004396::2:108734741-108736742(+)
Zm00001d005419::2:173365155-173367156(+)
Zm00001d030640::1:150295413-150297414(-)
Zm00001d025760::10:128640246-128642247(+)
Zm00001d035534::6:31467127-31469128(-)
Zm00001d018610::7:837728-839729(+)
Zm00001d018952::7:10372255-10374256(-)
Zm00001d052232::4:184154644-184156645(+)
Zm00001d037853::6:139799084-139801085(-)
Zm00001d007435::2:231644638-231646639(-)
Zm00001d009765::8:80234163-80236164(+)
Zm00001d013746::5:19174247-19176248(-)
Zm00001d007670::2:237177727-237179728(+)
Zm00001d049873::4:49839290-49841291(+)
Zm00001d039674::3:11573558-11575559(+)
Zm00001d024910::10:94434703-94436704(+)
Zm00001d015500::5:94104611-94106612(-)
Zm00001d020087::7:91037629-91039630(-)
Zm00001d030132::1:108198441-108200442(+)
Zm00001d005488::2:175659456-175661457(-)
Zm00001d029709::1:83410901-83412902(+)
Zm00001d043688::3:207416662-207418663(+)
Zm00001d015130::5:76650259-76652260(+)
Zm00001d010923::8:133673022-133675023(-)
Zm00001d021535::7:155282939-155284940(-)
Zm00001d028540::1:38643314-38645315(+)
Zm00001d053450::4:232077137-232079138(-)
Zm00001d015956::5:134171763-134173764(-)
Zm00001d044865::9:5840797-5842798(-)
Zm00001d039890::3:18009049-18011050(+)
Zm00001d015622::5:101913080-101915081(+)
Zm00001d039032::6:168947957-168949958(-)
Zm00001d018254::5:217438762-217440763(+)
Zm00001d008909::8:24851242-24853243(+)
Zm00001d038172::6:150513269-150515270(-)
Zm00001d007384::2:230437289-230439290(+)
Zm00001d047809::9:142343263-142345264(+)
Zm00001d039295::3:1200297-1202298(+)
Zm00001d050994::4:135918176-135920177(+)
Zm00001d005656::2:182284614-182286615(-)
Zm00001d027504::1:6906095-6908096(+)
Zm00001d009242::8:46228710-46230711(+)
Zm00001d040577::3:50993579-50995580(-)
Zm00001d037775::6:137238226-137240227(+)
Zm00001d011380::8:149102052-149104053(+)
Zm00001d006589::2:211705945-211707946(-)
Zm00001d035065::6:3643257-3645258(+)
Zm00001d030069::1:103278819-103280820(+)
Zm00001d030556::1:143751820-143753821(-)
Zm00001d005828::2:190016934-190018935(+)
Zm00001d020772::7:131857148-131859149(-)
Zm00001d012450::8:174727376-174729377(+)
Zm00001d047605::9:136921777-136923778(-)
Zm00001d039086::6:169731921-169733922(+)
Zm00001d048531::9:157937596-157939597(+)
```
