## Supplementary material for "A comprehensive map of preferentially located motifs reveals distinct proximal *cis*-regulatory elements in plants": GCAGTGTC_containing_gene_set.txt

```
#Occurences of GCAGTGTC between -339 and -303 (positions relative to the transcription start site)
#38 sequences with GCAGTGTC in this interval
#0.15% of the sequences in promoter set with GCAGTGTC (set with 25199 sequences)
Zm00001d021421::7:151704168-151706169(+)
Zm00001d035226::6:15066454-15068455(+)
Zm00001d050145::4:69075108-69077109(-)
Zm00001d031575::1:195068334-195070335(-)
Zm00001d003069::2:31107618-31109619(+)
Zm00001d021480::7:153347177-153349178(+)
Zm00001d025753::10:128399211-128401212(+)
Zm00001d030561::1:144148095-144150096(+)
Zm00001d033039::1:248266904-248268905(+)
Zm00001d006749::2:215837411-215839412(+)
Zm00001d041265::3:109136558-109138559(+)
Zm00001d053906::4:243391949-243393950(-)
Zm00001d028041::1:21373498-21375499(-)
Zm00001d024874::10:91750839-91752840(+)
Zm00001d037395::6:124283717-124285718(-)
Zm00001d008887::8:24105076-24107077(+)
Zm00001d031795::1:202094197-202096198(+)
Zm00001d015682::5:106606185-106608186(+)
Zm00001d007900::2:242051973-242053974(-)
Zm00001d046017::9:55196778-55198779(+)
Zm00001d049254::4:22960066-22962067(-)
Zm00001d035797::6:50382670-50384671(+)
Zm00001d045632::9:29540300-29542301(-)
Zm00001d041007::3:89969631-89971632(-)
Zm00001d022111::7:170577401-170579402(+)
Zm00001d015887::5:129135927-129137928(-)
Zm00001d047143::9:120015250-120017251(+)
Zm00001d035647::6:38174220-38176221(-)
Zm00001d045876::9:45288564-45290565(-)
Zm00001d004414::2:110342134-110344135(+)
Zm00001d041013::3:90295550-90297551(+)
Zm00001d018258::5:217539552-217541553(-)
Zm00001d027486::1:6308821-6310822(+)
Zm00001d028635::1:41473344-41475345(+)
Zm00001d019844::7:68695817-68697818(+)
Zm00001d031548::1:193847506-193849507(+)
Zm00001d009883::8:87299877-87301878(+)
Zm00001d053283::4:223936514-223938515(-)
```
