## Supplementary material for "A comprehensive map of preferentially located motifs reveals distinct proximal *cis*-regulatory elements in plants": GCAGTTGT_containing_gene_set.txt

```
#Occurences of GCAGTTGT between 81 and 157 (positions relative to the transcription start site)
#130 sequences with GCAGTTGT in this interval
#0.52% of the sequences in promoter set with GCAGTTGT (set with 25199 sequences)
Zm00001d033078::1:249830633-249832634(-)
Zm00001d012938::5:2228864-2230865(+)
Zm00001d014597::5:54722579-54724580(+)
Zm00001d006080::2:197573605-197575606(+)
Zm00001d019138::7:18718227-18720228(+)
Zm00001d011051::8:137413411-137415412(+)
Zm00001d017035::5:183276827-183278828(+)
Zm00001d003112::2:32670067-32672068(-)
Zm00001d019191::7:21064581-21066582(-)
Zm00001d016961::5:181285880-181287881(+)
Zm00001d051949::4:175084675-175086676(-)
Zm00001d036840::6:103389123-103391124(-)
Zm00001d025248::10:110941052-110943053(+)
Zm00001d038199::6:151390493-151392494(-)
Zm00001d031539::1:193696731-193698732(-)
Zm00001d002736::2:20733950-20735951(-)
Zm00001d036443::6:88820589-88822590(+)
Zm00001d025710::10:126951104-126953105(-)
Zm00001d020306::7:105045189-105047190(-)
Zm00001d037927::6:142235460-142237461(-)
Zm00001d013548::5:14042365-14044366(-)
Zm00001d015405::5:88497332-88499333(-)
Zm00001d053091::4:213271770-213273771(+)
Zm00001d033674::1:270717680-270719681(+)
Zm00001d027394::1:4340289-4342290(-)
Zm00001d002104::2:5997924-5999925(-)
Zm00001d031889::1:205397504-205399505(-)
Zm00001d031458::1:190925818-190927819(+)
Zm00001d037420::6:124958460-124960461(-)
Zm00001d038139::6:149202355-149204356(+)
Zm00001d052733::4:199292640-199294641(+)
Zm00001d031018::1:173707830-173709831(-)
Zm00001d054072::4:245923423-245925424(+)
Zm00001d045004::9:9812578-9814579(-)
Zm00001d032139::1:214254135-214256136(+)
Zm00001d019966::7:80976464-80978465(-)
Zm00001d040733::3:60681967-60683968(-)
Zm00001d029087::1:57456045-57458046(+)
Zm00001d011149::8:140720854-140722855(+)
Zm00001d039434::3:4139008-4141009(+)
Zm00001d032978::1:245452756-245454757(-)
Zm00001d002402::2:11997801-11999802(-)
Zm00001d011854::8:162913894-162915895(+)
Zm00001d053212::4:220419233-220421234(-)
Zm00001d016348::5:158773623-158775624(+)
Zm00001d011901::8:164244590-164246591(+)
Zm00001d008615::8:14500353-14502354(-)
Zm00001d004489::2:114740805-114742806(-)
Zm00001d025232::10:110235918-110237919(-)
Zm00001d007682::2:237361750-237363751(+)
Zm00001d014341::5:41782779-41784780(+)
Zm00001d012853::5:1118253-1120254(-)
Zm00001d033718::1:272129164-272131165(+)
Zm00001d036524::6:91186765-91188766(-)
Zm00001d040331::3:38380014-38382015(-)
Zm00001d012465::8:174978305-174980306(-)
Zm00001d034515::1:295312205-295314206(+)
Zm00001d044254::3:223084234-223086235(+)
Zm00001d037990::6:144437433-144439434(-)
Zm00001d023945::10:30975806-30977807(-)
Zm00001d053723::4:239873927-239875928(-)
Zm00001d033965::1:279766069-279768070(-)
Zm00001d011173::8:141782767-141784768(-)
Zm00001d026630::10:149191205-149193206(-)
Zm00001d045554::9:26639200-26641201(-)
Zm00001d045641::9:30488666-30490667(-)
Zm00001d033150::1:252139258-252141259(-)
Zm00001d019047::7:14097195-14099196(+)
Zm00001d041070::3:94810488-94812489(-)
Zm00001d039120::6:170412930-170414931(-)
Zm00001d006251::2:202847563-202849564(+)
Zm00001d006508::2:210177258-210179259(-)
Zm00001d014427::5:46503856-46505857(-)
Zm00001d006503::2:210100839-210102840(-)
Zm00001d043414::3:199049465-199051466(+)
Zm00001d031061::1:175168962-175170963(+)
Zm00001d052893::4:203855657-203857658(-)
Zm00001d021895::7:165556900-165558901(+)
Zm00001d024756::10:86467645-86469646(+)
Zm00001d045400::9:20676678-20678679(+)
Zm00001d040020::3:23247295-23249296(+)
Zm00001d001914::2:2802375-2804376(+)
Zm00001d044705::3:235431213-235433214(+)
Zm00001d032293::1:220722643-220724644(-)
Zm00001d004462::2:113400857-113402858(-)
Zm00001d019857::7:70644088-70646089(+)
Zm00001d020298::7:104766796-104768797(-)
Zm00001d033252::1:256142315-256144316(-)
Zm00001d005975::2:194486701-194488702(+)
Zm00001d014950::5:69577597-69579598(-)
Zm00001d012744::8:179564359-179566360(+)
Zm00001d019681::7:50688188-50690189(-)
Zm00001d038771::6:164173028-164175029(+)
Zm00001d003266::2:38346953-38348954(+)
Zm00001d026560::10:148133414-148135415(-)
Zm00001d020603::7:124350584-124352585(-)
Zm00001d024400::10:68969032-68971033(-)
Zm00001d042441::3:167537469-167539470(-)
Zm00001d007077::2:221762059-221764060(-)
Zm00001d008249::8:2674271-2676272(-)
Zm00001d015929::5:132195138-132197139(-)
Zm00001d051406::4:157350374-157352375(+)
Zm00001d053966::4:244413419-244415420(-)
Zm00001d020289::7:104318207-104320208(-)
Zm00001d048140::9:150710483-150712484(+)
Zm00001d032961::1:244866916-244868917(-)
Zm00001d033248::1:256109749-256111750(-)
Zm00001d050330::4:81879077-81881078(-)
Zm00001d036571::6:93091754-93093755(+)
Zm00001d052411::4:189318272-189320273(+)
Zm00001d022041::7:168427643-168429644(+)
Zm00001d033247::1:256002679-256004680(-)
Zm00001d043889::3:213107540-213109541(+)
Zm00001d049636::4:38205110-38207111(+)
Zm00001d002399::2:11971342-11973343(-)
Zm00001d013466::5:12272992-12274993(-)
Zm00001d032125::1:213877124-213879125(-)
Zm00001d053016::4:209192561-209194562(+)
Zm00001d031035::1:174462691-174464692(+)
Zm00001d017252::5:190433299-190435300(+)
Zm00001d048133::9:150635375-150637376(-)
Zm00001d047011::9:115075007-115077008(-)
Zm00001d010141::8:101176270-101178271(-)
Zm00001d052801::4:201409677-201411678(-)
Zm00001d052233::4:184158764-184160765(+)
Zm00001d029091::1:57484475-57486476(+)
Zm00001d020776::7:132115846-132117847(+)
Zm00001d011748::8:160705336-160707337(+)
Zm00001d038803::6:164790921-164792922(-)
Zm00001d048450::9:156642985-156644986(+)
```
