## Supplementary material for "A comprehensive map of preferentially located motifs reveals distinct proximal *cis*-regulatory elements in plants": GCATAAAG_containing_gene_set.txt

```
#Occurences of GCATAAAG between 384 and 420 (positions relative to the transcription start site)
#59 sequences with GCATAAAG in this interval
#0.23% of the sequences in promoter set with GCATAAAG (set with 25199 sequences)
Zm00001d010648::8:122890426-122892427(-)
Zm00001d012950::5:2321180-2323181(-)
Zm00001d039840::3:16368684-16370685(-)
Zm00001d023765::10:19356827-19358828(+)
Zm00001d042870::3:182561540-182563541(-)
Zm00001d018280::5:217836825-217838826(-)
Zm00001d008443::8:8735491-8737492(-)
Zm00001d027683::1:11130212-11132213(-)
Zm00001d021768::7:162730127-162732128(-)
Zm00001d008203::8:1018058-1020059(+)
Zm00001d028079::1:22189289-22191290(+)
Zm00001d033663::1:269979217-269981218(-)
Zm00001d044993::9:9497746-9499747(-)
Zm00001d045678::9:32738962-32740963(+)
Zm00001d043352::3:197450989-197452990(+)
Zm00001d017459::5:196474960-196476961(-)
Zm00001d044559::3:231693124-231695125(+)
Zm00001d017166::5:187568888-187570889(+)
Zm00001d033102::1:250201773-250203774(+)
Zm00001d041180::3:102998270-103000271(-)
Zm00001d030162::1:109715808-109717809(-)
Zm00001d015672::5:105096523-105098524(+)
Zm00001d005344::2:170202868-170204869(+)
Zm00001d016968::5:181545374-181547375(-)
Zm00001d043598::3:204720746-204722747(+)
Zm00001d038255::6:152443583-152445584(-)
Zm00001d005466::2:175170755-175172756(-)
Zm00001d047929::9:145593270-145595271(-)
Zm00001d032847::1:239936899-239938900(-)
Zm00001d032327::1:222596913-222598914(+)
Zm00001d038256::6:152463861-152465862(-)
Zm00001d022614::7:181105702-181107703(+)
Zm00001d032843::1:239906265-239908266(-)
Zm00001d054098::4:246454035-246456036(+)
Zm00001d033808::1:274300169-274302170(+)
Zm00001d043819::3:210961866-210963867(+)
Zm00001d017545::5:199139903-199141904(+)
Zm00001d029640::1:80884696-80886697(+)
Zm00001d009351::8:57970741-57972742(+)
Zm00001d028520::1:38039114-38041115(-)
Zm00001d015455::5:91168860-91170861(-)
Zm00001d039503::3:6082514-6084515(-)
Zm00001d019619::7:46403812-46405813(-)
Zm00001d038091::6:147429906-147431907(+)
Zm00001d031518::1:192622093-192624094(-)
Zm00001d038199::6:151390493-151392494(-)
Zm00001d042515::3:170298863-170300864(+)
Zm00001d035705::6:41906739-41908740(+)
Zm00001d021878::7:165287278-165289279(-)
Zm00001d009571::8:71292761-71294762(-)
Zm00001d027697::1:11317575-11319576(-)
Zm00001d034272::1:288311693-288313694(+)
Zm00001d016711::5:173430742-173432743(-)
Zm00001d032045::1:210456884-210458885(+)
Zm00001d038941::6:167366702-167368703(-)
Zm00001d025501::10:120599528-120601529(-)
Zm00001d037537::6:128613331-128615332(-)
Zm00001d025497::10:120582967-120584968(-)
Zm00001d051541::4:161913839-161915840(-)
```
