## Supplementary material for "A comprehensive map of preferentially located motifs reveals distinct proximal *cis*-regulatory elements in plants": GCATACA_containing_gene_set.txt

```
#Occurences of GCATACA between 21 and 143 (positions relative to the transcription start site)
#763 sequences with GCATACA in this interval
#3.03% of the sequences in promoter set with GCATACA (set with 25199 sequences)
Zm00001d032203::1:217013702-217015703(-)
Zm00001d051628::4:165056046-165058047(+)
Zm00001d003128::2:33307257-33309258(-)
Zm00001d044377::3:226461567-226463568(+)
Zm00001d034439::1:292991396-292993397(+)
Zm00001d009533::8:69244838-69246839(-)
Zm00001d039745::3:13653612-13655613(-)
Zm00001d053553::4:233806192-233808193(+)
Zm00001d038229::6:152046065-152048066(+)
Zm00001d052488::4:191189887-191191888(-)
Zm00001d029832::1:89270526-89272527(-)
Zm00001d023580::10:10657225-10659226(-)
Zm00001d046630::9:99657414-99659415(+)
Zm00001d012806::5:378835-380836(+)
Zm00001d040253::3:34132819-34134820(-)
Zm00001d053684::4:238988499-238990500(-)
Zm00001d021864::7:164878626-164880627(+)
Zm00001d045297::9:18175172-18177173(-)
Zm00001d051265::4:151149436-151151437(+)
Zm00001d001797::2:1073877-1075878(-)
Zm00001d019339::7:28577809-28579810(+)
Zm00001d026306::10:143269898-143271899(+)
Zm00001d018722::7:3099598-3101599(-)
Zm00001d041259::3:108747907-108749908(-)
Zm00001d012932::5:2182442-2184443(+)
Zm00001d034940::1:306172548-306174549(-)
Zm00001d035777::6:48099549-48101550(+)
Zm00001d003559::2:48065262-48067263(+)
Zm00001d040343::3:39040379-39042380(+)
Zm00001d035226::6:15066454-15068455(+)
Zm00001d053004::4:208647803-208649804(+)
Zm00001d035434::6:25349384-25351385(+)
Zm00001d029555::1:76054618-76056619(-)
Zm00001d035605::6:36425844-36427845(+)
Zm00001d033063::1:249198438-249200439(+)
Zm00001d050033::4:61378316-61380317(+)
Zm00001d014483::5:49801217-49803218(-)
Zm00001d002252::2:8986638-8988639(-)
Zm00001d038181::6:150743626-150745627(+)
Zm00001d002791::2:22778284-22780285(+)
Zm00001d027837::1:14700715-14702716(+)
Zm00001d052103::4:179681710-179683711(-)
Zm00001d049505::4:32685493-32687494(-)
Zm00001d013127::5:5187129-5189130(-)
Zm00001d050337::4:82037936-82039937(+)
Zm00001d044465::3:228918468-228920469(-)
Zm00001d008310::8:4841088-4843089(-)
Zm00001d015269::5:82142187-82144188(+)
Zm00001d040759::3:63860822-63862823(-)
Zm00001d019149::7:19275817-19277818(+)
Zm00001d025689::10:126289562-126291563(+)
Zm00001d028986::1:53578144-53580145(+)
Zm00001d045876::9:45288564-45290565(-)
Zm00001d034382::1:291400331-291402332(+)
Zm00001d020418::7:112712759-112714760(+)
Zm00001d007283::2:226801436-226803437(-)
Zm00001d015061::5:73799749-73801750(+)
Zm00001d042246::3:157428676-157430677(-)
Zm00001d010924::8:133672781-133674782(+)
Zm00001d018276::5:217784002-217786003(+)
Zm00001d044109::3:219508043-219510044(-)
Zm00001d011188::8:142390808-142392809(+)
Zm00001d022077::7:169611474-169613475(-)
Zm00001d034662::1:299192885-299194886(-)
Zm00001d021056::7:141665839-141667840(-)
Zm00001d020204::7:98993654-98995655(+)
Zm00001d028183::1:25724033-25726034(+)
Zm00001d048134::9:150638075-150640076(+)
Zm00001d031575::1:195068334-195070335(-)
Zm00001d011140::8:140267205-140269206(-)
Zm00001d051749::4:168777656-168779657(-)
Zm00001d031941::1:207591305-207593306(-)
Zm00001d013003::5:2976074-2978075(+)
Zm00001d038989::6:168298546-168300547(+)
Zm00001d006670::2:213903232-213905233(+)
Zm00001d003044::2:30141116-30143117(+)
Zm00001d032055::1:210915519-210917520(-)
Zm00001d011411::8:149800196-149802197(-)
Zm00001d033643::1:269434279-269436280(+)
Zm00001d050386::4:85165605-85167606(+)
Zm00001d005241::2:165405623-165407624(+)
Zm00001d040133::3:28853781-28855782(-)
Zm00001d028672::1:42562369-42564370(+)
Zm00001d043691::3:207543488-207545489(-)
Zm00001d042585::3:172742726-172744727(+)
Zm00001d014783::5:62950975-62952976(-)
Zm00001d002946::2:27829189-27831190(-)
Zm00001d012036::8:166922759-166924760(-)
Zm00001d051842::4:171964911-171966912(-)
Zm00001d041083::3:96131940-96133941(+)
Zm00001d021318::7:148757646-148759647(+)
Zm00001d049911::4:52099313-52101314(-)
Zm00001d032449::1:226865373-226867374(+)
Zm00001d006592::2:211764805-211766806(-)
Zm00001d037759::6:136600359-136602360(-)
Zm00001d050388::4:85200274-85202275(+)
Zm00001d029237::1:63324427-63326428(-)
Zm00001d028923::1:51724829-51726830(-)
Zm00001d048044::9:148681439-148683440(+)
Zm00001d044503::3:230005887-230007888(+)
Zm00001d009011::8:30108703-30110704(+)
Zm00001d021031::7:140953704-140955705(-)
Zm00001d012398::8:173579511-173581512(+)
Zm00001d053685::4:239012225-239014226(-)
Zm00001d015857::5:126867229-126869230(-)
Zm00001d045565::9:26894114-26896115(-)
Zm00001d004751::2:136248133-136250134(-)
Zm00001d006631::2:213060132-213062133(+)
Zm00001d042367::3:163387836-163389837(+)
Zm00001d019803::7:62980983-62982984(+)
Zm00001d022075::7:169513376-169515377(-)
Zm00001d044402::3:227280157-227282158(-)
Zm00001d002614::2:16768458-16770459(+)
Zm00001d048295::9:154027100-154029101(+)
Zm00001d049888::4:50685938-50687939(+)
Zm00001d009640::8:74044194-74046195(+)
Zm00001d024959::10:96879401-96881402(+)
Zm00001d017871::5:209249618-209251619(-)
Zm00001d002149::2:6818250-6820251(+)
Zm00001d028285::1:29169823-29171824(+)
Zm00001d050468::4:90793910-90795911(+)
Zm00001d035215::6:10272233-10274234(+)
Zm00001d022388::7:176587685-176589686(+)
Zm00001d031424::1:189596605-189598606(+)
Zm00001d014011::5:28550892-28552893(-)
Zm00001d031589::1:195606713-195608714(+)
Zm00001d003088::2:31841147-31843148(-)
Zm00001d037265::6:118740606-118742607(-)
Zm00001d017482::5:197270686-197272687(+)
Zm00001d024970::10:97511604-97513605(+)
Zm00001d012818::5:845550-847551(-)
Zm00001d046554::9:95760781-95762782(+)
Zm00001d053374::4:228208158-228210159(-)
Zm00001d008852::8:22555172-22557173(+)
Zm00001d040183::3:30979709-30981710(-)
Zm00001d039631::3:9576927-9578928(-)
Zm00001d019693::7:51236011-51238012(-)
Zm00001d002982::2:28864973-28866974(+)
Zm00001d008909::8:24851242-24853243(+)
Zm00001d026627::10:149176535-149178536(-)
Zm00001d047153::9:120195332-120197333(-)
Zm00001d031703::1:198956876-198958877(-)
Zm00001d053283::4:223936514-223938515(-)
Zm00001d042043::3:148438006-148440007(+)
Zm00001d043938::3:214299630-214301631(+)
Zm00001d043471::3:201135390-201137391(+)
Zm00001d024001::10:35708262-35710263(-)
Zm00001d019659::7:48428159-48430160(+)
Zm00001d042961::3:184963095-184965096(+)
Zm00001d046593::9:97680458-97682459(-)
Zm00001d025036::10:100771855-100773856(+)
Zm00001d030777::1:159299458-159301459(-)
Zm00001d038470::6:157953486-157955487(+)
Zm00001d040140::3:29052343-29054344(+)
Zm00001d036830::6:103103295-103105296(+)
Zm00001d050145::4:69075108-69077109(-)
Zm00001d011918::8:164543155-164545156(+)
Zm00001d019305::7:26926145-26928146(+)
Zm00001d042578::3:172479563-172481564(+)
Zm00001d037148::6:113946083-113948084(-)
Zm00001d046354::9:83395707-83397708(-)
Zm00001d003115::2:32716159-32718160(-)
Zm00001d051242::4:150077365-150079366(-)
Zm00001d021927::7:165995178-165997179(+)
Zm00001d052875::4:203132026-203134027(-)
Zm00001d013860::5:23153687-23155688(-)
Zm00001d023211::10:263742-265743(+)
Zm00001d029455::1:71523449-71525450(-)
Zm00001d043174::3:190627944-190629945(-)
Zm00001d039245::3:473148-475149(+)
Zm00001d001975::2:3763080-3765081(+)
Zm00001d015571::5:98875414-98877415(-)
Zm00001d051116::4:143958886-143960887(+)
Zm00001d017985::5:211399589-211401590(+)
Zm00001d010082::8:98728269-98730270(-)
Zm00001d015283::5:82649600-82651601(+)
Zm00001d020985::7:139364060-139366061(-)
Zm00001d040959::3:83222822-83224823(-)
Zm00001d007094::2:222141699-222143700(-)
Zm00001d046449::9:90424547-90426548(-)
Zm00001d027939::1:18003373-18005374(+)
Zm00001d035797::6:50382670-50384671(+)
Zm00001d032465::1:227583073-227585074(-)
Zm00001d030920::1:167521070-167523071(-)
Zm00001d017714::5:205061139-205063140(-)
Zm00001d047367::9:127882786-127884787(-)
Zm00001d044399::3:227153282-227155283(-)
Zm00001d006211::2:201911294-201913295(+)
Zm00001d043601::3:204884002-204886003(+)
Zm00001d037509::6:127636487-127638488(+)
Zm00001d028295::1:29503580-29505581(-)
Zm00001d051261::4:151011819-151013820(+)
Zm00001d022625::7:181506058-181508059(-)
Zm00001d030159::1:109467883-109469884(+)
Zm00001d021016::7:140497748-140499749(+)
Zm00001d005765::2:187198199-187200200(+)
Zm00001d030409::1:130326800-130328801(+)
Zm00001d015560::5:97683821-97685822(-)
Zm00001d023785::10:20082983-20084984(-)
Zm00001d053095::4:213516111-213518112(-)
Zm00001d044184::3:221304222-221306223(-)
Zm00001d027659::1:10357753-10359754(-)
Zm00001d014831::5:64747347-64749348(-)
Zm00001d016072::5:142987870-142989871(-)
Zm00001d047516::9:133205760-133207761(-)
Zm00001d043534::3:203075744-203077745(-)
Zm00001d007153::2:223381169-223383170(-)
Zm00001d007434::2:231626989-231628990(+)
Zm00001d014895::5:67116951-67118952(+)
Zm00001d018484::5:221665830-221667831(+)
Zm00001d019100::7:16653881-16655882(-)
Zm00001d013412::5:10598922-10600923(+)
Zm00001d015765::5:117618416-117620417(+)
Zm00001d032669::1:233727664-233729665(-)
Zm00001d053881::4:242879077-242881078(+)
Zm00001d049615::4:37689208-37691209(-)
Zm00001d031003::1:172840582-172842583(+)
Zm00001d015028::5:72771686-72773687(-)
Zm00001d019844::7:68695817-68697818(+)
Zm00001d048727::4:4318862-4320863(-)
Zm00001d008323::8:5216585-5218586(-)
Zm00001d006360::2:205696086-205698087(+)
Zm00001d053788::4:241097489-241099490(+)
Zm00001d040611::3:53777212-53779213(-)
Zm00001d012602::8:177060268-177062269(+)
Zm00001d016333::5:157774194-157776195(-)
Zm00001d008800::8:20776230-20778231(+)
Zm00001d053183::4:218605294-218607295(-)
Zm00001d004864::2:145434501-145436502(+)
Zm00001d044374::3:226361727-226363728(+)
Zm00001d018770::7:4773820-4775821(-)
Zm00001d041498::3:124366135-124368136(+)
Zm00001d011537::8:153800844-153802845(-)
Zm00001d052382::4:188775598-188777599(-)
Zm00001d014853::5:65590339-65592340(+)
Zm00001d015046::5:73111124-73113125(-)
Zm00001d051535::4:161766497-161768498(-)
Zm00001d003280::2:38639553-38641554(-)
Zm00001d025837::10:131417823-131419824(+)
Zm00001d051280::4:151468824-151470825(+)
Zm00001d004516::2:116132759-116134760(-)
Zm00001d041013::3:90295550-90297551(+)
Zm00001d025267::10:111828018-111830019(-)
Zm00001d005726::2:184841113-184843114(+)
Zm00001d006098::2:198148044-198150045(-)
Zm00001d034555::1:296184569-296186570(-)
Zm00001d011857::8:163127398-163129399(-)
Zm00001d043434::3:199732392-199734393(+)
Zm00001d031911::1:206536714-206538715(-)
Zm00001d017869::5:209161413-209163414(-)
Zm00001d035041::6:2928851-2930852(+)
Zm00001d034571::1:296600182-296602183(-)
Zm00001d016552::5:167127606-167129607(-)
Zm00001d047020::9:115532698-115534699(-)
Zm00001d036571::6:93091754-93093755(+)
Zm00001d049496::4:32403696-32405697(+)
Zm00001d021878::7:165287278-165289279(-)
Zm00001d005813::2:189504459-189506460(+)
Zm00001d046476::9:91661201-91663202(-)
Zm00001d051442::4:158805850-158807851(+)
Zm00001d030031::1:100840492-100842493(-)
Zm00001d014308::5:40493643-40495644(+)
Zm00001d051251::4:150630704-150632705(-)
Zm00001d017709::5:204808073-204810074(-)
Zm00001d013824::5:21490126-21492127(-)
Zm00001d016866::5:178640091-178642092(+)
Zm00001d053396::4:229214183-229216184(+)
Zm00001d035398::6:24361634-24363635(+)
Zm00001d025144::10:106495292-106497293(-)
Zm00001d028837::1:48282428-48284429(-)
Zm00001d009163::8:40369556-40371557(+)
Zm00001d010628::8:122252745-122254746(-)
Zm00001d036300::6:83037087-83039088(-)
Zm00001d014405::5:44699627-44701628(+)
Zm00001d027595::1:8664564-8666565(-)
Zm00001d013241::5:6895378-6897379(+)
Zm00001d038306::6:154121526-154123527(-)
Zm00001d009931::8:90451515-90453516(-)
Zm00001d029918::1:94343019-94345020(-)
Zm00001d029342::1:66647955-66649956(-)
Zm00001d006692::2:214485905-214487906(+)
Zm00001d011136::8:140065064-140067065(-)
Zm00001d031672::1:198167907-198169908(-)
Zm00001d047235::9:123535221-123537222(-)
Zm00001d046676::9:101919281-101921282(-)
Zm00001d036741::6:99520159-99522160(+)
Zm00001d013383::5:10153193-10155194(+)
Zm00001d012263::8:171419695-171421696(+)
Zm00001d020877::7:135225712-135227713(-)
Zm00001d033472::1:263620980-263622981(+)
Zm00001d038508::6:158905809-158907810(-)
Zm00001d003556::2:47888732-47890733(+)
Zm00001d015468::5:91972177-91974178(-)
Zm00001d012425::8:174295715-174297716(+)
Zm00001d050061::4:63229985-63231986(-)
Zm00001d037336::6:121965250-121967251(+)
Zm00001d014309::5:40504108-40506109(-)
Zm00001d008585::8:13621725-13623726(-)
Zm00001d039860::3:16956005-16958006(+)
Zm00001d029604::1:78772819-78774820(-)
Zm00001d020404::7:111768458-111770459(+)
Zm00001d043807::3:210693677-210695678(+)
Zm00001d029040::1:55714508-55716509(-)
Zm00001d051881::4:173324213-173326214(+)
Zm00001d047201::9:121701628-121703629(-)
Zm00001d010670::8:123790283-123792284(-)
Zm00001d011380::8:149102052-149104053(+)
Zm00001d012983::5:2773328-2775329(+)
Zm00001d051553::4:162530744-162532745(+)
Zm00001d048013::9:148007117-148009118(-)
Zm00001d054042::4:245463713-245465714(+)
Zm00001d037153::6:113979892-113981893(+)
Zm00001d049087::4:15651062-15653063(-)
Zm00001d023830::10:23733482-23735483(-)
Zm00001d017617::5:201802314-201804315(+)
Zm00001d011152::8:140851841-140853842(+)
Zm00001d053906::4:243391949-243393950(-)
Zm00001d048315::9:154448834-154450835(+)
Zm00001d019816::7:64643020-64645021(-)
Zm00001d042271::3:158430157-158432158(+)
Zm00001d005995::2:194930208-194932209(-)
Zm00001d010135::8:100967601-100969602(-)
Zm00001d040311::3:37401620-37403621(+)
Zm00001d006275::2:203398554-203400555(-)
Zm00001d047971::9:146694220-146696221(-)
Zm00001d040805::3:67064675-67066676(+)
Zm00001d045044::9:10940919-10942920(+)
Zm00001d003551::2:47841158-47843159(+)
Zm00001d017442::5:195908643-195910644(+)
Zm00001d020875::7:135221097-135223098(-)
Zm00001d013627::5:15753930-15755931(-)
Zm00001d027311::1:2748530-2750531(-)
Zm00001d052424::4:189733647-189735648(-)
Zm00001d005998::2:194953183-194955184(+)
Zm00001d045495::9:24434348-24436349(+)
Zm00001d003710::2:55851936-55853937(-)
Zm00001d013278::5:7697193-7699194(+)
Zm00001d019069::7:15124028-15126029(-)
Zm00001d054070::4:245876350-245878351(-)
Zm00001d046882::9:108785442-108787443(-)
Zm00001d036425::6:87901769-87903770(-)
Zm00001d028875::1:49354247-49356248(+)
Zm00001d053225::4:220845432-220847433(-)
Zm00001d053156::4:216942020-216944021(+)
Zm00001d031863::1:204516957-204518958(+)
Zm00001d007858::2:241036874-241038875(-)
Zm00001d010399::8:112880639-112882640(+)
Zm00001d053151::4:216315986-216317987(+)
Zm00001d016613::5:170112200-170114201(+)
Zm00001d029011::1:54820755-54822756(+)
Zm00001d013076::5:4381353-4383354(-)
Zm00001d036575::6:93375250-93377251(-)
Zm00001d031619::1:196236436-196238437(-)
Zm00001d020986::7:139365776-139367777(+)
Zm00001d012103::8:168302368-168304369(+)
Zm00001d023249::10:1459665-1461666(+)
Zm00001d028652::1:41806288-41808289(+)
Zm00001d039657::3:10867659-10869660(-)
Zm00001d027546::1:8016152-8018153(+)
Zm00001d017461::5:196484718-196486719(+)
Zm00001d052977::4:206918169-206920170(+)
Zm00001d042661::3:175807786-175809787(+)
Zm00001d051648::4:165696347-165698348(-)
Zm00001d038806::6:164811547-164813548(-)
Zm00001d012772::8:180570068-180572069(+)
Zm00001d003292::2:38988789-38990790(-)
Zm00001d013873::5:23539764-23541765(-)
Zm00001d052756::4:199896155-199898156(-)
Zm00001d035854::6:56295065-56297066(+)
Zm00001d009394::8:62171211-62173212(-)
Zm00001d052063::4:178257950-178259951(-)
Zm00001d003277::2:38576206-38578207(-)
Zm00001d030732::1:156408307-156410308(+)
Zm00001d045566::9:26892888-26894889(+)
Zm00001d044276::3:223710494-223712495(+)
Zm00001d029459::1:71773153-71775154(-)
Zm00001d014865::5:66193991-66195992(+)
Zm00001d048540::9:158124322-158126323(-)
Zm00001d042719::3:178122366-178124367(+)
Zm00001d036396::6:86740399-86742400(-)
Zm00001d025195::10:108524393-108526394(-)
Zm00001d042770::3:179176068-179178069(+)
Zm00001d031447::1:190283062-190285063(+)
Zm00001d019622::7:46430959-46432960(-)
Zm00001d035862::6:57397800-57399801(-)
Zm00001d036018::6:66397274-66399275(-)
Zm00001d038393::6:156265115-156267116(+)
Zm00001d046611::9:98776952-98778953(-)
Zm00001d017164::5:187392891-187394892(-)
Zm00001d051724::4:168112981-168114982(+)
Zm00001d005897::2:192116422-192118423(+)
Zm00001d044585::3:232637656-232639657(-)
Zm00001d029829::1:89163157-89165158(-)
Zm00001d051245::4:150317276-150319277(-)
Zm00001d004610::2:121565816-121567817(+)
Zm00001d003186::2:35029289-35031290(+)
Zm00001d051704::4:167230062-167232063(-)
Zm00001d047412::9:129387776-129389777(+)
Zm00001d007084::2:221914948-221916949(-)
Zm00001d002258::2:9079846-9081847(+)
Zm00001d022341::7:175845237-175847238(-)
Zm00001d048483::9:157067300-157069301(-)
Zm00001d031851::1:204132843-204134844(+)
Zm00001d038698::6:162809312-162811313(-)
Zm00001d015116::5:76327584-76329585(-)
Zm00001d036167::6:75647724-75649725(+)
Zm00001d044376::3:226414289-226416290(+)
Zm00001d052062::4:178178766-178180767(-)
Zm00001d006591::2:211743502-211745503(+)
Zm00001d010715::8:125480781-125482782(+)
Zm00001d044401::3:227191682-227193683(-)
Zm00001d050910::4:130229839-130231840(-)
Zm00001d008865::8:23220499-23222500(-)
Zm00001d049785::4:44639650-44641651(-)
Zm00001d011720::8:159840347-159842348(-)
Zm00001d020614::7:125132239-125134240(+)
Zm00001d019377::7:30758321-30760322(-)
Zm00001d013629::5:15858669-15860670(-)
Zm00001d029906::1:93521325-93523326(-)
Zm00001d051707::4:167317990-167319991(+)
Zm00001d044554::3:231671434-231673435(-)
Zm00001d041484::3:123241202-123243203(+)
Zm00001d048314::9:154449914-154451915(-)
Zm00001d029215::1:62738587-62740588(-)
Zm00001d006456::2:208768603-208770604(+)
Zm00001d025642::10:124769188-124771189(-)
Zm00001d001788::2:947943-949944(-)
Zm00001d016897::5:179620919-179622920(-)
Zm00001d022139::7:171051525-171053526(-)
Zm00001d037479::6:126616683-126618684(-)
Zm00001d021815::7:163559401-163561402(-)
Zm00001d015393::5:88007323-88009324(+)
Zm00001d041859::3:141382412-141384413(+)
Zm00001d039144::6:171030546-171032547(-)
Zm00001d022109::7:170558369-170560370(+)
Zm00001d017354::5:193516456-193518457(+)
Zm00001d014735::5:61102298-61104299(+)
Zm00001d014081::5:31730339-31732340(+)
Zm00001d018621::7:1243652-1245653(-)
Zm00001d028709::1:43903777-43905778(-)
Zm00001d025275::10:112166824-112168825(+)
Zm00001d047457::9:130798771-130800772(+)
Zm00001d034017::1:281249536-281251537(-)
Zm00001d046538::9:94660645-94662646(+)
Zm00001d001831::2:1620850-1622851(-)
Zm00001d018812::7:5869622-5871623(+)
Zm00001d038346::6:154921219-154923220(+)
Zm00001d017097::5:185341673-185343674(+)
Zm00001d037333::6:121790918-121792919(+)
Zm00001d051960::4:175361274-175363275(+)
Zm00001d025185::10:108318067-108320068(-)
Zm00001d047150::9:120125623-120127624(-)
Zm00001d047143::9:120015250-120017251(+)
Zm00001d005090::2:157781395-157783396(+)
Zm00001d011828::8:162225565-162227566(+)
Zm00001d030173::1:110376871-110378872(+)
Zm00001d032253::1:219091702-219093703(-)
Zm00001d010780::8:127572147-127574148(+)
Zm00001d044798::9:2670324-2672325(+)
Zm00001d040438::3:43454556-43456557(-)
Zm00001d042048::3:148577675-148579676(+)
Zm00001d005247::2:165584236-165586237(+)
Zm00001d043231::3:192585991-192587992(+)
Zm00001d024886::10:92762579-92764580(-)
Zm00001d048908::4:7745546-7747547(+)
Zm00001d048857::4:6484293-6486294(-)
Zm00001d026345::10:143893760-143895761(-)
Zm00001d050748::4:120552306-120554307(+)
Zm00001d008858::8:22869129-22871130(-)
Zm00001d022381::7:176484898-176486899(-)
Zm00001d049894::4:51280693-51282694(-)
Zm00001d018014::5:212107029-212109030(+)
Zm00001d034361::1:290793271-290795272(-)
Zm00001d024029::10:38043241-38045242(-)
Zm00001d049370::4:28015702-28017703(+)
Zm00001d020188::7:98544032-98546033(+)
Zm00001d030106::1:106129014-106131015(-)
Zm00001d050106::4:65965843-65967844(+)
Zm00001d033374::1:260971062-260973063(-)
Zm00001d041961::3:145903568-145905569(-)
Zm00001d010970::8:135483786-135485787(-)
Zm00001d028225::1:27266466-27268467(-)
Zm00001d031971::1:208251390-208253391(+)
Zm00001d035298::6:20151843-20153844(+)
Zm00001d049581::4:36068697-36070698(-)
Zm00001d003194::2:35285948-35287949(-)
Zm00001d015682::5:106606185-106608186(+)
Zm00001d024814::10:89273665-89275666(+)
Zm00001d025232::10:110235918-110237919(-)
Zm00001d031428::1:189807170-189809171(+)
Zm00001d036982::6:108210961-108212962(+)
Zm00001d006921::2:219359400-219361401(+)
Zm00001d012017::8:166553416-166555417(+)
Zm00001d027421::1:4899333-4901334(+)
Zm00001d041504::3:124543303-124545304(-)
Zm00001d042695::3:177274765-177276766(+)
Zm00001d008374::8:6702943-6704944(-)
Zm00001d021442::7:152334336-152336337(+)
Zm00001d046385::9:86546521-86548522(-)
Zm00001d031502::1:192120512-192122513(+)
Zm00001d014753::5:61555899-61557900(-)
Zm00001d022267::7:174004692-174006693(-)
Zm00001d049295::4:24980332-24982333(+)
Zm00001d039513::3:6286112-6288113(+)
Zm00001d024168::10:52226033-52228034(-)
Zm00001d046029::9:56385265-56387266(+)
Zm00001d001780::2:707768-709769(+)
Zm00001d015435::5:90051483-90053484(+)
Zm00001d005338::2:170012975-170014976(+)
Zm00001d022226::7:173087954-173089955(+)
Zm00001d012285::8:171870306-171872307(+)
Zm00001d034893::1:304952942-304954943(+)
Zm00001d015242::5:80680274-80682275(-)
Zm00001d029023::1:55107381-55109382(+)
Zm00001d030558::1:143985312-143987313(+)
Zm00001d027880::1:16435407-16437408(+)
Zm00001d021867::7:164947483-164949484(+)
Zm00001d033658::1:269841299-269843300(-)
Zm00001d031669::1:198141157-198143158(-)
Zm00001d009883::8:87299877-87301878(+)
Zm00001d018129::5:214922732-214924733(+)
Zm00001d011222::8:143441705-143443706(-)
Zm00001d011288::8:145984893-145986894(-)
Zm00001d014567::5:53642722-53644723(-)
Zm00001d047659::9:138352321-138354322(+)
Zm00001d049075::4:14907669-14909670(-)
Zm00001d047399::9:128745189-128747190(+)
Zm00001d042346::3:162350103-162352104(+)
Zm00001d005097::2:158070732-158072733(-)
Zm00001d006922::2:219446556-219448557(+)
Zm00001d030790::1:159883990-159885991(-)
Zm00001d041455::3:121301398-121303399(-)
Zm00001d029194::1:61728258-61730259(+)
Zm00001d011401::8:149538186-149540187(-)
Zm00001d013527::5:13628813-13630814(+)
Zm00001d019766::7:58222495-58224496(+)
Zm00001d032069::1:211231888-211233889(-)
Zm00001d048444::9:156573366-156575367(+)
Zm00001d042270::3:158429971-158431972(-)
Zm00001d010630::8:122401755-122403756(+)
Zm00001d013839::5:22104368-22106369(-)
Zm00001d041265::3:109136558-109138559(+)
Zm00001d024014::10:36981963-36983964(-)
Zm00001d006128::2:199354641-199356642(+)
Zm00001d047437::9:130018296-130020297(+)
Zm00001d034502::1:294732067-294734068(+)
Zm00001d029241::1:63374711-63376712(-)
Zm00001d036148::6:74546068-74548069(+)
Zm00001d034643::1:298704813-298706814(-)
Zm00001d028642::1:41589606-41591607(+)
Zm00001d053895::4:243228604-243230605(+)
Zm00001d016715::5:173615251-173617252(-)
Zm00001d043502::3:202100926-202102927(-)
Zm00001d037234::6:117127708-117129709(-)
Zm00001d052619::4:195016387-195018388(+)
Zm00001d043598::3:204720746-204722747(+)
Zm00001d051885::4:173506080-173508081(+)
Zm00001d023275::10:1972257-1974258(+)
Zm00001d021676::7:159795568-159797569(-)
Zm00001d042442::3:167611893-167613894(-)
Zm00001d051872::4:172963376-172965377(+)
Zm00001d042154::3:153990174-153992175(-)
Zm00001d050552::4:99665453-99667454(+)
Zm00001d012440::8:174533183-174535184(-)
Zm00001d021480::7:153347177-153349178(+)
Zm00001d033804::1:274204975-274206976(-)
Zm00001d041232::3:106915886-106917887(+)
Zm00001d041489::3:123605599-123607600(+)
Zm00001d017261::5:190818533-190820534(-)
Zm00001d039625::3:9380454-9382455(-)
Zm00001d049886::4:50585863-50587864(-)
Zm00001d024709::10:84545485-84547486(-)
Zm00001d028595::1:40238805-40240806(-)
Zm00001d034795::1:302373418-302375419(+)
Zm00001d047546::9:134871989-134873990(+)
Zm00001d045521::9:25316978-25318979(+)
Zm00001d052115::4:180191092-180193093(-)
Zm00001d003212::2:36100868-36102869(+)
Zm00001d043879::3:212723407-212725408(-)
Zm00001d033380::1:261080603-261082604(+)
Zm00001d034968::6:378128-380129(+)
Zm00001d012005::8:166374772-166376773(-)
Zm00001d037003::6:108767244-108769245(+)
Zm00001d036196::6:76733463-76735464(-)
Zm00001d050674::4:115063797-115065798(+)
Zm00001d039096::6:169964159-169966160(-)
Zm00001d047356::9:127437417-127439418(-)
Zm00001d016586::5:168560695-168562696(-)
Zm00001d005287::2:167710488-167712489(+)
Zm00001d032775::1:237885736-237887737(-)
Zm00001d006860::2:218020581-218022582(-)
Zm00001d044162::3:220822998-220824999(+)
Zm00001d031251::1:183679258-183681259(-)
Zm00001d043843::3:211642166-211644167(+)
Zm00001d029499::1:73372709-73374710(-)
Zm00001d035235::6:16092977-16094978(-)
Zm00001d028050::1:21686074-21688075(-)
Zm00001d044446::3:228296325-228298326(-)
Zm00001d033459::1:263296180-263298181(-)
Zm00001d002036::2:4851296-4853297(-)
Zm00001d050141::4:68732184-68734185(+)
Zm00001d045567::9:26897822-26899823(+)
Zm00001d030996::1:172557774-172559775(+)
Zm00001d020595::7:124133413-124135414(-)
Zm00001d038855::6:165901123-165903124(+)
Zm00001d032426::1:226004150-226006151(-)
Zm00001d039394::3:3276031-3278032(-)
Zm00001d047758::9:141025056-141027057(+)
Zm00001d030934::1:167686580-167688581(-)
Zm00001d007635::2:236676807-236678808(-)
Zm00001d040893::3:76452263-76454264(+)
Zm00001d037108::6:112469988-112471989(+)
Zm00001d050615::4:104787693-104789694(-)
Zm00001d052525::4:192079382-192081383(+)
Zm00001d044614::3:233452929-233454930(-)
Zm00001d021843::7:164343383-164345384(-)
Zm00001d029840::1:89589364-89591365(-)
Zm00001d049956::4:55428562-55430563(-)
Zm00001d022397::7:176798702-176800703(+)
Zm00001d007450::2:232002636-232004637(-)
Zm00001d027999::1:19904635-19906636(+)
Zm00001d034401::1:291860545-291862546(+)
Zm00001d053872::4:242643152-242645153(-)
Zm00001d051566::4:162918657-162920658(+)
Zm00001d052184::4:182561706-182563707(+)
Zm00001d050285::4:78790033-78792034(+)
Zm00001d037876::6:140762130-140764131(-)
Zm00001d030752::1:158195363-158197364(+)
Zm00001d047395::9:128652398-128654399(+)
Zm00001d033404::1:262063312-262065313(-)
Zm00001d052383::4:188783246-188785247(+)
Zm00001d033447::1:262993815-262995816(-)
Zm00001d010902::8:132650292-132652293(-)
Zm00001d023978::10:33720514-33722515(-)
Zm00001d018490::5:221712842-221714843(-)
Zm00001d027557::1:8127541-8129542(+)
Zm00001d036427::6:87985823-87987824(-)
Zm00001d022600::7:180839086-180841087(-)
Zm00001d009174::8:40916497-40918498(+)
Zm00001d034533::1:295782039-295784040(-)
Zm00001d007900::2:242051973-242053974(-)
Zm00001d051529::4:161592999-161595000(+)
Zm00001d020643::7:126242993-126244994(-)
Zm00001d036825::6:102829364-102831365(-)
Zm00001d002797::2:22936556-22938557(-)
Zm00001d007938::2:243479225-243481226(-)
Zm00001d036917::6:106359117-106361118(+)
Zm00001d010029::8:96110358-96112359(-)
Zm00001d007049::2:220869676-220871677(-)
Zm00001d039089::6:169781192-169783193(+)
Zm00001d041007::3:89969631-89971632(-)
Zm00001d002130::2:6424486-6426487(-)
Zm00001d006730::2:215404915-215406916(-)
Zm00001d042802::3:180319438-180321439(-)
Zm00001d024722::10:85131252-85133253(-)
Zm00001d006068::2:197298263-197300264(-)
Zm00001d015394::5:88149802-88151803(-)
Zm00001d052889::4:203542594-203544595(+)
Zm00001d014717::5:60364628-60366629(-)
Zm00001d050327::4:81508605-81510606(-)
Zm00001d020371::7:109920513-109922514(+)
Zm00001d013268::5:7502714-7504715(+)
Zm00001d040357::3:39647603-39649604(+)
Zm00001d035666::6:40025648-40027649(+)
Zm00001d006291::2:203789685-203791686(-)
Zm00001d043307::3:195677645-195679646(+)
Zm00001d028623::1:41167726-41169727(-)
Zm00001d051138::4:145545319-145547320(-)
Zm00001d048340::9:154758548-154760549(-)
Zm00001d003939::2:70547348-70549349(+)
Zm00001d046490::9:92159169-92161170(+)
Zm00001d029457::1:71675037-71677038(-)
Zm00001d046582::9:97129116-97131117(+)
Zm00001d025441::10:118738657-118740658(-)
Zm00001d046017::9:55196778-55198779(+)
Zm00001d006657::2:213714489-213716490(-)
Zm00001d039870::3:17279641-17281642(+)
Zm00001d018210::5:216620253-216622254(+)
Zm00001d042621::3:174099165-174101166(+)
Zm00001d024667::10:82872954-82874955(-)
Zm00001d033606::1:268497623-268499624(-)
Zm00001d008648::8:15865704-15867705(+)
Zm00001d032659::1:233389265-233391266(+)
Zm00001d042140::3:153226298-153228299(-)
Zm00001d009144::8:39284623-39286624(+)
Zm00001d053150::4:216317165-216319166(-)
Zm00001d004891::2:147084631-147086632(+)
Zm00001d041322::3:112348696-112350697(-)
Zm00001d039750::3:13770594-13772595(+)
Zm00001d003436::2:44360624-44362625(+)
Zm00001d018006::5:211898026-211900027(-)
Zm00001d053588::4:235519804-235521805(-)
Zm00001d022088::7:169849221-169851222(-)
Zm00001d005700::2:183833650-183835651(+)
Zm00001d014016::5:28798431-28800432(+)
Zm00001d015101::5:75377784-75379785(-)
Zm00001d017158::5:187192939-187194940(+)
Zm00001d050404::4:86265347-86267348(-)
Zm00001d044164::3:220841593-220843594(+)
Zm00001d034027::1:281458267-281460268(+)
Zm00001d038984::6:168207690-168209691(-)
Zm00001d023559::10:10214294-10216295(+)
Zm00001d003261::2:38268378-38270379(-)
Zm00001d032079::1:211795260-211797261(+)
Zm00001d009564::8:70517475-70519476(+)
Zm00001d017444::5:196010265-196012266(+)
Zm00001d007057::2:220978431-220980432(+)
Zm00001d045877::9:45290611-45292612(-)
Zm00001d035647::6:38174220-38176221(-)
Zm00001d016771::5:175545468-175547469(-)
Zm00001d042089::3:150297075-150299076(-)
Zm00001d041985::3:146595270-146597271(+)
Zm00001d011012::8:136695227-136697228(+)
Zm00001d005519::2:177084844-177086845(+)
Zm00001d017057::5:184103070-184105071(-)
Zm00001d035505::6:29708534-29710535(-)
Zm00001d039006::6:168663300-168665301(-)
Zm00001d025753::10:128399211-128401212(+)
Zm00001d027309::1:2627788-2629789(+)
Zm00001d034886::1:304719417-304721418(-)
Zm00001d029056::1:56699578-56701579(-)
Zm00001d051337::4:155168591-155170592(-)
Zm00001d027400::1:4403503-4405504(+)
Zm00001d016694::5:172812685-172814686(+)
Zm00001d027401::1:4416037-4418038(+)
Zm00001d042856::3:182226637-182228638(-)
Zm00001d019397::7:31804112-31806113(-)
Zm00001d009745::8:79184785-79186786(-)
Zm00001d032396::1:225295871-225297872(+)
Zm00001d009965::8:92682350-92684351(+)
Zm00001d047941::9:145895446-145897447(-)
Zm00001d039261::3:753230-755231(+)
Zm00001d047726::9:140010535-140012536(+)
Zm00001d020794::7:132947858-132949859(-)
Zm00001d003889::2:65460478-65462479(-)
Zm00001d030916::1:167086909-167088910(+)
Zm00001d004343::2:105203989-105205990(-)
Zm00001d028252::1:28059365-28061366(-)
Zm00001d049500::4:32586779-32588780(-)
Zm00001d042266::3:158056494-158058495(-)
Zm00001d002879::2:25542832-25544833(+)
Zm00001d021166::7:144577584-144579585(-)
Zm00001d046864::9:108495903-108497904(-)
Zm00001d032970::1:245045835-245047836(-)
Zm00001d008387::8:6916369-6918370(-)
Zm00001d038374::6:155772963-155774964(-)
Zm00001d052533::4:192457754-192459755(-)
Zm00001d031532::1:193256479-193258480(-)
Zm00001d035765::6:46356146-46358147(-)
Zm00001d021283::7:147807196-147809197(-)
Zm00001d046694::9:102719455-102721456(-)
Zm00001d043023::3:186820459-186822460(-)
Zm00001d013377::5:10015613-10017614(+)
Zm00001d039183::6:172093555-172095556(-)
Zm00001d013526::5:13608715-13610716(+)
Zm00001d014486::5:49917397-49919398(-)
Zm00001d011596::8:155438315-155440316(-)
Zm00001d003491::2:45879847-45881848(+)
Zm00001d002140::2:6554039-6556040(+)
Zm00001d005271::2:166693662-166695663(+)
Zm00001d040665::3:57051181-57053182(-)
Zm00001d030021::1:100090060-100092061(-)
Zm00001d050899::4:129063951-129065952(+)
```
