## Supplementary material for "A comprehensive map of preferentially located motifs reveals distinct proximal *cis*-regulatory elements in plants": GCATACAG_containing_gene_set.txt

```
#Occurences of GCATACAG between -8 and 126 (positions relative to the transcription start site)
#124 sequences with GCATACAG in this interval
#0.49% of the sequences in promoter set with GCATACAG (set with 25199 sequences)
Zm00001d021815::7:163559401-163561402(-)
Zm00001d002791::2:22778284-22780285(+)
Zm00001d032970::1:245045835-245047836(-)
Zm00001d027309::1:2627788-2629789(+)
Zm00001d031669::1:198141157-198143158(-)
Zm00001d053225::4:220845432-220847433(-)
Zm00001d027421::1:4899333-4901334(+)
Zm00001d049911::4:52099313-52101314(-)
Zm00001d006291::2:203789685-203791686(-)
Zm00001d048340::9:154758548-154760549(-)
Zm00001d001975::2:3763080-3765081(+)
Zm00001d037429::6:125226219-125228220(+)
Zm00001d029906::1:93521325-93523326(-)
Zm00001d003491::2:45879847-45881848(+)
Zm00001d039860::3:16956005-16958006(+)
Zm00001d042048::3:148577675-148579676(+)
Zm00001d014308::5:40493643-40495644(+)
Zm00001d030934::1:167686580-167688581(-)
Zm00001d029832::1:89270526-89272527(-)
Zm00001d040959::3:83222822-83224823(-)
Zm00001d014405::5:44699627-44701628(+)
Zm00001d031911::1:206536714-206538715(-)
Zm00001d024722::10:85131252-85133253(-)
Zm00001d048483::9:157067300-157069301(-)
Zm00001d012398::8:173579511-173581512(+)
Zm00001d013824::5:21490126-21492127(-)
Zm00001d047758::9:141025056-141027057(+)
Zm00001d038181::6:150743626-150745627(+)
Zm00001d014853::5:65590339-65592340(+)
Zm00001d049662::4:39073415-39075416(-)
Zm00001d012535::8:176257315-176259316(+)
Zm00001d035757::6:45713756-45715757(+)
Zm00001d049886::4:50585863-50587864(-)
Zm00001d046630::9:99657414-99659415(+)
Zm00001d017482::5:197270686-197272687(+)
Zm00001d034502::1:294732067-294734068(+)
Zm00001d006922::2:219446556-219448557(+)
Zm00001d018484::5:221665830-221667831(+)
Zm00001d039870::3:17279641-17281642(+)
Zm00001d028623::1:41167726-41169727(-)
Zm00001d017164::5:187392891-187394892(-)
Zm00001d003436::2:44360624-44362625(+)
Zm00001d044446::3:228296325-228298326(-)
Zm00001d018129::5:214922732-214924733(+)
Zm00001d047412::9:129387776-129389777(+)
Zm00001d016613::5:170112200-170114201(+)
Zm00001d008858::8:22869129-22871130(-)
Zm00001d011613::8:155925025-155927026(-)
Zm00001d050899::4:129063951-129065952(+)
Zm00001d032763::1:237622998-237624999(+)
Zm00001d050552::4:99665453-99667454(+)
Zm00001d012479::8:175290583-175292584(-)
Zm00001d013561::5:14346501-14348502(+)
Zm00001d032426::1:226004150-226006151(-)
Zm00001d039750::3:13770594-13772595(+)
Zm00001d039513::3:6286112-6288113(+)
Zm00001d041083::3:96131940-96133941(+)
Zm00001d021927::7:165995178-165997179(+)
Zm00001d003088::2:31841147-31843148(-)
Zm00001d052525::4:192079382-192081383(+)
Zm00001d032659::1:233389265-233391266(+)
Zm00001d027400::1:4403503-4405504(+)
Zm00001d013241::5:6895378-6897379(+)
Zm00001d029023::1:55107381-55109382(+)
Zm00001d008310::8:4841088-4843089(-)
Zm00001d015571::5:98875414-98877415(-)
Zm00001d043716::3:208168720-208170721(+)
Zm00001d037153::6:113979892-113981893(+)
Zm00001d017158::5:187192939-187194940(+)
Zm00001d029241::1:63374711-63376712(-)
Zm00001d032090::1:212237137-212239138(+)
Zm00001d034795::1:302373418-302375419(+)
Zm00001d038063::6:146683508-146685509(-)
Zm00001d035605::6:36425844-36427845(+)
Zm00001d002865::2:24998207-25000208(+)
Zm00001d026627::10:149176535-149178536(-)
Zm00001d034968::6:378128-380129(+)
Zm00001d010628::8:122252745-122254746(-)
Zm00001d014735::5:61102298-61104299(+)
Zm00001d016836::5:177821854-177823855(+)
Zm00001d006535::2:210625712-210627713(+)
Zm00001d034940::1:306172548-306174549(-)
Zm00001d052382::4:188775598-188777599(-)
Zm00001d001797::2:1073877-1075878(-)
Zm00001d017261::5:190818533-190820534(-)
Zm00001d029342::1:66647955-66649956(-)
Zm00001d049505::4:32685493-32687494(-)
Zm00001d039006::6:168663300-168665301(-)
Zm00001d026345::10:143893760-143895761(-)
Zm00001d008852::8:22555172-22557173(+)
Zm00001d006730::2:215404915-215406916(-)
Zm00001d003939::2:70547348-70549349(+)
Zm00001d045044::9:10940919-10942920(+)
Zm00001d031672::1:198167907-198169908(-)
Zm00001d019766::7:58222495-58224496(+)
Zm00001d003559::2:48065262-48067263(+)
Zm00001d014783::5:62950975-62952976(-)
Zm00001d047726::9:140010535-140012536(+)
Zm00001d018014::5:212107029-212109030(+)
Zm00001d015101::5:75377784-75379785(-)
Zm00001d041489::3:123605599-123607600(+)
Zm00001d038306::6:154121526-154123527(-)
Zm00001d053553::4:233806192-233808193(+)
Zm00001d046554::9:95760781-95762782(+)
Zm00001d034886::1:304719417-304721418(-)
Zm00001d035041::6:2928851-2930852(+)
Zm00001d030940::1:168457626-168459627(-)
Zm00001d047235::9:123535221-123537222(-)
Zm00001d002982::2:28864973-28866974(+)
Zm00001d012103::8:168302368-168304369(+)
Zm00001d048312::9:154435230-154437231(-)
Zm00001d035235::6:16092977-16094978(-)
Zm00001d022485::7:178576975-178578976(-)
Zm00001d021283::7:147807196-147809197(-)
Zm00001d040759::3:63860822-63862823(-)
Zm00001d034662::1:299192885-299194886(-)
Zm00001d047399::9:128745189-128747190(+)
Zm00001d018276::5:217784002-217786003(+)
Zm00001d039144::6:171030546-171032547(-)
Zm00001d006098::2:198148044-198150045(-)
Zm00001d036396::6:86740399-86742400(-)
Zm00001d034721::1:300737425-300739426(-)
Zm00001d033447::1:262993815-262995816(-)
Zm00001d028709::1:43903777-43905778(-)
```
