## Supplementary material for "A comprehensive map of preferentially located motifs reveals distinct proximal *cis*-regulatory elements in plants": GCATACAT_containing_gene_set.txt

```
#Occurences of GCATACAT between 29 and 81 (positions relative to the transcription start site)
#162 sequences with GCATACAT in this interval
#0.64% of the sequences in promoter set with GCATACAT (set with 25199 sequences)
Zm00001d040357::3:39647603-39649604(+)
Zm00001d002036::2:4851296-4853297(-)
Zm00001d047367::9:127882786-127884787(-)
Zm00001d031428::1:189807170-189809171(+)
Zm00001d018621::7:1243652-1245653(-)
Zm00001d016552::5:167127606-167129607(-)
Zm00001d047659::9:138352321-138354322(+)
Zm00001d018006::5:211898026-211900027(-)
Zm00001d033804::1:274204975-274206976(-)
Zm00001d012285::8:171870306-171872307(+)
Zm00001d007283::2:226801436-226803437(-)
Zm00001d005700::2:183833650-183835651(+)
Zm00001d007094::2:222141699-222143700(-)
Zm00001d033063::1:249198438-249200439(+)
Zm00001d041013::3:90295550-90297551(+)
Zm00001d047516::9:133205760-133207761(-)
Zm00001d042270::3:158429971-158431972(-)
Zm00001d046538::9:94660645-94662646(+)
Zm00001d005097::2:158070732-158072733(-)
Zm00001d051337::4:155168591-155170592(-)
Zm00001d015393::5:88007323-88009324(+)
Zm00001d023211::10:263742-265743(+)
Zm00001d016586::5:168560695-168562696(-)
Zm00001d053283::4:223936514-223938515(-)
Zm00001d042442::3:167611893-167613894(-)
Zm00001d007049::2:220869676-220871677(-)
Zm00001d032669::1:233727664-233729665(-)
Zm00001d039183::6:172093555-172095556(-)
Zm00001d005765::2:187198199-187200200(+)
Zm00001d033643::1:269434279-269436280(+)
Zm00001d049075::4:14907669-14909670(-)
Zm00001d047143::9:120015250-120017251(+)
Zm00001d035298::6:20151843-20153844(+)
Zm00001d027546::1:8016152-8018153(+)
Zm00001d024886::10:92762579-92764580(-)
Zm00001d010902::8:132650292-132652293(-)
Zm00001d036575::6:93375250-93377251(-)
Zm00001d053906::4:243391949-243393950(-)
Zm00001d035666::6:40025648-40027649(+)
Zm00001d009931::8:90451515-90453516(-)
Zm00001d011152::8:140851841-140853842(+)
Zm00001d036427::6:87985823-87987824(-)
Zm00001d005247::2:165584236-165586237(+)
Zm00001d038984::6:168207690-168209691(-)
Zm00001d011411::8:149800196-149802197(-)
Zm00001d008323::8:5216585-5218586(-)
Zm00001d042802::3:180319438-180321439(-)
Zm00001d006921::2:219359400-219361401(+)
Zm00001d040665::3:57051181-57053182(-)
Zm00001d008387::8:6916369-6918370(-)
Zm00001d051280::4:151468824-151470825(+)
Zm00001d049496::4:32403696-32405697(+)
Zm00001d011918::8:164543155-164545156(+)
Zm00001d037759::6:136600359-136602360(-)
Zm00001d020418::7:112712759-112714760(+)
Zm00001d047153::9:120195332-120197333(-)
Zm00001d046611::9:98776952-98778953(-)
Zm00001d024014::10:36981963-36983964(-)
Zm00001d034017::1:281249536-281251537(-)
Zm00001d038393::6:156265115-156267116(+)
Zm00001d016333::5:157774194-157776195(-)
Zm00001d039657::3:10867659-10869660(-)
Zm00001d037333::6:121790918-121792919(+)
Zm00001d036982::6:108210961-108212962(+)
Zm00001d021864::7:164878626-164880627(+)
Zm00001d021480::7:153347177-153349178(+)
Zm00001d010970::8:135483786-135485787(-)
Zm00001d020614::7:125132239-125134240(+)
Zm00001d005897::2:192116422-192118423(+)
Zm00001d050388::4:85200274-85202275(+)
Zm00001d017442::5:195908643-195910644(+)
Zm00001d005813::2:189504459-189506460(+)
Zm00001d050145::4:69075108-69077109(-)
Zm00001d011537::8:153800844-153802845(-)
Zm00001d020595::7:124133413-124135414(-)
Zm00001d024709::10:84545485-84547486(-)
Zm00001d050285::4:78790033-78792034(+)
Zm00001d022139::7:171051525-171053526(-)
Zm00001d015116::5:76327584-76329585(-)
Zm00001d015468::5:91972177-91974178(-)
Zm00001d035215::6:10272233-10274234(+)
Zm00001d049295::4:24980332-24982333(+)
Zm00001d030777::1:159299458-159301459(-)
Zm00001d022226::7:173087954-173089955(+)
Zm00001d045876::9:45288564-45290565(-)
Zm00001d039245::3:473148-475149(+)
Zm00001d014081::5:31730339-31732340(+)
Zm00001d019659::7:48428159-48430160(+)
Zm00001d051842::4:171964911-171966912(-)
Zm00001d041007::3:89969631-89971632(-)
Zm00001d034643::1:298704813-298706814(-)
Zm00001d011380::8:149102052-149104053(+)
Zm00001d006860::2:218020581-218022582(-)
Zm00001d002140::2:6554039-6556040(+)
Zm00001d030173::1:110376871-110378872(+)
Zm00001d031575::1:195068334-195070335(-)
Zm00001d025689::10:126289562-126291563(+)
Zm00001d006275::2:203398554-203400555(-)
Zm00001d044164::3:220841593-220843594(+)
Zm00001d019844::7:68695817-68697818(+)
Zm00001d052756::4:199896155-199898156(-)
Zm00001d041265::3:109136558-109138559(+)
Zm00001d014831::5:64747347-64749348(-)
Zm00001d014895::5:67116951-67118952(+)
Zm00001d042154::3:153990174-153992175(-)
Zm00001d008852::8:22555172-22557173(+)
Zm00001d050141::4:68732184-68734185(+)
Zm00001d035647::6:38174220-38176221(-)
Zm00001d035797::6:50382670-50384671(+)
Zm00001d041498::3:124366135-124368136(+)
Zm00001d006592::2:211764805-211766806(-)
Zm00001d002797::2:22936556-22938557(-)
Zm00001d025441::10:118738657-118740658(-)
Zm00001d010135::8:100967601-100969602(-)
Zm00001d034893::1:304952942-304954943(+)
Zm00001d015857::5:126867229-126869230(-)
Zm00001d039625::3:9380454-9382455(-)
Zm00001d046017::9:55196778-55198779(+)
Zm00001d046864::9:108495903-108497904(-)
Zm00001d033472::1:263620980-263622981(+)
Zm00001d040133::3:28853781-28855782(-)
Zm00001d015682::5:106606185-106608186(+)
Zm00001d052103::4:179681710-179683711(-)
Zm00001d043691::3:207543488-207545489(-)
Zm00001d029499::1:73372709-73374710(-)
Zm00001d052889::4:203542594-203544595(+)
Zm00001d009883::8:87299877-87301878(+)
Zm00001d021056::7:141665839-141667840(-)
Zm00001d022381::7:176484898-176486899(-)
Zm00001d041322::3:112348696-112350697(-)
Zm00001d041985::3:146595270-146597271(+)
Zm00001d034401::1:291860545-291862546(+)
Zm00001d036917::6:106359117-106361118(+)
Zm00001d002258::2:9079846-9081847(+)
Zm00001d007434::2:231626989-231628990(+)
Zm00001d030106::1:106129014-106131015(-)
Zm00001d003556::2:47888732-47890733(+)
Zm00001d013629::5:15858669-15860670(-)
Zm00001d046449::9:90424547-90426548(-)
Zm00001d028225::1:27266466-27268467(-)
Zm00001d053396::4:229214183-229216184(+)
Zm00001d006657::2:213714489-213716490(-)
Zm00001d022397::7:176798702-176800703(+)
Zm00001d053872::4:242643152-242645153(-)
Zm00001d030558::1:143985312-143987313(+)
Zm00001d018276::5:217784002-217786003(+)
Zm00001d030752::1:158195363-158197364(+)
Zm00001d044376::3:226414289-226416290(+)
Zm00001d001780::2:707768-709769(+)
Zm00001d042719::3:178122366-178124367(+)
Zm00001d051261::4:151011819-151013820(+)
Zm00001d019397::7:31804112-31806113(-)
Zm00001d050033::4:61378316-61380317(+)
Zm00001d035226::6:15066454-15068455(+)
Zm00001d051245::4:150317276-150319277(-)
Zm00001d020404::7:111768458-111770459(+)
Zm00001d052619::4:195016387-195018388(+)
Zm00001d027401::1:4416037-4418038(+)
Zm00001d014016::5:28798431-28800432(+)
Zm00001d031502::1:192120512-192122513(+)
Zm00001d045567::9:26897822-26899823(+)
Zm00001d050386::4:85165605-85167606(+)
```
