## Supplementary material for "A comprehensive map of preferentially located motifs reveals distinct proximal *cis*-regulatory elements in plants": GCATACTT_containing_gene_set.txt

```
#Occurences of GCATACTT between -23 and 51 (positions relative to the transcription start site)
#85 sequences with GCATACTT in this interval
#0.34% of the sequences in promoter set with GCATACTT (set with 25199 sequences)
Zm00001d033090::1:250038191-250040192(+)
Zm00001d043519::3:202656604-202658605(-)
Zm00001d044243::3:222854855-222856856(+)
Zm00001d014315::5:40642779-40644780(-)
Zm00001d010945::8:134567359-134569360(+)
Zm00001d004998::2:153092010-153094011(-)
Zm00001d011446::8:150560317-150562318(+)
Zm00001d012054::8:167344996-167346997(+)
Zm00001d009628::8:73833759-73835760(+)
Zm00001d009454::8:65308925-65310926(-)
Zm00001d003788::2:59382863-59384864(-)
Zm00001d024222::10:58036419-58038420(-)
Zm00001d023734::10:17855084-17857085(-)
Zm00001d021566::7:156210364-156212365(+)
Zm00001d007718::2:238142056-238144057(+)
Zm00001d002234::2:8469715-8471716(-)
Zm00001d033570::1:267329393-267331394(+)
Zm00001d008882::8:23704484-23706485(+)
Zm00001d012238::8:170737165-170739166(+)
Zm00001d026286::10:142865830-142867831(-)
Zm00001d026536::10:147842355-147844356(+)
Zm00001d051824::4:171069265-171071266(+)
Zm00001d009452::8:65140368-65142369(+)
Zm00001d039730::3:13140625-13142626(+)
Zm00001d013891::5:24008240-24010241(-)
Zm00001d035106::6:5509443-5511444(-)
Zm00001d053099::4:213565931-213567932(-)
Zm00001d044998::9:9672706-9674707(-)
Zm00001d030574::1:144879555-144881556(+)
Zm00001d036748::6:99740793-99742794(+)
Zm00001d016548::5:166955568-166957569(-)
Zm00001d019743::7:55055450-55057451(-)
Zm00001d032695::1:234901157-234903158(+)
Zm00001d002185::2:7544608-7546609(+)
Zm00001d012902::5:1774897-1776898(+)
Zm00001d038470::6:157953486-157955487(+)
Zm00001d031811::1:202552872-202554873(+)
Zm00001d005062::2:156881660-156883661(+)
Zm00001d009423::8:63772485-63774486(-)
Zm00001d031028::1:174132593-174134594(-)
Zm00001d029234::1:63274226-63276227(+)
Zm00001d002382::2:11630445-11632446(-)
Zm00001d048948::4:10531258-10533259(+)
Zm00001d028020::1:20538912-20540913(-)
Zm00001d025789::10:129675121-129677122(+)
Zm00001d047243::9:123874464-123876465(-)
Zm00001d053899::4:243342410-243344411(+)
Zm00001d020686::7:128313556-128315557(+)
Zm00001d042641::3:175039988-175041989(+)
Zm00001d039171::6:171693282-171695283(+)
Zm00001d035367::6:23490484-23492485(-)
Zm00001d044669::3:234438634-234440635(+)
Zm00001d035370::6:23531885-23533886(+)
Zm00001d002791::2:22778284-22780285(+)
Zm00001d039434::3:4139008-4141009(+)
Zm00001d025178::10:107850298-107852299(+)
Zm00001d041611::3:129670743-129672744(-)
Zm00001d023915::10:28081634-28083635(+)
Zm00001d006459::2:208857202-208859203(+)
Zm00001d033067::1:249376450-249378451(+)
Zm00001d049547::4:34343704-34345705(-)
Zm00001d033260::1:256387097-256389098(-)
Zm00001d053150::4:216317165-216319166(-)
Zm00001d039267::3:836891-838892(+)
Zm00001d051031::4:137690361-137692362(+)
Zm00001d026089::10:138137651-138139652(+)
Zm00001d040263::3:34656690-34658691(-)
Zm00001d048505::9:157489056-157491057(-)
Zm00001d038355::6:155175699-155177700(-)
Zm00001d015560::5:97683821-97685822(-)
Zm00001d011598::8:155463277-155465278(+)
Zm00001d014013::5:28633409-28635410(+)
Zm00001d006047::2:196522482-196524483(-)
Zm00001d019084::7:15695032-15697033(-)
Zm00001d038534::6:159486949-159488950(-)
Zm00001d035312::6:20658037-20660038(+)
Zm00001d046874::9:108636108-108638109(+)
Zm00001d018799::7:5402481-5404482(+)
Zm00001d031707::1:199078460-199080461(-)
Zm00001d029527::1:74786106-74788107(+)
Zm00001d024398::10:68927578-68929579(-)
Zm00001d034467::1:293828158-293830159(+)
Zm00001d013463::5:12127009-12129010(-)
Zm00001d019668::7:49139122-49141123(+)
Zm00001d050827::4:125018559-125020560(-)
```
