## Supplementary material for "A comprehensive map of preferentially located motifs reveals distinct proximal *cis*-regulatory elements in plants": GCATATTA_containing_gene_set.txt

```
#Occurences of GCATATTA between 7 and 32 (positions relative to the transcription start site)
#64 sequences with GCATATTA in this interval
#0.25% of the sequences in promoter set with GCATATTA (set with 25199 sequences)
Zm00001d040416::3:42356758-42358759(+)
Zm00001d044523::3:230845113-230847114(+)
Zm00001d020245::7:101950194-101952195(-)
Zm00001d017012::5:182687300-182689301(+)
Zm00001d011566::8:154587505-154589506(+)
Zm00001d016621::5:170405056-170407057(-)
Zm00001d039147::6:171048496-171050497(-)
Zm00001d049944::4:54581547-54583548(+)
Zm00001d051727::4:168187945-168189946(+)
Zm00001d011392::8:149391697-149393698(-)
Zm00001d029538::1:75324328-75326329(-)
Zm00001d040265::3:35059599-35061600(-)
Zm00001d041147::3:100324225-100326226(-)
Zm00001d017091::5:185082604-185084605(+)
Zm00001d020083::7:90823773-90825774(-)
Zm00001d006607::2:212388957-212390958(-)
Zm00001d019106::7:16906771-16908772(-)
Zm00001d019897::7:73564717-73566718(-)
Zm00001d031754::1:200813453-200815454(+)
Zm00001d047498::9:132738401-132740402(+)
Zm00001d051730::4:168224381-168226382(+)
Zm00001d024946::10:96327326-96329327(-)
Zm00001d028382::1:32770310-32772311(+)
Zm00001d051712::4:167785938-167787939(+)
Zm00001d042697::3:177337444-177339445(+)
Zm00001d032403::1:225534147-225536148(+)
Zm00001d037967::6:143819744-143821745(+)
Zm00001d043949::3:214563573-214565574(+)
Zm00001d008939::8:26143469-26145470(-)
Zm00001d025907::10:133445685-133447686(+)
Zm00001d042279::3:158648267-158650268(-)
Zm00001d041822::3:139335329-139337330(-)
Zm00001d033780::1:273611556-273613557(-)
Zm00001d042773::3:179369564-179371565(-)
Zm00001d021838::7:164316025-164318026(-)
Zm00001d042485::3:169165518-169167519(+)
Zm00001d008645::8:15644029-15646030(+)
Zm00001d007543::2:234345960-234347961(-)
Zm00001d038235::6:152162359-152164360(+)
Zm00001d051043::4:138315443-138317444(+)
Zm00001d006332::2:204903144-204905145(+)
Zm00001d044371::3:226332535-226334536(-)
Zm00001d023682::10:15279218-15281219(-)
Zm00001d010634::8:122649674-122651675(+)
Zm00001d047721::9:139935041-139937042(+)
Zm00001d028748::1:45268316-45270317(-)
Zm00001d010672::8:123812839-123814840(+)
Zm00001d032644::1:232979870-232981871(+)
Zm00001d007012::2:220170457-220172458(+)
Zm00001d012620::8:177297201-177299202(+)
Zm00001d004084::2:80921813-80923814(-)
Zm00001d051707::4:167317990-167319991(+)
Zm00001d053072::4:212305989-212307990(-)
Zm00001d036915::6:106337727-106339728(-)
Zm00001d028042::1:21378586-21380587(-)
Zm00001d036916::6:106354825-106356826(-)
Zm00001d052075::4:178745025-178747026(+)
Zm00001d007551::2:234553297-234555298(+)
Zm00001d037420::6:124958460-124960461(-)
Zm00001d043933::3:214154779-214156780(-)
Zm00001d024960::10:96938140-96940141(-)
Zm00001d051724::4:168112981-168114982(+)
Zm00001d024061::10:40786554-40788555(-)
Zm00001d020421::7:113084609-113086610(+)
```
