## Supplementary material for "A comprehensive map of preferentially located motifs reveals distinct proximal *cis*-regulatory elements in plants": GCATCGGC_containing_gene_set.txt

```
#Occurences of GCATCGGC between 327 and 444 (positions relative to the transcription start site)
#146 sequences with GCATCGGC in this interval
#0.58% of the sequences in promoter set with GCATCGGC (set with 25199 sequences)
Zm00001d007661::2:237090174-237092175(+)
Zm00001d024001::10:35708262-35710263(-)
Zm00001d029903::1:93425755-93427756(-)
Zm00001d038553::6:159772568-159774569(+)
Zm00001d048648::4:2606995-2608996(-)
Zm00001d009054::8:33464767-33466768(+)
Zm00001d029126::1:59131129-59133130(+)
Zm00001d047528::9:133965292-133967293(+)
Zm00001d011599::8:155477403-155479404(-)
Zm00001d027916::1:17552668-17554669(-)
Zm00001d021817::7:163562113-163564114(+)
Zm00001d025674::10:125989471-125991472(-)
Zm00001d017326::5:192887384-192889385(+)
Zm00001d022280::7:174358585-174360586(-)
Zm00001d048014::9:148006188-148008189(+)
Zm00001d005577::2:179270365-179272366(+)
Zm00001d012855::5:1123068-1125069(+)
Zm00001d048835::4:6141430-6143431(+)
Zm00001d053282::4:223914509-223916510(-)
Zm00001d047295::9:125814698-125816699(-)
Zm00001d050873::4:127913598-127915599(+)
Zm00001d041827::3:139487084-139489085(-)
Zm00001d044652::3:234081445-234083446(-)
Zm00001d013250::5:7125092-7127093(-)
Zm00001d032980::1:245714499-245716500(-)
Zm00001d027405::1:4535200-4537201(+)
Zm00001d035420::6:24811274-24813275(-)
Zm00001d015420::5:89299222-89301223(-)
Zm00001d021727::7:161514678-161516679(+)
Zm00001d042726::3:178252338-178254339(-)
Zm00001d047418::9:129482558-129484559(+)
Zm00001d008532::8:11974578-11976579(-)
Zm00001d029289::1:64919068-64921069(-)
Zm00001d014060::5:31077870-31079871(+)
Zm00001d012641::8:177676784-177678785(-)
Zm00001d046005::9:53475690-53477691(-)
Zm00001d014201::5:36221361-36223362(+)
Zm00001d022283::7:174422267-174424268(-)
Zm00001d016938::5:180475680-180477681(-)
Zm00001d007572::2:235052406-235054407(+)
Zm00001d052087::4:179072321-179074322(-)
Zm00001d041713::3:134680708-134682709(-)
Zm00001d018595::7:182583-184584(-)
Zm00001d032764::1:237637564-237639565(-)
Zm00001d048772::4:5271232-5273233(-)
Zm00001d052946::4:205819550-205821551(+)
Zm00001d047189::9:121407136-121409137(+)
Zm00001d038193::6:151181429-151183430(-)
Zm00001d040764::3:64372582-64374583(+)
Zm00001d052579::4:193431807-193433808(-)
Zm00001d053649::4:238182765-238184766(-)
Zm00001d007719::2:238200053-238202054(-)
Zm00001d010059::8:97530922-97532923(+)
Zm00001d045183::9:15353255-15355256(-)
Zm00001d002426::2:12404935-12406936(+)
Zm00001d025669::10:125754951-125756952(+)
Zm00001d035835::6:54255738-54257739(+)
Zm00001d034929::1:305921673-305923674(-)
Zm00001d036657::6:96585249-96587250(-)
Zm00001d013027::5:3461036-3463037(-)
Zm00001d049168::4:18894965-18896966(-)
Zm00001d047093::9:118316260-118318261(-)
Zm00001d020669::7:127430980-127432981(-)
Zm00001d005095::2:158036750-158038751(-)
Zm00001d039697::3:12346850-12348851(-)
Zm00001d017425::5:195721302-195723303(+)
Zm00001d014977::5:70821120-70823121(+)
Zm00001d035056::6:3350841-3352842(+)
Zm00001d029288::1:64858351-64860352(-)
Zm00001d045315::9:18808835-18810836(-)
Zm00001d008957::8:27189032-27191033(+)
Zm00001d031134::1:178997080-178999081(+)
Zm00001d012159::8:169163806-169165807(+)
Zm00001d039250::3:558719-560720(-)
Zm00001d014451::5:47933474-47935475(-)
Zm00001d020838::7:134393301-134395302(-)
Zm00001d032282::1:220251066-220253067(-)
Zm00001d008446::8:8819592-8821593(-)
Zm00001d047840::9:143015578-143017579(+)
Zm00001d017772::5:206352636-206354637(-)
Zm00001d015251::5:81365473-81367474(-)
Zm00001d038974::6:168031668-168033669(+)
Zm00001d011417::8:149932755-149934756(-)
Zm00001d027740::1:12441120-12443121(+)
Zm00001d017564::5:199687147-199689148(+)
Zm00001d018830::7:6733250-6735251(-)
Zm00001d038605::6:160886606-160888607(+)
Zm00001d048113::9:150380461-150382462(+)
Zm00001d047920::9:145456665-145458666(-)
Zm00001d024631::10:81315185-81317186(-)
Zm00001d005008::2:153460673-153462674(-)
Zm00001d014129::5:33510097-33512098(+)
Zm00001d048669::4:3060376-3062377(-)
Zm00001d018235::5:217141909-217143910(+)
Zm00001d047989::9:147334038-147336039(-)
Zm00001d030515::1:140798384-140800385(+)
Zm00001d002784::2:22583257-22585258(+)
Zm00001d017251::5:190353824-190355825(+)
Zm00001d032183::1:216036344-216038345(+)
Zm00001d039625::3:9380454-9382455(-)
Zm00001d018214::5:216732038-216734039(+)
Zm00001d011708::8:159403866-159405867(-)
Zm00001d051550::4:162304325-162306326(+)
Zm00001d035063::6:3468474-3470475(+)
Zm00001d045964::9:50370908-50372909(-)
Zm00001d048091::9:149912746-149914747(+)
Zm00001d002435::2:12597835-12599836(-)
Zm00001d026268::10:142400403-142402404(-)
Zm00001d017493::5:197523002-197525003(-)
Zm00001d004484::2:114596655-114598656(+)
Zm00001d013778::5:19939724-19941725(-)
Zm00001d005920::2:192760848-192762849(+)
Zm00001d046207::9:71961690-71963691(-)
Zm00001d030101::1:105698654-105700655(+)
Zm00001d040205::3:32013296-32015297(-)
Zm00001d008374::8:6702943-6704944(-)
Zm00001d040479::3:46079672-46081673(-)
Zm00001d044382::3:226544674-226546675(-)
Zm00001d028671::1:42455672-42457673(+)
Zm00001d017152::5:187134031-187136032(-)
Zm00001d020260::7:102650280-102652281(+)
Zm00001d044157::3:220721449-220723450(-)
Zm00001d006589::2:211705945-211707946(-)
Zm00001d042764::3:179105358-179107359(+)
Zm00001d022113::7:170596474-170598475(-)
Zm00001d052308::4:186724695-186726696(-)
Zm00001d022169::7:171710611-171712612(-)
Zm00001d042202::3:156033021-156035022(-)
Zm00001d049173::4:19023675-19025676(+)
Zm00001d049637::4:38399337-38401338(-)
Zm00001d039549::3:7823816-7825817(+)
Zm00001d003615::2:50413163-50415164(+)
Zm00001d034435::1:292946770-292948771(+)
Zm00001d002342::2:10611564-10613565(+)
Zm00001d023839::10:23897078-23899079(+)
Zm00001d011192::8:142597732-142599733(-)
Zm00001d047089::9:118069498-118071499(-)
Zm00001d031641::1:197115082-197117083(-)
Zm00001d027267::1:1035955-1037956(-)
Zm00001d044375::3:226410454-226412455(+)
Zm00001d021830::7:164024070-164026071(+)
Zm00001d007070::2:221395198-221397199(+)
Zm00001d013750::5:19224899-19226900(-)
Zm00001d031209::1:182294452-182296453(-)
Zm00001d021642::7:158944865-158946866(-)
Zm00001d029497::1:73242140-73244141(+)
```
