## Supplementary material for "A comprehensive map of preferentially located motifs reveals distinct proximal *cis*-regulatory elements in plants": GCATCTT_containing_gene_set.txt

```
#Occurences of GCATCTT between 271 and 298 (positions relative to the transcription start site)
#175 sequences with GCATCTT in this interval
#0.69% of the sequences in promoter set with GCATCTT (set with 25199 sequences)
Zm00001d010440::8:115241865-115243866(-)
Zm00001d017027::5:183111752-183113753(-)
Zm00001d052435::4:189980170-189982171(+)
Zm00001d051286::4:151647937-151649938(-)
Zm00001d037727::6:135294643-135296644(+)
Zm00001d017177::5:188084070-188086071(+)
Zm00001d031133::1:178996749-178998750(-)
Zm00001d023715::10:16711239-16713240(-)
Zm00001d048141::9:150727286-150729287(-)
Zm00001d029734::1:84451470-84453471(+)
Zm00001d010145::8:101317025-101319026(-)
Zm00001d005168::2:162124472-162126473(-)
Zm00001d046638::9:100060804-100062805(-)
Zm00001d010017::8:95276329-95278330(+)
Zm00001d038808::6:164872556-164874557(-)
Zm00001d050934::4:132597931-132599932(+)
Zm00001d049707::4:40975581-40977582(-)
Zm00001d020960::7:137932792-137934793(+)
Zm00001d034544::1:295924076-295926077(+)
Zm00001d040563::3:50100099-50102100(+)
Zm00001d046391::9:86865034-86867035(-)
Zm00001d004342::2:105056916-105058917(+)
Zm00001d028424::1:34546042-34548043(-)
Zm00001d019501::7:37924417-37926418(-)
Zm00001d026260::10:142290948-142292949(-)
Zm00001d024278::10:61395774-61397775(+)
Zm00001d044180::3:221248492-221250493(+)
Zm00001d032156::1:214678412-214680413(-)
Zm00001d052198::4:183158817-183160818(-)
Zm00001d011512::8:152934806-152936807(-)
Zm00001d020806::7:133442380-133444381(+)
Zm00001d034028::1:281460165-281462166(+)
Zm00001d052980::4:207107982-207109983(-)
Zm00001d031484::1:191584074-191586075(-)
Zm00001d035511::6:30355855-30357856(-)
Zm00001d022318::7:175221461-175223462(+)
Zm00001d048184::9:151926157-151928158(+)
Zm00001d042520::3:170386953-170388954(+)
Zm00001d019822::7:65801685-65803686(+)
Zm00001d005419::2:173365155-173367156(+)
Zm00001d009242::8:46228710-46230711(+)
Zm00001d031265::1:184284752-184286753(+)
Zm00001d052682::4:197138005-197140006(-)
Zm00001d035145::6:6907159-6909160(-)
Zm00001d039156::6:171179593-171181594(+)
Zm00001d015622::5:101913080-101915081(+)
Zm00001d045659::9:31474342-31476343(-)
Zm00001d036341::6:84965633-84967634(-)
Zm00001d048386::9:155335962-155337963(+)
Zm00001d041378::3:114789625-114791626(+)
Zm00001d038131::6:148933553-148935554(-)
Zm00001d018803::7:5673010-5675011(-)
Zm00001d033203::1:253922414-253924415(+)
Zm00001d052008::4:176338268-176340269(+)
Zm00001d051577::4:163294174-163296175(+)
Zm00001d027895::1:16976685-16978686(-)
Zm00001d025931::10:134022189-134024190(+)
Zm00001d045424::9:21658739-21660740(-)
Zm00001d003663::2:53139924-53141925(-)
Zm00001d032139::1:214254135-214256136(+)
Zm00001d049922::4:52870010-52872011(+)
Zm00001d049226::4:21692068-21694069(+)
Zm00001d024141::10:49076306-49078307(-)
Zm00001d052829::4:202071292-202073293(+)
Zm00001d044297::3:224482875-224484876(+)
Zm00001d005455::2:174866314-174868315(-)
Zm00001d033375::1:260985014-260987015(+)
Zm00001d033321::1:258936738-258938739(+)
Zm00001d002418::2:12292045-12294046(-)
Zm00001d029627::1:80553516-80555517(+)
Zm00001d008743::8:18850662-18852663(-)
Zm00001d022161::7:171456237-171458238(-)
Zm00001d024532::10:76728253-76730254(+)
Zm00001d029646::1:80962407-80964408(+)
Zm00001d020188::7:98544032-98546033(+)
Zm00001d047525::9:133572233-133574234(-)
Zm00001d031139::1:179455610-179457611(+)
Zm00001d040573::3:50778469-50780470(-)
Zm00001d017790::5:206954629-206956630(-)
Zm00001d027932::1:17928003-17930004(+)
Zm00001d028532::1:38403005-38405006(-)
Zm00001d015244::5:80937056-80939057(-)
Zm00001d051854::4:172412311-172414312(+)
Zm00001d004910::2:148017214-148019215(-)
Zm00001d021947::7:166770345-166772346(+)
Zm00001d016410::5:161320518-161322519(+)
Zm00001d044630::3:233628087-233630088(-)
Zm00001d024157::10:50586265-50588266(-)
Zm00001d045324::9:18948444-18950445(+)
Zm00001d031141::1:179513932-179515933(+)
Zm00001d004348::2:105687883-105689884(-)
Zm00001d045095::9:12378912-12380913(+)
Zm00001d011762::8:161002348-161004349(+)
Zm00001d007824::2:240325991-240327992(+)
Zm00001d052176::4:181727316-181729317(-)
Zm00001d008686::8:17172430-17174431(-)
Zm00001d019105::7:16886470-16888471(+)
Zm00001d021366::7:150030306-150032307(+)
Zm00001d002886::2:25756844-25758845(-)
Zm00001d036651::6:96420451-96422452(+)
Zm00001d052812::4:201680115-201682116(-)
Zm00001d050054::4:62672480-62674481(-)
Zm00001d028930::1:51838003-51840004(+)
Zm00001d022150::7:171310140-171312141(+)
Zm00001d053286::4:224094711-224096712(+)
Zm00001d005588::2:179866711-179868712(+)
Zm00001d034823::1:302959179-302961180(+)
Zm00001d033886::1:277445804-277447805(+)
Zm00001d027784::1:13439225-13441226(-)
Zm00001d023630::10:12796295-12798296(-)
Zm00001d052674::4:196904789-196906790(-)
Zm00001d026612::10:148924349-148926350(+)
Zm00001d047945::9:145927845-145929846(+)
Zm00001d012529::8:176117790-176119791(+)
Zm00001d047856::9:143531831-143533832(+)
Zm00001d009248::8:47142281-47144282(+)
Zm00001d050217::4:74115994-74117995(-)
Zm00001d043388::3:198487397-198489398(+)
Zm00001d015500::5:94104611-94106612(-)
Zm00001d033932::1:278896936-278898937(+)
Zm00001d030670::1:152149325-152151326(+)
Zm00001d014278::5:39076417-39078418(-)
Zm00001d010942::8:134411920-134413921(-)
Zm00001d020555::7:122130411-122132412(+)
Zm00001d033047::1:248459664-248461665(+)
Zm00001d018664::7:2109237-2111238(-)
Zm00001d014029::5:29348679-29350680(-)
Zm00001d013733::5:18863369-18865370(-)
Zm00001d029391::1:68667408-68669409(-)
Zm00001d025760::10:128640246-128642247(+)
Zm00001d005584::2:179523966-179525967(+)
Zm00001d024459::10:71760474-71762475(-)
Zm00001d040893::3:76452263-76454264(+)
Zm00001d003196::2:35306444-35308445(+)
Zm00001d037950::6:143300018-143302019(+)
Zm00001d044052::3:217878768-217880769(-)
Zm00001d013429::5:11205769-11207770(-)
Zm00001d025653::10:125106473-125108474(+)
Zm00001d041294::3:110707928-110709929(+)
Zm00001d010532::8:119569790-119571791(+)
Zm00001d029810::1:88023081-88025082(-)
Zm00001d014895::5:67116951-67118952(+)
Zm00001d013966::5:26541852-26543853(-)
Zm00001d048646::4:2597362-2599363(-)
Zm00001d050104::4:65809171-65811172(+)
Zm00001d042432::3:167043163-167045164(-)
Zm00001d040351::3:39395920-39397921(-)
Zm00001d024016::10:37082743-37084744(-)
Zm00001d007157::2:223448071-223450072(-)
Zm00001d030881::1:165230235-165232236(+)
Zm00001d049712::4:41060004-41062005(-)
Zm00001d017033::5:183229546-183231547(-)
Zm00001d004118::2:83789550-83791551(-)
Zm00001d018953::7:10404777-10406778(-)
Zm00001d025893::10:133217263-133219264(+)
Zm00001d040321::3:37995304-37997305(-)
Zm00001d039904::3:18870212-18872213(-)
Zm00001d012633::8:177520241-177522242(+)
Zm00001d028093::1:22733765-22735766(+)
Zm00001d025777::10:129237883-129239884(+)
Zm00001d043268::3:193853221-193855222(+)
Zm00001d029637::1:80861809-80863810(-)
Zm00001d035041::6:2928851-2930852(+)
Zm00001d044121::3:219838726-219840727(-)
Zm00001d035143::6:6890693-6892694(-)
Zm00001d024318::10:64155746-64157747(-)
Zm00001d029466::1:72004401-72006402(-)
Zm00001d011091::8:138658536-138660537(+)
Zm00001d049085::4:15538670-15540671(-)
Zm00001d025780::10:129427633-129429634(-)
Zm00001d003370::2:41785931-41787932(+)
Zm00001d052162::4:181539962-181541963(+)
Zm00001d051687::4:166719193-166721194(-)
Zm00001d035680::6:40863818-40865819(-)
Zm00001d050857::4:127181794-127183795(-)
```
