## Supplementary material for "A comprehensive map of preferentially located motifs reveals distinct proximal *cis*-regulatory elements in plants": GCATGAAA_containing_gene_set.txt

```
#Occurences of GCATGAAA between -33 and 23 (positions relative to the transcription start site)
#94 sequences with GCATGAAA in this interval
#0.37% of the sequences in promoter set with GCATGAAA (set with 25199 sequences)
Zm00001d052254::4:184821160-184823161(-)
Zm00001d012484::8:175351532-175353533(+)
Zm00001d009871::8:86287098-86289099(-)
Zm00001d048892::4:7219429-7221430(+)
Zm00001d021384::7:150582359-150584360(+)
Zm00001d029920::1:94345124-94347125(+)
Zm00001d021491::7:153943025-153945026(-)
Zm00001d033172::1:252795747-252797748(-)
Zm00001d051913::4:174501752-174503753(-)
Zm00001d017454::5:196310076-196312077(-)
Zm00001d042560::3:171819102-171821103(+)
Zm00001d017361::5:193661670-193663671(+)
Zm00001d043102::3:189312144-189314145(-)
Zm00001d028034::1:20938794-20940795(-)
Zm00001d043249::3:193231402-193233403(+)
Zm00001d005545::2:178132804-178134805(+)
Zm00001d049163::4:18561995-18563996(+)
Zm00001d009439::8:64593420-64595421(-)
Zm00001d024947::10:96356973-96358974(+)
Zm00001d002235::2:8468830-8470831(+)
Zm00001d020494::7:118945395-118947396(+)
Zm00001d010867::8:131314531-131316532(-)
Zm00001d045940::9:48267977-48269978(+)
Zm00001d030373::1:127220089-127222090(+)
Zm00001d039059::6:169392679-169394680(+)
Zm00001d010618::8:122040121-122042122(+)
Zm00001d038345::6:154906043-154908044(-)
Zm00001d052682::4:197138005-197140006(-)
Zm00001d008455::8:9189150-9191151(+)
Zm00001d036825::6:102829364-102831365(-)
Zm00001d039677::3:11690959-11692960(-)
Zm00001d040423::3:42816164-42818165(+)
Zm00001d047897::9:144678576-144680577(-)
Zm00001d025504::10:120757577-120759578(-)
Zm00001d010521::8:119049574-119051575(-)
Zm00001d009735::8:78601978-78603979(-)
Zm00001d053082::4:212916884-212918885(-)
Zm00001d031253::1:183878813-183880814(+)
Zm00001d030910::1:166755964-166757965(+)
Zm00001d005082::2:157617603-157619604(+)
Zm00001d031814::1:202666169-202668170(+)
Zm00001d042583::3:172738324-172740325(-)
Zm00001d049744::4:42453872-42455873(+)
Zm00001d042600::3:173138160-173140161(-)
Zm00001d005228::2:164593961-164595962(+)
Zm00001d031581::1:195401989-195403990(-)
Zm00001d010758::8:127182935-127184936(-)
Zm00001d051946::4:174990894-174992895(+)
Zm00001d024519::10:75762885-75764886(+)
Zm00001d030824::1:162007609-162009610(+)
Zm00001d018365::5:219234736-219236737(-)
Zm00001d038343::6:154890825-154892826(+)
Zm00001d014246::5:37919503-37921504(-)
Zm00001d029184::1:61495464-61497465(-)
Zm00001d001929::2:3088641-3090642(-)
Zm00001d024333::10:65224988-65226989(-)
Zm00001d020638::7:125922209-125924210(-)
Zm00001d044765::9:1837688-1839689(+)
Zm00001d033837::1:275423719-275425720(-)
Zm00001d044073::3:218358862-218360863(+)
Zm00001d023257::10:1490276-1492277(+)
Zm00001d015274::5:82405813-82407814(-)
Zm00001d023738::10:18081946-18083947(+)
Zm00001d010976::8:135649170-135651171(+)
Zm00001d022586::7:180371982-180373983(-)
Zm00001d003701::2:55226076-55228077(+)
Zm00001d023510::10:8029833-8031834(-)
Zm00001d009930::8:90322183-90324184(+)
Zm00001d009798::8:81982647-81984648(-)
Zm00001d040916::3:78974245-78976246(+)
Zm00001d042914::3:183825869-183827870(+)
Zm00001d005614::2:180739477-180741478(-)
Zm00001d045778::9:38652511-38654512(+)
Zm00001d040777::3:65155110-65157111(+)
Zm00001d017460::5:196485350-196487351(-)
Zm00001d044723::9:323664-325665(-)
Zm00001d007947::2:243860953-243862954(-)
Zm00001d016616::5:170225442-170227443(-)
Zm00001d013429::5:11205769-11207770(-)
Zm00001d035656::6:39270021-39272022(+)
Zm00001d007921::2:242699001-242701002(-)
Zm00001d036970::6:107807869-107809870(-)
Zm00001d032889::1:241518552-241520553(+)
Zm00001d034701::1:300248511-300250512(-)
Zm00001d020224::7:100780182-100782183(+)
Zm00001d042833::3:181425490-181427491(+)
Zm00001d011684::8:158594493-158596494(-)
Zm00001d032668::1:233720067-233722068(-)
Zm00001d011963::8:165274569-165276570(-)
Zm00001d022148::7:171257493-171259494(-)
Zm00001d010556::8:120222200-120224201(-)
Zm00001d020684::7:128257758-128259759(-)
Zm00001d047946::9:145934257-145936258(+)
Zm00001d036760::6:99960238-99962239(-)
```
