## Supplementary material for "A comprehensive map of preferentially located motifs reveals distinct proximal *cis*-regulatory elements in plants": GCATGATA_containing_gene_set.txt

```
#Occurences of GCATGATA between -38 and 20 (positions relative to the transcription start site)
#107 sequences with GCATGATA in this interval
#0.42% of the sequences in promoter set with GCATGATA (set with 25199 sequences)
Zm00001d047813::9:142476782-142478783(-)
Zm00001d020312::7:105595241-105597242(+)
Zm00001d023909::10:27558398-27560399(+)
Zm00001d021236::7:146656809-146658810(+)
Zm00001d001916::2:2814462-2816463(+)
Zm00001d014140::5:34017957-34019958(+)
Zm00001d038783::6:164328528-164330529(-)
Zm00001d050272::4:77691385-77693386(+)
Zm00001d035156::6:7241654-7243655(-)
Zm00001d006383::2:206309666-206311667(-)
Zm00001d031267::1:184399500-184401501(-)
Zm00001d046763::9:104797875-104799876(+)
Zm00001d045691::9:33518503-33520504(-)
Zm00001d026073::10:137726494-137728495(+)
Zm00001d033523::1:265545423-265547424(+)
Zm00001d004685::2:130530939-130532940(-)
Zm00001d029997::1:98384020-98386021(-)
Zm00001d047073::9:117287453-117289454(-)
Zm00001d031841::1:203397093-203399094(+)
Zm00001d031702::1:198849440-198851441(+)
Zm00001d006236::2:202578627-202580628(+)
Zm00001d005815::2:189560977-189562978(-)
Zm00001d011029::8:137056699-137058700(+)
Zm00001d031126::1:178551560-178553561(+)
Zm00001d007778::2:239426271-239428272(+)
Zm00001d046505::9:92932351-92934352(-)
Zm00001d015037::5:72933299-72935300(+)
Zm00001d010858::8:130743020-130745021(-)
Zm00001d045971::9:50929131-50931132(+)
Zm00001d032269::1:219851704-219853705(+)
Zm00001d026038::10:136635437-136637438(+)
Zm00001d003414::2:43703684-43705685(+)
Zm00001d041705::3:134130560-134132561(+)
Zm00001d018131::5:214943727-214945728(+)
Zm00001d015451::5:91108599-91110600(-)
Zm00001d003146::2:33735255-33737256(+)
Zm00001d005631::2:181236024-181238025(+)
Zm00001d025151::10:106726088-106728089(-)
Zm00001d011138::8:140112658-140114659(+)
Zm00001d024844::10:90480606-90482607(+)
Zm00001d012476::8:175267643-175269644(-)
Zm00001d028001::1:19941699-19943700(+)
Zm00001d017734::5:205536779-205538780(+)
Zm00001d021484::7:153508315-153510316(+)
Zm00001d024462::10:71954650-71956651(-)
Zm00001d044588::3:232794482-232796483(+)
Zm00001d002408::2:12110761-12112762(+)
Zm00001d029712::1:83592087-83594088(+)
Zm00001d004686::2:130574065-130576066(-)
Zm00001d014192::5:35783364-35785365(+)
Zm00001d023561::10:10260275-10262276(+)
Zm00001d016814::5:177039556-177041557(+)
Zm00001d052504::4:191567822-191569823(-)
Zm00001d033954::1:279581779-279583780(-)
Zm00001d041972::3:146282301-146284302(-)
Zm00001d042069::3:149625879-149627880(-)
Zm00001d050876::4:128064146-128066147(-)
Zm00001d017150::5:187072820-187074821(-)
Zm00001d009117::8:37519322-37521323(-)
Zm00001d050506::4:94732312-94734313(-)
Zm00001d043382::3:198288237-198290238(-)
Zm00001d021485::7:153508315-153510316(+)
Zm00001d002589::2:16285968-16287969(+)
Zm00001d021489::7:153855727-153857728(+)
Zm00001d042427::3:166930556-166932557(+)
Zm00001d046936::9:111777213-111779214(+)
Zm00001d043108::3:189326033-189328034(+)
Zm00001d034943::1:306351122-306353123(-)
Zm00001d003632::2:51104988-51106989(+)
Zm00001d048623::4:1533693-1535694(-)
Zm00001d029569::1:76740807-76742808(-)
Zm00001d036707::6:98280881-98282882(-)
Zm00001d030069::1:103278819-103280820(+)
Zm00001d036793::6:101129351-101131352(-)
Zm00001d013508::5:12965964-12967965(-)
Zm00001d009813::8:82668723-82670724(-)
Zm00001d024101::10:44981121-44983122(+)
Zm00001d045835::9:42523493-42525494(-)
Zm00001d008339::8:5744900-5746901(+)
Zm00001d043083::3:188685579-188687580(+)
Zm00001d027308::1:2560782-2562783(+)
Zm00001d019797::7:62261041-62263042(-)
Zm00001d007543::2:234345960-234347961(-)
Zm00001d046405::9:87581498-87583499(+)
Zm00001d037052::6:110627865-110629866(-)
Zm00001d004208::2:91679413-91681414(-)
Zm00001d025931::10:134022189-134024190(+)
Zm00001d046116::9:64095547-64097548(+)
Zm00001d018565::5:223305382-223307383(-)
Zm00001d006089::2:197852448-197854449(-)
Zm00001d014185::5:35487841-35489842(-)
Zm00001d051740::4:168580149-168582150(+)
Zm00001d015546::5:96707259-96709260(-)
Zm00001d041272::3:109592252-109594253(+)
Zm00001d017395::5:194478348-194480349(-)
Zm00001d008909::8:24851242-24853243(+)
Zm00001d053928::4:243711102-243713103(+)
Zm00001d030232::1:114927283-114929284(+)
Zm00001d008534::8:11994451-11996452(-)
Zm00001d030019::1:99944051-99946052(-)
Zm00001d044540::3:231326220-231328221(+)
Zm00001d044754::9:1339265-1341266(+)
Zm00001d048472::9:156916851-156918852(+)
Zm00001d045788::9:39267309-39269310(-)
Zm00001d025557::10:122325015-122327016(-)
Zm00001d025724::10:127582687-127584688(-)
Zm00001d025551::10:122025529-122027530(-)
```
