## Supplementary material for "A comprehensive map of preferentially located motifs reveals distinct proximal *cis*-regulatory elements in plants": GCATGCCC_containing_gene_set.txt

```
#Occurences of GCATGCCC between 355 and 422 (positions relative to the transcription start site)
#79 sequences with GCATGCCC in this interval
#0.31% of the sequences in promoter set with GCATGCCC (set with 25199 sequences)
Zm00001d007345::2:229260981-229262982(-)
Zm00001d020530::7:121044687-121046688(+)
Zm00001d009556::8:70019174-70021175(+)
Zm00001d053857::4:242291768-242293769(+)
Zm00001d029714::1:83656302-83658303(-)
Zm00001d013962::5:26413732-26415733(-)
Zm00001d045199::9:15862470-15864471(-)
Zm00001d054013::4:245165597-245167598(-)
Zm00001d052308::4:186724695-186726696(-)
Zm00001d044511::3:230422409-230424410(+)
Zm00001d004840::2:143077580-143079581(+)
Zm00001d053765::4:240695479-240697480(+)
Zm00001d041945::3:144766709-144768710(+)
Zm00001d010366::8:111286770-111288771(-)
Zm00001d010657::8:123114247-123116248(-)
Zm00001d048538::9:158094460-158096461(+)
Zm00001d043411::3:199017732-199019733(+)
Zm00001d038250::6:152369895-152371896(+)
Zm00001d047275::9:125240932-125242933(+)
Zm00001d022638::7:181988078-181990079(-)
Zm00001d032453::1:227159332-227161333(-)
Zm00001d014428::5:46504270-46506271(+)
Zm00001d015829::5:124542774-124544775(+)
Zm00001d005065::2:156951193-156953194(-)
Zm00001d007130::2:222970367-222972368(-)
Zm00001d021225::7:146549295-146551296(+)
Zm00001d026185::10:140540561-140542562(-)
Zm00001d037139::6:113725928-113727929(+)
Zm00001d002714::2:20018282-20020283(-)
Zm00001d017066::5:184298782-184300783(+)
Zm00001d038760::6:163971891-163973892(-)
Zm00001d022269::7:174023062-174025063(-)
Zm00001d012448::8:174718806-174720807(+)
Zm00001d021557::7:155893668-155895669(+)
Zm00001d011503::8:152690330-152692331(+)
Zm00001d046474::9:91599358-91601359(+)
Zm00001d023984::10:34282251-34284252(-)
Zm00001d053860::4:242399370-242401371(+)
Zm00001d004322::2:103035106-103037107(-)
Zm00001d047438::9:130093587-130095588(-)
Zm00001d034161::1:285425037-285427038(-)
Zm00001d005676::2:183138920-183140921(-)
Zm00001d003767::2:58172247-58174248(+)
Zm00001d021609::7:158043328-158045329(-)
Zm00001d025979::10:135133723-135135724(-)
Zm00001d006230::2:202411473-202413474(-)
Zm00001d047419::9:129496718-129498719(-)
Zm00001d009915::8:89357311-89359312(+)
Zm00001d032198::1:216771734-216773735(+)
Zm00001d010339::8:110344209-110346210(-)
Zm00001d029289::1:64919068-64921069(-)
Zm00001d043056::3:187654780-187656781(-)
Zm00001d032600::1:231638637-231640638(+)
Zm00001d029136::1:60084548-60086549(+)
Zm00001d002471::2:13497039-13499040(-)
Zm00001d005880::2:191639695-191641696(+)
Zm00001d005543::2:178129162-178131163(-)
Zm00001d029762::1:86134030-86136031(-)
Zm00001d053701::4:239542363-239544364(+)
Zm00001d003904::2:66527430-66529431(+)
Zm00001d034629::1:298426549-298428550(-)
Zm00001d037688::6:134046137-134048138(+)
Zm00001d013270::5:7522963-7524964(+)
Zm00001d002751::2:21493003-21495004(-)
Zm00001d026086::10:138087364-138089365(+)
Zm00001d021288::7:147969254-147971255(+)
Zm00001d045645::9:30796622-30798623(-)
Zm00001d015676::5:105120601-105122602(+)
Zm00001d015020::5:72635762-72637763(+)
Zm00001d002652::2:18289328-18291329(-)
Zm00001d009210::8:43206484-43208485(-)
Zm00001d048282::9:153817731-153819732(+)
Zm00001d039000::6:168514658-168516659(+)
Zm00001d052072::4:178594492-178596493(+)
Zm00001d051885::4:173506080-173508081(+)
Zm00001d017347::5:193473014-193475015(+)
Zm00001d029288::1:64858351-64860352(-)
Zm00001d029502::1:73454048-73456049(-)
Zm00001d035162::6:7404516-7406517(-)
```
