## Supplementary material for "A comprehensive map of preferentially located motifs reveals distinct proximal *cis*-regulatory elements in plants": GCATGTA_containing_gene_set.txt

```
#Occurences of GCATGTA between 33 and 105 (positions relative to the transcription start site)
#550 sequences with GCATGTA in this interval
#2.18% of the sequences in promoter set with GCATGTA (set with 25199 sequences)
Zm00001d017520::5:198543279-198545280(+)
Zm00001d013642::5:16101754-16103755(-)
Zm00001d050510::4:95031932-95033933(+)
Zm00001d027885::1:16722191-16724192(-)
Zm00001d037648::6:132805377-132807378(-)
Zm00001d020315::7:105851403-105853404(-)
Zm00001d046591::9:97599087-97601088(+)
Zm00001d011241::8:144282640-144284641(+)
Zm00001d052450::4:190300219-190302220(+)
Zm00001d052922::4:204946938-204948939(-)
Zm00001d040696::3:58891980-58893981(-)
Zm00001d040334::3:38517852-38519853(+)
Zm00001d045253::9:17151795-17153796(-)
Zm00001d045152::9:14489270-14491271(+)
Zm00001d017585::5:200770723-200772724(+)
Zm00001d005446::2:174387995-174389996(+)
Zm00001d032606::1:231872564-231874565(+)
Zm00001d042222::3:156716274-156718275(-)
Zm00001d045293::9:18075780-18077781(-)
Zm00001d021282::7:147764399-147766400(-)
Zm00001d043328::3:196691208-196693209(+)
Zm00001d049381::4:28443972-28445973(+)
Zm00001d010995::8:136180690-136182691(-)
Zm00001d025063::10:102252957-102254958(+)
Zm00001d046905::9:109918390-109920391(-)
Zm00001d008193::8:822987-824988(+)
Zm00001d052837::4:202251357-202253358(-)
Zm00001d014947::5:69455257-69457258(-)
Zm00001d039839::3:16293083-16295084(+)
Zm00001d011259::8:144806674-144808675(-)
Zm00001d050395::4:85833306-85835307(+)
Zm00001d045436::9:22156339-22158340(-)
Zm00001d035634::6:37854232-37856233(+)
Zm00001d014367::5:43195294-43197295(-)
Zm00001d041192::3:104336910-104338911(+)
Zm00001d020528::7:120941388-120943389(+)
Zm00001d033136::1:251755393-251757394(-)
Zm00001d041984::3:146587910-146589911(+)
Zm00001d017216::5:189151358-189153359(+)
Zm00001d031733::1:200067070-200069071(+)
Zm00001d038732::6:163535455-163537456(+)
Zm00001d011819::8:162064972-162066973(-)
Zm00001d022104::7:170385153-170387154(+)
Zm00001d021949::7:166840954-166842955(-)
Zm00001d020938::7:137231425-137233426(+)
Zm00001d007417::2:231187393-231189394(-)
Zm00001d032740::1:237002243-237004244(+)
Zm00001d046524::9:93804482-93806483(-)
Zm00001d048459::9:156703547-156705548(+)
Zm00001d039183::6:172093555-172095556(-)
Zm00001d026118::10:138831209-138833210(+)
Zm00001d025180::10:107997710-107999711(+)
Zm00001d039537::3:7485744-7487745(+)
Zm00001d022228::7:173193414-173195415(-)
Zm00001d007581::2:235121800-235123801(+)
Zm00001d019531::7:40661839-40663840(-)
Zm00001d033621::1:269018879-269020880(-)
Zm00001d011817::8:162013394-162015395(+)
Zm00001d015195::5:78920696-78922697(+)
Zm00001d004209::2:91714864-91716865(+)
Zm00001d036178::6:75752003-75754004(+)
Zm00001d040188::3:31150881-31152882(-)
Zm00001d028989::1:53770416-53772417(+)
Zm00001d026567::10:148178372-148180373(-)
Zm00001d014123::5:33204054-33206055(-)
Zm00001d027401::1:4416037-4418038(+)
Zm00001d037803::6:138206957-138208958(+)
Zm00001d006064::2:197105019-197107020(-)
Zm00001d022119::7:170772294-170774295(+)
Zm00001d014951::5:69615172-69617173(-)
Zm00001d048368::9:155196991-155198992(-)
Zm00001d011758::8:160890292-160892293(-)
Zm00001d013618::5:15627364-15629365(-)
Zm00001d031149::1:179748728-179750729(-)
Zm00001d016737::5:174731384-174733385(-)
Zm00001d002706::2:19844319-19846320(-)
Zm00001d051814::4:170345602-170347603(-)
Zm00001d031927::1:207060387-207062388(+)
Zm00001d036956::6:107323730-107325731(-)
Zm00001d029390::1:68590824-68592825(+)
Zm00001d038638::6:161447054-161449055(-)
Zm00001d032588::1:231395123-231397124(+)
Zm00001d017990::5:211550319-211552320(-)
Zm00001d041544::3:126520684-126522685(+)
Zm00001d004220::2:92823355-92825356(+)
Zm00001d008444::8:8756003-8758004(+)
Zm00001d034513::1:295274494-295276495(-)
Zm00001d041725::3:135290104-135292105(+)
Zm00001d039477::3:5327493-5329494(+)
Zm00001d041915::3:143320131-143322132(+)
Zm00001d037170::6:114745263-114747264(-)
Zm00001d008532::8:11974578-11976579(-)
Zm00001d032981::1:245734572-245736573(+)
Zm00001d040651::3:56283210-56285211(-)
Zm00001d047769::9:141368439-141370440(-)
Zm00001d019442::7:34006726-34008727(-)
Zm00001d037274::6:119096680-119098681(-)
Zm00001d046884::9:108832430-108834431(-)
Zm00001d005779::2:188020033-188022034(-)
Zm00001d048547::9:158516238-158518239(+)
Zm00001d014652::5:57320288-57322289(+)
Zm00001d032238::1:218365543-218367544(-)
Zm00001d036643::6:95995654-95997655(+)
Zm00001d024627::10:81021477-81023478(-)
Zm00001d052756::4:199896155-199898156(-)
Zm00001d030573::1:144877711-144879712(-)
Zm00001d031893::1:205619861-205621862(-)
Zm00001d037061::6:111054066-111056067(-)
Zm00001d015082::5:74822782-74824783(-)
Zm00001d003079::2:31356487-31358488(+)
Zm00001d010997::8:136179724-136181725(+)
Zm00001d027816::1:14364635-14366636(-)
Zm00001d034522::1:295611298-295613299(+)
Zm00001d039301::3:1327117-1329118(-)
Zm00001d047423::9:129606130-129608131(+)
Zm00001d006329::2:204889252-204891253(-)
Zm00001d021974::7:167387521-167389522(+)
Zm00001d037418::6:124946339-124948340(+)
Zm00001d030727::1:156210572-156212573(-)
Zm00001d004020::2:76068082-76070083(+)
Zm00001d038130::6:148860982-148862983(-)
Zm00001d045456::9:22971254-22973255(-)
Zm00001d013708::5:18222431-18224432(-)
Zm00001d030306::1:121227951-121229952(-)
Zm00001d018533::5:222568017-222570018(+)
Zm00001d052618::4:195012938-195014939(+)
Zm00001d047235::9:123535221-123537222(-)
Zm00001d037026::6:109475374-109477375(-)
Zm00001d044911::9:7006690-7008691(-)
Zm00001d008427::8:8436337-8438338(-)
Zm00001d033132::1:251720756-251722757(+)
Zm00001d010970::8:135483786-135485787(-)
Zm00001d032189::1:216309937-216311938(-)
Zm00001d043090::3:188971358-188973359(+)
Zm00001d024631::10:81315185-81317186(-)
Zm00001d035439::6:25572724-25574725(-)
Zm00001d027948::1:18148436-18150437(-)
Zm00001d025036::10:100771855-100773856(+)
Zm00001d043017::3:186593936-186595937(+)
Zm00001d012581::8:176868851-176870852(+)
Zm00001d046624::9:99415653-99417654(-)
Zm00001d031901::1:206062077-206064078(+)
Zm00001d050921::4:131328756-131330757(+)
Zm00001d042026::3:147733667-147735668(-)
Zm00001d005645::2:181821797-181823798(-)
Zm00001d033345::1:259766879-259768880(-)
Zm00001d053547::4:233621026-233623027(-)
Zm00001d024302::10:62900787-62902788(+)
Zm00001d002684::2:19211382-19213383(-)
Zm00001d028693::1:43341507-43343508(+)
Zm00001d051464::4:159596177-159598178(-)
Zm00001d017908::5:209972774-209974775(+)
Zm00001d052234::4:184182958-184184959(+)
Zm00001d041330::3:112432294-112434295(-)
Zm00001d044162::3:220822998-220824999(+)
Zm00001d044376::3:226414289-226416290(+)
Zm00001d011278::8:145552473-145554474(+)
Zm00001d052145::4:181032590-181034591(-)
Zm00001d038612::6:160912208-160914209(-)
Zm00001d013259::5:7258332-7260333(-)
Zm00001d014456::5:48043001-48045002(-)
Zm00001d015233::5:80238839-80240840(-)
Zm00001d040612::3:53874161-53876162(-)
Zm00001d025052::10:101801211-101803212(+)
Zm00001d028780::1:46198827-46200828(+)
Zm00001d017541::5:199067068-199069069(-)
Zm00001d052335::4:187349256-187351257(-)
Zm00001d048568::9:159047134-159049135(-)
Zm00001d028889::1:49804120-49806121(-)
Zm00001d019595::7:45550382-45552383(-)
Zm00001d010889::8:132311860-132313861(+)
Zm00001d020535::7:121376859-121378860(-)
Zm00001d002560::2:15365259-15367260(+)
Zm00001d026290::10:142981128-142983129(-)
Zm00001d023392::10:4493822-4495823(+)
Zm00001d021839::7:164316319-164318320(+)
Zm00001d015246::5:81106312-81108313(-)
Zm00001d019090::7:15822676-15824677(+)
Zm00001d025586::10:123297411-123299412(-)
Zm00001d046442::9:90001863-90003864(-)
Zm00001d014614::5:55729659-55731660(-)
Zm00001d029965::1:96703727-96705728(-)
Zm00001d020852::7:134722368-134724369(+)
Zm00001d019759::7:57087467-57089468(+)
Zm00001d007769::2:239295866-239297867(-)
Zm00001d038049::6:146400012-146402013(+)
Zm00001d045327::9:19068884-19070885(-)
Zm00001d043246::3:193125051-193127052(+)
Zm00001d034559::1:296318576-296320577(-)
Zm00001d031811::1:202552872-202554873(+)
Zm00001d003718::2:56317036-56319037(+)
Zm00001d010309::8:109086426-109088427(-)
Zm00001d037608::6:131622870-131624871(+)
Zm00001d039631::3:9576927-9578928(-)
Zm00001d026334::10:143650985-143652986(+)
Zm00001d041776::3:137249156-137251157(+)
Zm00001d015415::5:89130548-89132549(+)
Zm00001d003358::2:41529186-41531187(-)
Zm00001d042443::3:167611206-167613207(+)
Zm00001d014091::5:31999284-32001285(+)
Zm00001d048109::9:150359246-150361247(-)
Zm00001d028453::1:35464274-35466275(+)
Zm00001d037610::6:131678655-131680656(-)
Zm00001d008839::8:22126635-22128636(+)
Zm00001d011517::8:153157333-153159334(+)
Zm00001d014872::5:66603727-66605728(+)
Zm00001d051617::4:164897074-164899075(+)
Zm00001d028984::1:53533485-53535486(-)
Zm00001d044685::3:234863388-234865389(+)
Zm00001d005764::2:187151466-187153467(-)
Zm00001d044713::3:235583304-235585305(+)
Zm00001d047252::9:124158276-124160277(-)
Zm00001d026406::10:145323803-145325804(-)
Zm00001d003626::2:50873746-50875747(+)
Zm00001d050910::4:130229839-130231840(-)
Zm00001d011616::8:156077621-156079622(+)
Zm00001d028039::1:21291529-21293530(-)
Zm00001d043469::3:201081848-201083849(+)
Zm00001d034533::1:295782039-295784040(-)
Zm00001d017079::5:184662059-184664060(-)
Zm00001d014340::5:41542362-41544363(+)
Zm00001d045654::9:31222947-31224948(+)
Zm00001d043502::3:202100926-202102927(-)
Zm00001d043076::3:188443420-188445421(+)
Zm00001d016443::5:162552839-162554840(-)
Zm00001d016456::5:162961240-162963241(+)
Zm00001d028089::1:22607479-22609480(+)
Zm00001d021664::7:159489464-159491465(-)
Zm00001d049606::4:37192846-37194847(+)
Zm00001d052419::4:189602907-189604908(+)
Zm00001d031870::1:204745797-204747798(-)
Zm00001d052295::4:186308556-186310557(+)
Zm00001d052844::4:202425942-202427943(-)
Zm00001d017222::5:189366370-189368371(-)
Zm00001d029451::1:71331131-71333132(-)
Zm00001d032291::1:220515051-220517052(-)
Zm00001d038421::6:156996823-156998824(-)
Zm00001d012167::8:169381233-169383234(+)
Zm00001d031005::1:172954982-172956983(+)
Zm00001d025325::10:114191281-114193282(+)
Zm00001d026683::10:149850901-149852902(+)
Zm00001d052307::4:186589228-186591229(+)
Zm00001d004933::2:149550529-149552530(-)
Zm00001d050199::4:73082354-73084355(+)
Zm00001d012074::8:167677956-167679957(+)
Zm00001d047174::9:120958949-120960950(-)
Zm00001d038730::6:163422659-163424660(+)
Zm00001d018482::5:221649645-221651646(-)
Zm00001d048822::4:6008250-6010251(+)
Zm00001d022475::7:178357353-178359354(+)
Zm00001d036164::6:75433847-75435848(-)
Zm00001d035238::6:16210068-16212069(-)
Zm00001d009117::8:37519322-37521323(-)
Zm00001d027505::1:6913577-6915578(+)
Zm00001d015591::5:100036857-100038858(+)
Zm00001d001983::2:3938148-3940149(+)
Zm00001d018423::5:220483605-220485606(+)
Zm00001d038676::6:162391071-162393072(-)
Zm00001d021906::7:165741088-165743089(-)
Zm00001d051375::4:156370914-156372915(-)
Zm00001d049336::4:27052720-27054721(-)
Zm00001d016728::5:174372039-174374040(-)
Zm00001d023632::10:12871298-12873299(+)
Zm00001d038394::6:156290924-156292925(+)
Zm00001d028859::1:48749337-48751338(+)
Zm00001d050959::4:133504602-133506603(-)
Zm00001d046979::9:113976462-113978463(-)
Zm00001d009927::8:89844329-89846330(-)
Zm00001d053719::4:239820769-239822770(+)
Zm00001d033422::1:262590897-262592898(+)
Zm00001d033108::1:250337855-250339856(+)
Zm00001d016913::5:179730050-179732051(-)
Zm00001d007444::2:231910844-231912845(-)
Zm00001d035056::6:3350841-3352842(+)
Zm00001d024710::10:84553132-84555133(-)
Zm00001d003945::2:71035897-71037898(+)
Zm00001d003603::2:49595078-49597079(-)
Zm00001d003208::2:36000191-36002192(-)
Zm00001d052445::4:190134922-190136923(+)
Zm00001d002373::2:11336320-11338321(-)
Zm00001d018746::7:4063581-4065582(+)
Zm00001d030424::1:131545450-131547451(+)
Zm00001d040705::3:59361683-59363684(-)
Zm00001d026139::10:139502729-139504730(-)
Zm00001d008893::8:24166477-24168478(+)
Zm00001d028842::1:48423116-48425117(+)
Zm00001d039169::6:171661937-171663938(+)
Zm00001d002982::2:28864973-28866974(+)
Zm00001d050483::4:91997433-91999434(+)
Zm00001d012275::8:171733633-171735634(+)
Zm00001d040265::3:35059599-35061600(-)
Zm00001d028541::1:38682256-38684257(+)
Zm00001d024615::10:80376710-80378711(-)
Zm00001d033310::1:258514367-258516368(+)
Zm00001d031807::1:202461568-202463569(-)
Zm00001d017107::5:185559266-185561267(-)
Zm00001d022554::7:179920406-179922407(+)
Zm00001d040671::3:57177603-57179604(-)
Zm00001d037237::6:117260079-117262080(+)
Zm00001d038045::6:145990384-145992385(-)
Zm00001d031697::1:198773331-198775332(+)
Zm00001d005188::2:163010380-163012381(-)
Zm00001d048902::4:7404996-7406997(+)
Zm00001d041525::3:125900173-125902174(+)
Zm00001d051527::4:161524755-161526756(-)
Zm00001d005037::2:155349723-155351724(-)
Zm00001d007600::2:235987100-235989101(-)
Zm00001d010658::8:123181159-123183160(+)
Zm00001d039697::3:12346850-12348851(-)
Zm00001d026189::10:140558970-140560971(-)
Zm00001d053685::4:239012225-239014226(-)
Zm00001d019980::7:81719302-81721303(+)
Zm00001d027577::1:8337776-8339777(+)
Zm00001d014425::5:46350364-46352365(-)
Zm00001d033670::1:270254103-270256104(+)
Zm00001d013359::5:9536428-9538429(-)
Zm00001d021505::7:154278196-154280197(-)
Zm00001d048977::4:11328345-11330346(-)
Zm00001d018517::5:222358609-222360610(-)
Zm00001d011266::8:145122652-145124653(-)
Zm00001d028512::1:37681833-37683834(-)
Zm00001d013738::5:18987725-18989726(-)
Zm00001d035621::6:37467478-37469479(+)
Zm00001d004595::2:120888339-120890340(+)
Zm00001d049602::4:36986430-36988431(-)
Zm00001d041884::3:142361952-142363953(-)
Zm00001d034943::1:306351122-306353123(-)
Zm00001d034245::1:287794750-287796751(+)
Zm00001d041582::3:128234685-128236686(+)
Zm00001d023559::10:10214294-10216295(+)
Zm00001d002192::2:7734892-7736893(-)
Zm00001d048721::4:4182699-4184700(+)
Zm00001d017989::5:211462021-211464022(+)
Zm00001d037688::6:134046137-134048138(+)
Zm00001d042396::3:164465640-164467641(-)
Zm00001d028475::1:36215534-36217535(-)
Zm00001d006091::2:197903360-197905361(-)
Zm00001d043047::3:187341005-187343006(+)
Zm00001d037260::6:118433442-118435443(-)
Zm00001d038491::6:158533454-158535455(-)
Zm00001d038998::6:168510177-168512178(-)
Zm00001d049499::4:32580152-32582153(+)
Zm00001d034551::1:296035498-296037499(+)
Zm00001d031203::1:181976819-181978820(+)
Zm00001d004140::2:86024884-86026885(+)
Zm00001d016022::5:140071761-140073762(+)
Zm00001d020319::7:106266048-106268049(+)
Zm00001d020563::7:122391196-122393197(+)
Zm00001d005248::2:165638482-165640483(-)
Zm00001d011213::8:143158458-143160459(+)
Zm00001d006235::2:202498038-202500039(-)
Zm00001d025700::10:126771226-126773227(+)
Zm00001d006445::2:208366241-208368242(+)
Zm00001d021844::7:164360890-164362891(-)
Zm00001d027288::1:1840221-1842222(+)
Zm00001d008405::8:7746490-7748491(+)
Zm00001d008399::8:7351504-7353505(-)
Zm00001d017967::5:210999512-211001513(-)
Zm00001d009987::8:93551246-93553247(-)
Zm00001d050532::4:97642387-97644388(+)
Zm00001d029314::1:65617408-65619409(+)
Zm00001d014995::5:71408630-71410631(+)
Zm00001d011652::8:157567504-157569505(-)
Zm00001d030819::1:161777246-161779247(-)
Zm00001d006191::2:201037620-201039621(-)
Zm00001d008340::8:5787621-5789622(+)
Zm00001d022541::7:179744991-179746992(-)
Zm00001d029573::1:77069597-77071598(-)
Zm00001d038226::6:151986749-151988750(+)
Zm00001d005337::2:169968525-169970526(-)
Zm00001d014177::5:34996600-34998601(+)
Zm00001d012826::5:936650-938651(-)
Zm00001d036073::6:70603616-70605617(+)
Zm00001d014818::5:64432232-64434233(+)
Zm00001d044581::3:232478393-232480394(-)
Zm00001d023969::10:32584384-32586385(+)
Zm00001d044391::3:226842745-226844746(+)
Zm00001d014659::5:57819095-57821096(+)
Zm00001d042245::3:157382832-157384833(+)
Zm00001d037031::6:109713144-109715145(+)
Zm00001d004495::2:115170366-115172367(-)
Zm00001d037733::6:135559925-135561926(-)
Zm00001d013887::5:23851642-23853643(+)
Zm00001d047558::9:135456637-135458638(-)
Zm00001d039194::6:172320480-172322481(+)
Zm00001d021789::7:163019420-163021421(+)
Zm00001d053236::4:221554938-221556939(-)
Zm00001d043556::3:203752028-203754029(-)
Zm00001d024160::10:51313813-51315814(+)
Zm00001d016467::5:163433290-163435291(+)
Zm00001d015102::5:75381162-75383163(-)
Zm00001d006522::2:210475903-210477904(-)
Zm00001d003275::2:38563796-38565797(-)
Zm00001d022109::7:170558369-170560370(+)
Zm00001d030544::1:142960036-142962037(+)
Zm00001d044547::3:231399965-231401966(+)
Zm00001d008956::8:26968814-26970815(+)
Zm00001d050747::4:120553388-120555389(-)
Zm00001d013475::5:12421039-12423040(+)
Zm00001d006592::2:211764805-211766806(-)
Zm00001d032425::1:225988872-225990873(+)
Zm00001d005163::2:161913238-161915239(-)
Zm00001d021336::7:149178643-149180644(-)
Zm00001d026645::10:149325065-149327066(+)
Zm00001d034492::1:294613357-294615358(-)
Zm00001d019187::7:20842801-20844802(+)
Zm00001d047679::9:139133065-139135066(-)
Zm00001d002757::2:21811502-21813503(-)
Zm00001d041475::3:122409994-122411995(-)
Zm00001d031270::1:184548616-184550617(+)
Zm00001d018535::5:222619623-222621624(+)
Zm00001d018911::7:8984440-8986441(+)
Zm00001d047011::9:115075007-115077008(-)
Zm00001d051401::4:157152668-157154669(-)
Zm00001d036701::6:98096244-98098245(+)
Zm00001d018371::5:219424177-219426178(+)
Zm00001d046311::9:79799782-79801783(-)
Zm00001d024706::10:84373580-84375581(-)
Zm00001d024620::10:80549630-80551631(+)
Zm00001d002589::2:16285968-16287969(+)
Zm00001d053156::4:216942020-216944021(+)
Zm00001d043232::3:192593030-192595031(+)
Zm00001d031531::1:192990692-192992693(+)
Zm00001d019060::7:14497424-14499425(-)
Zm00001d048776::4:5382233-5384234(-)
Zm00001d029442::1:70782690-70784691(+)
Zm00001d013808::5:21105944-21107945(+)
Zm00001d043764::3:209273140-209275141(+)
Zm00001d049425::4:30017749-30019750(-)
Zm00001d013629::5:15858669-15860670(-)
Zm00001d026560::10:148133414-148135415(-)
Zm00001d013199::5:6336031-6338032(+)
Zm00001d010233::8:105237391-105239392(-)
Zm00001d024985::10:97992743-97994744(+)
Zm00001d045993::9:53059962-53061963(+)
Zm00001d008259::8:3339126-3341127(+)
Zm00001d052720::4:198681519-198683520(+)
Zm00001d013620::5:15680841-15682842(-)
Zm00001d007597::2:235975631-235977632(-)
Zm00001d033568::1:267324479-267326480(-)
Zm00001d020476::7:117739548-117741549(+)
Zm00001d047135::9:119583253-119585254(-)
Zm00001d006022::2:195428396-195430397(-)
Zm00001d019788::7:61523854-61525855(-)
Zm00001d014391::5:44430677-44432678(-)
Zm00001d030222::1:114051201-114053202(+)
Zm00001d012278::8:171802445-171804446(-)
Zm00001d014775::5:62832366-62834367(-)
Zm00001d053888::4:243028847-243030848(+)
Zm00001d048066::9:149281934-149283935(+)
Zm00001d045991::9:52949329-52951330(+)
Zm00001d024583::10:79184009-79186010(-)
Zm00001d049324::4:26336806-26338807(-)
Zm00001d037745::6:136192940-136194941(+)
Zm00001d028952::1:52670657-52672658(+)
Zm00001d003189::2:35040997-35042998(+)
Zm00001d030375::1:127340502-127342503(+)
Zm00001d045483::9:24096973-24098974(+)
Zm00001d038309::6:154161166-154163167(+)
Zm00001d035304::6:20282933-20284934(+)
Zm00001d005487::2:175629815-175631816(+)
Zm00001d007947::2:243860953-243862954(-)
Zm00001d019681::7:50688188-50690189(-)
Zm00001d002970::2:28354539-28356540(-)
Zm00001d039163::6:171550664-171552665(-)
Zm00001d022436::7:177693903-177695904(-)
Zm00001d020725::7:130284849-130286850(+)
Zm00001d046181::9:69845598-69847599(-)
Zm00001d008944::8:26441699-26443700(-)
Zm00001d003610::2:50101294-50103295(-)
Zm00001d050865::4:127523430-127525431(+)
Zm00001d002836::2:24256947-24258948(+)
Zm00001d007287::2:226855384-226857385(-)
Zm00001d015245::5:81072561-81074562(-)
Zm00001d016332::5:157722042-157724043(+)
Zm00001d053389::4:228944855-228946856(+)
Zm00001d042747::3:178863927-178865928(-)
Zm00001d048342::9:154785020-154787021(-)
Zm00001d041549::3:126663975-126665976(+)
Zm00001d034740::1:301040930-301042931(+)
Zm00001d038005::6:144875162-144877163(-)
Zm00001d035303::6:20254276-20256277(-)
Zm00001d018618::7:1149277-1151278(-)
Zm00001d041653::3:131870455-131872456(-)
Zm00001d035317::6:21026562-21028563(-)
Zm00001d032742::1:237019131-237021132(-)
Zm00001d029596::1:78356345-78358346(+)
Zm00001d024552::10:77959508-77961509(+)
Zm00001d009564::8:70517475-70519476(+)
Zm00001d025071::10:102507530-102509531(-)
Zm00001d013273::5:7540746-7542747(+)
Zm00001d010366::8:111286770-111288771(-)
Zm00001d042764::3:179105358-179107359(+)
Zm00001d041415::3:118030613-118032614(-)
Zm00001d017937::5:210383809-210385810(+)
Zm00001d045391::9:20445563-20447564(+)
Zm00001d032507::1:228911843-228913844(-)
Zm00001d005911::2:192481552-192483553(-)
Zm00001d038692::6:162627283-162629284(+)
Zm00001d014925::5:68751057-68753058(-)
Zm00001d048099::9:150150552-150152553(+)
Zm00001d038105::6:148053273-148055274(+)
Zm00001d048469::9:156852301-156854302(-)
Zm00001d006855::2:217972061-217974062(-)
Zm00001d018895::7:8602518-8604519(-)
Zm00001d044418::3:227502628-227504629(-)
Zm00001d039510::3:6137322-6139323(+)
Zm00001d048789::4:5575949-5577950(-)
Zm00001d052209::4:183313719-183315720(+)
Zm00001d024628::10:81075977-81077978(-)
Zm00001d038655::6:161935769-161937770(-)
Zm00001d050463::4:90400927-90402928(+)
Zm00001d050637::4:107946802-107948803(+)
Zm00001d036206::6:77075325-77077326(+)
Zm00001d024772::10:87301976-87303977(-)
Zm00001d019518::7:39338386-39340387(-)
Zm00001d009372::8:60517804-60519805(-)
Zm00001d051598::4:164064752-164066753(-)
Zm00001d009856::8:85392643-85394644(-)
Zm00001d010993::8:136139246-136141247(-)
Zm00001d009803::8:82154640-82156641(+)
Zm00001d046683::9:102321188-102323189(-)
Zm00001d048727::4:4318862-4320863(-)
Zm00001d031256::1:184104027-184106028(-)
Zm00001d022122::7:170793373-170795374(+)
Zm00001d005500::2:176233155-176235156(-)
Zm00001d004401::2:109327728-109329729(-)
Zm00001d008567::8:13152861-13154862(-)
Zm00001d020505::7:119715427-119717428(+)
Zm00001d037580::6:130369760-130371761(+)
Zm00001d050186::4:71492940-71494941(+)
Zm00001d032250::1:218948576-218950577(-)
Zm00001d003728::2:56630715-56632716(+)
Zm00001d011496::8:152418219-152420220(+)
Zm00001d038475::6:158283938-158285939(-)
Zm00001d008428::8:8436404-8438405(+)
Zm00001d034180::1:285811935-285813936(+)
Zm00001d009905::8:88706795-88708796(-)
Zm00001d011334::8:147204406-147206407(-)
Zm00001d031835::1:203192134-203194135(-)
Zm00001d014426::5:46375854-46377855(-)
Zm00001d032128::1:213906589-213908590(-)
Zm00001d024386::10:68322950-68324951(+)
Zm00001d028457::1:35509530-35511531(-)
Zm00001d017238::5:190039921-190041922(+)
Zm00001d039455::3:4836834-4838835(-)
Zm00001d010049::8:96928262-96930263(+)
Zm00001d032350::1:223438944-223440945(+)
Zm00001d038058::6:146571815-146573816(-)
Zm00001d001848::2:1809646-1811647(+)
```
