## Supplementary material for "A comprehensive map of preferentially located motifs reveals distinct proximal *cis*-regulatory elements in plants": GCATGTAT_containing_gene_set.txt

```
#Occurences of GCATGTAT between 2 and 105 (positions relative to the transcription start site)
#250 sequences with GCATGTAT in this interval
#0.99% of the sequences in promoter set with GCATGTAT (set with 25199 sequences)
Zm00001d031811::1:202552872-202554873(+)
Zm00001d047769::9:141368439-141370440(-)
Zm00001d048285::9:153883554-153885555(+)
Zm00001d032128::1:213906589-213908590(-)
Zm00001d026377::10:144639653-144641654(-)
Zm00001d047011::9:115075007-115077008(-)
Zm00001d037260::6:118433442-118435443(-)
Zm00001d051401::4:157152668-157154669(-)
Zm00001d053718::4:239805828-239807829(+)
Zm00001d021505::7:154278196-154280197(-)
Zm00001d001848::2:1809646-1811647(+)
Zm00001d038491::6:158533454-158535455(-)
Zm00001d029151::1:60747485-60749486(-)
Zm00001d003603::2:49595078-49597079(-)
Zm00001d021664::7:159489464-159491465(-)
Zm00001d024552::10:77959508-77961509(+)
Zm00001d002373::2:11336320-11338321(-)
Zm00001d018791::7:5301257-5303258(-)
Zm00001d004495::2:115170366-115172367(-)
Zm00001d004595::2:120888339-120890340(+)
Zm00001d043017::3:186593936-186595937(+)
Zm00001d022475::7:178357353-178359354(+)
Zm00001d039183::6:172093555-172095556(-)
Zm00001d039163::6:171550664-171552665(-)
Zm00001d030544::1:142960036-142962037(+)
Zm00001d010049::8:96928262-96930263(+)
Zm00001d019788::7:61523854-61525855(-)
Zm00001d007769::2:239295866-239297867(-)
Zm00001d041884::3:142361952-142363953(-)
Zm00001d042245::3:157382832-157384833(+)
Zm00001d031733::1:200067070-200069071(+)
Zm00001d003718::2:56317036-56319037(+)
Zm00001d037061::6:111054066-111056067(-)
Zm00001d004516::2:116132759-116134760(-)
Zm00001d033898::1:277880378-277882379(+)
Zm00001d051527::4:161524755-161526756(-)
Zm00001d018533::5:222568017-222570018(+)
Zm00001d021974::7:167387521-167389522(+)
Zm00001d013259::5:7258332-7260333(-)
Zm00001d038655::6:161935769-161937770(-)
Zm00001d047558::9:135456637-135458638(-)
Zm00001d014925::5:68751057-68753058(-)
Zm00001d021880::7:165321478-165323479(+)
Zm00001d037648::6:132805377-132807378(-)
Zm00001d027885::1:16722191-16724192(-)
Zm00001d047235::9:123535221-123537222(-)
Zm00001d048066::9:149281934-149283935(+)
Zm00001d038045::6:145990384-145992385(-)
Zm00001d032189::1:216309937-216311938(-)
Zm00001d040696::3:58891980-58893981(-)
Zm00001d042443::3:167611206-167613207(+)
Zm00001d011517::8:153157333-153159334(+)
Zm00001d033136::1:251755393-251757394(-)
Zm00001d052145::4:181032590-181034591(-)
Zm00001d040671::3:57177603-57179604(-)
Zm00001d038309::6:154161166-154163167(+)
Zm00001d008858::8:22869129-22871130(-)
Zm00001d032238::1:218365543-218367544(-)
Zm00001d033422::1:262590897-262592898(+)
Zm00001d007597::2:235975631-235977632(-)
Zm00001d044581::3:232478393-232480394(-)
Zm00001d045991::9:52949329-52951330(+)
Zm00001d035238::6:16210068-16212069(-)
Zm00001d032350::1:223438944-223440945(+)
Zm00001d045045::9:10946102-10948103(+)
Zm00001d044261::3:223245868-223247869(-)
Zm00001d018722::7:3099598-3101599(-)
Zm00001d046979::9:113976462-113978463(-)
Zm00001d050910::4:130229839-130231840(-)
Zm00001d044674::3:234625704-234627705(-)
Zm00001d028859::1:48749337-48751338(+)
Zm00001d021789::7:163019420-163021421(+)
Zm00001d029314::1:65617408-65619409(+)
Zm00001d038532::6:159375146-159377147(+)
Zm00001d018517::5:222358609-222360610(-)
Zm00001d021303::7:148330982-148332983(+)
Zm00001d042747::3:178863927-178865928(-)
Zm00001d053595::4:235824165-235826166(+)
Zm00001d003610::2:50101294-50103295(-)
Zm00001d038421::6:156996823-156998824(-)
Zm00001d028541::1:38682256-38684257(+)
Zm00001d018895::7:8602518-8604519(-)
Zm00001d009927::8:89844329-89846330(-)
Zm00001d042378::3:163832786-163834787(+)
Zm00001d036285::6:81821713-81823714(+)
Zm00001d025973::10:135021968-135023969(-)
Zm00001d016737::5:174731384-174733385(-)
Zm00001d007753::2:238892319-238894320(+)
Zm00001d052419::4:189602907-189604908(+)
Zm00001d036020::6:66593608-66595609(-)
Zm00001d046529::9:94132720-94134721(+)
Zm00001d032742::1:237019131-237021132(-)
Zm00001d005188::2:163010380-163012381(-)
Zm00001d010993::8:136139246-136141247(-)
Zm00001d041984::3:146587910-146589911(+)
Zm00001d013199::5:6336031-6338032(+)
Zm00001d015102::5:75381162-75383163(-)
Zm00001d046311::9:79799782-79801783(-)
Zm00001d027401::1:4416037-4418038(+)
Zm00001d011819::8:162064972-162066973(-)
Zm00001d018535::5:222619623-222621624(+)
Zm00001d034180::1:285811935-285813936(+)
Zm00001d052335::4:187349256-187351257(-)
Zm00001d022436::7:177693903-177695904(-)
Zm00001d048109::9:150359246-150361247(-)
Zm00001d053685::4:239012225-239014226(-)
Zm00001d050285::4:78790033-78792034(+)
Zm00001d020528::7:120941388-120943389(+)
Zm00001d030222::1:114051201-114053202(+)
Zm00001d031697::1:198773331-198775332(+)
Zm00001d052663::4:196377743-196379744(-)
Zm00001d023392::10:4493822-4495823(+)
Zm00001d006672::2:214009344-214011345(-)
Zm00001d019090::7:15822676-15824677(+)
Zm00001d002371::2:11320258-11322259(-)
Zm00001d051617::4:164897074-164899075(+)
Zm00001d038226::6:151986749-151988750(+)
Zm00001d014367::5:43195294-43197295(-)
Zm00001d050186::4:71492940-71494941(+)
Zm00001d041192::3:104336910-104338911(+)
Zm00001d042626::3:174362275-174364276(+)
Zm00001d016022::5:140071761-140073762(+)
Zm00001d043232::3:192593030-192595031(+)
Zm00001d030375::1:127340502-127342503(+)
Zm00001d048822::4:6008250-6010251(+)
Zm00001d039839::3:16293083-16295084(+)
Zm00001d009776::8:80599242-80601243(+)
Zm00001d019560::7:42570670-42572671(+)
Zm00001d005282::2:167648811-167650812(-)
Zm00001d009905::8:88706795-88708796(-)
Zm00001d016456::5:162961240-162963241(+)
Zm00001d022541::7:179744991-179746992(-)
Zm00001d049606::4:37192846-37194847(+)
Zm00001d015082::5:74822782-74824783(-)
Zm00001d047135::9:119583253-119585254(-)
Zm00001d012074::8:167677956-167679957(+)
Zm00001d017585::5:200770723-200772724(+)
Zm00001d008428::8:8436404-8438405(+)
Zm00001d014456::5:48043001-48045002(-)
Zm00001d032090::1:212237137-212239138(+)
Zm00001d034559::1:296318576-296320577(-)
Zm00001d035751::6:45355667-45357668(-)
Zm00001d032588::1:231395123-231397124(+)
Zm00001d002192::2:7734892-7736893(-)
Zm00001d014614::5:55729659-55731660(-)
Zm00001d018746::7:4063581-4065582(+)
Zm00001d008340::8:5787621-5789622(+)
Zm00001d049437::4:30245415-30247416(-)
Zm00001d014796::5:63588454-63590455(-)
Zm00001d038005::6:144875162-144877163(-)
Zm00001d009211::8:43205754-43207755(+)
Zm00001d004020::2:76068082-76070083(+)
Zm00001d006592::2:211764805-211766806(-)
Zm00001d041484::3:123241202-123243203(+)
Zm00001d006191::2:201037620-201039621(-)
Zm00001d026214::10:141181113-141183114(+)
Zm00001d008259::8:3339126-3341127(+)
Zm00001d050463::4:90400927-90402928(+)
Zm00001d046181::9:69845598-69847599(-)
Zm00001d045293::9:18075780-18077781(-)
Zm00001d039169::6:171661937-171663938(+)
Zm00001d025071::10:102507530-102509531(-)
Zm00001d020811::7:133778432-133780433(-)
Zm00001d050510::4:95031932-95033933(+)
Zm00001d011431::8:150347404-150349405(-)
Zm00001d049336::4:27052720-27054721(-)
Zm00001d021839::7:164316319-164318320(+)
Zm00001d038612::6:160912208-160914209(-)
Zm00001d046694::9:102719455-102721456(-)
Zm00001d043764::3:209273140-209275141(+)
Zm00001d014947::5:69455257-69457258(-)
Zm00001d015118::5:76333852-76335853(-)
Zm00001d011266::8:145122652-145124653(-)
Zm00001d050748::4:120552306-120554307(+)
Zm00001d019187::7:20842801-20844802(+)
Zm00001d052133::4:180557234-180559235(+)
Zm00001d021949::7:166840954-166842955(-)
Zm00001d024751::10:86087799-86089800(+)
Zm00001d020001::7:84203866-84205867(-)
Zm00001d041475::3:122409994-122411995(-)
Zm00001d020852::7:134722368-134724369(+)
Zm00001d041653::3:131870455-131872456(-)
Zm00001d032507::1:228911843-228913844(-)
Zm00001d029451::1:71331131-71333132(-)
Zm00001d002757::2:21811502-21813503(-)
Zm00001d024160::10:51313813-51315814(+)
Zm00001d026189::10:140558970-140560971(-)
Zm00001d022228::7:173193414-173195415(-)
Zm00001d028365::1:32244392-32246393(+)
Zm00001d040705::3:59361683-59363684(-)
Zm00001d023559::10:10214294-10216295(+)
Zm00001d007444::2:231910844-231912845(-)
Zm00001d019667::7:49137320-49139321(+)
Zm00001d042764::3:179105358-179107359(+)
Zm00001d045993::9:53059962-53061963(+)
Zm00001d011334::8:147204406-147206407(-)
Zm00001d049273::4:24003989-24005990(-)
Zm00001d053156::4:216942020-216944021(+)
Zm00001d005037::2:155349723-155351724(-)
Zm00001d027577::1:8337776-8339777(+)
Zm00001d052209::4:183313719-183315720(+)
Zm00001d014775::5:62832366-62834367(-)
Zm00001d008444::8:8756003-8758004(+)
Zm00001d032902::1:242333085-242335086(-)
Zm00001d020257::7:102494099-102496100(-)
Zm00001d014463::5:48440667-48442668(+)
Zm00001d003753::2:57601530-57603531(-)
Zm00001d036164::6:75433847-75435848(-)
Zm00001d011817::8:162013394-162015395(+)
Zm00001d026567::10:148178372-148180373(-)
Zm00001d004382::2:107686987-107688988(-)
Zm00001d009513::8:68443240-68445241(+)
Zm00001d039477::3:5327493-5329494(+)
Zm00001d042026::3:147733667-147735668(-)
Zm00001d039301::3:1327117-1329118(-)
Zm00001d006329::2:204889252-204891253(-)
Zm00001d052829::4:202071292-202073293(+)
Zm00001d010970::8:135483786-135485787(-)
Zm00001d047512::9:133118979-133120980(-)
Zm00001d023969::10:32584384-32586385(+)
Zm00001d002149::2:6818250-6820251(+)
Zm00001d016443::5:162552839-162554840(-)
Zm00001d021336::7:149178643-149180644(-)
Zm00001d022104::7:170385153-170387154(+)
Zm00001d015377::5:87070459-87072460(-)
Zm00001d033132::1:251720756-251722757(+)
Zm00001d035621::6:37467478-37469479(+)
Zm00001d049581::4:36068697-36070698(-)
Zm00001d041776::3:137249156-137251157(+)
Zm00001d005487::2:175629815-175631816(+)
Zm00001d003626::2:50873746-50875747(+)
Zm00001d037608::6:131622870-131624871(+)
Zm00001d024772::10:87301976-87303977(-)
Zm00001d048547::9:158516238-158518239(+)
Zm00001d031870::1:204745797-204747798(-)
Zm00001d050747::4:120553388-120555389(-)
Zm00001d053719::4:239820769-239822770(+)
Zm00001d024347::10:65968846-65970847(+)
Zm00001d039697::3:12346850-12348851(-)
Zm00001d024583::10:79184009-79186010(-)
Zm00001d035317::6:21026562-21028563(-)
Zm00001d037031::6:109713144-109715145(+)
Zm00001d034943::1:306351122-306353123(-)
Zm00001d028241::1:27699202-27701203(+)
Zm00001d040188::3:31150881-31152882(-)
Zm00001d014995::5:71408630-71410631(+)
Zm00001d053620::4:236806028-236808029(+)
Zm00001d014659::5:57819095-57821096(+)
Zm00001d017967::5:210999512-211001513(-)
Zm00001d049291::4:24639575-24641576(-)
```
