## Supplementary material for "A comprehensive map of preferentially located motifs reveals distinct proximal *cis*-regulatory elements in plants": GCATGTTA_containing_gene_set.txt

```
#Occurences of GCATGTTA between 6 and 25 (positions relative to the transcription start site)
#36 sequences with GCATGTTA in this interval
#0.14% of the sequences in promoter set with GCATGTTA (set with 25199 sequences)
Zm00001d024307::10:63097337-63099338(-)
Zm00001d048629::4:1749262-1751263(+)
Zm00001d034591::1:297380716-297382717(+)
Zm00001d016443::5:162552839-162554840(-)
Zm00001d017519::5:198530214-198532215(-)
Zm00001d035595::6:35978214-35980215(-)
Zm00001d044201::3:221799472-221801473(-)
Zm00001d031318::1:185920982-185922983(-)
Zm00001d030374::1:127339805-127341806(-)
Zm00001d010198::8:103714123-103716124(-)
Zm00001d036490::6:90473227-90475228(-)
Zm00001d013335::5:8859421-8861422(-)
Zm00001d027799::1:13761570-13763571(-)
Zm00001d014909::5:67869664-67871665(-)
Zm00001d042982::3:185782469-185784470(-)
Zm00001d020867::7:135071219-135073220(-)
Zm00001d018103::5:214353919-214355920(-)
Zm00001d032101::1:212824522-212826523(+)
Zm00001d022193::7:172483458-172485459(+)
Zm00001d043809::3:210768714-210770715(-)
Zm00001d050990::4:135686636-135688637(+)
Zm00001d034561::1:296365694-296367695(-)
Zm00001d051472::4:159918189-159920190(-)
Zm00001d044970::9:8475959-8477960(+)
Zm00001d015269::5:82142187-82144188(+)
Zm00001d015720::5:112430302-112432303(-)
Zm00001d026257::10:142146183-142148184(+)
Zm00001d011615::8:156043613-156045614(-)
Zm00001d034630::1:298535554-298537555(-)
Zm00001d018490::5:221712842-221714843(-)
Zm00001d015026::5:72693854-72695855(+)
Zm00001d010950::8:134828167-134830168(+)
Zm00001d009789::8:81405251-81407252(-)
Zm00001d023367::10:4156638-4158639(+)
Zm00001d023788::10:20293121-20295122(+)
Zm00001d047234::9:123498618-123500619(-)
```
