## Supplementary material for "A comprehensive map of preferentially located motifs reveals distinct proximal *cis*-regulatory elements in plants": GCATTCA_containing_gene_set.txt

```
#Occurences of GCATTCA between 5 and 33 (positions relative to the transcription start site)
#196 sequences with GCATTCA in this interval
#0.78% of the sequences in promoter set with GCATTCA (set with 25199 sequences)
Zm00001d016674::5:172178818-172180819(+)
Zm00001d046581::9:96873603-96875604(+)
Zm00001d037401::6:124531446-124533447(+)
Zm00001d024756::10:86467645-86469646(+)
Zm00001d052094::4:179381909-179383910(+)
Zm00001d009707::8:77012863-77014864(-)
Zm00001d018501::5:221874873-221876874(+)
Zm00001d009424::8:63826492-63828493(-)
Zm00001d029545::1:75663702-75665703(-)
Zm00001d035829::6:53795246-53797247(-)
Zm00001d010149::8:101496375-101498376(+)
Zm00001d018439::5:220889337-220891338(+)
Zm00001d049581::4:36068697-36070698(-)
Zm00001d022524::7:179334318-179336319(-)
Zm00001d006447::2:208479068-208481069(-)
Zm00001d035046::6:3072439-3074440(+)
Zm00001d042212::3:156126389-156128390(+)
Zm00001d012259::8:171232542-171234543(+)
Zm00001d004731::2:134452243-134454244(+)
Zm00001d033404::1:262063312-262065313(-)
Zm00001d030865::1:164102207-164104208(+)
Zm00001d014330::5:41108950-41110951(+)
Zm00001d030867::1:164146904-164148905(+)
Zm00001d029406::1:69142199-69144200(-)
Zm00001d042347::3:162368044-162370045(+)
Zm00001d028057::1:21778641-21780642(+)
Zm00001d019260::7:24522785-24524786(+)
Zm00001d034773::1:301817195-301819196(-)
Zm00001d006324::2:204610181-204612182(+)
Zm00001d010315::8:109276692-109278693(+)
Zm00001d007455::2:232067554-232069555(-)
Zm00001d030937::1:168397335-168399336(-)
Zm00001d019945::7:78502546-78504547(+)
Zm00001d006072::2:197419678-197421679(+)
Zm00001d047089::9:118069498-118071499(-)
Zm00001d047436::9:129912122-129914123(+)
Zm00001d018485::5:221686558-221688559(-)
Zm00001d012673::8:178377573-178379574(-)
Zm00001d042641::3:175039988-175041989(+)
Zm00001d043825::3:211005060-211007061(-)
Zm00001d028884::1:49596657-49598658(-)
Zm00001d023629::10:12740877-12742878(-)
Zm00001d016803::5:176584045-176586046(-)
Zm00001d032973::1:245150285-245152286(-)
Zm00001d047581::9:136324664-136326665(+)
Zm00001d024411::10:69485870-69487871(+)
Zm00001d032079::1:211795260-211797261(+)
Zm00001d013648::5:16155505-16157506(+)
Zm00001d051687::4:166719193-166721194(-)
Zm00001d042260::3:157877975-157879976(+)
Zm00001d045106::9:12891176-12893177(-)
Zm00001d021633::7:158638693-158640694(-)
Zm00001d016060::5:142154366-142156367(-)
Zm00001d044510::3:230398040-230400041(-)
Zm00001d011731::8:160193277-160195278(-)
Zm00001d027745::1:12531465-12533466(-)
Zm00001d032986::1:245814991-245816992(+)
Zm00001d050600::4:103238713-103240714(+)
Zm00001d016965::5:181507018-181509019(+)
Zm00001d045883::9:45476605-45478606(-)
Zm00001d006089::2:197852448-197854449(-)
Zm00001d047283::9:125434517-125436518(+)
Zm00001d035734::6:44156868-44158869(+)
Zm00001d038487::6:158505046-158507047(+)
Zm00001d016821::5:177259272-177261273(-)
Zm00001d035285::6:19370641-19372642(-)
Zm00001d017611::5:201587785-201589786(+)
Zm00001d044276::3:223710494-223712495(+)
Zm00001d011619::8:156251048-156253049(-)
Zm00001d039601::3:8735174-8737175(+)
Zm00001d039551::3:7837514-7839515(+)
Zm00001d004733::2:134526807-134528808(-)
Zm00001d050935::4:132606776-132608777(-)
Zm00001d011005::8:136508251-136510252(-)
Zm00001d046230::9:73364844-73366845(-)
Zm00001d052975::4:206853166-206855167(+)
Zm00001d014135::5:33671605-33673606(-)
Zm00001d018969::7:11060582-11062583(-)
Zm00001d053805::4:241440399-241442400(+)
Zm00001d004512::2:115915543-115917544(-)
Zm00001d033334::1:259328814-259330815(+)
Zm00001d041656::3:132166299-132168300(+)
Zm00001d032832::1:239627716-239629717(+)
Zm00001d014608::5:55122765-55124766(-)
Zm00001d027525::1:7405722-7407723(-)
Zm00001d046317::9:80088488-80090489(-)
Zm00001d047608::9:136964075-136966076(+)
Zm00001d023825::10:23583977-23585978(+)
Zm00001d010146::8:101392027-101394028(+)
Zm00001d039855::3:16743350-16745351(-)
Zm00001d037626::6:132310937-132312938(-)
Zm00001d029209::1:62466230-62468231(-)
Zm00001d051842::4:171964911-171966912(-)
Zm00001d029341::1:66634283-66636284(+)
Zm00001d036220::6:77713818-77715819(-)
Zm00001d032417::1:225913162-225915163(-)
Zm00001d012527::8:176105341-176107342(-)
Zm00001d039874::3:17364217-17366218(+)
Zm00001d053829::4:241974488-241976489(+)
Zm00001d028946::1:52508897-52510898(-)
Zm00001d027954::1:18279776-18281777(-)
Zm00001d047631::9:137490552-137492553(-)
Zm00001d005169::2:162166715-162168716(+)
Zm00001d044622::3:233501619-233503620(-)
Zm00001d018250::5:217419611-217421612(-)
Zm00001d052308::4:186724695-186726696(-)
Zm00001d006610::2:212556885-212558886(-)
Zm00001d038971::6:167997248-167999249(+)
Zm00001d035937::6:61317958-61319959(+)
Zm00001d005499::2:176225465-176227466(+)
Zm00001d027956::1:18298884-18300885(-)
Zm00001d026577::10:148259990-148261991(+)
Zm00001d052039::4:177048536-177050537(+)
Zm00001d007224::2:225127987-225129988(-)
Zm00001d025305::10:113479168-113481169(+)
Zm00001d037867::6:140388220-140390221(-)
Zm00001d033798::1:274053913-274055914(+)
Zm00001d010118::8:99980169-99982170(-)
Zm00001d002168::2:7086894-7088895(+)
Zm00001d029370::1:67915060-67917061(-)
Zm00001d038834::6:165388510-165390511(+)
Zm00001d032378::1:224570619-224572620(+)
Zm00001d032027::1:209850066-209852067(+)
Zm00001d009714::8:77391359-77393360(-)
Zm00001d029151::1:60747485-60749486(-)
Zm00001d031923::1:206916141-206918142(+)
Zm00001d026297::10:143162804-143164805(+)
Zm00001d029816::1:88322978-88324979(-)
Zm00001d013751::5:19239452-19241453(-)
Zm00001d050748::4:120552306-120554307(+)
Zm00001d018318::5:218386954-218388955(-)
Zm00001d007535::2:234247439-234249440(+)
Zm00001d014114::5:32987543-32989544(+)
Zm00001d036742::6:99716794-99718795(+)
Zm00001d030710::1:154976954-154978955(-)
Zm00001d052729::4:199201824-199203825(+)
Zm00001d017720::5:205180028-205182029(+)
Zm00001d051991::4:176027584-176029585(+)
Zm00001d015088::5:75059122-75061123(+)
Zm00001d051692::4:166907623-166909624(-)
Zm00001d054064::4:245791838-245793839(-)
Zm00001d008597::8:13985966-13987967(+)
Zm00001d014207::5:36627846-36629847(+)
Zm00001d035899::6:58735044-58737045(+)
Zm00001d008396::8:7207404-7209405(-)
Zm00001d044520::3:230789301-230791302(-)
Zm00001d002991::2:28952172-28954173(+)
Zm00001d012532::8:176206626-176208627(-)
Zm00001d044524::3:230863462-230865463(+)
Zm00001d026115::10:138790905-138792906(+)
Zm00001d004070::2:80080758-80082759(-)
Zm00001d045996::9:53099644-53101645(+)
Zm00001d033812::1:274318300-274320301(-)
Zm00001d044284::3:224172828-224174829(-)
Zm00001d033872::1:276985580-276987581(+)
Zm00001d044756::9:1356948-1358949(+)
Zm00001d054017::4:245194022-245196023(+)
Zm00001d043840::3:211464360-211466361(+)
Zm00001d015084::5:74822008-74824009(+)
Zm00001d021545::7:155511607-155513608(-)
Zm00001d002125::2:6289390-6291391(+)
Zm00001d034883::1:304662629-304664630(-)
Zm00001d006928::2:219594161-219596162(+)
Zm00001d047209::9:122121484-122123485(-)
Zm00001d021763::7:162635024-162637025(+)
Zm00001d048171::9:151308893-151310894(+)
Zm00001d003343::2:40925000-40927001(-)
Zm00001d022231::7:173269791-173271792(+)
Zm00001d043387::3:198387662-198389663(+)
Zm00001d035874::6:58023127-58025128(+)
Zm00001d032179::1:215955779-215957780(+)
Zm00001d017189::5:188360992-188362993(-)
Zm00001d044625::3:233524557-233526558(-)
Zm00001d033926::1:278713021-278715022(-)
Zm00001d026043::10:136816561-136818562(+)
Zm00001d052184::4:182561706-182563707(+)
Zm00001d033072::1:249506621-249508622(+)
Zm00001d004138::2:85734809-85736810(+)
Zm00001d053897::4:243336331-243338332(-)
Zm00001d022254::7:173712328-173714329(+)
Zm00001d026605::10:148894481-148896482(+)
Zm00001d024018::10:37102351-37104352(-)
Zm00001d006226::2:202329035-202331036(-)
Zm00001d029644::1:80926048-80928049(-)
Zm00001d052471::4:190743170-190745171(-)
Zm00001d038896::6:166660157-166662158(+)
Zm00001d035168::6:7511174-7513175(-)
Zm00001d042694::3:177275130-177277131(-)
Zm00001d001898::2:2551843-2553844(+)
Zm00001d034776::1:301959840-301961841(-)
Zm00001d045884::9:45475459-45477460(+)
Zm00001d025901::10:133324840-133326841(+)
Zm00001d045514::9:25083682-25085683(-)
Zm00001d038197::6:151276344-151278345(+)
Zm00001d048705::4:3673902-3675903(-)
Zm00001d012985::5:2834086-2836087(+)
```
