## Supplementary material for "A comprehensive map of preferentially located motifs reveals distinct proximal *cis*-regulatory elements in plants": GCATTGT_containing_gene_set.txt

```
#Occurences of GCATTGT between -16 and 88 (positions relative to the transcription start site)
#608 sequences with GCATTGT in this interval
#2.41% of the sequences in promoter set with GCATTGT (set with 25199 sequences)
Zm00001d021703::7:160761468-160763469(-)
Zm00001d038638::6:161447054-161449055(-)
Zm00001d015970::5:134951428-134953429(+)
Zm00001d026704::10:150492217-150494218(+)
Zm00001d003569::2:48395597-48397598(-)
Zm00001d004982::2:152198351-152200352(-)
Zm00001d043904::3:213448316-213450317(+)
Zm00001d023859::10:25282387-25284388(+)
Zm00001d045975::9:51156994-51158995(+)
Zm00001d052552::4:192875911-192877912(+)
Zm00001d012553::8:176520661-176522662(-)
Zm00001d047669::9:138729938-138731939(-)
Zm00001d049379::4:28395339-28397340(-)
Zm00001d039616::3:9146815-9148816(-)
Zm00001d012933::5:2197428-2199429(-)
Zm00001d017707::5:204750644-204752645(-)
Zm00001d035797::6:50382670-50384671(+)
Zm00001d033792::1:273826161-273828162(+)
Zm00001d046937::9:111793486-111795487(+)
Zm00001d027470::1:6026351-6028352(+)
Zm00001d008771::8:19579679-19581680(-)
Zm00001d047248::9:124021207-124023208(-)
Zm00001d014716::5:60300119-60302120(+)
Zm00001d019679::7:50546646-50548647(+)
Zm00001d034207::1:286818593-286820594(+)
Zm00001d006503::2:210100839-210102840(-)
Zm00001d047165::9:120518488-120520489(-)
Zm00001d033503::1:264693290-264695291(-)
Zm00001d026130::10:139298011-139300012(+)
Zm00001d015347::5:85613751-85615752(+)
Zm00001d031667::1:198117671-198119672(+)
Zm00001d031575::1:195068334-195070335(-)
Zm00001d037206::6:115764052-115766053(+)
Zm00001d045082::9:11881103-11883104(+)
Zm00001d032432::1:226222470-226224471(-)
Zm00001d009883::8:87299877-87301878(+)
Zm00001d017785::5:206725027-206727028(+)
Zm00001d052473::4:190786303-190788304(+)
Zm00001d032078::1:211796091-211798092(-)
Zm00001d045036::9:10720045-10722046(+)
Zm00001d028810::1:47150550-47152551(-)
Zm00001d009279::8:50957267-50959268(-)
Zm00001d031640::1:197107201-197109202(+)
Zm00001d019659::7:48428159-48430160(+)
Zm00001d040693::3:58564701-58566702(-)
Zm00001d039886::3:17687441-17689442(+)
Zm00001d008277::8:3713505-3715506(-)
Zm00001d009287::8:52298911-52300912(+)
Zm00001d039111::6:170225495-170227496(-)
Zm00001d045946::9:48772203-48774204(+)
Zm00001d017846::5:208641464-208643465(-)
Zm00001d023298::10:2342760-2344761(+)
Zm00001d025722::10:127565303-127567304(-)
Zm00001d051910::4:174421068-174423069(-)
Zm00001d024890::10:93050918-93052919(+)
Zm00001d002812::2:23400309-23402310(-)
Zm00001d042303::3:160014000-160016001(+)
Zm00001d037542::6:128779406-128781407(+)
Zm00001d004088::2:81500986-81502987(-)
Zm00001d049857::4:48656211-48658212(+)
Zm00001d048620::4:1474146-1476147(+)
Zm00001d007205::2:224669274-224671275(-)
Zm00001d022027::7:168261769-168263770(+)
Zm00001d026519::10:147475660-147477661(+)
Zm00001d031795::1:202094197-202096198(+)
Zm00001d009747::8:79420878-79422879(-)
Zm00001d033992::1:280594048-280596049(-)
Zm00001d005432::2:173780386-173782387(+)
Zm00001d024532::10:76728253-76730254(+)
Zm00001d032604::1:231814977-231816978(+)
Zm00001d025753::10:128399211-128401212(+)
Zm00001d048007::9:147860592-147862593(-)
Zm00001d018755::7:4287565-4289566(-)
Zm00001d021974::7:167387521-167389522(+)
Zm00001d018727::7:3151012-3153013(+)
Zm00001d003031::2:29816332-29818333(+)
Zm00001d039732::3:13173024-13175025(+)
Zm00001d048085::9:149824338-149826339(-)
Zm00001d018585::5:223771816-223773817(-)
Zm00001d053262::4:223049506-223051507(-)
Zm00001d007373::2:230075332-230077333(+)
Zm00001d050470::4:91086624-91088625(+)
Zm00001d027337::1:3230146-3232147(-)
Zm00001d029030::1:55370850-55372851(-)
Zm00001d051507::4:160673276-160675277(+)
Zm00001d007542::2:234340667-234342668(+)
Zm00001d024874::10:91750839-91752840(+)
Zm00001d036494::6:90510742-90512743(-)
Zm00001d024804::10:88760312-88762313(+)
Zm00001d047973::9:146763443-146765444(-)
Zm00001d043607::3:204994029-204996030(+)
Zm00001d017860::5:209069846-209071847(-)
Zm00001d029725::1:84226868-84228869(-)
Zm00001d028946::1:52508897-52510898(-)
Zm00001d003696::2:54979564-54981565(+)
Zm00001d053826::4:241932125-241934126(-)
Zm00001d047760::9:141144387-141146388(-)
Zm00001d038165::6:150161189-150163190(-)
Zm00001d029342::1:66647955-66649956(-)
Zm00001d008887::8:24105076-24107077(+)
Zm00001d025166::10:107140406-107142407(+)
Zm00001d023680::10:15097783-15099784(-)
Zm00001d049384::4:28586701-28588702(+)
Zm00001d029415::1:69603255-69605256(+)
Zm00001d029163::1:60870544-60872545(-)
Zm00001d054093::4:246369613-246371614(+)
Zm00001d050145::4:69075108-69077109(-)
Zm00001d038850::6:165840283-165842284(-)
Zm00001d009572::8:71292072-71294073(+)
Zm00001d019803::7:62980983-62982984(+)
Zm00001d037413::6:124870784-124872785(+)
Zm00001d002080::2:5506883-5508884(+)
Zm00001d039880::3:17451766-17453767(+)
Zm00001d009327::8:56286577-56288578(-)
Zm00001d026296::10:143161316-143163317(-)
Zm00001d010818::8:128724594-128726595(+)
Zm00001d053283::4:223936514-223938515(-)
Zm00001d007920::2:242697012-242699013(-)
Zm00001d047707::9:139668182-139670183(+)
Zm00001d026301::10:143202582-143204583(+)
Zm00001d002828::2:24005572-24007573(-)
Zm00001d021235::7:146657216-146659217(-)
Zm00001d020638::7:125922209-125924210(-)
Zm00001d038786::6:164346541-164348542(+)
Zm00001d028358::1:31908276-31910277(-)
Zm00001d046864::9:108495903-108497904(-)
Zm00001d016105::5:144803210-144805211(+)
Zm00001d030533::1:142259363-142261364(+)
Zm00001d016495::5:164786570-164788571(-)
Zm00001d045482::9:24089456-24091457(+)
Zm00001d033392::1:261636129-261638130(-)
Zm00001d046571::9:96439501-96441502(-)
Zm00001d030374::1:127339805-127341806(-)
Zm00001d038341::6:154861966-154863967(-)
Zm00001d009724::8:77912139-77914140(+)
Zm00001d020404::7:111768458-111770459(+)
Zm00001d005247::2:165584236-165586237(+)
Zm00001d028354::1:31744163-31746164(+)
Zm00001d011223::8:143501813-143503814(-)
Zm00001d012909::5:1877911-1879912(+)
Zm00001d048341::9:154768094-154770095(-)
Zm00001d044971::9:8654602-8656603(-)
Zm00001d050017::4:59933825-59935826(-)
Zm00001d052050::4:177641700-177643701(+)
Zm00001d014205::5:36552628-36554629(-)
Zm00001d036723::6:99025808-99027809(+)
Zm00001d014944::5:69328921-69330922(-)
Zm00001d015747::5:115881489-115883490(+)
Zm00001d035258::6:17776344-17778345(-)
Zm00001d040034::3:23837755-23839756(+)
Zm00001d044219::3:222121908-222123909(-)
Zm00001d053831::4:241980539-241982540(+)
Zm00001d001866::2:2106670-2108671(-)
Zm00001d006773::2:216390475-216392476(+)
Zm00001d032090::1:212237137-212239138(+)
Zm00001d004105::2:83175330-83177331(-)
Zm00001d009564::8:70517475-70519476(+)
Zm00001d002006::2:4276022-4278023(+)
Zm00001d012602::8:177060268-177062269(+)
Zm00001d028083::1:22221065-22223066(-)
Zm00001d002186::2:7614351-7616352(-)
Zm00001d007390::2:230563409-230565410(-)
Zm00001d011165::8:141489406-141491407(+)
Zm00001d031876::1:205134908-205136909(-)
Zm00001d021163::7:144475743-144477744(-)
Zm00001d050874::4:128049174-128051175(+)
Zm00001d045665::9:32294553-32296554(-)
Zm00001d032958::1:244778491-244780492(+)
Zm00001d008367::8:6516285-6518286(-)
Zm00001d041976::3:146356637-146358638(-)
Zm00001d038709::6:163109250-163111251(-)
Zm00001d002267::2:9176253-9178254(-)
Zm00001d032304::1:221396806-221398807(-)
Zm00001d051614::4:164553778-164555779(-)
Zm00001d052323::4:187101748-187103749(-)
Zm00001d010950::8:134828167-134830168(+)
Zm00001d028730::1:44535802-44537803(-)
Zm00001d019102::7:16747944-16749945(+)
Zm00001d018013::5:212106247-212108248(-)
Zm00001d027623::1:9254892-9256893(+)
Zm00001d020260::7:102650280-102652281(+)
Zm00001d049441::4:30360544-30362545(+)
Zm00001d019693::7:51236011-51238012(-)
Zm00001d030110::1:106377398-106379399(+)
Zm00001d042876::3:182605877-182607878(-)
Zm00001d033961::1:279741755-279743756(+)
Zm00001d052251::4:184751097-184753098(-)
Zm00001d042695::3:177274765-177276766(+)
Zm00001d019945::7:78502546-78504547(+)
Zm00001d031743::1:200574949-200576950(-)
Zm00001d022594::7:180719722-180721723(+)
Zm00001d003479::2:45455847-45457848(+)
Zm00001d051608::4:164443463-164445464(-)
Zm00001d052468::4:190665882-190667883(+)
Zm00001d006297::2:204008112-204010113(+)
Zm00001d053999::4:244868882-244870883(+)
Zm00001d018470::5:221361675-221363676(-)
Zm00001d047217::9:122641886-122643887(+)
Zm00001d036072::6:70420825-70422826(-)
Zm00001d041013::3:90295550-90297551(+)
Zm00001d017602::5:201331689-201333690(-)
Zm00001d052046::4:177533062-177535063(+)
Zm00001d045297::9:18175172-18177173(-)
Zm00001d049466::4:31334674-31336675(-)
Zm00001d003152::2:33858934-33860935(-)
Zm00001d047574::9:136094028-136096029(-)
Zm00001d043911::3:213660473-213662474(+)
Zm00001d042335::3:161680935-161682936(+)
Zm00001d021659::7:159382784-159384785(-)
Zm00001d013047::5:3749793-3751794(+)
Zm00001d015682::5:106606185-106608186(+)
Zm00001d033814::1:274364575-274366576(+)
Zm00001d034480::1:294127294-294129295(-)
Zm00001d019182::7:20578899-20580900(+)
Zm00001d028481::1:36484948-36486949(-)
Zm00001d008460::8:9328109-9330110(+)
Zm00001d011638::8:157111588-157113589(-)
Zm00001d033533::1:266044469-266046470(+)
Zm00001d023392::10:4493822-4495823(+)
Zm00001d047802::9:142158999-142161000(-)
Zm00001d042487::3:169302829-169304830(+)
Zm00001d007507::2:233452273-233454274(-)
Zm00001d025117::10:105060036-105062037(-)
Zm00001d003757::2:57739375-57741376(+)
Zm00001d051670::4:166179820-166181821(+)
Zm00001d013017::5:3236919-3238920(+)
Zm00001d029592::1:78161433-78163434(+)
Zm00001d041352::3:113914958-113916959(+)
Zm00001d049898::4:51370419-51372420(+)
Zm00001d048070::9:149341670-149343671(+)
Zm00001d040274::3:35355732-35357733(-)
Zm00001d045886::9:45708883-45710884(-)
Zm00001d010255::8:106231971-106233972(+)
Zm00001d048673::4:3100353-3102354(-)
Zm00001d009967::8:92804970-92806971(+)
Zm00001d024072::10:41644473-41646474(-)
Zm00001d044132::3:220046847-220048848(+)
Zm00001d010337::8:110337533-110339534(-)
Zm00001d017273::5:191274008-191276009(+)
Zm00001d007064::2:221090253-221092254(-)
Zm00001d034320::1:289177053-289179054(+)
Zm00001d023376::10:4270767-4272768(+)
Zm00001d044232::3:222541312-222543313(+)
Zm00001d034623::1:298185165-298187166(-)
Zm00001d032817::1:239150370-239152371(+)
Zm00001d051388::4:156843910-156845911(+)
Zm00001d028098::1:22971378-22973379(-)
Zm00001d015378::5:87173465-87175466(-)
Zm00001d003756::2:57731192-57733193(+)
Zm00001d047840::9:143015578-143017579(+)
Zm00001d001844::2:1717595-1719596(-)
Zm00001d024946::10:96327326-96329327(-)
Zm00001d036601::6:94184221-94186222(+)
Zm00001d026683::10:149850901-149852902(+)
Zm00001d034011::1:281131118-281133119(-)
Zm00001d009399::8:62577922-62579923(+)
Zm00001d004736::2:134748367-134750368(-)
Zm00001d048487::9:157083467-157085468(-)
Zm00001d035132::6:6530521-6532522(-)
Zm00001d002544::2:15098992-15100993(-)
Zm00001d046742::9:104067260-104069261(-)
Zm00001d024891::10:93135904-93137905(+)
Zm00001d042154::3:153990174-153992175(-)
Zm00001d035215::6:10272233-10274234(+)
Zm00001d017938::5:210400654-210402655(-)
Zm00001d020163::7:96648493-96650494(+)
Zm00001d017669::5:203595560-203597561(-)
Zm00001d044382::3:226544674-226546675(-)
Zm00001d048692::4:3357761-3359762(-)
Zm00001d006126::2:199264878-199266879(-)
Zm00001d023437::10:5605600-5607601(-)
Zm00001d027514::1:7176169-7178170(+)
Zm00001d008297::8:4494009-4496010(+)
Zm00001d002777::2:22318935-22320936(-)
Zm00001d048372::9:155229311-155231312(+)
Zm00001d008307::8:4782462-4784463(+)
Zm00001d041988::3:146712616-146714617(-)
Zm00001d047252::9:124158276-124160277(-)
Zm00001d031647::1:197307454-197309455(+)
Zm00001d045182::9:15337019-15339020(+)
Zm00001d006430::2:207772493-207774494(+)
Zm00001d041831::3:139609251-139611252(-)
Zm00001d024894::10:93461923-93463924(-)
Zm00001d003352::2:41247258-41249259(-)
Zm00001d044619::3:233471005-233473006(+)
Zm00001d014730::5:60931770-60933771(+)
Zm00001d025607::10:123737129-123739130(-)
Zm00001d024943::10:96102676-96104677(+)
Zm00001d036673::6:97231126-97233127(+)
Zm00001d037944::6:142974210-142976211(-)
Zm00001d017947::5:210664205-210666206(+)
Zm00001d011152::8:140851841-140853842(+)
Zm00001d007351::2:229466519-229468520(-)
Zm00001d044656::3:234157858-234159859(-)
Zm00001d027576::1:8335861-8337862(-)
Zm00001d050981::4:134991010-134993011(-)
Zm00001d031943::1:207696119-207698120(-)
Zm00001d026106::10:138567653-138569654(+)
Zm00001d052005::4:176265317-176267318(+)
Zm00001d016932::5:180330501-180332502(-)
Zm00001d011348::8:147531783-147533784(+)
Zm00001d033347::1:259830688-259832689(-)
Zm00001d008649::8:15901205-15903206(+)
Zm00001d046381::9:85599471-85601472(+)
Zm00001d043448::3:200388743-200390744(+)
Zm00001d004545::2:117224781-117226782(+)
Zm00001d029595::1:78350914-78352915(-)
Zm00001d044677::3:234649704-234651705(-)
Zm00001d008428::8:8436404-8438405(+)
Zm00001d006607::2:212388957-212390958(-)
Zm00001d009599::8:72403906-72405907(-)
Zm00001d041007::3:89969631-89971632(-)
Zm00001d036714::6:98446911-98448912(-)
Zm00001d012433::8:174374957-174376958(+)
Zm00001d013574::5:14563640-14565641(-)
Zm00001d003414::2:43703684-43705685(+)
Zm00001d018610::7:837728-839729(+)
Zm00001d015481::5:92809680-92811681(+)
Zm00001d037448::6:125638260-125640261(+)
Zm00001d005518::2:177074616-177076617(+)
Zm00001d053411::4:230682937-230684938(-)
Zm00001d052820::4:202004490-202006491(+)
Zm00001d026706::10:150555300-150557301(+)
Zm00001d022417::7:177211339-177213340(+)
Zm00001d017702::5:204634803-204636804(-)
Zm00001d033280::1:257333966-257335967(+)
Zm00001d011270::8:145289257-145291258(+)
Zm00001d050489::4:92856059-92858060(-)
Zm00001d016068::5:142676027-142678028(+)
Zm00001d037367::6:123040042-123042043(-)
Zm00001d008648::8:15865704-15867705(+)
Zm00001d038357::6:155276867-155278868(-)
Zm00001d025593::10:123449823-123451824(-)
Zm00001d002844::2:24435279-24437280(-)
Zm00001d009436::8:64428831-64430832(+)
Zm00001d040769::3:64638053-64640054(+)
Zm00001d027312::1:2780129-2782130(-)
Zm00001d008748::8:18883032-18885033(-)
Zm00001d019459::7:34702943-34704944(+)
Zm00001d010221::8:104640043-104642044(-)
Zm00001d040399::3:41312642-41314643(+)
Zm00001d048439::9:156418823-156420824(+)
Zm00001d019757::7:56696950-56698951(+)
Zm00001d037427::6:125222560-125224561(-)
Zm00001d049938::4:54076398-54078399(-)
Zm00001d019568::7:43297234-43299235(+)
Zm00001d050438::4:88134946-88136947(+)
Zm00001d019397::7:31804112-31806113(-)
Zm00001d004055::2:79792999-79795000(+)
Zm00001d017009::5:182660585-182662586(+)
Zm00001d015346::5:85580945-85582946(+)
Zm00001d024739::10:85755085-85757086(+)
Zm00001d040372::3:40546423-40548424(+)
Zm00001d043510::3:202335886-202337887(+)
Zm00001d025437::10:118685884-118687885(-)
Zm00001d018951::7:10360182-10362183(-)
Zm00001d009260::8:47904864-47906865(+)
Zm00001d015497::5:93774103-93776104(+)
Zm00001d006291::2:203789685-203791686(-)
Zm00001d032214::1:217342851-217344852(-)
Zm00001d042250::3:157441752-157443753(-)
Zm00001d005434::2:173880827-173882828(+)
Zm00001d030736::1:156845390-156847391(+)
Zm00001d001947::2:3408292-3410293(-)
Zm00001d002276::2:9317297-9319298(-)
Zm00001d034551::1:296035498-296037499(+)
Zm00001d040965::3:85290910-85292911(+)
Zm00001d028625::1:41267597-41269598(+)
Zm00001d016921::5:180065147-180067148(-)
Zm00001d044230::3:222534699-222536700(+)
Zm00001d008757::8:19080372-19082373(+)
Zm00001d046613::9:98845008-98847009(-)
Zm00001d019844::7:68695817-68697818(+)
Zm00001d031061::1:175168962-175170963(+)
Zm00001d047143::9:120015250-120017251(+)
Zm00001d045876::9:45288564-45290565(-)
Zm00001d002796::2:22826944-22828945(+)
Zm00001d035734::6:44156868-44158869(+)
Zm00001d017553::5:199395512-199397513(-)
Zm00001d041984::3:146587910-146589911(+)
Zm00001d035226::6:15066454-15068455(+)
Zm00001d034604::1:297617972-297619973(-)
Zm00001d008430::8:8609480-8611481(+)
Zm00001d050125::4:67725487-67727488(+)
Zm00001d008215::8:1459263-1461264(+)
Zm00001d027540::1:7876833-7878834(+)
Zm00001d030106::1:106129014-106131015(-)
Zm00001d006011::2:195229514-195231515(+)
Zm00001d050112::4:66650890-66652891(-)
Zm00001d052260::4:185137776-185139777(+)
Zm00001d021480::7:153347177-153349178(+)
Zm00001d034915::1:305487678-305489679(-)
Zm00001d019083::7:15674132-15676133(+)
Zm00001d025599::10:123601318-123603319(-)
Zm00001d052053::4:177832421-177834422(+)
Zm00001d041653::3:131870455-131872456(-)
Zm00001d014899::5:67329016-67331017(-)
Zm00001d016333::5:157774194-157776195(-)
Zm00001d043431::3:199617107-199619108(-)
Zm00001d049870::4:49699952-49701953(+)
Zm00001d052584::4:193587270-193589271(-)
Zm00001d015887::5:129135927-129137928(-)
Zm00001d037876::6:140762130-140764131(-)
Zm00001d036145::6:74427820-74429821(-)
Zm00001d054076::4:245958381-245960382(+)
Zm00001d014703::5:59970917-59972918(-)
Zm00001d016692::5:172784877-172786878(+)
Zm00001d043551::3:203612687-203614688(-)
Zm00001d017058::5:184103964-184105965(+)
Zm00001d052602::4:194402727-194404728(+)
Zm00001d013955::5:26107962-26109963(-)
Zm00001d009542::8:69432047-69434048(+)
Zm00001d017644::5:202969946-202971947(-)
Zm00001d018474::5:221421619-221423620(+)
Zm00001d006034::2:195818633-195820634(+)
Zm00001d020408::7:111960670-111962671(-)
Zm00001d047110::9:118919497-118921498(-)
Zm00001d022535::7:179625617-179627618(+)
Zm00001d005190::2:163036724-163038725(+)
Zm00001d050845::4:126546232-126548233(+)
Zm00001d052699::4:198045358-198047359(+)
Zm00001d038546::6:159660155-159662156(+)
Zm00001d010476::8:117163143-117165144(-)
Zm00001d007059::2:221007383-221009384(-)
Zm00001d048320::9:154472256-154474257(+)
Zm00001d053122::4:214602508-214604509(-)
Zm00001d025436::10:118679266-118681267(-)
Zm00001d042699::3:177341148-177343149(+)
Zm00001d031666::1:198112290-198114291(+)
Zm00001d036356::6:85557800-85559801(-)
Zm00001d018316::5:218359132-218361133(-)
Zm00001d049075::4:14907669-14909670(-)
Zm00001d035169::6:7511146-7513147(+)
Zm00001d038272::6:152935578-152937579(+)
Zm00001d030163::1:109744693-109746694(-)
Zm00001d030558::1:143985312-143987313(+)
Zm00001d010261::8:106442978-106444979(-)
Zm00001d017084::5:184853725-184855726(+)
Zm00001d005594::2:180122753-180124754(-)
Zm00001d053923::4:243654711-243656712(+)
Zm00001d036718::6:98736287-98738288(-)
Zm00001d007862::2:241116169-241118170(+)
Zm00001d041593::3:129048171-129050172(-)
Zm00001d004172::2:89174702-89176703(-)
Zm00001d007447::2:231963271-231965272(-)
Zm00001d033876::1:277134491-277136492(-)
Zm00001d035833::6:54110457-54112458(+)
Zm00001d019756::7:56696893-56698894(+)
Zm00001d051261::4:151011819-151013820(+)
Zm00001d033062::1:249129603-249131604(+)
Zm00001d012611::8:177174854-177176855(-)
Zm00001d037104::6:112380798-112382799(+)
Zm00001d047279::9:125379552-125381553(+)
Zm00001d011789::8:161622473-161624474(+)
Zm00001d010235::8:105390632-105392633(+)
Zm00001d003107::2:32462691-32464692(-)
Zm00001d021873::7:165218953-165220954(-)
Zm00001d039716::3:12833840-12835841(+)
Zm00001d022449::7:177946382-177948383(-)
Zm00001d003148::2:33777556-33779557(-)
Zm00001d022324::7:175458707-175460708(+)
Zm00001d037882::6:140950980-140952981(+)
Zm00001d038091::6:147429906-147431907(+)
Zm00001d001826::2:1536220-1538221(+)
Zm00001d012792::8:181082323-181084324(+)
Zm00001d041681::3:133074471-133076472(-)
Zm00001d034674::1:299548620-299550621(+)
Zm00001d010583::8:120901646-120903647(-)
Zm00001d036013::6:66090324-66092325(-)
Zm00001d009115::8:37494226-37496227(+)
Zm00001d021489::7:153855727-153857728(+)
Zm00001d026402::10:145311102-145313103(-)
Zm00001d045958::9:49776466-49778467(-)
Zm00001d003418::2:43778770-43780771(+)
Zm00001d031460::1:191034458-191036459(-)
Zm00001d053453::4:232244466-232246467(+)
Zm00001d039774::3:14507857-14509858(-)
Zm00001d028633::1:41472451-41474452(-)
Zm00001d053447::4:231908622-231910623(-)
Zm00001d029263::1:64041155-64043156(+)
Zm00001d041035::3:92263998-92265999(-)
Zm00001d004885::2:146494848-146496849(+)
Zm00001d007978::2:244406118-244408119(+)
Zm00001d020209::7:100247062-100249063(-)
Zm00001d041265::3:109136558-109138559(+)
Zm00001d012131::8:168618546-168620547(-)
Zm00001d046737::9:103924662-103926663(-)
Zm00001d008363::8:6363819-6365820(+)
Zm00001d025670::10:125786164-125788165(+)
Zm00001d013639::5:16001114-16003115(-)
Zm00001d039240::3:383496-385497(-)
Zm00001d011441::8:150498701-150500702(+)
Zm00001d007717::2:238101881-238103882(-)
Zm00001d028951::1:52644232-52646233(+)
Zm00001d002378::2:11473614-11475615(-)
Zm00001d041781::3:137901668-137903669(+)
Zm00001d019989::7:83154937-83156938(-)
Zm00001d005065::2:156951193-156953194(-)
Zm00001d046555::9:95831121-95833122(+)
Zm00001d022059::7:169186985-169188986(-)
Zm00001d021863::7:164879532-164881533(-)
Zm00001d048577::9:159690582-159692583(-)
Zm00001d038077::6:147020514-147022515(+)
Zm00001d036897::6:105869522-105871523(+)
Zm00001d027516::1:7296436-7298437(-)
Zm00001d031269::1:184543804-184545805(+)
Zm00001d013512::5:13307005-13309006(-)
Zm00001d019335::7:28399380-28401381(+)
Zm00001d019036::7:13737083-13739084(-)
Zm00001d033303::1:258177004-258179005(-)
Zm00001d050567::4:101327502-101329503(-)
Zm00001d033094::1:250116612-250118613(+)
Zm00001d032566::1:230664766-230666767(+)
Zm00001d053191::4:219109278-219111279(-)
Zm00001d044226::3:222425824-222427825(+)
Zm00001d037395::6:124283717-124285718(-)
Zm00001d031355::1:187097326-187099327(+)
Zm00001d036547::6:91590595-91592596(-)
Zm00001d044286::3:224218810-224220811(+)
Zm00001d053628::4:237226391-237228392(+)
Zm00001d025857::10:131576348-131578349(+)
Zm00001d053906::4:243391949-243393950(-)
Zm00001d030550::1:143281891-143283892(+)
Zm00001d044116::3:219690189-219692190(+)
Zm00001d002746::2:21334127-21336128(-)
Zm00001d044364::3:226224865-226226866(-)
Zm00001d013954::5:26098011-26100012(-)
Zm00001d014708::5:60080325-60082326(+)
Zm00001d015656::5:103457428-103459429(+)
Zm00001d017106::5:185553901-185555902(-)
Zm00001d029102::1:58053748-58055749(+)
Zm00001d046017::9:55196778-55198779(+)
Zm00001d038051::6:146437498-146439499(-)
Zm00001d045783::9:38792449-38794450(+)
Zm00001d037442::6:125480415-125482416(+)
Zm00001d049148::4:17754881-17756882(+)
Zm00001d042287::3:159083669-159085670(-)
Zm00001d022485::7:178576975-178578976(-)
Zm00001d020447::7:114951093-114953094(+)
Zm00001d017946::5:210557233-210559234(+)
Zm00001d019339::7:28577809-28579810(+)
Zm00001d006366::2:205738742-205740743(+)
Zm00001d003389::2:42584541-42586542(-)
Zm00001d028160::1:24588352-24590353(+)
Zm00001d017560::5:199621105-199623106(-)
Zm00001d018719::7:3076648-3078649(+)
Zm00001d020175::7:97546179-97548180(-)
Zm00001d015653::5:103231198-103233199(+)
Zm00001d020068::7:89720633-89722634(+)
Zm00001d020428::7:113327413-113329414(-)
Zm00001d012265::8:171472005-171474006(+)
Zm00001d006504::2:210097387-210099388(+)
Zm00001d014011::5:28550892-28552893(-)
Zm00001d037565::6:129800796-129802797(+)
Zm00001d042381::3:163977526-163979527(+)
Zm00001d040314::3:37621689-37623690(-)
Zm00001d048342::9:154785020-154787021(-)
Zm00001d048291::9:153998520-154000521(-)
Zm00001d012452::8:174783485-174785486(+)
Zm00001d046714::9:103123058-103125059(-)
Zm00001d025799::10:129945974-129947975(-)
Zm00001d021162::7:144352921-144354922(-)
Zm00001d018544::5:222687797-222689798(+)
Zm00001d027705::1:11552486-11554487(+)
Zm00001d015857::5:126867229-126869230(-)
Zm00001d039456::3:4837065-4839066(+)
Zm00001d035261::6:18138488-18140489(+)
Zm00001d037875::6:140721260-140723261(+)
Zm00001d026333::10:143646427-143648428(+)
Zm00001d033829::1:275159537-275161538(-)
Zm00001d052538::4:192570332-192572333(+)
Zm00001d030818::1:161716103-161718104(-)
Zm00001d008737::8:18471108-18473109(+)
Zm00001d008345::8:5936658-5938659(+)
Zm00001d021858::7:164637278-164639279(+)
Zm00001d042049::3:148580973-148582974(+)
Zm00001d039076::6:169622156-169624157(+)
Zm00001d032291::1:220515051-220517052(-)
Zm00001d044184::3:221304222-221306223(-)
Zm00001d038936::6:167323085-167325086(-)
Zm00001d048585::4:300953-302954(-)
Zm00001d007418::2:231201462-231203463(-)
Zm00001d033830::1:275158505-275160506(+)
Zm00001d038213::6:151785768-151787769(-)
Zm00001d025431::10:118600746-118602747(+)
Zm00001d021173::7:144968705-144970706(+)
Zm00001d006681::2:214216843-214218844(-)
Zm00001d044222::3:222371205-222373206(-)
Zm00001d031167::1:180397394-180399395(+)
Zm00001d016479::5:164266061-164268062(-)
Zm00001d035206::6:9901888-9903889(-)
Zm00001d010910::8:133213395-133215396(-)
Zm00001d030317::1:122081451-122083452(+)
Zm00001d038925::6:167145978-167147979(-)
Zm00001d032734::1:236592508-236594509(-)
Zm00001d041701::3:133888996-133890997(+)
Zm00001d024679::10:83446637-83448638(-)
Zm00001d044534::3:231137831-231139832(-)
Zm00001d012404::8:173925006-173927007(-)
Zm00001d030297::1:120268031-120270032(-)
Zm00001d013628::5:15834059-15836060(-)
Zm00001d045393::9:20527201-20529202(-)
Zm00001d021900::7:165633862-165635863(-)
Zm00001d028855::1:48616153-48618154(+)
Zm00001d024037::10:38842698-38844699(+)
Zm00001d050836::4:125509229-125511230(+)
Zm00001d021898::7:165618534-165620535(+)
Zm00001d021378::7:150328728-150330729(-)
```
