## Supplementary material for "A comprehensive map of preferentially located motifs reveals distinct proximal *cis*-regulatory elements in plants": GCATTGTA_containing_gene_set.txt

```
#Occurences of GCATTGTA between 23 and 43 (positions relative to the transcription start site)
#49 sequences with GCATTGTA in this interval
#0.19% of the sequences in promoter set with GCATTGTA (set with 25199 sequences)
Zm00001d052820::4:202004490-202006491(+)
Zm00001d037206::6:115764052-115766053(+)
Zm00001d029263::1:64041155-64043156(+)
Zm00001d026106::10:138567653-138569654(+)
Zm00001d025437::10:118685884-118687885(-)
Zm00001d035261::6:18138488-18140489(+)
Zm00001d006366::2:205738742-205740743(+)
Zm00001d054093::4:246369613-246371614(+)
Zm00001d020163::7:96648493-96650494(+)
Zm00001d016495::5:164786570-164788571(-)
Zm00001d043607::3:204994029-204996030(+)
Zm00001d047165::9:120518488-120520489(-)
Zm00001d021659::7:159382784-159384785(-)
Zm00001d044619::3:233471005-233473006(+)
Zm00001d025593::10:123449823-123451824(-)
Zm00001d002746::2:21334127-21336128(-)
Zm00001d045886::9:45708883-45710884(-)
Zm00001d033392::1:261636129-261638130(-)
Zm00001d033992::1:280594048-280596049(-)
Zm00001d010910::8:133213395-133215396(-)
Zm00001d037104::6:112380798-112382799(+)
Zm00001d052699::4:198045358-198047359(+)
Zm00001d025607::10:123737129-123739130(-)
Zm00001d032958::1:244778491-244780492(+)
Zm00001d035258::6:17776344-17778345(-)
Zm00001d048673::4:3100353-3102354(-)
Zm00001d052005::4:176265317-176267318(+)
Zm00001d003418::2:43778770-43780771(+)
Zm00001d004736::2:134748367-134750368(-)
Zm00001d028946::1:52508897-52510898(-)
Zm00001d008771::8:19579679-19581680(-)
Zm00001d025599::10:123601318-123603319(-)
Zm00001d017669::5:203595560-203597561(-)
Zm00001d024890::10:93050918-93052919(+)
Zm00001d017946::5:210557233-210559234(+)
Zm00001d032566::1:230664766-230666767(+)
Zm00001d039774::3:14507857-14509858(-)
Zm00001d017602::5:201331689-201333690(-)
Zm00001d015970::5:134951428-134953429(+)
Zm00001d007978::2:244406118-244408119(+)
Zm00001d022485::7:178576975-178578976(-)
Zm00001d045665::9:32294553-32296554(-)
Zm00001d038077::6:147020514-147022515(+)
Zm00001d004982::2:152198351-152200352(-)
Zm00001d033961::1:279741755-279743756(+)
Zm00001d021163::7:144475743-144477744(-)
Zm00001d050981::4:134991010-134993011(-)
Zm00001d016068::5:142676027-142678028(+)
Zm00001d047802::9:142158999-142161000(-)
```
