## Supplementary material for "A comprehensive map of preferentially located motifs reveals distinct proximal *cis*-regulatory elements in plants": GCATTTGC_containing_gene_set.txt

```
#Occurences of GCATTTGC between 311 and 366 (positions relative to the transcription start site)
#118 sequences with GCATTTGC in this interval
#0.47% of the sequences in promoter set with GCATTTGC (set with 25199 sequences)
Zm00001d020357::7:108881938-108883939(-)
Zm00001d042515::3:170298863-170300864(+)
Zm00001d006861::2:218039854-218041855(+)
Zm00001d028276::1:28858301-28860302(-)
Zm00001d005824::2:189873242-189875243(-)
Zm00001d003154::2:33929749-33931750(-)
Zm00001d003150::2:33815714-33817715(-)
Zm00001d019619::7:46403812-46405813(-)
Zm00001d013667::5:16893740-16895741(-)
Zm00001d016757::5:175072114-175074115(+)
Zm00001d010546::8:120068222-120070223(+)
Zm00001d017458::5:196451377-196453378(-)
Zm00001d044121::3:219838726-219840727(-)
Zm00001d015455::5:91168860-91170861(-)
Zm00001d030509::1:140375685-140377686(-)
Zm00001d013197::5:6202220-6204221(-)
Zm00001d009014::8:30174910-30176911(-)
Zm00001d014073::5:31565677-31567678(-)
Zm00001d013962::5:26413732-26415733(-)
Zm00001d007773::2:239376941-239378942(-)
Zm00001d020683::7:128195989-128197990(-)
Zm00001d011064::8:137944578-137946579(+)
Zm00001d034616::1:297875606-297877607(-)
Zm00001d022570::7:180138910-180140911(-)
Zm00001d051633::4:165269459-165271460(-)
Zm00001d045213::9:16254686-16256687(-)
Zm00001d027743::1:12510090-12512091(-)
Zm00001d013773::5:19860932-19862933(+)
Zm00001d043764::3:209273140-209275141(+)
Zm00001d028520::1:38039114-38041115(-)
Zm00001d033102::1:250201773-250203774(+)
Zm00001d024961::10:96946763-96948764(+)
Zm00001d008455::8:9189150-9191151(+)
Zm00001d031269::1:184543804-184545805(+)
Zm00001d042078::3:149864244-149866245(+)
Zm00001d047929::9:145593270-145595271(-)
Zm00001d017013::5:182696979-182698980(-)
Zm00001d038268::6:152780589-152782590(+)
Zm00001d026548::10:147987787-147989788(+)
Zm00001d029640::1:80884696-80886697(+)
Zm00001d039503::3:6082514-6084515(-)
Zm00001d032600::1:231638637-231640638(+)
Zm00001d019503::7:37972442-37974443(-)
Zm00001d033487::1:264042816-264044817(+)
Zm00001d012867::5:1365141-1367142(+)
Zm00001d048142::9:150749582-150751583(+)
Zm00001d036420::6:87681861-87683862(+)
Zm00001d029673::1:82103295-82105296(-)
Zm00001d033204::1:254168344-254170345(-)
Zm00001d025501::10:120599528-120601529(-)
Zm00001d052263::4:185233951-185235952(-)
Zm00001d041857::3:141368077-141370078(+)
Zm00001d025497::10:120582967-120584968(-)
Zm00001d002784::2:22583257-22585258(+)
Zm00001d045292::9:18059907-18061908(-)
Zm00001d016711::5:173430742-173432743(-)
Zm00001d033746::1:272704105-272706106(-)
Zm00001d048379::9:155273208-155275209(-)
Zm00001d052637::4:195494607-195496608(-)
Zm00001d050440::4:88237464-88239465(+)
Zm00001d013676::5:17053765-17055766(-)
Zm00001d015672::5:105096523-105098524(+)
Zm00001d036530::6:91285261-91287262(-)
Zm00001d041751::3:135914406-135916407(-)
Zm00001d031064::1:175369669-175371670(+)
Zm00001d007320::2:228348560-228350561(-)
Zm00001d007418::2:231201462-231203463(-)
Zm00001d016968::5:181545374-181547375(-)
Zm00001d051452::4:159113005-159115006(+)
Zm00001d040268::3:35118338-35120339(+)
Zm00001d006001::2:195045687-195047688(+)
Zm00001d033847::1:275689268-275691269(-)
Zm00001d009424::8:63826492-63828493(-)
Zm00001d039169::6:171661937-171663938(+)
Zm00001d048430::9:156104298-156106299(-)
Zm00001d017700::5:204561835-204563836(-)
Zm00001d049856::4:48426083-48428084(-)
Zm00001d033287::1:257639082-257641083(-)
Zm00001d027595::1:8664564-8666565(-)
Zm00001d048691::4:3346841-3348842(+)
Zm00001d039521::3:6771731-6773732(+)
Zm00001d035705::6:41906739-41908740(+)
Zm00001d052458::4:190410857-190412858(+)
Zm00001d036832::6:103270139-103272140(+)
Zm00001d051541::4:161913839-161915840(-)
Zm00001d050488::4:92826375-92828376(-)
Zm00001d014924::5:68743979-68745980(+)
Zm00001d042661::3:175807786-175809787(+)
Zm00001d049338::4:27144495-27146496(+)
Zm00001d039758::3:14140699-14142700(-)
Zm00001d040464::3:44812310-44814311(-)
Zm00001d038044::6:145986184-145988185(-)
Zm00001d033808::1:274300169-274302170(+)
Zm00001d027697::1:11317575-11319576(-)
Zm00001d043819::3:210961866-210963867(+)
Zm00001d033491::1:264152627-264154628(+)
Zm00001d001929::2:3088641-3090642(-)
Zm00001d014337::5:41326361-41328362(-)
Zm00001d032378::1:224570619-224572620(+)
Zm00001d053447::4:231908622-231910623(-)
Zm00001d021348::7:149643470-149645471(+)
Zm00001d012574::8:176820774-176822775(+)
Zm00001d054098::4:246454035-246456036(+)
Zm00001d013238::5:6854257-6856258(+)
Zm00001d011578::8:154849662-154851663(+)
Zm00001d035211::6:10028683-10030684(+)
Zm00001d012950::5:2321180-2323181(-)
Zm00001d017945::5:210538615-210540616(+)
Zm00001d023683::10:15303068-15305069(+)
Zm00001d044993::9:9497746-9499747(-)
Zm00001d021768::7:162730127-162732128(-)
Zm00001d010216::8:104490383-104492384(-)
Zm00001d025012::10:99640734-99642735(+)
Zm00001d040008::3:22773657-22775658(+)
Zm00001d044559::3:231693124-231695125(+)
Zm00001d042216::3:156423366-156425367(-)
Zm00001d033005::1:246789050-246791051(+)
Zm00001d030892::1:166132778-166134779(-)
```
