## Supplementary material for "A comprehensive map of preferentially located motifs reveals distinct proximal *cis*-regulatory elements in plants": GCATTTT_containing_gene_set.txt

```
#Occurences of GCATTTT between 3 and 18 (positions relative to the transcription start site)
#160 sequences with GCATTTT in this interval
#0.63% of the sequences in promoter set with GCATTTT (set with 25199 sequences)
Zm00001d007549::2:234541159-234543160(-)
Zm00001d036723::6:99025808-99027809(+)
Zm00001d001916::2:2814462-2816463(+)
Zm00001d020942::7:137357873-137359874(-)
Zm00001d017030::5:183184352-183186353(-)
Zm00001d026683::10:149850901-149852902(+)
Zm00001d005896::2:192057775-192059776(-)
Zm00001d016193::5:149828870-149830871(+)
Zm00001d031253::1:183878813-183880814(+)
Zm00001d026187::10:140543009-140545010(+)
Zm00001d013286::5:7894508-7896509(+)
Zm00001d007943::2:243524231-243526232(+)
Zm00001d044228::3:222460483-222462484(+)
Zm00001d039386::3:3103894-3105895(-)
Zm00001d045487::9:24294207-24296208(+)
Zm00001d032670::1:233742513-233744514(-)
Zm00001d042267::3:158097297-158099298(+)
Zm00001d031943::1:207696119-207698120(-)
Zm00001d044603::3:233212088-233214089(-)
Zm00001d033861::1:276342833-276344834(+)
Zm00001d028866::1:48954981-48956982(+)
Zm00001d007560::2:234895054-234897055(-)
Zm00001d048622::4:1528711-1530712(-)
Zm00001d022114::7:170596748-170598749(+)
Zm00001d050353::4:83030275-83032276(-)
Zm00001d028619::1:41021501-41023502(-)
Zm00001d006368::2:205865317-205867318(+)
Zm00001d008427::8:8436337-8438338(-)
Zm00001d039051::6:169305938-169307939(-)
Zm00001d052193::4:182758744-182760745(+)
Zm00001d005468::2:175204751-175206752(-)
Zm00001d032547::1:230139884-230141885(+)
Zm00001d024125::10:48081220-48083221(-)
Zm00001d012553::8:176520661-176522662(-)
Zm00001d011309::8:146352405-146354406(+)
Zm00001d032618::1:232255501-232257502(+)
Zm00001d045261::9:17412093-17414094(-)
Zm00001d043986::3:215656475-215658476(-)
Zm00001d044605::3:233289606-233291607(+)
Zm00001d051495::4:160375473-160377474(-)
Zm00001d053251::4:222298565-222300566(+)
Zm00001d031132::1:178991272-178993273(+)
Zm00001d048334::9:154592080-154594081(+)
Zm00001d052437::4:190067300-190069301(-)
Zm00001d014138::5:33832483-33834484(+)
Zm00001d020638::7:125922209-125924210(-)
Zm00001d031081::1:176352302-176354303(+)
Zm00001d031138::1:179386820-179388821(-)
Zm00001d032632::1:232566235-232568236(-)
Zm00001d036684::6:97510224-97512225(-)
Zm00001d050530::4:97416642-97418643(+)
Zm00001d042724::3:178234849-178236850(+)
Zm00001d034479::1:294119315-294121316(-)
Zm00001d037978::6:144042196-144044197(-)
Zm00001d009927::8:89844329-89846330(-)
Zm00001d038003::6:144812392-144814393(+)
Zm00001d018929::7:9544488-9546489(+)
Zm00001d029099::1:58010243-58012244(+)
Zm00001d025776::10:129150447-129152448(-)
Zm00001d021716::7:161219158-161221159(+)
Zm00001d053617::4:236579730-236581731(-)
Zm00001d038631::6:161385207-161387208(-)
Zm00001d036567::6:92807374-92809375(+)
Zm00001d036674::6:97252640-97254641(-)
Zm00001d050285::4:78790033-78792034(+)
Zm00001d020549::7:122008595-122010596(-)
Zm00001d039879::3:17379715-17381716(+)
Zm00001d040163::3:29852453-29854454(-)
Zm00001d009890::8:87555056-87557057(-)
Zm00001d043086::3:188768195-188770196(+)
Zm00001d015061::5:73799749-73801750(+)
Zm00001d008535::8:12034517-12036518(+)
Zm00001d022489::7:178607342-178609343(+)
Zm00001d042974::3:185495639-185497640(+)
Zm00001d029035::1:55560376-55562377(-)
Zm00001d037935::6:142625142-142627143(+)
Zm00001d018450::5:221116790-221118791(-)
Zm00001d011956::8:165138833-165140834(+)
Zm00001d051458::4:159346870-159348871(+)
Zm00001d020043::7:88464728-88466729(+)
Zm00001d009398::8:62428718-62430719(-)
Zm00001d012694::8:178735433-178737434(+)
Zm00001d028733::1:44560302-44562303(-)
Zm00001d011873::8:163444789-163446790(-)
Zm00001d017597::5:201223127-201225128(-)
Zm00001d034949::1:306488817-306490818(+)
Zm00001d036646::6:96105680-96107681(+)
Zm00001d011745::8:160625540-160627541(+)
Zm00001d027939::1:18003373-18005374(+)
Zm00001d005687::2:183362289-183364290(+)
Zm00001d046940::9:111956296-111958297(+)
Zm00001d049893::4:51081105-51083106(+)
Zm00001d009210::8:43206484-43208485(-)
Zm00001d052047::4:177538775-177540776(+)
Zm00001d022174::7:171733321-171735322(-)
Zm00001d031040::1:174738137-174740138(+)
Zm00001d002789::2:22697102-22699103(+)
Zm00001d029348::1:66839107-66841108(+)
Zm00001d006868::2:218297132-218299133(-)
Zm00001d052811::4:201674650-201676651(-)
Zm00001d010758::8:127182935-127184936(-)
Zm00001d035187::6:8603192-8605193(+)
Zm00001d024507::10:74831192-74833193(+)
Zm00001d016591::5:168783565-168785566(+)
Zm00001d009726::8:77932261-77934262(+)
Zm00001d018506::5:222062898-222064899(+)
Zm00001d031560::1:194269964-194271965(-)
Zm00001d039362::3:2567675-2569676(+)
Zm00001d031476::1:191374398-191376399(-)
Zm00001d009946::8:91669874-91671875(-)
Zm00001d035772::6:46914143-46916144(+)
Zm00001d020014::7:85613634-85615635(+)
Zm00001d038063::6:146683508-146685509(-)
Zm00001d017786::5:206747208-206749209(+)
Zm00001d032555::1:230381171-230383172(+)
Zm00001d029593::1:78162721-78164722(+)
Zm00001d052893::4:203855657-203857658(-)
Zm00001d039787::3:14746808-14748809(-)
Zm00001d010271::8:106926923-106928924(-)
Zm00001d045096::9:12384708-12386709(-)
Zm00001d006507::2:210161214-210163215(+)
Zm00001d008763::8:19456519-19458520(-)
Zm00001d005902::2:192280049-192282050(-)
Zm00001d011872::8:163437077-163439078(+)
Zm00001d037384::6:123932694-123934695(-)
Zm00001d039403::3:3461516-3463517(+)
Zm00001d043943::3:214379004-214381005(-)
Zm00001d021028::7:140894664-140896665(+)
Zm00001d024861::10:91042797-91044798(+)
Zm00001d049371::4:28133887-28135888(-)
Zm00001d006110::2:198517091-198519092(+)
Zm00001d045756::9:37393322-37395323(-)
Zm00001d036998::6:108627637-108629638(-)
Zm00001d016595::5:168981819-168983820(+)
Zm00001d026370::10:144450762-144452763(+)
Zm00001d051919::4:174631527-174633528(+)
Zm00001d018505::5:222046732-222048733(+)
Zm00001d017920::5:210111806-210113807(-)
Zm00001d003274::2:38559360-38561361(-)
Zm00001d021486::7:153553267-153555268(+)
Zm00001d027412::1:4722955-4724956(+)
Zm00001d025407::10:117682118-117684119(+)
Zm00001d006793::2:216857910-216859911(-)
Zm00001d021568::7:156274635-156276636(+)
Zm00001d036359::6:85618399-85620400(+)
Zm00001d021301::7:148263073-148265074(+)
Zm00001d037725::6:135243299-135245300(+)
Zm00001d019473::7:35504369-35506370(-)
Zm00001d037974::6:143932121-143934122(-)
Zm00001d029457::1:71675037-71677038(-)
Zm00001d007576::2:235093982-235095983(-)
Zm00001d026627::10:149176535-149178536(-)
Zm00001d033057::1:248803705-248805706(+)
Zm00001d008930::8:25818878-25820879(+)
Zm00001d021704::7:160760647-160762648(+)
Zm00001d013406::5:10500823-10502824(-)
Zm00001d021669::7:159576428-159578429(+)
Zm00001d038805::6:164799601-164801602(+)
Zm00001d042863::3:182290030-182292031(+)
Zm00001d032610::1:232014363-232016364(+)
```
