## Supplementary material for "A comprehensive map of preferentially located motifs reveals distinct proximal *cis*-regulatory elements in plants": GCCAA_containing_gene_set.txt

```
#Occurences of GCCAA between 0 and 2 (positions relative to the transcription start site)
#265 sequences with GCCAA in this interval
#1.05% of the sequences in promoter set with GCCAA (set with 25199 sequences)
Zm00001d051366::4:156037042-156039043(-)
Zm00001d005815::2:189560977-189562978(-)
Zm00001d038142::6:149257298-149259299(-)
Zm00001d040991::3:88846925-88848926(+)
Zm00001d012888::5:1614748-1616749(-)
Zm00001d006795::2:216889843-216891844(-)
Zm00001d021534::7:155260574-155262575(+)
Zm00001d047034::9:116223400-116225401(-)
Zm00001d021734::7:161670059-161672060(-)
Zm00001d002879::2:25542832-25544833(+)
Zm00001d012433::8:174374957-174376958(+)
Zm00001d047209::9:122121484-122123485(-)
Zm00001d002419::2:12299519-12301520(+)
Zm00001d018532::5:222550937-222552938(-)
Zm00001d033532::1:266015890-266017891(+)
Zm00001d032807::1:238895006-238897007(+)
Zm00001d049830::4:46816158-46818159(-)
Zm00001d029919::1:94348280-94350281(-)
Zm00001d003334::2:40567442-40569443(-)
Zm00001d054001::4:244900586-244902587(-)
Zm00001d044497::3:229712809-229714810(+)
Zm00001d050133::4:68207702-68209703(+)
Zm00001d015364::5:86324270-86326271(+)
Zm00001d038200::6:151392034-151394035(+)
Zm00001d015802::5:121338198-121340199(-)
Zm00001d021805::7:163313852-163315853(+)
Zm00001d051241::4:149909729-149911730(-)
Zm00001d020277::7:103972294-103974295(-)
Zm00001d017768::5:206247801-206249802(+)
Zm00001d006828::2:217455855-217457856(+)
Zm00001d049790::4:44845387-44847388(-)
Zm00001d028632::1:41459256-41461257(+)
Zm00001d007726::2:238230336-238232337(+)
Zm00001d048785::4:5522777-5524778(+)
Zm00001d041989::3:146712874-146714875(+)
Zm00001d003995::2:74392938-74394939(+)
Zm00001d039349::3:2357679-2359680(-)
Zm00001d043288::3:194539163-194541164(+)
Zm00001d024930::10:95465054-95467055(-)
Zm00001d018148::5:215521571-215523572(+)
Zm00001d019267::7:24902036-24904037(+)
Zm00001d050879::4:128120528-128122529(-)
Zm00001d025827::10:131103418-131105419(-)
Zm00001d040192::3:31630268-31632269(-)
Zm00001d034582::1:297048319-297050320(+)
Zm00001d046350::9:82797548-82799549(-)
Zm00001d022126::7:170889613-170891614(-)
Zm00001d015292::5:82968587-82970588(+)
Zm00001d003354::2:41370151-41372152(-)
Zm00001d003207::2:35905982-35907983(+)
Zm00001d014643::5:57155309-57157310(+)
Zm00001d031920::1:206691935-206693936(+)
Zm00001d032112::1:213434438-213436439(-)
Zm00001d047710::9:139739645-139741646(+)
Zm00001d023600::10:11479067-11481068(+)
Zm00001d032531::1:229764815-229766816(-)
Zm00001d014269::5:38605901-38607902(+)
Zm00001d004236::2:94298241-94300242(+)
Zm00001d052079::4:178763054-178765055(+)
Zm00001d016206::5:150428182-150430183(+)
Zm00001d018365::5:219234736-219236737(-)
Zm00001d038944::6:167400927-167402928(-)
Zm00001d033895::1:277659505-277661506(-)
Zm00001d045752::9:37136369-37138370(+)
Zm00001d008600::8:14152202-14154203(-)
Zm00001d043159::3:190370843-190372844(-)
Zm00001d017382::5:193929483-193931484(+)
Zm00001d036346::6:85075193-85077194(-)
Zm00001d049886::4:50585863-50587864(-)
Zm00001d036760::6:99960238-99962239(-)
Zm00001d047898::9:144748933-144750934(-)
Zm00001d042212::3:156126389-156128390(+)
Zm00001d037539::6:128703850-128705851(-)
Zm00001d047404::9:129013123-129015124(+)
Zm00001d016373::5:159725859-159727860(+)
Zm00001d011667::8:158091723-158093724(-)
Zm00001d012401::8:173732000-173734001(+)
Zm00001d052962::4:206382148-206384149(-)
Zm00001d052733::4:199292640-199294641(+)
Zm00001d039061::6:169448525-169450526(-)
Zm00001d016015::5:139703040-139705041(+)
Zm00001d019028::7:13453659-13455660(+)
Zm00001d044801::9:2727159-2729160(+)
Zm00001d007952::2:243983259-243985260(-)
Zm00001d042207::3:156094991-156096992(-)
Zm00001d024220::10:57647078-57649079(+)
Zm00001d005495::2:175965712-175967713(+)
Zm00001d002235::2:8468830-8470831(+)
Zm00001d029354::1:67217126-67219127(-)
Zm00001d039965::3:20881298-20883299(+)
Zm00001d038988::6:168299277-168301278(-)
Zm00001d044015::3:216529510-216531511(+)
Zm00001d031939::1:207514035-207516036(+)
Zm00001d018339::5:218840594-218842595(-)
Zm00001d052536::4:192537679-192539680(-)
Zm00001d039256::3:626958-628959(+)
Zm00001d030732::1:156408307-156410308(+)
Zm00001d044102::3:219201058-219203059(-)
Zm00001d026647::10:149344275-149346276(+)
Zm00001d011083::8:138445402-138447403(-)
Zm00001d026152::10:139913892-139915893(-)
Zm00001d049412::4:29800982-29802983(+)
Zm00001d029093::1:57598072-57600073(-)
Zm00001d040539::3:48727138-48729139(-)
Zm00001d046719::9:103321767-103323768(+)
Zm00001d044094::3:218985005-218987006(+)
Zm00001d053786::4:241015362-241017363(+)
Zm00001d002579::2:15967829-15969830(-)
Zm00001d003705::2:55528558-55530559(-)
Zm00001d043609::3:205106734-205108735(-)
Zm00001d022303::7:174793132-174795133(+)
Zm00001d032396::1:225295871-225297872(+)
Zm00001d046073::9:61601199-61603200(-)
Zm00001d040388::3:41003549-41005550(+)
Zm00001d026130::10:139298011-139300012(+)
Zm00001d045036::9:10720045-10722046(+)
Zm00001d007949::2:243907500-243909501(-)
Zm00001d027375::1:3971632-3973633(-)
Zm00001d038762::6:164027077-164029078(-)
Zm00001d020771::7:131822927-131824928(+)
Zm00001d021868::7:164953676-164955677(-)
Zm00001d025369::10:115869224-115871225(-)
Zm00001d021541::7:155419921-155421922(-)
Zm00001d022609::7:181033305-181035306(-)
Zm00001d048592::4:920496-922497(-)
Zm00001d007218::2:225061659-225063660(-)
Zm00001d039311::3:1450010-1452011(+)
Zm00001d019990::7:83173414-83175415(-)
Zm00001d009480::8:66826391-66828392(-)
Zm00001d007572::2:235052406-235054407(+)
Zm00001d011211::8:143050095-143052096(-)
Zm00001d049638::4:38437361-38439362(-)
Zm00001d045550::9:26526094-26528095(+)
Zm00001d016248::5:152954915-152956916(+)
Zm00001d006719::2:215151606-215153607(-)
Zm00001d032261::1:219345684-219347685(-)
Zm00001d012511::8:175866345-175868346(-)
Zm00001d034891::1:304942861-304944862(-)
Zm00001d006910::2:219223126-219225127(+)
Zm00001d030640::1:150295413-150297414(-)
Zm00001d033887::1:277537946-277539947(+)
Zm00001d016558::5:167256170-167258171(+)
Zm00001d029787::1:86784840-86786841(-)
Zm00001d038704::6:163079703-163081704(-)
Zm00001d034399::1:291831578-291833579(-)
Zm00001d013075::5:4367005-4369006(+)
Zm00001d015191::5:78810026-78812027(+)
Zm00001d050645::4:109296009-109298010(-)
Zm00001d038961::6:167712389-167714390(-)
Zm00001d019305::7:26926145-26928146(+)
Zm00001d053648::4:238151725-238153726(+)
Zm00001d013667::5:16893740-16895741(-)
Zm00001d034773::1:301817195-301819196(-)
Zm00001d038509::6:158904801-158906802(+)
Zm00001d043492::3:201681216-201683217(+)
Zm00001d021790::7:163077753-163079754(-)
Zm00001d029680::1:82526758-82528759(-)
Zm00001d017780::5:206544822-206546823(+)
Zm00001d022275::7:174210504-174212505(-)
Zm00001d028287::1:29237609-29239610(+)
Zm00001d018957::7:10577258-10579259(-)
Zm00001d021071::7:142149716-142151717(-)
Zm00001d027318::1:2825534-2827535(+)
Zm00001d043148::3:190151073-190153074(+)
Zm00001d042694::3:177275130-177277131(-)
Zm00001d018459::5:221175041-221177042(+)
Zm00001d036936::6:106845749-106847750(-)
Zm00001d029378::1:68250275-68252276(-)
Zm00001d006845::2:217778284-217780285(-)
Zm00001d018752::7:4245130-4247131(+)
Zm00001d012747::8:179642894-179644895(+)
Zm00001d035551::6:32900654-32902655(+)
Zm00001d033294::1:257868129-257870130(+)
Zm00001d052652::4:195877875-195879876(+)
Zm00001d050951::4:133236330-133238331(-)
Zm00001d003203::2:35514287-35516288(+)
Zm00001d006727::2:215377942-215379943(+)
Zm00001d010185::8:103318242-103320243(+)
Zm00001d016581::5:168254906-168256907(-)
Zm00001d009773::8:80507652-80509653(-)
Zm00001d039036::6:169004509-169006510(-)
Zm00001d017175::5:187968288-187970289(+)
Zm00001d017142::5:186722988-186724989(+)
Zm00001d006778::2:216442182-216444183(+)
Zm00001d016665::5:171907744-171909745(+)
Zm00001d052009::4:176345107-176347108(+)
Zm00001d032954::1:244533638-244535639(+)
Zm00001d025837::10:131417823-131419824(+)
Zm00001d038225::6:151986695-151988696(-)
Zm00001d015521::5:95619903-95621904(+)
Zm00001d005957::2:193812879-193814880(-)
Zm00001d045294::9:18092528-18094529(-)
Zm00001d053263::4:223173597-223175598(+)
Zm00001d016856::5:178420523-178422524(-)
Zm00001d037976::6:143942086-143944087(+)
Zm00001d013113::5:4878326-4880327(-)
Zm00001d006779::2:216461132-216463133(+)
Zm00001d033480::1:263880841-263882842(+)
Zm00001d017857::5:208987130-208989131(-)
Zm00001d014155::5:34329633-34331634(-)
Zm00001d043079::3:188519684-188521685(-)
Zm00001d019865::7:71123615-71125616(-)
Zm00001d024203::10:55743957-55745958(-)
Zm00001d045956::9:49744237-49746238(-)
Zm00001d006014::2:195258810-195260811(-)
Zm00001d009047::8:33042930-33044931(+)
Zm00001d012195::8:169917470-169919471(-)
Zm00001d045566::9:26892888-26894889(+)
Zm00001d034776::1:301959840-301961841(-)
Zm00001d014094::5:32206321-32208322(+)
Zm00001d005105::2:158415329-158417330(-)
Zm00001d027230::1:49336-51337(-)
Zm00001d033788::1:273744274-273746275(+)
Zm00001d028039::1:21291529-21293530(-)
Zm00001d012685::8:178641126-178643127(-)
Zm00001d021958::7:167115516-167117517(+)
Zm00001d044716::3:235600685-235602686(+)
Zm00001d003129::2:33326292-33328293(+)
Zm00001d007461::2:232213855-232215856(-)
Zm00001d053239::4:221658420-221660421(-)
Zm00001d003109::2:32539070-32541071(-)
Zm00001d043067::3:188268041-188270042(-)
Zm00001d051119::4:144243499-144245500(+)
Zm00001d001790::2:1022992-1024993(-)
Zm00001d012869::5:1397429-1399430(-)
Zm00001d034424::1:292623499-292625500(+)
Zm00001d005761::2:187001549-187003550(-)
Zm00001d039475::3:5282635-5284636(+)
Zm00001d025580::10:122854094-122856095(+)
Zm00001d033547::1:266745892-266747893(+)
Zm00001d048596::4:1027585-1029586(-)
Zm00001d008491::8:10201871-10203872(+)
Zm00001d044615::3:233456760-233458761(+)
Zm00001d007489::2:232842075-232844076(+)
Zm00001d045572::9:27017559-27019560(+)
Zm00001d026236::10:141666774-141668775(-)
Zm00001d010727::8:126048413-126050414(+)
Zm00001d003380::2:42239819-42241820(-)
Zm00001d012404::8:173925006-173927007(-)
Zm00001d046210::9:72065547-72067548(-)
Zm00001d010804::8:128345993-128347994(+)
Zm00001d007975::2:244365411-244367412(+)
Zm00001d009683::8:75787744-75789745(-)
Zm00001d039163::6:171550664-171552665(-)
Zm00001d021346::7:149527160-149529161(+)
Zm00001d008264::8:3415590-3417591(+)
Zm00001d017371::5:193737501-193739502(-)
Zm00001d019104::7:16834808-16836809(-)
Zm00001d018155::5:215687698-215689699(-)
Zm00001d007600::2:235987100-235989101(-)
Zm00001d030105::1:105947804-105949805(-)
Zm00001d052208::4:183238668-183240669(-)
Zm00001d047547::9:134962139-134964140(-)
Zm00001d014153::5:34319921-34321922(-)
Zm00001d027506::1:7033579-7035580(-)
Zm00001d008403::8:7620781-7622782(-)
Zm00001d044184::3:221304222-221306223(-)
Zm00001d027347::1:3379143-3381144(+)
Zm00001d018104::5:214354040-214356041(+)
Zm00001d029593::1:78162721-78164722(+)
Zm00001d050694::4:116209240-116211241(-)
Zm00001d022455::7:178068326-178070327(-)
Zm00001d048312::9:154435230-154437231(-)
Zm00001d052108::4:179886087-179888088(+)
Zm00001d028612::1:40786794-40788795(-)
```
