## Supplementary material for "A comprehensive map of preferentially located motifs reveals distinct proximal *cis*-regulatory elements in plants": GCCAAA_containing_gene_set.txt

```
#Occurences of GCCAAA between 0 and 2 (positions relative to the transcription start site)
#134 sequences with GCCAAA in this interval
#0.53% of the sequences in promoter set with GCCAAA (set with 25199 sequences)
Zm00001d029787::1:86784840-86786841(-)
Zm00001d031920::1:206691935-206693936(+)
Zm00001d011083::8:138445402-138447403(-)
Zm00001d008600::8:14152202-14154203(-)
Zm00001d017371::5:193737501-193739502(-)
Zm00001d043288::3:194539163-194541164(+)
Zm00001d047547::9:134962139-134964140(-)
Zm00001d032954::1:244533638-244535639(+)
Zm00001d026152::10:139913892-139915893(-)
Zm00001d045572::9:27017559-27019560(+)
Zm00001d010804::8:128345993-128347994(+)
Zm00001d035551::6:32900654-32902655(+)
Zm00001d018752::7:4245130-4247131(+)
Zm00001d047209::9:122121484-122123485(-)
Zm00001d053786::4:241015362-241017363(+)
Zm00001d017857::5:208987130-208989131(-)
Zm00001d054001::4:244900586-244902587(-)
Zm00001d020277::7:103972294-103974295(-)
Zm00001d003380::2:42239819-42241820(-)
Zm00001d040192::3:31630268-31632269(-)
Zm00001d032396::1:225295871-225297872(+)
Zm00001d006719::2:215151606-215153607(-)
Zm00001d021790::7:163077753-163079754(-)
Zm00001d046350::9:82797548-82799549(-)
Zm00001d003203::2:35514287-35516288(+)
Zm00001d029354::1:67217126-67219127(-)
Zm00001d006845::2:217778284-217780285(-)
Zm00001d030640::1:150295413-150297414(-)
Zm00001d002419::2:12299519-12301520(+)
Zm00001d005815::2:189560977-189562978(-)
Zm00001d044184::3:221304222-221306223(-)
Zm00001d017382::5:193929483-193931484(+)
Zm00001d015191::5:78810026-78812027(+)
Zm00001d017142::5:186722988-186724989(+)
Zm00001d012511::8:175866345-175868346(-)
Zm00001d007726::2:238230336-238232337(+)
Zm00001d010185::8:103318242-103320243(+)
Zm00001d053648::4:238151725-238153726(+)
Zm00001d050951::4:133236330-133238331(-)
Zm00001d007952::2:243983259-243985260(-)
Zm00001d019028::7:13453659-13455660(+)
Zm00001d007461::2:232213855-232215856(-)
Zm00001d008403::8:7620781-7622782(-)
Zm00001d042212::3:156126389-156128390(+)
Zm00001d014155::5:34329633-34331634(-)
Zm00001d051241::4:149909729-149911730(-)
Zm00001d038704::6:163079703-163081704(-)
Zm00001d011667::8:158091723-158093724(-)
Zm00001d052962::4:206382148-206384149(-)
Zm00001d052733::4:199292640-199294641(+)
Zm00001d024220::10:57647078-57649079(+)
Zm00001d003207::2:35905982-35907983(+)
Zm00001d022609::7:181033305-181035306(-)
Zm00001d012401::8:173732000-173734001(+)
Zm00001d045550::9:26526094-26528095(+)
Zm00001d038509::6:158904801-158906802(+)
Zm00001d003109::2:32539070-32541071(-)
Zm00001d015292::5:82968587-82970588(+)
Zm00001d026130::10:139298011-139300012(+)
Zm00001d012869::5:1397429-1399430(-)
Zm00001d014153::5:34319921-34321922(-)
Zm00001d016665::5:171907744-171909745(+)
Zm00001d027230::1:49336-51337(-)
Zm00001d032531::1:229764815-229766816(-)
Zm00001d043067::3:188268041-188270042(-)
Zm00001d005495::2:175965712-175967713(+)
Zm00001d043079::3:188519684-188521685(-)
Zm00001d007949::2:243907500-243909501(-)
Zm00001d021071::7:142149716-142151717(-)
Zm00001d009683::8:75787744-75789745(-)
Zm00001d023600::10:11479067-11481068(+)
Zm00001d043148::3:190151073-190153074(+)
Zm00001d028039::1:21291529-21293530(-)
Zm00001d032261::1:219345684-219347685(-)
Zm00001d010727::8:126048413-126050414(+)
Zm00001d044716::3:235600685-235602686(+)
Zm00001d008264::8:3415590-3417591(+)
Zm00001d050133::4:68207702-68209703(+)
Zm00001d009480::8:66826391-66828392(-)
Zm00001d016015::5:139703040-139705041(+)
Zm00001d045566::9:26892888-26894889(+)
Zm00001d026236::10:141666774-141668775(-)
Zm00001d009047::8:33042930-33044931(+)
Zm00001d028612::1:40786794-40788795(-)
Zm00001d018148::5:215521571-215523572(+)
Zm00001d011211::8:143050095-143052096(-)
Zm00001d040991::3:88846925-88848926(+)
Zm00001d013075::5:4367005-4369006(+)
Zm00001d018155::5:215687698-215689699(-)
Zm00001d037539::6:128703850-128705851(-)
Zm00001d022455::7:178068326-178070327(-)
Zm00001d007218::2:225061659-225063660(-)
Zm00001d003705::2:55528558-55530559(-)
Zm00001d033788::1:273744274-273746275(+)
Zm00001d026647::10:149344275-149346276(+)
Zm00001d046073::9:61601199-61603200(-)
Zm00001d030105::1:105947804-105949805(-)
Zm00001d033532::1:266015890-266017891(+)
Zm00001d003995::2:74392938-74394939(+)
Zm00001d006727::2:215377942-215379943(+)
Zm00001d005761::2:187001549-187003550(-)
Zm00001d021534::7:155260574-155262575(+)
Zm00001d038200::6:151392034-151394035(+)
Zm00001d021958::7:167115516-167117517(+)
Zm00001d040388::3:41003549-41005550(+)
Zm00001d039061::6:169448525-169450526(-)
Zm00001d038988::6:168299277-168301278(-)
Zm00001d052536::4:192537679-192539680(-)
Zm00001d045752::9:37136369-37138370(+)
Zm00001d052009::4:176345107-176347108(+)
Zm00001d028632::1:41459256-41461257(+)
Zm00001d018532::5:222550937-222552938(-)
Zm00001d018459::5:221175041-221177042(+)
Zm00001d005957::2:193812879-193814880(-)
Zm00001d049412::4:29800982-29802983(+)
Zm00001d045294::9:18092528-18094529(-)
Zm00001d051366::4:156037042-156039043(-)
Zm00001d027347::1:3379143-3381144(+)
Zm00001d022126::7:170889613-170891614(-)
Zm00001d036936::6:106845749-106847750(-)
Zm00001d006828::2:217455855-217457856(+)
Zm00001d048596::4:1027585-1029586(-)
Zm00001d019267::7:24902036-24904037(+)
Zm00001d032112::1:213434438-213436439(-)
Zm00001d033294::1:257868129-257870130(+)
Zm00001d002579::2:15967829-15969830(-)
Zm00001d038762::6:164027077-164029078(-)
Zm00001d001790::2:1022992-1024993(-)
Zm00001d050879::4:128120528-128122529(-)
Zm00001d038142::6:149257298-149259299(-)
Zm00001d012747::8:179642894-179644895(+)
Zm00001d016206::5:150428182-150430183(+)
Zm00001d039965::3:20881298-20883299(+)
Zm00001d050645::4:109296009-109298010(-)
```
