## Supplementary material for "A comprehensive map of preferentially located motifs reveals distinct proximal *cis*-regulatory elements in plants": GCCAAAA_containing_gene_set.txt

```
#Occurences of GCCAAAA between -2 and 1 (positions relative to the transcription start site)
#55 sequences with GCCAAAA in this interval
#0.22% of the sequences in promoter set with GCCAAAA (set with 25199 sequences)
Zm00001d016015::5:139703040-139705041(+)
Zm00001d038200::6:151392034-151394035(+)
Zm00001d050951::4:133236330-133238331(-)
Zm00001d051366::4:156037042-156039043(-)
Zm00001d033532::1:266015890-266017891(+)
Zm00001d012511::8:175866345-175868346(-)
Zm00001d003109::2:32539070-32541071(-)
Zm00001d018148::5:215521571-215523572(+)
Zm00001d017656::5:203301851-203303852(-)
Zm00001d017371::5:193737501-193739502(-)
Zm00001d028632::1:41459256-41461257(+)
Zm00001d038142::6:149257298-149259299(-)
Zm00001d027468::1:5947123-5949124(-)
Zm00001d001995::2:4126405-4128406(-)
Zm00001d043726::3:208444422-208446423(+)
Zm00001d006027::2:195559967-195561968(+)
Zm00001d015191::5:78810026-78812027(+)
Zm00001d005957::2:193812879-193814880(-)
Zm00001d022609::7:181033305-181035306(-)
Zm00001d010804::8:128345993-128347994(+)
Zm00001d022504::7:179045916-179047917(+)
Zm00001d053786::4:241015362-241017363(+)
Zm00001d053888::4:243028847-243030848(+)
Zm00001d045566::9:26892888-26894889(+)
Zm00001d025827::10:131103418-131105419(-)
Zm00001d022126::7:170889613-170891614(-)
Zm00001d040388::3:41003549-41005550(+)
Zm00001d026680::10:149771632-149773633(+)
Zm00001d047547::9:134962139-134964140(-)
Zm00001d027347::1:3379143-3381144(+)
Zm00001d016206::5:150428182-150430183(+)
Zm00001d001790::2:1022992-1024993(-)
Zm00001d048596::4:1027585-1029586(-)
Zm00001d039061::6:169448525-169450526(-)
Zm00001d031920::1:206691935-206693936(+)
Zm00001d051241::4:149909729-149911730(-)
Zm00001d002579::2:15967829-15969830(-)
Zm00001d045836::9:42605397-42607398(-)
Zm00001d023600::10:11479067-11481068(+)
Zm00001d038047::6:146027280-146029281(-)
Zm00001d005761::2:187001549-187003550(-)
Zm00001d032112::1:213434438-213436439(-)
Zm00001d043148::3:190151073-190153074(+)
Zm00001d017142::5:186722988-186724989(+)
Zm00001d033168::1:252665811-252667812(+)
Zm00001d050879::4:128120528-128122529(-)
Zm00001d029354::1:67217126-67219127(-)
Zm00001d038509::6:158904801-158906802(+)
Zm00001d006719::2:215151606-215153607(-)
Zm00001d047813::9:142476782-142478783(-)
Zm00001d021958::7:167115516-167117517(+)
Zm00001d003705::2:55528558-55530559(-)
Zm00001d017170::5:187813933-187815934(+)
Zm00001d032954::1:244533638-244535639(+)
Zm00001d052536::4:192537679-192539680(-)
```
