## Supplementary material for "A comprehensive map of preferentially located motifs reveals distinct proximal *cis*-regulatory elements in plants": GCCAAGAC_containing_gene_set.txt

```
#Occurences of GCCAAGAC between 324 and 443 (positions relative to the transcription start site)
#112 sequences with GCCAAGAC in this interval
#0.44% of the sequences in promoter set with GCCAAGAC (set with 25199 sequences)
Zm00001d039417::3:3836745-3838746(-)
Zm00001d021759::7:162470187-162472188(-)
Zm00001d047445::9:130358123-130360124(-)
Zm00001d016299::5:156135952-156137953(+)
Zm00001d033138::1:251845544-251847545(-)
Zm00001d018887::7:8352904-8354905(+)
Zm00001d031471::1:191268479-191270480(+)
Zm00001d042557::3:171683581-171685582(-)
Zm00001d009503::8:67752441-67754442(-)
Zm00001d011179::8:142102463-142104464(-)
Zm00001d028930::1:51838003-51840004(+)
Zm00001d049305::4:25526711-25528712(+)
Zm00001d022309::7:174907057-174909058(-)
Zm00001d035468::6:28112341-28114342(+)
Zm00001d046485::9:92008445-92010446(-)
Zm00001d046366::9:84483193-84485194(+)
Zm00001d014853::5:65590339-65592340(+)
Zm00001d043825::3:211005060-211007061(-)
Zm00001d023817::10:23330949-23332950(+)
Zm00001d042342::3:162161637-162163638(-)
Zm00001d045523::9:25393333-25395334(-)
Zm00001d024511::10:74957787-74959788(-)
Zm00001d047434::9:129862481-129864482(+)
Zm00001d009410::8:63368601-63370602(-)
Zm00001d047912::9:145081501-145083502(+)
Zm00001d017717::5:205085169-205087170(-)
Zm00001d004168::2:88594671-88596672(-)
Zm00001d015243::5:80675459-80677460(+)
Zm00001d021015::7:140496598-140498599(-)
Zm00001d052488::4:191189887-191191888(-)
Zm00001d021301::7:148263073-148265074(+)
Zm00001d029656::1:81670913-81672914(+)
Zm00001d019227::7:22699783-22701784(+)
Zm00001d009765::8:80234163-80236164(+)
Zm00001d013996::5:27840454-27842455(+)
Zm00001d011001::8:136350086-136352087(-)
Zm00001d019354::7:29422939-29424940(-)
Zm00001d013519::5:13445572-13447573(-)
Zm00001d006221::2:202186829-202188830(+)
Zm00001d014451::5:47933474-47935475(-)
Zm00001d038135::6:149158955-149160956(-)
Zm00001d044324::3:225196472-225198473(+)
Zm00001d029289::1:64919068-64921069(-)
Zm00001d029393::1:68682921-68684922(-)
Zm00001d007351::2:229466519-229468520(-)
Zm00001d037599::6:131092141-131094142(-)
Zm00001d003772::2:58359608-58361609(-)
Zm00001d002865::2:24998207-25000208(+)
Zm00001d047063::9:117059765-117061766(-)
Zm00001d049627::4:38068676-38070677(-)
Zm00001d031678::1:198530048-198532049(+)
Zm00001d052749::4:199666076-199668077(-)
Zm00001d025059::10:102055443-102057444(-)
Zm00001d002043::2:4927969-4929970(-)
Zm00001d029288::1:64858351-64860352(-)
Zm00001d029975::1:97111229-97113230(+)
Zm00001d026689::10:150023160-150025161(-)
Zm00001d018641::7:1463664-1465665(-)
Zm00001d045610::9:28671374-28673375(-)
Zm00001d034848::1:303768171-303770172(-)
Zm00001d019194::7:21098396-21100397(-)
Zm00001d047612::9:137001588-137003589(+)
Zm00001d036846::6:103649794-103651795(-)
Zm00001d047701::9:139527378-139529379(-)
Zm00001d014944::5:69328921-69330922(-)
Zm00001d019147::7:19142073-19144074(-)
Zm00001d011750::8:160748486-160750487(-)
Zm00001d014615::5:55729935-55731936(-)
Zm00001d020533::7:121240590-121242591(-)
Zm00001d008997::8:29236940-29238941(-)
Zm00001d014761::5:61856653-61858654(+)
Zm00001d002425::2:12405879-12407880(-)
Zm00001d025131::10:105803903-105805904(-)
Zm00001d021061::7:141849555-141851556(+)
Zm00001d048424::9:155992546-155994547(+)
Zm00001d050200::4:73314851-73316852(-)
Zm00001d025789::10:129675121-129677122(+)
Zm00001d021991::7:167626598-167628599(+)
Zm00001d038296::6:153622822-153624823(-)
Zm00001d025589::10:123301590-123303591(+)
Zm00001d008467::8:9609001-9611002(+)
Zm00001d053109::4:214210424-214212425(+)
Zm00001d023530::10:8783374-8785375(+)
Zm00001d048318::9:154467690-154469691(-)
Zm00001d042188::3:155484114-155486115(-)
Zm00001d005392::2:172066941-172068942(-)
Zm00001d014081::5:31730339-31732340(+)
Zm00001d005403::2:172804561-172806562(+)
Zm00001d016999::5:182340858-182342859(+)
Zm00001d031183::1:181579006-181581007(+)
Zm00001d043442::3:200057507-200059508(+)
Zm00001d012098::8:168222192-168224193(+)
Zm00001d043036::3:187093867-187095868(+)
Zm00001d037530::6:128239024-128241025(+)
Zm00001d010656::8:123102085-123104086(+)
Zm00001d011411::8:149800196-149802197(-)
Zm00001d034479::1:294119315-294121316(-)
Zm00001d002378::2:11473614-11475615(-)
Zm00001d045559::9:26675472-26677473(-)
Zm00001d048596::4:1027585-1029586(-)
Zm00001d031520::1:192678896-192680897(-)
Zm00001d042638::3:174858287-174860288(-)
Zm00001d013532::5:13748319-13750320(+)
Zm00001d007646::2:236833875-236835876(+)
Zm00001d049418::4:29893075-29895076(+)
Zm00001d030256::1:117005691-117007692(-)
Zm00001d024307::10:63097337-63099338(-)
Zm00001d037852::6:139775792-139777793(-)
Zm00001d036788::6:100888163-100890164(+)
Zm00001d002815::2:23481985-23483986(+)
Zm00001d025911::10:133612128-133614129(-)
Zm00001d027530::1:7488866-7490867(+)
```
