## Supplementary material for "A comprehensive map of preferentially located motifs reveals distinct proximal *cis*-regulatory elements in plants": GCCAATAT_containing_gene_set.txt

```
#Occurences of GCCAATAT between 327 and 348 (positions relative to the transcription start site)
#33 sequences with GCCAATAT in this interval
#0.13% of the sequences in promoter set with GCCAATAT (set with 25199 sequences)
Zm00001d043893::3:213240730-213242731(+)
Zm00001d003705::2:55528558-55530559(-)
Zm00001d047400::9:128764840-128766841(-)
Zm00001d015191::5:78810026-78812027(+)
Zm00001d031125::1:178451275-178453276(+)
Zm00001d021140::7:143876736-143878737(-)
Zm00001d039934::3:19864379-19866380(+)
Zm00001d048096::9:150082376-150084377(+)
Zm00001d040920::3:79256160-79258161(-)
Zm00001d031920::1:206691935-206693936(+)
Zm00001d016206::5:150428182-150430183(+)
Zm00001d021075::7:142290627-142292628(-)
Zm00001d052785::4:200789446-200791447(+)
Zm00001d020043::7:88464728-88466729(+)
Zm00001d029354::1:67217126-67219127(-)
Zm00001d004009::2:75237769-75239770(-)
Zm00001d006719::2:215151606-215153607(-)
Zm00001d044525::3:230870418-230872419(-)
Zm00001d022609::7:181033305-181035306(-)
Zm00001d023317::10:2859970-2861971(+)
Zm00001d043148::3:190151073-190153074(+)
Zm00001d005507::2:176647409-176649410(+)
Zm00001d018765::7:4584872-4586873(+)
Zm00001d049284::4:24396336-24398337(-)
Zm00001d018761::7:4473391-4475392(+)
Zm00001d044044::3:217676618-217678619(-)
Zm00001d023600::10:11479067-11481068(+)
Zm00001d028632::1:41459256-41461257(+)
Zm00001d049064::4:14567881-14569882(-)
Zm00001d029694::1:82891721-82893722(+)
Zm00001d032954::1:244533638-244535639(+)
Zm00001d048575::9:159479492-159481493(+)
Zm00001d018763::7:4524133-4526134(+)
```
