## Supplementary material for "A comprehensive map of preferentially located motifs reveals distinct proximal *cis*-regulatory elements in plants": GCCACTGC_containing_gene_set.txt

```
#Occurences of GCCACTGC between 274 and 356 (positions relative to the transcription start site)
#147 sequences with GCCACTGC in this interval
#0.58% of the sequences in promoter set with GCCACTGC (set with 25199 sequences)
Zm00001d029238::1:63327525-63329526(-)
Zm00001d025873::10:132238775-132240776(-)
Zm00001d020793::7:132929127-132931128(-)
Zm00001d042125::3:152139783-152141784(-)
Zm00001d013863::5:23247678-23249679(+)
Zm00001d026520::10:147481385-147483386(-)
Zm00001d030770::1:159023488-159025489(+)
Zm00001d023880::10:26190327-26192328(+)
Zm00001d051441::4:158729664-158731665(+)
Zm00001d042485::3:169165518-169167519(+)
Zm00001d036540::6:91503995-91505996(-)
Zm00001d048893::4:7223154-7225155(+)
Zm00001d045680::9:32980294-32982295(+)
Zm00001d038181::6:150743626-150745627(+)
Zm00001d049676::4:39729393-39731394(-)
Zm00001d016874::5:179022324-179024325(-)
Zm00001d014178::5:35059281-35061282(+)
Zm00001d047921::9:145466874-145468875(-)
Zm00001d020033::7:87289367-87291368(+)
Zm00001d025649::10:124904408-124906409(-)
Zm00001d039273::3:899266-901267(+)
Zm00001d011850::8:162782423-162784424(+)
Zm00001d052103::4:179681710-179683711(-)
Zm00001d017935::5:210382255-210384256(-)
Zm00001d017728::5:205370098-205372099(+)
Zm00001d021340::7:149326732-149328733(-)
Zm00001d017761::5:206062264-206064265(-)
Zm00001d020996::7:139822018-139824019(+)
Zm00001d016548::5:166955568-166957569(-)
Zm00001d049516::4:32965401-32967402(-)
Zm00001d049598::4:36836686-36838687(+)
Zm00001d052405::4:189188570-189190571(+)
Zm00001d021687::7:160064710-160066711(+)
Zm00001d033709::1:271941135-271943136(+)
Zm00001d022276::7:174237358-174239359(+)
Zm00001d033369::1:260634202-260636203(-)
Zm00001d002739::2:21107035-21109036(+)
Zm00001d045334::9:19135624-19137625(-)
Zm00001d015575::5:98920129-98922130(+)
Zm00001d038170::6:150416643-150418644(+)
Zm00001d050320::4:81157943-81159944(+)
Zm00001d051520::4:161212075-161214076(+)
Zm00001d053953::4:244173159-244175160(-)
Zm00001d008913::8:25174531-25176532(-)
Zm00001d046805::9:106601629-106603630(+)
Zm00001d037602::6:131219922-131221923(-)
Zm00001d006343::2:205075360-205077361(+)
Zm00001d046874::9:108636108-108638109(+)
Zm00001d041474::3:122397411-122399412(+)
Zm00001d035713::6:42068498-42070499(-)
Zm00001d021856::7:164590434-164592435(+)
Zm00001d036920::6:106396776-106398777(+)
Zm00001d031230::1:182803821-182805822(+)
Zm00001d025689::10:126289562-126291563(+)
Zm00001d031689::1:198659334-198661335(-)
Zm00001d033156::1:252350900-252352901(-)
Zm00001d011719::8:159822827-159824828(+)
Zm00001d028011::1:20290274-20292275(+)
Zm00001d013371::5:9975723-9977724(+)
Zm00001d042975::3:185590290-185592291(-)
Zm00001d008174::8:258339-260340(-)
Zm00001d007945::2:243770973-243772974(-)
Zm00001d051031::4:137690361-137692362(+)
Zm00001d027505::1:6913577-6915578(+)
Zm00001d013598::5:15103358-15105359(+)
Zm00001d024509::10:74929228-74931229(-)
Zm00001d048826::4:6033997-6035998(+)
Zm00001d008646::8:15708275-15710276(+)
Zm00001d022462::7:178146894-178148895(+)
Zm00001d016686::5:172492001-172494002(-)
Zm00001d013448::5:11833563-11835564(-)
Zm00001d032543::1:230036185-230038186(+)
Zm00001d048612::4:1292471-1294472(-)
Zm00001d022551::7:179889639-179891640(-)
Zm00001d011945::8:164892807-164894808(+)
Zm00001d043167::3:190454237-190456238(+)
Zm00001d018504::5:221975687-221977688(+)
Zm00001d033710::1:271947329-271949330(+)
Zm00001d035149::6:7046993-7048994(+)
Zm00001d024273::10:60917121-60919122(-)
Zm00001d002642::2:17900066-17902067(-)
Zm00001d032695::1:234901157-234903158(+)
Zm00001d044689::3:234974245-234976246(+)
Zm00001d025580::10:122854094-122856095(+)
Zm00001d040639::3:55592319-55594320(-)
Zm00001d008996::8:29222221-29224222(+)
Zm00001d027514::1:7176169-7178170(+)
Zm00001d038644::6:161635624-161637625(-)
Zm00001d036597::6:94023237-94025238(-)
Zm00001d008600::8:14152202-14154203(-)
Zm00001d034503::1:294740069-294742070(+)
Zm00001d009148::8:39613876-39615877(+)
Zm00001d051288::4:151820544-151822545(+)
Zm00001d018479::5:221524821-221526822(-)
Zm00001d048344::9:154805249-154807250(-)
Zm00001d033391::1:261541134-261543135(-)
Zm00001d041489::3:123605599-123607600(+)
Zm00001d041888::3:142426497-142428498(+)
Zm00001d033301::1:258065002-258067003(+)
Zm00001d003788::2:59382863-59384864(-)
Zm00001d038604::6:160836698-160838699(+)
Zm00001d041883::3:142275444-142277445(+)
Zm00001d010375::8:111878383-111880384(-)
Zm00001d016439::5:162358525-162360526(-)
Zm00001d022104::7:170385153-170387154(+)
Zm00001d039446::3:4589452-4591453(+)
Zm00001d039467::3:5055782-5057783(+)
Zm00001d042123::3:151898722-151900723(+)
Zm00001d048860::4:6577683-6579684(-)
Zm00001d005256::2:165993699-165995700(+)
Zm00001d009891::8:87728724-87730725(+)
Zm00001d025140::10:106279211-106281212(+)
Zm00001d045621::9:29035885-29037886(+)
Zm00001d041609::3:129608641-129610642(-)
Zm00001d052444::4:190135996-190137997(-)
Zm00001d002777::2:22318935-22320936(-)
Zm00001d025136::10:106033762-106035763(+)
Zm00001d039935::3:19868982-19870983(-)
Zm00001d053888::4:243028847-243030848(+)
Zm00001d017887::5:209639277-209641278(-)
Zm00001d006279::2:203405063-203407064(-)
Zm00001d046621::9:99141162-99143163(-)
Zm00001d002990::2:28951827-28953828(-)
Zm00001d015326::5:84618948-84620949(-)
Zm00001d044467::3:228979857-228981858(-)
Zm00001d017748::5:205852975-205854976(-)
Zm00001d038304::6:154052215-154054216(+)
Zm00001d029373::1:67972712-67974713(-)
Zm00001d044122::3:219866357-219868358(+)
Zm00001d051018::4:137139948-137141949(+)
Zm00001d015030::5:72783022-72785023(+)
Zm00001d006028::2:195578299-195580300(+)
Zm00001d048856::4:6441469-6443470(+)
Zm00001d033054::1:248748012-248750013(+)
Zm00001d032229::1:218004582-218006583(-)
Zm00001d014435::5:46711963-46713964(-)
Zm00001d043465::3:200809580-200811581(-)
Zm00001d003291::2:38958108-38960109(-)
Zm00001d008916::8:25184891-25186892(+)
Zm00001d020681::7:127877919-127879920(+)
Zm00001d049165::4:18649996-18651997(-)
Zm00001d006282::2:203489268-203491269(-)
Zm00001d028839::1:48329498-48331499(+)
Zm00001d002019::2:4429876-4431877(+)
Zm00001d052009::4:176345107-176347108(+)
Zm00001d052804::4:201419139-201421140(+)
Zm00001d026568::10:148184609-148186610(+)
```
