## Supplementary material for "A comprehensive map of preferentially located motifs reveals distinct proximal *cis*-regulatory elements in plants": GCCAGAGC_containing_gene_set.txt

```
#Occurences of GCCAGAGC between 268 and 314 (positions relative to the transcription start site)
#55 sequences with GCCAGAGC in this interval
#0.22% of the sequences in promoter set with GCCAGAGC (set with 25199 sequences)
Zm00001d010989::8:136032372-136034373(+)
Zm00001d025761::10:128643088-128645089(+)
Zm00001d012044::8:167190248-167192249(-)
Zm00001d025241::10:110755784-110757785(-)
Zm00001d043962::3:214956396-214958397(-)
Zm00001d008758::8:19239886-19241887(-)
Zm00001d011308::8:146321588-146323589(-)
Zm00001d029286::1:64852764-64854765(-)
Zm00001d014995::5:71408630-71410631(+)
Zm00001d041582::3:128234685-128236686(+)
Zm00001d003280::2:38639553-38641554(-)
Zm00001d026084::10:138079395-138081396(-)
Zm00001d023402::10:4739146-4741147(+)
Zm00001d011966::8:165296442-165298443(-)
Zm00001d033897::1:277826664-277828665(-)
Zm00001d039614::3:9086384-9088385(+)
Zm00001d020417::7:112557133-112559134(+)
Zm00001d001881::2:2312691-2314692(-)
Zm00001d020879::7:135264250-135266251(+)
Zm00001d051345::4:155272521-155274522(+)
Zm00001d002602::2:16547101-16549102(-)
Zm00001d036835::6:103311426-103313427(+)
Zm00001d011420::8:150004936-150006937(-)
Zm00001d003254::2:38062416-38064417(+)
Zm00001d016444::5:162576141-162578142(+)
Zm00001d049718::4:41323625-41325626(+)
Zm00001d047988::9:147318358-147320359(-)
Zm00001d009912::8:89308454-89310455(-)
Zm00001d013094::5:4679707-4681708(-)
Zm00001d039797::3:15050996-15052997(+)
Zm00001d012807::5:471226-473227(+)
Zm00001d045455::9:22966976-22968977(-)
Zm00001d016760::5:175168501-175170502(+)
Zm00001d018219::5:216826116-216828117(-)
Zm00001d004950::2:150219138-150221139(-)
Zm00001d038550::6:159757460-159759461(+)
Zm00001d015884::5:128731932-128733933(+)
Zm00001d018843::7:7093848-7095849(+)
Zm00001d011706::8:159313575-159315576(-)
Zm00001d045636::9:30233749-30235750(-)
Zm00001d052335::4:187349256-187351257(-)
Zm00001d014771::5:62613256-62615257(-)
Zm00001d023769::10:19507012-19509013(-)
Zm00001d035703::6:41835952-41837953(-)
Zm00001d025018::10:99918340-99920341(-)
Zm00001d004960::2:150750150-150752151(+)
Zm00001d014689::5:59200175-59202176(-)
Zm00001d028119::1:23370776-23372777(-)
Zm00001d018847::7:7293920-7295921(-)
Zm00001d051799::4:169986852-169988853(-)
Zm00001d020348::7:108323259-108325260(-)
Zm00001d019459::7:34702943-34704944(+)
Zm00001d033632::1:269321328-269323329(-)
Zm00001d018656::7:2051328-2053329(-)
Zm00001d048802::4:5769664-5771665(-)
```
