## Supplementary material for "A comprehensive map of preferentially located motifs reveals distinct proximal *cis*-regulatory elements in plants": GCCATTT_containing_gene_set.txt

```
#Occurences of GCCATTT between -62 and 23 (positions relative to the transcription start site)
#395 sequences with GCCATTT in this interval
#1.57% of the sequences in promoter set with GCCATTT (set with 25199 sequences)
Zm00001d029648::1:81311546-81313547(-)
Zm00001d024709::10:84545485-84547486(-)
Zm00001d050406::4:86373430-86375431(+)
Zm00001d029658::1:81675844-81677845(+)
Zm00001d025073::10:102551038-102553039(+)
Zm00001d014751::5:61420003-61422004(-)
Zm00001d013063::5:4117471-4119472(-)
Zm00001d037115::6:112915136-112917137(+)
Zm00001d031233::1:182945673-182947674(+)
Zm00001d003142::2:33454382-33456383(+)
Zm00001d003784::2:59224803-59226804(+)
Zm00001d025124::10:105452742-105454743(-)
Zm00001d035887::6:58480077-58482078(-)
Zm00001d006877::2:218343203-218345204(+)
Zm00001d033886::1:277445804-277447805(+)
Zm00001d040941::3:81367601-81369602(+)
Zm00001d047796::9:141978085-141980086(+)
Zm00001d021667::7:159562853-159564854(-)
Zm00001d015921::5:131468115-131470116(+)
Zm00001d023281::10:2044801-2046802(-)
Zm00001d008295::8:4452495-4454496(-)
Zm00001d007081::2:221853108-221855109(-)
Zm00001d045431::9:21927488-21929489(-)
Zm00001d013391::5:10266767-10268768(+)
Zm00001d027706::1:11589666-11591667(-)
Zm00001d044465::3:228918468-228920469(-)
Zm00001d025532::10:121532320-121534321(-)
Zm00001d010546::8:120068222-120070223(+)
Zm00001d013151::5:5451972-5453973(+)
Zm00001d040865::3:73283115-73285116(-)
Zm00001d037260::6:118433442-118435443(-)
Zm00001d044031::3:217268283-217270284(-)
Zm00001d006638::2:213104043-213106044(-)
Zm00001d037759::6:136600359-136602360(-)
Zm00001d002415::2:12242485-12244486(-)
Zm00001d048245::9:153120313-153122314(+)
Zm00001d023494::10:7328622-7330623(+)
Zm00001d037735::6:135622152-135624153(+)
Zm00001d020811::7:133778432-133780433(-)
Zm00001d035126::6:6272635-6274636(-)
Zm00001d008276::8:3702388-3704389(-)
Zm00001d034919::1:305596849-305598850(+)
Zm00001d011220::8:143285769-143287770(+)
Zm00001d021193::7:145449282-145451283(+)
Zm00001d048891::4:7213032-7215033(+)
Zm00001d037898::6:141445629-141447630(+)
Zm00001d053532::4:233192417-233194418(-)
Zm00001d022449::7:177946382-177948383(-)
Zm00001d007202::2:224646164-224648165(-)
Zm00001d013066::5:4148150-4150151(-)
Zm00001d042241::3:157301595-157303596(-)
Zm00001d010868::8:131400810-131402811(+)
Zm00001d004993::2:152741656-152743657(-)
Zm00001d012084::8:167838971-167840972(+)
Zm00001d010850::8:130364838-130366839(-)
Zm00001d028820::1:47591954-47593955(+)
Zm00001d032566::1:230664766-230666767(+)
Zm00001d032873::1:241074620-241076621(+)
Zm00001d032875::1:241212604-241214605(+)
Zm00001d042582::3:172734700-172736701(-)
Zm00001d035522::6:30886597-30888598(+)
Zm00001d043058::3:187679973-187681974(-)
Zm00001d047147::9:120084037-120086038(+)
Zm00001d004095::2:82542588-82544589(+)
Zm00001d045389::9:20390417-20392418(+)
Zm00001d037629::6:132331022-132333023(-)
Zm00001d011367::8:148737297-148739298(-)
Zm00001d052245::4:184665299-184667300(-)
Zm00001d010261::8:106442978-106444979(-)
Zm00001d032333::1:222796969-222798970(+)
Zm00001d030934::1:167686580-167688581(-)
Zm00001d031127::1:178715519-178717520(+)
Zm00001d046552::9:95730723-95732724(-)
Zm00001d046642::9:100131179-100133180(-)
Zm00001d037035::6:109822932-109824933(+)
Zm00001d010754::8:126892510-126894511(-)
Zm00001d029515::1:74101500-74103501(-)
Zm00001d025915::10:133739410-133741411(-)
Zm00001d003693::2:54632042-54634043(+)
Zm00001d043155::3:190316963-190318964(-)
Zm00001d044015::3:216529510-216531511(+)
Zm00001d031316::1:185875212-185877213(+)
Zm00001d030837::1:162457701-162459702(-)
Zm00001d041480::3:122675554-122677555(+)
Zm00001d009205::8:42539120-42541121(+)
Zm00001d011789::8:161622473-161624474(+)
Zm00001d018719::7:3076648-3078649(+)
Zm00001d011059::8:137783836-137785837(-)
Zm00001d011969::8:165319137-165321138(+)
Zm00001d031617::1:196227546-196229547(-)
Zm00001d046753::9:104399424-104401425(+)
Zm00001d010837::8:129415803-129417804(-)
Zm00001d013496::5:12784824-12786825(-)
Zm00001d006488::2:209764833-209766834(-)
Zm00001d036919::6:106385364-106387365(+)
Zm00001d042883::3:182828299-182830300(-)
Zm00001d005580::2:179435810-179437811(-)
Zm00001d029059::1:56746686-56748687(-)
Zm00001d047506::9:132921555-132923556(+)
Zm00001d051623::4:164936168-164938169(+)
Zm00001d018941::7:9990163-9992164(+)
Zm00001d010997::8:136179724-136181725(+)
Zm00001d027361::1:3743907-3745908(-)
Zm00001d009835::8:84227628-84229629(-)
Zm00001d034277::1:288353063-288355064(-)
Zm00001d038208::6:151710328-151712329(-)
Zm00001d020003::7:84904763-84906764(-)
Zm00001d029193::1:61663167-61665168(+)
Zm00001d017676::5:203884147-203886148(-)
Zm00001d037956::6:143536005-143538006(+)
Zm00001d023462::10:6348637-6350638(-)
Zm00001d042711::3:177893357-177895358(+)
Zm00001d011819::8:162064972-162066973(-)
Zm00001d047087::9:118039544-118041545(+)
Zm00001d003213::2:36129808-36131809(+)
Zm00001d028394::1:33167713-33169714(-)
Zm00001d015058::5:73770838-73772839(+)
Zm00001d032565::1:230665744-230667745(-)
Zm00001d043767::3:209435506-209437507(-)
Zm00001d013860::5:23153687-23155688(-)
Zm00001d034733::1:300952624-300954625(+)
Zm00001d038489::6:158516468-158518469(+)
Zm00001d004051::2:79500192-79502193(-)
Zm00001d044293::3:224415253-224417254(-)
Zm00001d053157::4:217059246-217061247(+)
Zm00001d013955::5:26107962-26109963(-)
Zm00001d005639::2:181629732-181631733(-)
Zm00001d012853::5:1118253-1120254(-)
Zm00001d050551::4:99668390-99670391(-)
Zm00001d041990::3:146847497-146849498(-)
Zm00001d010322::8:109549172-109551173(-)
Zm00001d048521::9:157717404-157719405(+)
Zm00001d027943::1:18046724-18048725(-)
Zm00001d052673::4:196896033-196898034(-)
Zm00001d020230::7:101299476-101301477(-)
Zm00001d046109::9:63900207-63902208(-)
Zm00001d044620::3:233489416-233491417(-)
Zm00001d047218::9:122652957-122654958(+)
Zm00001d007630::2:236507349-236509350(-)
Zm00001d043439::3:199919230-199921231(-)
Zm00001d005330::2:169720822-169722823(-)
Zm00001d002545::2:15126665-15128666(+)
Zm00001d005019::2:154110578-154112579(+)
Zm00001d043187::3:190909409-190911410(-)
Zm00001d052335::4:187349256-187351257(-)
Zm00001d015183::5:78676570-78678571(-)
Zm00001d025310::10:113836639-113838640(+)
Zm00001d049192::4:19867265-19869266(+)
Zm00001d024034::10:38720255-38722256(-)
Zm00001d028661::1:42127154-42129155(+)
Zm00001d022144::7:171126049-171128050(+)
Zm00001d053591::4:235610970-235612971(+)
Zm00001d050334::4:81954793-81956794(-)
Zm00001d021467::7:152935219-152937220(-)
Zm00001d003222::2:36698638-36700639(-)
Zm00001d010995::8:136180690-136182691(-)
Zm00001d022519::7:179285128-179287129(+)
Zm00001d020560::7:122289783-122291784(+)
Zm00001d017324::5:192700994-192702995(+)
Zm00001d030558::1:143985312-143987313(+)
Zm00001d003435::2:44316115-44318116(-)
Zm00001d006077::2:197469573-197471574(-)
Zm00001d042399::3:164712961-164714962(+)
Zm00001d016500::5:164996107-164998108(+)
Zm00001d034237::1:287531981-287533982(+)
Zm00001d044788::9:2467976-2469977(+)
Zm00001d049893::4:51081105-51083106(+)
Zm00001d034279::1:288409219-288411220(+)
Zm00001d044529::3:230997601-230999602(-)
Zm00001d047146::9:120059410-120061411(+)
Zm00001d029248::1:63711119-63713120(-)
Zm00001d039671::3:11563006-11565007(-)
Zm00001d044556::3:231685487-231687488(+)
Zm00001d038685::6:162576637-162578638(-)
Zm00001d014128::5:33411908-33413909(+)
Zm00001d041969::3:146060655-146062656(+)
Zm00001d022026::7:168239463-168241464(-)
Zm00001d036069::6:70206862-70208863(-)
Zm00001d010522::8:119109630-119111631(-)
Zm00001d047898::9:144748933-144750934(-)
Zm00001d033975::1:279921938-279923939(-)
Zm00001d012320::8:172364156-172366157(+)
Zm00001d046222::9:72971914-72973915(+)
Zm00001d034219::1:287002907-287004908(-)
Zm00001d029683::1:82568935-82570936(-)
Zm00001d020453::7:115384057-115386058(-)
Zm00001d045808::9:40494376-40496377(-)
Zm00001d026195::10:140695082-140697083(+)
Zm00001d043064::3:187967312-187969313(-)
Zm00001d021893::7:165530854-165532855(+)
Zm00001d032130::1:213959141-213961142(-)
Zm00001d036770::6:100197245-100199246(-)
Zm00001d009787::8:81151446-81153447(-)
Zm00001d053874::4:242697390-242699391(-)
Zm00001d002266::2:9172098-9174099(-)
Zm00001d009705::8:76825394-76827395(-)
Zm00001d039185::6:172149910-172151911(+)
Zm00001d029502::1:73454048-73456049(-)
Zm00001d012598::8:177039167-177041168(+)
Zm00001d009765::8:80234163-80236164(+)
Zm00001d043158::3:190363499-190365500(+)
Zm00001d038842::6:165643748-165645749(-)
Zm00001d043797::3:210376539-210378540(+)
Zm00001d039904::3:18870212-18872213(-)
Zm00001d039870::3:17279641-17281642(+)
Zm00001d004323::2:103088297-103090298(-)
Zm00001d007897::2:241932228-241934229(-)
Zm00001d040067::3:25759925-25761926(-)
Zm00001d052107::4:179832834-179834835(+)
Zm00001d004507::2:115669753-115671754(-)
Zm00001d006885::2:218536310-218538311(+)
Zm00001d027937::1:17985093-17987094(-)
Zm00001d028612::1:40786794-40788795(-)
Zm00001d003369::2:41786589-41788590(-)
Zm00001d037148::6:113946083-113948084(-)
Zm00001d006090::2:197869626-197871627(-)
Zm00001d016479::5:164266061-164268062(-)
Zm00001d052647::4:195793520-195795521(+)
Zm00001d031598::1:195872057-195874058(-)
Zm00001d013310::5:8292761-8294762(+)
Zm00001d040599::3:52520564-52522565(-)
Zm00001d036179::6:75758809-75760810(+)
Zm00001d031580::1:195290256-195292257(+)
Zm00001d028181::1:25716726-25718727(-)
Zm00001d016542::5:166723280-166725281(-)
Zm00001d018527::5:222516482-222518483(-)
Zm00001d035512::6:30486276-30488277(-)
Zm00001d038167::6:150266024-150268025(+)
Zm00001d053350::4:227163937-227165938(-)
Zm00001d047797::9:142002390-142004391(+)
Zm00001d048317::9:154460708-154462709(-)
Zm00001d035207::6:9900664-9902665(+)
Zm00001d025709::10:126926134-126928135(+)
Zm00001d017045::5:183594833-183596834(-)
Zm00001d048201::9:152373820-152375821(-)
Zm00001d038998::6:168510177-168512178(-)
Zm00001d029979::1:97326536-97328537(-)
Zm00001d023374::10:4262135-4264136(+)
Zm00001d002553::2:15287424-15289425(-)
Zm00001d007712::2:237953825-237955826(-)
Zm00001d011831::8:162252335-162254336(+)
Zm00001d017978::5:211183411-211185412(-)
Zm00001d038550::6:159757460-159759461(+)
Zm00001d052981::4:207127813-207129814(+)
Zm00001d048229::9:152801085-152803086(+)
Zm00001d034074::1:283219427-283221428(+)
Zm00001d043935::3:214159058-214161059(+)
Zm00001d004708::2:132580690-132582691(-)
Zm00001d051778::4:169304161-169306162(+)
Zm00001d015805::5:121769623-121771624(-)
Zm00001d034164::1:285591040-285593041(-)
Zm00001d013411::5:10556447-10558448(+)
Zm00001d013013::5:3204669-3206670(+)
Zm00001d001804::2:1250127-1252128(+)
Zm00001d002846::2:24451909-24453910(-)
Zm00001d023539::10:9374792-9376793(-)
Zm00001d039066::6:169500564-169502565(-)
Zm00001d002602::2:16547101-16549102(-)
Zm00001d013603::5:15166834-15168835(+)
Zm00001d023710::10:16565465-16567466(-)
Zm00001d016357::5:159014182-159016183(+)
Zm00001d046333::9:81218266-81220267(+)
Zm00001d010220::8:104633041-104635042(+)
Zm00001d007865::2:241254809-241256810(+)
Zm00001d051301::4:152417826-152419827(+)
Zm00001d014163::5:34741498-34743499(-)
Zm00001d024300::10:62834506-62836507(-)
Zm00001d033616::1:268802917-268804918(-)
Zm00001d007807::2:240009927-240011928(+)
Zm00001d053553::4:233806192-233808193(+)
Zm00001d047673::9:138865249-138867250(+)
Zm00001d012198::8:169937978-169939979(+)
Zm00001d025962::10:134951519-134953520(-)
Zm00001d047587::9:136379578-136381579(+)
Zm00001d002192::2:7734892-7736893(-)
Zm00001d034166::1:285646783-285648784(-)
Zm00001d019818::7:64691612-64693613(-)
Zm00001d039674::3:11573558-11575559(+)
Zm00001d023677::10:15032300-15034301(-)
Zm00001d005404::2:172868401-172870402(+)
Zm00001d036090::6:71697122-71699123(-)
Zm00001d046661::9:100957842-100959843(+)
Zm00001d019620::7:46409234-46411235(-)
Zm00001d044877::9:6286025-6288026(-)
Zm00001d001864::2:2076139-2078140(-)
Zm00001d020531::7:121212803-121214804(-)
Zm00001d026246::10:141780497-141782498(+)
Zm00001d038984::6:168207690-168209691(-)
Zm00001d013468::5:12326094-12328095(+)
Zm00001d007301::2:227283459-227285460(-)
Zm00001d032956::1:244603387-244605388(+)
Zm00001d052961::4:206346010-206348011(+)
Zm00001d007714::2:238014858-238016859(-)
Zm00001d007773::2:239376941-239378942(-)
Zm00001d045080::9:11801656-11803657(+)
Zm00001d039366::3:2657989-2659990(-)
Zm00001d007106::2:222392718-222394719(-)
Zm00001d033186::1:253271527-253273528(-)
Zm00001d042485::3:169165518-169167519(+)
Zm00001d003034::2:30052266-30054267(-)
Zm00001d007857::2:241014292-241016293(+)
Zm00001d026200::10:140835842-140837843(-)
Zm00001d052727::4:199136787-199138788(-)
Zm00001d039272::3:901352-903353(-)
Zm00001d020350::7:108448512-108450513(+)
Zm00001d015274::5:82405813-82407814(-)
Zm00001d011368::8:148753058-148755059(-)
Zm00001d006866::2:218205167-218207168(+)
Zm00001d036386::6:86345502-86347503(-)
Zm00001d032787::1:238153085-238155086(+)
Zm00001d047243::9:123874464-123876465(-)
Zm00001d031849::1:203991671-203993672(+)
Zm00001d031706::1:199026122-199028123(-)
Zm00001d007954::2:243985026-243987027(+)
Zm00001d016804::5:176687400-176689401(-)
Zm00001d036630::6:95641970-95643971(+)
Zm00001d051794::4:169924189-169926190(-)
Zm00001d015309::5:84027255-84029256(-)
Zm00001d020107::7:92388894-92390895(-)
Zm00001d043156::3:190358292-190360293(-)
Zm00001d016756::5:175027476-175029477(-)
Zm00001d032049::1:210747559-210749560(+)
Zm00001d031049::1:174838418-174840419(+)
Zm00001d037109::6:112503476-112505477(+)
Zm00001d014594::5:54545740-54547741(+)
Zm00001d034343::1:290258678-290260679(+)
Zm00001d036167::6:75647724-75649725(+)
Zm00001d044276::3:223710494-223712495(+)
Zm00001d019130::7:18333023-18335024(+)
Zm00001d039183::6:172093555-172095556(-)
Zm00001d029429::1:70218659-70220660(-)
Zm00001d005099::2:158138900-158140901(-)
Zm00001d027585::1:8488767-8490768(-)
Zm00001d023808::10:22666594-22668595(+)
Zm00001d042977::3:185627854-185629855(-)
Zm00001d002859::2:24839170-24841171(+)
Zm00001d010679::8:124101034-124103035(-)
Zm00001d029093::1:57598072-57600073(-)
Zm00001d026588::10:148411355-148413356(+)
Zm00001d014804::5:63817706-63819707(-)
Zm00001d049911::4:52099313-52101314(-)
Zm00001d007571::2:235047394-235049395(+)
Zm00001d006148::2:199737015-199739016(-)
Zm00001d037531::6:128395303-128397304(-)
Zm00001d038779::6:164288567-164290568(-)
Zm00001d006143::2:199706206-199708207(-)
Zm00001d019947::7:78858225-78860226(-)
Zm00001d002027::2:4660917-4662918(-)
Zm00001d025528::10:121525841-121527842(-)
Zm00001d011253::8:144622401-144624402(+)
Zm00001d026568::10:148184609-148186610(+)
Zm00001d053627::4:237216426-237218427(+)
Zm00001d022051::7:169054859-169056860(+)
Zm00001d038143::6:149270132-149272133(-)
Zm00001d048890::4:7213988-7215989(-)
Zm00001d028652::1:41806288-41808289(+)
Zm00001d010192::8:103465613-103467614(-)
Zm00001d013466::5:12272992-12274993(-)
Zm00001d002757::2:21811502-21813503(-)
Zm00001d031637::1:197047755-197049756(+)
Zm00001d017100::5:185358504-185360505(+)
Zm00001d043591::3:204507907-204509908(-)
Zm00001d006654::2:213550408-213552409(+)
Zm00001d028464::1:35785111-35787112(-)
Zm00001d012560::8:176651156-176653157(-)
Zm00001d039650::3:10542987-10544988(-)
Zm00001d030391::1:128843175-128845176(-)
Zm00001d020515::7:119934429-119936430(+)
Zm00001d046613::9:98845008-98847009(-)
Zm00001d013131::5:5237815-5239816(+)
Zm00001d044343::3:225523347-225525348(+)
Zm00001d004413::2:110316121-110318122(-)
Zm00001d027607::1:8918183-8920184(+)
Zm00001d025000::10:98681053-98683054(-)
Zm00001d012451::8:174783521-174785522(-)
Zm00001d024489::10:73943748-73945749(-)
Zm00001d049219::4:21198257-21200258(+)
Zm00001d017770::5:206297995-206299996(+)
Zm00001d003969::2:72939894-72941895(+)
Zm00001d052718::4:198620167-198622168(+)
Zm00001d031571::1:194763219-194765220(+)
Zm00001d001949::2:3417431-3419432(+)
Zm00001d016299::5:156135952-156137953(+)
Zm00001d050330::4:81879077-81881078(-)
Zm00001d041088::3:96606038-96608039(-)
Zm00001d037031::6:109713144-109715145(+)
Zm00001d047238::9:123553713-123555714(+)
Zm00001d010883::8:132074132-132076133(+)
Zm00001d050382::4:84998112-85000113(-)
Zm00001d027980::1:19269630-19271631(+)
Zm00001d038646::6:161642566-161644567(+)
Zm00001d018531::5:222540578-222542579(+)
Zm00001d043419::3:199108202-199110203(-)
Zm00001d009148::8:39613876-39615877(+)
Zm00001d050032::4:61320849-61322850(-)
```
