## Supplementary material for "A comprehensive map of preferentially located motifs reveals distinct proximal *cis*-regulatory elements in plants": GCCCACAC_containing_gene_set.txt

```
#Occurences of GCCCACAC between 345 and 430 (positions relative to the transcription start site)
#97 sequences with GCCCACAC in this interval
#0.38% of the sequences in promoter set with GCCCACAC (set with 25199 sequences)
Zm00001d037228::6:116838044-116840045(+)
Zm00001d024278::10:61395774-61397775(+)
Zm00001d053356::4:227419338-227421339(+)
Zm00001d018952::7:10372255-10374256(-)
Zm00001d004875::2:145682177-145684178(+)
Zm00001d052008::4:176338268-176340269(+)
Zm00001d032613::1:232026327-232028328(+)
Zm00001d037853::6:139799084-139801085(-)
Zm00001d025760::10:128640246-128642247(+)
Zm00001d044056::3:218049988-218051989(-)
Zm00001d005419::2:173365155-173367156(+)
Zm00001d031411::1:189278448-189280449(-)
Zm00001d001975::2:3763080-3765081(+)
Zm00001d030764::1:158953383-158955384(-)
Zm00001d045499::9:24597069-24599070(+)
Zm00001d032263::1:219628024-219630025(+)
Zm00001d030703::1:154504419-154506420(-)
Zm00001d007332::2:228915197-228917198(-)
Zm00001d050217::4:74115994-74117995(-)
Zm00001d030593::1:147204542-147206543(+)
Zm00001d052674::4:196904789-196906790(-)
Zm00001d052781::4:200743516-200745517(-)
Zm00001d004978::2:151885745-151887746(+)
Zm00001d028355::1:31793089-31795090(+)
Zm00001d026482::10:146766667-146768668(+)
Zm00001d024373::10:67658571-67660572(-)
Zm00001d047651::9:138081982-138083983(-)
Zm00001d011631::8:156789958-156791959(-)
Zm00001d014126::5:33394959-33396960(-)
Zm00001d024066::10:41071792-41073793(+)
Zm00001d047656::9:138273542-138275543(-)
Zm00001d044895::9:6585750-6587751(+)
Zm00001d025275::10:112166824-112168825(+)
Zm00001d049299::4:25176211-25178212(-)
Zm00001d041506::3:124670005-124672006(+)
Zm00001d032534::1:229829772-229831773(+)
Zm00001d033203::1:253922414-253924415(+)
Zm00001d012685::8:178641126-178643127(-)
Zm00001d019105::7:16886470-16888471(+)
Zm00001d015244::5:80937056-80939057(-)
Zm00001d044492::3:229594787-229596788(+)
Zm00001d044180::3:221248492-221250493(+)
Zm00001d052980::4:207107982-207109983(-)
Zm00001d010145::8:101317025-101319026(-)
Zm00001d030114::1:106838622-106840623(+)
Zm00001d027784::1:13439225-13441226(-)
Zm00001d051829::4:171483616-171485617(-)
Zm00001d014019::5:28907750-28909751(-)
Zm00001d022150::7:171310140-171312141(+)
Zm00001d005082::2:157617603-157619604(+)
Zm00001d051840::4:171943788-171945789(-)
Zm00001d006209::2:201894926-201896927(+)
Zm00001d043492::3:201681216-201683217(+)
Zm00001d028035::1:21005258-21007259(+)
Zm00001d042048::3:148577675-148579676(+)
Zm00001d024209::10:56569096-56571097(-)
Zm00001d030881::1:165230235-165232236(+)
Zm00001d006730::2:215404915-215406916(-)
Zm00001d026637::10:149250584-149252585(+)
Zm00001d031891::1:205441891-205443892(-)
Zm00001d044865::9:5840797-5842798(-)
Zm00001d039119::6:170392860-170394861(+)
Zm00001d020806::7:133442380-133444381(+)
Zm00001d039784::3:14604678-14606679(-)
Zm00001d048385::9:155336458-155338459(-)
Zm00001d013565::5:14400274-14402275(-)
Zm00001d043688::3:207416662-207418663(+)
Zm00001d050934::4:132597931-132599932(+)
Zm00001d047933::9:145670067-145672068(-)
Zm00001d023497::10:7359420-7361421(+)
Zm00001d026254::10:142136190-142138191(-)
Zm00001d053306::4:225254501-225256502(-)
Zm00001d006065::2:197129771-197131772(+)
Zm00001d010899::8:132498699-132500700(-)
Zm00001d031099::1:177233414-177235415(-)
Zm00001d009242::8:46228710-46230711(+)
Zm00001d006869::2:218299017-218301018(+)
Zm00001d051464::4:159596177-159598178(-)
Zm00001d018406::5:220160462-220162463(-)
Zm00001d015622::5:101913080-101915081(+)
Zm00001d043155::3:190316963-190318964(-)
Zm00001d039890::3:18009049-18011050(+)
Zm00001d047658::9:138350519-138352520(-)
Zm00001d015084::5:74822008-74824009(+)
Zm00001d048547::9:158516238-158518239(+)
Zm00001d046511::9:93194900-93196901(-)
Zm00001d028419::1:34326864-34328865(+)
Zm00001d034544::1:295924076-295926077(+)
Zm00001d002193::2:7734710-7736711(-)
Zm00001d045862::9:44290050-44292051(+)
Zm00001d046638::9:100060804-100062805(-)
Zm00001d048633::4:1815378-1817379(-)
Zm00001d026295::10:143138048-143140049(-)
Zm00001d045788::9:39267309-39269310(-)
Zm00001d036682::6:97480147-97482148(+)
Zm00001d015500::5:94104611-94106612(-)
Zm00001d048184::9:151926157-151928158(+)
```
