## Supplementary material for "A comprehensive map of preferentially located motifs reveals distinct proximal *cis*-regulatory elements in plants": GCCCATCC_containing_gene_set.txt

```
#Occurences of GCCCATCC between 319 and 366 (positions relative to the transcription start site)
#59 sequences with GCCCATCC in this interval
#0.23% of the sequences in promoter set with GCCCATCC (set with 25199 sequences)
Zm00001d024670::10:82956794-82958795(+)
Zm00001d037610::6:131678655-131680656(-)
Zm00001d047701::9:139527378-139529379(-)
Zm00001d032520::1:229236834-229238835(+)
Zm00001d027810::1:14246373-14248374(+)
Zm00001d008446::8:8819592-8821593(-)
Zm00001d036459::6:89231248-89233249(-)
Zm00001d038870::6:166161049-166163050(-)
Zm00001d053594::4:235779910-235781911(+)
Zm00001d018651::7:1788971-1790972(+)
Zm00001d014685::5:59015472-59017473(-)
Zm00001d014895::5:67116951-67118952(+)
Zm00001d042164::3:154325085-154327086(-)
Zm00001d049085::4:15538670-15540671(-)
Zm00001d010454::8:115917895-115919896(-)
Zm00001d021135::7:143616262-143618263(+)
Zm00001d014697::5:59817036-59819037(+)
Zm00001d016977::5:181787780-181789781(+)
Zm00001d053960::4:244304282-244306283(-)
Zm00001d029164::1:60876056-60878057(-)
Zm00001d048215::9:152595797-152597798(-)
Zm00001d025964::10:134977947-134979948(-)
Zm00001d031902::1:206153422-206155423(-)
Zm00001d003758::2:57751492-57753493(-)
Zm00001d041351::3:113911910-113913911(+)
Zm00001d016505::5:165225203-165227204(+)
Zm00001d043938::3:214299630-214301631(+)
Zm00001d005746::2:185842462-185844463(-)
Zm00001d004727::2:134137132-134139133(-)
Zm00001d051761::4:168958180-168960181(+)
Zm00001d052461::4:190491320-190493321(-)
Zm00001d051332::4:154910690-154912691(+)
Zm00001d040893::3:76452263-76454264(+)
Zm00001d022458::7:178122116-178124117(+)
Zm00001d053133::4:215378291-215380292(+)
Zm00001d004948::2:150134516-150136517(-)
Zm00001d051776::4:169252919-169254920(+)
Zm00001d023517::10:8590707-8592708(+)
Zm00001d051115::4:143889599-143891600(+)
Zm00001d035819::6:52813186-52815187(+)
Zm00001d003069::2:31107618-31109619(+)
Zm00001d029154::1:60798202-60800203(-)
Zm00001d039678::3:11700975-11702976(-)
Zm00001d018047::5:212850184-212852185(-)
Zm00001d013389::5:10261034-10263035(-)
Zm00001d002330::2:10469817-10471818(-)
Zm00001d013527::5:13628813-13630814(+)
Zm00001d013075::5:4367005-4369006(+)
Zm00001d036844::6:103613306-103615307(+)
Zm00001d025733::10:127880015-127882016(+)
Zm00001d051130::4:145117277-145119278(+)
Zm00001d007661::2:237090174-237092175(+)
Zm00001d014721::5:60514676-60516677(+)
Zm00001d029848::1:89935498-89937499(-)
Zm00001d044471::3:229100832-229102833(+)
Zm00001d009250::8:47174574-47176575(+)
Zm00001d046294::9:78786780-78788781(+)
Zm00001d008727::8:17937884-17939885(+)
Zm00001d046186::9:70324052-70326053(+)
```
