## Supplementary material for "A comprehensive map of preferentially located motifs reveals distinct proximal *cis*-regulatory elements in plants": GCCCCTGG_containing_gene_set.txt

```
#Occurences of GCCCCTGG between 306 and 320 (positions relative to the transcription start site)
#26 sequences with GCCCCTGG in this interval
#0.10% of the sequences in promoter set with GCCCCTGG (set with 25199 sequences)
Zm00001d023249::10:1459665-1461666(+)
Zm00001d032884::1:241405363-241407364(-)
Zm00001d046786::9:105954353-105956354(+)
Zm00001d006615::2:212638440-212640441(-)
Zm00001d010148::8:101476363-101478364(+)
Zm00001d009297::8:52933440-52935441(-)
Zm00001d004047::2:78778958-78780959(+)
Zm00001d010450::8:115692601-115694602(+)
Zm00001d017583::5:200654363-200656364(+)
Zm00001d046296::9:78818408-78820409(+)
Zm00001d003615::2:50413163-50415164(+)
Zm00001d044340::3:225476378-225478379(-)
Zm00001d009759::8:80070688-80072689(+)
Zm00001d016048::5:141503341-141505342(+)
Zm00001d051764::4:168965668-168967669(+)
Zm00001d008406::8:7830090-7832091(+)
Zm00001d031576::1:195076207-195078208(+)
Zm00001d013343::5:8968175-8970176(+)
Zm00001d039356::3:2464720-2466721(+)
Zm00001d041679::3:133007645-133009646(+)
Zm00001d024822::10:89616473-89618474(+)
Zm00001d033843::1:275609178-275611179(-)
Zm00001d027747::1:12533690-12535691(+)
Zm00001d045680::9:32980294-32982295(+)
Zm00001d035869::6:57748180-57750181(+)
Zm00001d004619::2:122403987-122405988(+)
```
