## Supplementary material for "A comprehensive map of preferentially located motifs reveals distinct proximal *cis*-regulatory elements in plants": GCCCGGTT_containing_gene_set.txt

```
#Occurences of GCCCGGTT between -905 and -809 (positions relative to the transcription start site)
#46 sequences with GCCCGGTT in this interval
#0.18% of the sequences in promoter set with GCCCGGTT (set with 25199 sequences)
Zm00001d016634::5:170838032-170840033(-)
Zm00001d009131::8:38684626-38686627(-)
Zm00001d011849::8:162774495-162776496(+)
Zm00001d017555::5:199471601-199473602(-)
Zm00001d029059::1:56746686-56748687(-)
Zm00001d006335::2:204948096-204950097(-)
Zm00001d014129::5:33510097-33512098(+)
Zm00001d005658::2:182515517-182517518(-)
Zm00001d013259::5:7258332-7260333(-)
Zm00001d018830::7:6733250-6735251(-)
Zm00001d017482::5:197270686-197272687(+)
Zm00001d032671::1:233746507-233748508(-)
Zm00001d030968::1:169615471-169617472(-)
Zm00001d002325::2:10314346-10316347(+)
Zm00001d038026::6:145576495-145578496(+)
Zm00001d048892::4:7219429-7221430(+)
Zm00001d046973::9:113646338-113648339(+)
Zm00001d013886::5:23780463-23782464(+)
Zm00001d020234::7:101491328-101493329(+)
Zm00001d053895::4:243228604-243230605(+)
Zm00001d028129::1:23626869-23628870(-)
Zm00001d052666::4:196480102-196482103(-)
Zm00001d022125::7:170845839-170847840(-)
Zm00001d009167::8:40632546-40634547(-)
Zm00001d041352::3:113914958-113916959(+)
Zm00001d025027::10:100392916-100394917(-)
Zm00001d012521::8:176019981-176021982(+)
Zm00001d031201::1:181966792-181968793(+)
Zm00001d048460::9:156723775-156725776(-)
Zm00001d044653::3:234081056-234083057(+)
Zm00001d046933::9:111693292-111695293(+)
Zm00001d024635::10:81354018-81356019(+)
Zm00001d009452::8:65140368-65142369(+)
Zm00001d042192::3:155541930-155543931(-)
Zm00001d034569::1:296488319-296490320(+)
Zm00001d022341::7:175845237-175847238(-)
Zm00001d003479::2:45455847-45457848(+)
Zm00001d028696::1:43357852-43359853(+)
Zm00001d025103::10:104217660-104219661(+)
Zm00001d012474::8:175161147-175163148(+)
Zm00001d049095::4:15937064-15939065(-)
Zm00001d045482::9:24089456-24091457(+)
Zm00001d006726::2:215374208-215376209(-)
Zm00001d007687::2:237422272-237424273(-)
Zm00001d044618::3:233474033-233476034(-)
Zm00001d045516::9:25249360-25251361(-)
```
