## Supplementary material for "A comprehensive map of preferentially located motifs reveals distinct proximal *cis*-regulatory elements in plants": GCCCGTCT_containing_gene_set.txt

```
#Occurences of GCCCGTCT between 175 and 187 (positions relative to the transcription start site)
#18 sequences with GCCCGTCT in this interval
#0.07% of the sequences in promoter set with GCCCGTCT (set with 25199 sequences)
Zm00001d009766::8:80258614-80260615(-)
Zm00001d030486::1:136739039-136741040(+)
Zm00001d051538::4:161855247-161857248(-)
Zm00001d053676::4:238812969-238814970(+)
Zm00001d048375::9:155254919-155256920(-)
Zm00001d019018::7:12871995-12873996(+)
Zm00001d043824::3:210992077-210994078(+)
Zm00001d021182::7:145177778-145179779(-)
Zm00001d033813::1:274319349-274321350(+)
Zm00001d044990::9:9471646-9473647(-)
Zm00001d025494::10:120564881-120566882(-)
Zm00001d029643::1:80922113-80924114(+)
Zm00001d046103::9:63754122-63756123(-)
Zm00001d010385::8:112507802-112509803(-)
Zm00001d018601::7:472687-474688(+)
Zm00001d020658::7:126932954-126934955(+)
Zm00001d029312::1:65583281-65585282(+)
Zm00001d009829::8:84168645-84170646(-)
```
