## Supplementary material for "A comprehensive map of preferentially located motifs reveals distinct proximal *cis*-regulatory elements in plants": GCCCGTGC_containing_gene_set.txt

```
#Occurences of GCCCGTGC between -113 and -62 (positions relative to the transcription start site)
#168 sequences with GCCCGTGC in this interval
#0.67% of the sequences in promoter set with GCCCGTGC (set with 25199 sequences)
Zm00001d033165::1:252587073-252589074(-)
Zm00001d014582::5:54366783-54368784(+)
Zm00001d013221::5:6716698-6718699(-)
Zm00001d011604::8:155680413-155682414(-)
Zm00001d034066::1:283058572-283060573(-)
Zm00001d048970::4:11114144-11116145(+)
Zm00001d053277::4:223882107-223884108(+)
Zm00001d025539::10:121726342-121728343(+)
Zm00001d006230::2:202411473-202413474(-)
Zm00001d028057::1:21778641-21780642(+)
Zm00001d035436::6:25381088-25383089(-)
Zm00001d032417::1:225913162-225915163(-)
Zm00001d047721::9:139935041-139937042(+)
Zm00001d008481::8:9838436-9840437(-)
Zm00001d037822::6:138797270-138799271(-)
Zm00001d031764::1:201104549-201106550(+)
Zm00001d028016::1:20359959-20361960(-)
Zm00001d037240::6:117482115-117484116(+)
Zm00001d031989::1:208899270-208901271(+)
Zm00001d007854::2:240968195-240970196(+)
Zm00001d023783::10:19976908-19978909(-)
Zm00001d019489::7:36793023-36795024(-)
Zm00001d025302::10:113397948-113399949(-)
Zm00001d040562::3:49884820-49886821(+)
Zm00001d044280::3:223965409-223967410(+)
Zm00001d046694::9:102719455-102721456(-)
Zm00001d013622::5:15685978-15687979(+)
Zm00001d005832::2:190307552-190309553(+)
Zm00001d033120::1:250630690-250632691(+)
Zm00001d010648::8:122890426-122892427(-)
Zm00001d031518::1:192622093-192624094(-)
Zm00001d032315::1:221922761-221924762(-)
Zm00001d045102::9:12498466-12500467(+)
Zm00001d012411::8:174033314-174035315(-)
Zm00001d002320::2:10192080-10194081(-)
Zm00001d038834::6:165388510-165390511(+)
Zm00001d009268::8:49302850-49304851(-)
Zm00001d004744::2:135503032-135505033(+)
Zm00001d018722::7:3099598-3101599(-)
Zm00001d035770::6:46881702-46883703(-)
Zm00001d025052::10:101801211-101803212(+)
Zm00001d011704::8:159245369-159247370(-)
Zm00001d051875::4:173013629-173015630(+)
Zm00001d052975::4:206853166-206855167(+)
Zm00001d003516::2:46376469-46378470(+)
Zm00001d053903::4:243363763-243365764(+)
Zm00001d033972::1:279898520-279900521(+)
Zm00001d003022::2:29677018-29679019(-)
Zm00001d022000::7:167812812-167814813(-)
Zm00001d032986::1:245814991-245816992(+)
Zm00001d005968::2:194117032-194119033(-)
Zm00001d053263::4:223173597-223175598(+)
Zm00001d023759::10:19062573-19064574(-)
Zm00001d017521::5:198551580-198553581(-)
Zm00001d041099::3:97284650-97286651(+)
Zm00001d036420::6:87681861-87683862(+)
Zm00001d012897::5:1758517-1760518(-)
Zm00001d021202::7:145863210-145865211(+)
Zm00001d017938::5:210400654-210402655(-)
Zm00001d015533::5:96257727-96259728(+)
Zm00001d041713::3:134680708-134682709(-)
Zm00001d026185::10:140540561-140542562(-)
Zm00001d052729::4:199201824-199203825(+)
Zm00001d033948::1:279364599-279366600(+)
Zm00001d053340::4:226746641-226748642(-)
Zm00001d051769::4:169021657-169023658(-)
Zm00001d047631::9:137490552-137492553(-)
Zm00001d046710::9:103065705-103067706(-)
Zm00001d027703::1:11491715-11493716(+)
Zm00001d009512::8:68436815-68438816(+)
Zm00001d003020::2:29643589-29645590(-)
Zm00001d004516::2:116132759-116134760(-)
Zm00001d038256::6:152463861-152465862(-)
Zm00001d022259::7:173852581-173854582(-)
Zm00001d003618::2:50623559-50625560(-)
Zm00001d051363::4:155988767-155990768(+)
Zm00001d051183::4:147597807-147599808(+)
Zm00001d038383::6:156031916-156033917(+)
Zm00001d012667::8:178300933-178302934(+)
Zm00001d028884::1:49596657-49598658(-)
Zm00001d052614::4:194777570-194779571(+)
Zm00001d006033::2:195818577-195820578(-)
Zm00001d049097::4:15959211-15961212(+)
Zm00001d025063::10:102252957-102254958(+)
Zm00001d048459::9:156703547-156705548(+)
Zm00001d033927::1:278714211-278716212(+)
Zm00001d025192::10:108464415-108466416(-)
Zm00001d039484::3:5604432-5606433(+)
Zm00001d039143::6:171007418-171009419(-)
Zm00001d003690::2:54521135-54523136(-)
Zm00001d004807::2:140592272-140594273(-)
Zm00001d021502::7:154176211-154178212(-)
Zm00001d048494::9:157162773-157164774(+)
Zm00001d039886::3:17687441-17689442(+)
Zm00001d011807::8:161918726-161920727(-)
Zm00001d002616::2:16819315-16821316(+)
Zm00001d007224::2:225127987-225129988(-)
Zm00001d009676::8:75412252-75414253(-)
Zm00001d017066::5:184298782-184300783(+)
Zm00001d034735::1:300978901-300980902(-)
Zm00001d019389::7:31383031-31385032(+)
Zm00001d013475::5:12421039-12423040(+)
Zm00001d044208::3:221907291-221909292(+)
Zm00001d013492::5:12693165-12695166(+)
Zm00001d046230::9:73364844-73366845(-)
Zm00001d043859::3:212300080-212302081(-)
Zm00001d013847::5:22503772-22505773(-)
Zm00001d051934::4:174843039-174845040(-)
Zm00001d044026::3:217221611-217223612(-)
Zm00001d039843::3:16525841-16527842(-)
Zm00001d051954::4:175234679-175236680(+)
Zm00001d011848::8:162679664-162681665(-)
Zm00001d002583::2:15997116-15999117(-)
Zm00001d009745::8:79184785-79186786(-)
Zm00001d011214::8:143199886-143201887(+)
Zm00001d026099::10:138484005-138486006(+)
Zm00001d016821::5:177259272-177261273(-)
Zm00001d018843::7:7093848-7095849(+)
Zm00001d037139::6:113725928-113727929(+)
Zm00001d029136::1:60084548-60086549(+)
Zm00001d020916::7:136511655-136513656(+)
Zm00001d049106::4:16169290-16171291(-)
Zm00001d011248::8:144590601-144592602(-)
Zm00001d044056::3:218049988-218051989(-)
Zm00001d010989::8:136032372-136034373(+)
Zm00001d011790::8:161666192-161668193(-)
Zm00001d020289::7:104318207-104320208(-)
Zm00001d008853::8:22585367-22587368(+)
Zm00001d040489::3:46468389-46470390(+)
Zm00001d051484::4:160246769-160248770(-)
Zm00001d019383::7:30993817-30995818(-)
Zm00001d033901::1:278090545-278092546(-)
Zm00001d048538::9:158094460-158096461(+)
Zm00001d049679::4:39830448-39832449(+)
Zm00001d007535::2:234247439-234249440(+)
Zm00001d041531::3:126092143-126094144(-)
Zm00001d029544::1:75658669-75660670(-)
Zm00001d028719::1:44243979-44245980(-)
Zm00001d027938::1:18003146-18005147(-)
Zm00001d020288::7:104311270-104313271(+)
Zm00001d035861::6:57252661-57254662(-)
Zm00001d046261::9:77153617-77155618(-)
Zm00001d030711::1:154989719-154991720(-)
Zm00001d030710::1:154976954-154978955(-)
Zm00001d026420::10:145445020-145447021(-)
Zm00001d045970::9:50871767-50873768(+)
Zm00001d051249::4:150496764-150498765(+)
Zm00001d003636::2:51258209-51260210(+)
Zm00001d013733::5:18863369-18865370(-)
Zm00001d036192::6:76622969-76624970(+)
Zm00001d051265::4:151149436-151151437(+)
Zm00001d006184::2:200976572-200978573(-)
Zm00001d038017::6:145292155-145294156(+)
Zm00001d038963::6:167832442-167834443(-)
Zm00001d049898::4:51370419-51372420(+)
Zm00001d006634::2:213074284-213076285(+)
Zm00001d002937::2:27419077-27421078(+)
Zm00001d048011::9:147987904-147989905(+)
Zm00001d021889::7:165488120-165490121(+)
Zm00001d013199::5:6336031-6338032(+)
Zm00001d025700::10:126771226-126773227(+)
Zm00001d020114::7:93594587-93596588(+)
Zm00001d018012::5:211982281-211984282(-)
Zm00001d047299::9:125987369-125989370(-)
Zm00001d032817::1:239150370-239152371(+)
Zm00001d044152::3:220527271-220529272(-)
Zm00001d051048::4:138663115-138665116(+)
Zm00001d029228::1:63152556-63154557(-)
```
