## Supplementary material for "A comprehensive map of preferentially located motifs reveals distinct proximal *cis*-regulatory elements in plants": GCCCTATC_containing_gene_set.txt

```
#Occurences of GCCCTATC between -174 and -147 (positions relative to the transcription start site)
#40 sequences with GCCCTATC in this interval
#0.16% of the sequences in promoter set with GCCCTATC (set with 25199 sequences)
Zm00001d015733::5:114322644-114324645(+)
Zm00001d036511::6:90947955-90949956(-)
Zm00001d007963::2:244275459-244277460(-)
Zm00001d045292::9:18059907-18061908(-)
Zm00001d044559::3:231693124-231695125(+)
Zm00001d019619::7:46403812-46405813(-)
Zm00001d052092::4:179373549-179375550(-)
Zm00001d020003::7:84904763-84906764(-)
Zm00001d042515::3:170298863-170300864(+)
Zm00001d028079::1:22189289-22191290(+)
Zm00001d013537::5:13911312-13913313(-)
Zm00001d028527::1:38213980-38215981(+)
Zm00001d029640::1:80884696-80886697(+)
Zm00001d006626::2:212799473-212801474(+)
Zm00001d035089::6:4679170-4681171(+)
Zm00001d051785::4:169725327-169727328(-)
Zm00001d023476::10:6859896-6861897(+)
Zm00001d016968::5:181545374-181547375(-)
Zm00001d011276::8:145539931-145541932(-)
Zm00001d035705::6:41906739-41908740(+)
Zm00001d010349::8:110700756-110702757(-)
Zm00001d023539::10:9374792-9376793(-)
Zm00001d034272::1:288311693-288313694(+)
Zm00001d005519::2:177084844-177086845(+)
Zm00001d012950::5:2321180-2323181(-)
Zm00001d015672::5:105096523-105098524(+)
Zm00001d038044::6:145986184-145988185(-)
Zm00001d023234::10:982190-984191(+)
Zm00001d054098::4:246454035-246456036(+)
Zm00001d013773::5:19860932-19862933(+)
Zm00001d018303::5:218183477-218185478(-)
Zm00001d033808::1:274300169-274302170(+)
Zm00001d049812::4:45786856-45788857(+)
Zm00001d036451::6:89033199-89035200(-)
Zm00001d032676::1:233775864-233777865(+)
Zm00001d043819::3:210961866-210963867(+)
Zm00001d048031::9:148448586-148450587(-)
Zm00001d044993::9:9497746-9499747(-)
Zm00001d028520::1:38039114-38041115(-)
Zm00001d012827::5:942693-944694(-)
```
