## Supplementary material for "A comprehensive map of preferentially located motifs reveals distinct proximal *cis*-regulatory elements in plants": GCCCTCGT_containing_gene_set.txt

```
#Occurences of GCCCTCGT between 320 and 468 (positions relative to the transcription start site)
#142 sequences with GCCCTCGT in this interval
#0.56% of the sequences in promoter set with GCCCTCGT (set with 25199 sequences)
Zm00001d018825::7:6511247-6513248(+)
Zm00001d052551::4:192870026-192872027(-)
Zm00001d031745::1:200646092-200648093(+)
Zm00001d001973::2:3726693-3728694(+)
Zm00001d030656::1:151225320-151227321(-)
Zm00001d031837::1:203224755-203226756(-)
Zm00001d043406::3:198945575-198947576(-)
Zm00001d017072::5:184388115-184390116(+)
Zm00001d007039::2:220652547-220654548(-)
Zm00001d021891::7:165508356-165510357(-)
Zm00001d027652::1:10149335-10151336(+)
Zm00001d022535::7:179625617-179627618(+)
Zm00001d024980::10:97828032-97830033(-)
Zm00001d050310::4:80431309-80433310(+)
Zm00001d049168::4:18894965-18896966(-)
Zm00001d029924::1:94653081-94655082(-)
Zm00001d018049::5:213160263-213162264(-)
Zm00001d022463::7:178163731-178165732(+)
Zm00001d051870::4:172948899-172950900(+)
Zm00001d017503::5:197729124-197731125(+)
Zm00001d039383::3:3078792-3080793(-)
Zm00001d006059::2:196799913-196801914(+)
Zm00001d026260::10:142290948-142292949(-)
Zm00001d039772::3:14468248-14470249(+)
Zm00001d013625::5:15730902-15732903(+)
Zm00001d018639::7:1412959-1414960(+)
Zm00001d003446::2:44624597-44626598(-)
Zm00001d017444::5:196010265-196012266(+)
Zm00001d022330::7:175559013-175561014(+)
Zm00001d024239::10:59004670-59006671(-)
Zm00001d036656::6:96579414-96581415(-)
Zm00001d012517::8:175967927-175969928(+)
Zm00001d006865::2:218159346-218161347(-)
Zm00001d046947::9:112274778-112276779(-)
Zm00001d020876::7:135224244-135226245(-)
Zm00001d053885::4:242965897-242967898(-)
Zm00001d046995::9:114410011-114412012(-)
Zm00001d035036::6:2734403-2736404(-)
Zm00001d018451::5:221118913-221120914(-)
Zm00001d007329::2:228736767-228738768(-)
Zm00001d048311::9:154425611-154427612(-)
Zm00001d012815::5:786965-788966(-)
Zm00001d046913::9:110227363-110229364(+)
Zm00001d014467::5:49122273-49124274(-)
Zm00001d014029::5:29348679-29350680(-)
Zm00001d052943::4:205738185-205740186(-)
Zm00001d027583::1:8412856-8414857(+)
Zm00001d049715::4:41270299-41272300(+)
Zm00001d021202::7:145863210-145865211(+)
Zm00001d041575::3:127804642-127806643(+)
Zm00001d035046::6:3072439-3074440(+)
Zm00001d027900::1:17148010-17150011(-)
Zm00001d051328::4:154579734-154581735(+)
Zm00001d002871::2:25169605-25171606(+)
Zm00001d011003::8:136381820-136383821(+)
Zm00001d012581::8:176868851-176870852(+)
Zm00001d009100::8:36193707-36195708(-)
Zm00001d003626::2:50873746-50875747(+)
Zm00001d039981::3:21730808-21732809(-)
Zm00001d025771::10:129063352-129065353(-)
Zm00001d042011::3:147224818-147226819(+)
Zm00001d003160::2:34004698-34006699(+)
Zm00001d029341::1:66634283-66636284(+)
Zm00001d006033::2:195818577-195820578(-)
Zm00001d047236::9:123536704-123538705(+)
Zm00001d025325::10:114191281-114193282(+)
Zm00001d042178::3:155177198-155179199(+)
Zm00001d031118::1:177982572-177984573(-)
Zm00001d025774::10:129118327-129120328(+)
Zm00001d046805::9:106601629-106603630(+)
Zm00001d045884::9:45475459-45477460(+)
Zm00001d011889::8:164044359-164046360(-)
Zm00001d052391::4:188981083-188983084(+)
Zm00001d052941::4:205567878-205569879(+)
Zm00001d015820::5:123888096-123890097(+)
Zm00001d003273::2:38560121-38562122(-)
Zm00001d051349::4:155453364-155455365(-)
Zm00001d010173::8:102970241-102972242(-)
Zm00001d027477::1:6236165-6238166(+)
Zm00001d013895::5:24093055-24095056(-)
Zm00001d037852::6:139775792-139777793(-)
Zm00001d022043::7:168539484-168541485(-)
Zm00001d020670::7:127454839-127456840(+)
Zm00001d026224::10:141455850-141457851(-)
Zm00001d006237::2:202590733-202592734(-)
Zm00001d027492::1:6522880-6524881(+)
Zm00001d010805::8:128360016-128362017(+)
Zm00001d038761::6:163996495-163998496(-)
Zm00001d012789::8:181006841-181008842(+)
Zm00001d039301::3:1327117-1329118(-)
Zm00001d038066::6:146741395-146743396(-)
Zm00001d011430::8:150341691-150343692(-)
Zm00001d006947::2:219988363-219990364(+)
Zm00001d019358::7:29590663-29592664(-)
Zm00001d005244::2:165519627-165521628(+)
Zm00001d001799::2:1082934-1084935(+)
Zm00001d052592::4:194067952-194069953(+)
Zm00001d049453::4:30720357-30722358(-)
Zm00001d053098::4:213555982-213557983(-)
Zm00001d046218::9:72612866-72614867(-)
Zm00001d015366::5:86478474-86480475(-)
Zm00001d032669::1:233727664-233729665(-)
Zm00001d031338::1:186738815-186740816(-)
Zm00001d043855::3:212187394-212189395(-)
Zm00001d032911::1:242882647-242884648(+)
Zm00001d030907::1:166744309-166746310(-)
Zm00001d026252::10:142053958-142055959(-)
Zm00001d038469::6:157936844-157938845(+)
Zm00001d018625::7:1296267-1298268(+)
Zm00001d044695::3:235105072-235107073(-)
Zm00001d013709::5:18226540-18228541(-)
Zm00001d003319::2:40119359-40121360(-)
Zm00001d040364::3:40089111-40091112(+)
Zm00001d022643::7:182126125-182128126(+)
Zm00001d038318::6:154322396-154324397(-)
Zm00001d022627::7:181716481-181718482(+)
Zm00001d021006::7:140179793-140181794(+)
Zm00001d042293::3:159518784-159520785(+)
Zm00001d019562::7:42854795-42856796(-)
Zm00001d047514::9:133157390-133159391(+)
Zm00001d041590::3:128633078-128635079(-)
Zm00001d007937::2:243426537-243428538(+)
Zm00001d022005::7:167825356-167827357(+)
Zm00001d004086::2:81412818-81414819(+)
Zm00001d012971::5:2568860-2570861(-)
Zm00001d051889::4:173797531-173799532(+)
Zm00001d037797::6:138059188-138061189(-)
Zm00001d053566::4:234539370-234541371(+)
Zm00001d021535::7:155282939-155284940(-)
Zm00001d034994::6:1299442-1301443(-)
Zm00001d043786::3:210230650-210232651(+)
Zm00001d023801::10:22187302-22189303(+)
Zm00001d039687::3:11885723-11887724(+)
Zm00001d003804::2:59927856-59929857(-)
Zm00001d048596::4:1027585-1029586(-)
Zm00001d029417::1:69623280-69625281(+)
Zm00001d033391::1:261541134-261543135(-)
Zm00001d044504::3:230033672-230035673(+)
Zm00001d021854::7:164539948-164541949(-)
Zm00001d016520::5:165950069-165952070(-)
Zm00001d038682::6:162458100-162460101(-)
Zm00001d047669::9:138729938-138731939(-)
```
