## Supplementary material for "A comprehensive map of preferentially located motifs reveals distinct proximal *cis*-regulatory elements in plants": GCCGAAT_containing_gene_set.txt

```
#Occurences of GCCGAAT between -159 and -88 (positions relative to the transcription start site)
#123 sequences with GCCGAAT in this interval
#0.49% of the sequences in promoter set with GCCGAAT (set with 25199 sequences)
Zm00001d043110::3:189420698-189422699(-)
Zm00001d047781::9:141575393-141577394(+)
Zm00001d014668::5:58172761-58174762(+)
Zm00001d026485::10:146890121-146892122(-)
Zm00001d041883::3:142275444-142277445(+)
Zm00001d046493::9:92348033-92350034(+)
Zm00001d024365::10:67165120-67167121(+)
Zm00001d010152::8:101645143-101647144(-)
Zm00001d030374::1:127339805-127341806(-)
Zm00001d036833::6:103276056-103278057(+)
Zm00001d045430::9:21876298-21878299(+)
Zm00001d010104::8:99267321-99269322(-)
Zm00001d048890::4:7213988-7215989(-)
Zm00001d050548::4:99406520-99408521(+)
Zm00001d050365::4:83770642-83772643(+)
Zm00001d041214::3:105720153-105722154(+)
Zm00001d030163::1:109744693-109746694(-)
Zm00001d046941::9:111968501-111970502(-)
Zm00001d037691::6:134087330-134089331(+)
Zm00001d041857::3:141368077-141370078(+)
Zm00001d042779::3:179445321-179447322(+)
Zm00001d045870::9:44820182-44822183(-)
Zm00001d049678::4:39729873-39731874(+)
Zm00001d018356::5:219144500-219146501(-)
Zm00001d021675::7:159777163-159779164(+)
Zm00001d049716::4:41316467-41318468(+)
Zm00001d044198::3:221734097-221736098(-)
Zm00001d005127::2:159769702-159771703(-)
Zm00001d019033::7:13643842-13645843(-)
Zm00001d038034::6:145743471-145745472(+)
Zm00001d024495::10:74141705-74143706(-)
Zm00001d048532::9:157942565-157944566(+)
Zm00001d042929::3:184354113-184356114(-)
Zm00001d002390::2:11663853-11665854(+)
Zm00001d035191::6:8694566-8696567(+)
Zm00001d002046::2:4944746-4946747(-)
Zm00001d027731::1:12353261-12355262(+)
Zm00001d011564::8:154576181-154578182(+)
Zm00001d023226::10:831157-833158(+)
Zm00001d021119::7:143113878-143115879(+)
Zm00001d025691::10:126327488-126329489(-)
Zm00001d022301::7:174762430-174764431(-)
Zm00001d047234::9:123498618-123500619(-)
Zm00001d010108::8:99364970-99366971(+)
Zm00001d017812::5:207524151-207526152(-)
Zm00001d033301::1:258065002-258067003(+)
Zm00001d051546::4:162061928-162063929(+)
Zm00001d003850::2:62449299-62451300(-)
Zm00001d050434::4:87632303-87634304(+)
Zm00001d024220::10:57647078-57649079(+)
Zm00001d051925::4:174741524-174743525(-)
Zm00001d010118::8:99980169-99982170(-)
Zm00001d001895::2:2499456-2501457(+)
Zm00001d029318::1:65780643-65782644(+)
Zm00001d007053::2:220965199-220967200(-)
Zm00001d045322::9:18926870-18928871(+)
Zm00001d012205::8:170074651-170076652(-)
Zm00001d042601::3:173174149-173176150(-)
Zm00001d018436::5:220843249-220845250(-)
Zm00001d051259::4:150962691-150964692(-)
Zm00001d035560::6:33143736-33145737(-)
Zm00001d012752::8:179803085-179805086(-)
Zm00001d011760::8:160946618-160948619(-)
Zm00001d024813::10:89239857-89241858(-)
Zm00001d038366::6:155618214-155620215(-)
Zm00001d034630::1:298535554-298537555(-)
Zm00001d001786::2:890240-892241(+)
Zm00001d042611::3:173557673-173559674(+)
Zm00001d026460::10:146256307-146258308(+)
Zm00001d003144::2:33546152-33548153(+)
Zm00001d033929::1:278735883-278737884(+)
Zm00001d043693::3:207550259-207552260(+)
Zm00001d044513::3:230495322-230497323(-)
Zm00001d051695::4:167036280-167038281(-)
Zm00001d031444::1:190264894-190266895(+)
Zm00001d029062::1:56854235-56856236(+)
Zm00001d047998::9:147610952-147612953(+)
Zm00001d010744::8:126504247-126506248(+)
Zm00001d023494::10:7328622-7330623(+)
Zm00001d052618::4:195012938-195014939(+)
Zm00001d051183::4:147597807-147599808(+)
Zm00001d024572::10:78702391-78704392(+)
Zm00001d040066::3:25594578-25596579(-)
Zm00001d009750::8:79622374-79624375(+)
Zm00001d038222::6:151950170-151952171(+)
Zm00001d048497::9:157236057-157238058(+)
Zm00001d024830::10:90128723-90130724(-)
Zm00001d047463::9:130905383-130907384(-)
Zm00001d048238::9:153029270-153031271(+)
Zm00001d014065::5:31252628-31254629(+)
Zm00001d051703::4:167219760-167221761(+)
Zm00001d029371::1:67929160-67931161(-)
Zm00001d054079::4:245972644-245974645(+)
Zm00001d010103::8:99200486-99202487(+)
Zm00001d006212::2:201956142-201958143(+)
Zm00001d039327::3:1952125-1954126(+)
Zm00001d044754::9:1339265-1341266(+)
Zm00001d032997::1:246342283-246344284(-)
Zm00001d045598::9:28062829-28064830(-)
Zm00001d044494::3:229639473-229641474(+)
Zm00001d037359::6:122792111-122794112(+)
Zm00001d043104::3:189315970-189317971(-)
Zm00001d006333::2:204942955-204944956(-)
Zm00001d018887::7:8352904-8354905(+)
Zm00001d009413::8:63473898-63475899(-)
Zm00001d011135::8:140017873-140019874(+)
Zm00001d043235::3:192717622-192719623(+)
Zm00001d050382::4:84998112-85000113(-)
Zm00001d043520::3:202659549-202661550(+)
Zm00001d042556::3:171672779-171674780(+)
Zm00001d033078::1:249830633-249832634(-)
Zm00001d029901::1:93281051-93283052(+)
Zm00001d025735::10:127935663-127937664(-)
Zm00001d045036::9:10720045-10722046(+)
Zm00001d047933::9:145670067-145672068(-)
Zm00001d017242::5:190094332-190096333(+)
Zm00001d049926::4:53427741-53429742(+)
Zm00001d023376::10:4270767-4272768(+)
Zm00001d030347::1:124328294-124330295(+)
Zm00001d006337::2:204962060-204964061(+)
Zm00001d008708::8:17547853-17549854(+)
Zm00001d038999::6:168509799-168511800(+)
Zm00001d048656::4:2786827-2788828(+)
```
