## Supplementary material for "A comprehensive map of preferentially located motifs reveals distinct proximal *cis*-regulatory elements in plants": GCCGAGC_containing_gene_set.txt

```
#Occurences of GCCGAGC between 446 and 476 (positions relative to the transcription start site)
#182 sequences with GCCGAGC in this interval
#0.72% of the sequences in promoter set with GCCGAGC (set with 25199 sequences)
Zm00001d020400::7:111429052-111431053(+)
Zm00001d014602::5:54871111-54873112(+)
Zm00001d025628::10:124517152-124519153(-)
Zm00001d002006::2:4276022-4278023(+)
Zm00001d050977::4:134809833-134811834(+)
Zm00001d011211::8:143050095-143052096(-)
Zm00001d033829::1:275159537-275161538(-)
Zm00001d041682::3:133079636-133081637(-)
Zm00001d043444::3:200354206-200356207(-)
Zm00001d039195::6:172323897-172325898(+)
Zm00001d003324::2:40165370-40167371(-)
Zm00001d030235::1:115179592-115181593(+)
Zm00001d033411::1:262278643-262280644(+)
Zm00001d025899::10:133319307-133321308(-)
Zm00001d007840::2:240627166-240629167(-)
Zm00001d032954::1:244533638-244535639(+)
Zm00001d051664::4:166087230-166089231(+)
Zm00001d017374::5:193774912-193776913(+)
Zm00001d045221::9:16489209-16491210(+)
Zm00001d039582::3:8337034-8339035(-)
Zm00001d042972::3:185404396-185406397(-)
Zm00001d031736::1:200196311-200198312(+)
Zm00001d013492::5:12693165-12695166(+)
Zm00001d038270::6:152873349-152875350(-)
Zm00001d008604::8:14290935-14292936(-)
Zm00001d040308::3:37002801-37004802(+)
Zm00001d051687::4:166719193-166721194(-)
Zm00001d031101::1:177234238-177236239(+)
Zm00001d045400::9:20676678-20678679(+)
Zm00001d051875::4:173013629-173015630(+)
Zm00001d043873::3:212616910-212618911(+)
Zm00001d044312::3:224976456-224978457(-)
Zm00001d041748::3:135858402-135860403(-)
Zm00001d040842::3:70149970-70151971(+)
Zm00001d002216::2:8326698-8328699(-)
Zm00001d012602::8:177060268-177062269(+)
Zm00001d020951::7:137492445-137494446(+)
Zm00001d012969::5:2465925-2467926(+)
Zm00001d021348::7:149643470-149645471(+)
Zm00001d007092::2:222132389-222134390(-)
Zm00001d015811::5:122569085-122571086(+)
Zm00001d013486::5:12650834-12652835(-)
Zm00001d042160::3:154281281-154283282(-)
Zm00001d024252::10:59714213-59716214(+)
Zm00001d003259::2:38103878-38105879(+)
Zm00001d046510::9:93174385-93176386(+)
Zm00001d012035::8:166902109-166904110(+)
Zm00001d017926::5:210206939-210208940(-)
Zm00001d025115::10:105044849-105046850(+)
Zm00001d025908::10:133460525-133462526(+)
Zm00001d003273::2:38560121-38562122(-)
Zm00001d013802::5:20823336-20825337(+)
Zm00001d036593::6:93927856-93929857(-)
Zm00001d020035::7:87297900-87299901(+)
Zm00001d012441::8:174594254-174596255(-)
Zm00001d013698::5:17827412-17829413(-)
Zm00001d003015::2:29470097-29472098(-)
Zm00001d043148::3:190151073-190153074(+)
Zm00001d033136::1:251755393-251757394(-)
Zm00001d042066::3:149519951-149521952(+)
Zm00001d008514::8:11255860-11257861(-)
Zm00001d042460::3:168479785-168481786(-)
Zm00001d053311::4:225551272-225553273(-)
Zm00001d010416::8:113894472-113896473(-)
Zm00001d044267::3:223381590-223383591(+)
Zm00001d020306::7:105045189-105047190(-)
Zm00001d052162::4:181539962-181541963(+)
Zm00001d018383::5:219689383-219691384(-)
Zm00001d001883::2:2348040-2350041(-)
Zm00001d015723::5:113152187-113154188(+)
Zm00001d012447::8:174717581-174719582(-)
Zm00001d006601::2:211821902-211823903(+)
Zm00001d038801::6:164732860-164734861(+)
Zm00001d025771::10:129063352-129065353(-)
Zm00001d042163::3:154314239-154316240(-)
Zm00001d013956::5:26132791-26134792(-)
Zm00001d020998::7:139830550-139832551(+)
Zm00001d043474::3:201314830-201316831(+)
Zm00001d028536::1:38519330-38521331(+)
Zm00001d016841::5:178197821-178199822(-)
Zm00001d010796::8:128044576-128046577(-)
Zm00001d012980::5:2678864-2680865(+)
Zm00001d040108::3:27852239-27854240(-)
Zm00001d017209::5:188992108-188994109(-)
Zm00001d040183::3:30979709-30981710(-)
Zm00001d017274::5:191417210-191419211(+)
Zm00001d016206::5:150428182-150430183(+)
Zm00001d005996::2:194931716-194933717(-)
Zm00001d017025::5:183001147-183003148(+)
Zm00001d036608::6:94235148-94237149(-)
Zm00001d017398::5:194884384-194886385(-)
Zm00001d007783::2:239498895-239500896(+)
Zm00001d042104::3:150757559-150759560(+)
Zm00001d032637::1:232681792-232683793(+)
Zm00001d012917::5:1936481-1938482(-)
Zm00001d022033::7:168321523-168323524(+)
Zm00001d043411::3:199017732-199019733(+)
Zm00001d026415::10:145394473-145396474(+)
Zm00001d038355::6:155175699-155177700(-)
Zm00001d044044::3:217676618-217678619(-)
Zm00001d051014::4:136925571-136927572(+)
Zm00001d014601::5:54848217-54850218(+)
Zm00001d041829::3:139488554-139490555(+)
Zm00001d010358::8:110964810-110966811(+)
Zm00001d005933::2:193263328-193265329(+)
Zm00001d031920::1:206691935-206693936(+)
Zm00001d012274::8:171720566-171722567(-)
Zm00001d018761::7:4473391-4475392(+)
Zm00001d032949::1:244465005-244467006(+)
Zm00001d032653::1:233142831-233144832(-)
Zm00001d028423::1:34541478-34543479(-)
Zm00001d047808::9:142329849-142331850(+)
Zm00001d039065::6:169495606-169497607(-)
Zm00001d035526::6:31121405-31123406(-)
Zm00001d012899::5:1765667-1767668(-)
Zm00001d047483::9:131743822-131745823(-)
Zm00001d052011::4:176413838-176415839(+)
Zm00001d027309::1:2627788-2629789(+)
Zm00001d031008::1:173133703-173135704(+)
Zm00001d052536::4:192537679-192539680(-)
Zm00001d020877::7:135225712-135227713(-)
Zm00001d024048::10:39724347-39726348(-)
Zm00001d033874::1:277051456-277053457(+)
Zm00001d033167::1:252665379-252667380(-)
Zm00001d026599::10:148716558-148718559(-)
Zm00001d052060::4:178017570-178019571(+)
Zm00001d020915::7:136481765-136483766(-)
Zm00001d045048::9:11037309-11039310(+)
Zm00001d005761::2:187001549-187003550(-)
Zm00001d003705::2:55528558-55530559(-)
Zm00001d006360::2:205696086-205698087(+)
Zm00001d009123::8:37788709-37790710(+)
Zm00001d048284::9:153879361-153881362(+)
Zm00001d038250::6:152369895-152371896(+)
Zm00001d049683::4:39934278-39936279(+)
Zm00001d018214::5:216732038-216734039(+)
Zm00001d008808::8:21240037-21242038(-)
Zm00001d020614::7:125132239-125134240(+)
Zm00001d028167::1:25046205-25048206(+)
Zm00001d028632::1:41459256-41461257(+)
Zm00001d019766::7:58222495-58224496(+)
Zm00001d022636::7:181975214-181977215(-)
Zm00001d015191::5:78810026-78812027(+)
Zm00001d021285::7:147851585-147853586(+)
Zm00001d006719::2:215151606-215153607(-)
Zm00001d030109::1:106378383-106380384(-)
Zm00001d001894::2:2493375-2495376(-)
Zm00001d021264::7:147162097-147164098(+)
Zm00001d009510::8:68253800-68255801(+)
Zm00001d011210::8:143027337-143029338(-)
Zm00001d033854::1:275918721-275920722(-)
Zm00001d003938::2:70459121-70461122(+)
Zm00001d014367::5:43195294-43197295(-)
Zm00001d009112::8:37141382-37143383(+)
Zm00001d054033::4:245347906-245349907(-)
Zm00001d045387::9:20382472-20384473(-)
Zm00001d008706::8:17462247-17464248(-)
Zm00001d052260::4:185137776-185139777(+)
Zm00001d033132::1:251720756-251722757(+)
Zm00001d008225::8:1783518-1785519(+)
Zm00001d005161::2:161886722-161888723(-)
Zm00001d029744::1:85071550-85073551(-)
Zm00001d017880::5:209501280-209503281(-)
Zm00001d011112::8:139304720-139306721(+)
Zm00001d050873::4:127913598-127915599(+)
Zm00001d030845::1:162876433-162878434(+)
Zm00001d029270::1:64402602-64404603(+)
Zm00001d006010::2:195229669-195231670(-)
Zm00001d036656::6:96579414-96581415(-)
Zm00001d045499::9:24597069-24599070(+)
Zm00001d029696::1:82923331-82925332(+)
Zm00001d038555::6:159793828-159795829(-)
Zm00001d006217::2:202079738-202081739(+)
Zm00001d026370::10:144450762-144452763(+)
Zm00001d045434::9:22074835-22076836(-)
Zm00001d033859::1:276071834-276073835(+)
Zm00001d031605::1:196089649-196091650(-)
Zm00001d007411::2:231130198-231132199(-)
Zm00001d037779::6:137398626-137400627(-)
Zm00001d038792::6:164387594-164389595(+)
Zm00001d040450::3:43933266-43935267(+)
Zm00001d023600::10:11479067-11481068(+)
```
