## Supplementary material for "A comprehensive map of preferentially located motifs reveals distinct proximal *cis*-regulatory elements in plants": GCCGATGA_containing_gene_set.txt

```
#Occurences of GCCGATGA between 331 and 406 (positions relative to the transcription start site)
#105 sequences with GCCGATGA in this interval
#0.42% of the sequences in promoter set with GCCGATGA (set with 25199 sequences)
Zm00001d021285::7:147851585-147853586(+)
Zm00001d003006::2:29274427-29276428(+)
Zm00001d027999::1:19904635-19906636(+)
Zm00001d033153::1:252245262-252247263(+)
Zm00001d031413::1:189317042-189319043(+)
Zm00001d039494::3:5816844-5818845(-)
Zm00001d048759::4:5035327-5037328(-)
Zm00001d008425::8:8350067-8352068(+)
Zm00001d046491::9:92234560-92236561(+)
Zm00001d003023::2:29709893-29711894(-)
Zm00001d020984::7:139073208-139075209(+)
Zm00001d037355::6:122679131-122681132(+)
Zm00001d044517::3:230726046-230728047(-)
Zm00001d035023::6:2028680-2030681(-)
Zm00001d031164::1:180368192-180370193(+)
Zm00001d022202::7:172753882-172755883(+)
Zm00001d045836::9:42605397-42607398(-)
Zm00001d042697::3:177337444-177339445(+)
Zm00001d044351::3:225650981-225652982(+)
Zm00001d024763::10:87103897-87105898(-)
Zm00001d019257::7:24291113-24293114(+)
Zm00001d029348::1:66839107-66841108(+)
Zm00001d041887::3:142422057-142424058(+)
Zm00001d005410::2:173114494-173116495(-)
Zm00001d027652::1:10149335-10151336(+)
Zm00001d003418::2:43778770-43780771(+)
Zm00001d011154::8:140939333-140941334(-)
Zm00001d038991::6:168304497-168306498(+)
Zm00001d014550::5:52809903-52811904(-)
Zm00001d033028::1:247733751-247735752(+)
Zm00001d004894::2:147270303-147272304(-)
Zm00001d041244::3:107891761-107893762(+)
Zm00001d012529::8:176117790-176119791(+)
Zm00001d038750::6:163854263-163856264(-)
Zm00001d041550::3:126860644-126862645(+)
Zm00001d041753::3:135971167-135973168(+)
Zm00001d035125::6:6266046-6268047(+)
Zm00001d003021::2:29669698-29671699(-)
Zm00001d051419::4:157821496-157823497(+)
Zm00001d012452::8:174783485-174785486(+)
Zm00001d025613::10:123904905-123906906(-)
Zm00001d044348::3:225600726-225602727(+)
Zm00001d037212::6:116065860-116067861(-)
Zm00001d007157::2:223448071-223450072(-)
Zm00001d008930::8:25818878-25820879(+)
Zm00001d030157::1:109409088-109411089(+)
Zm00001d003052::2:30536699-30538700(-)
Zm00001d021854::7:164539948-164541949(-)
Zm00001d043400::3:198763361-198765362(+)
Zm00001d042594::3:173060401-173062402(-)
Zm00001d048314::9:154449914-154451915(-)
Zm00001d021688::7:160078147-160080148(-)
Zm00001d032906::1:242703403-242705404(-)
Zm00001d023543::10:9577169-9579170(+)
Zm00001d042801::3:180271569-180273570(-)
Zm00001d011896::8:164159056-164161057(+)
Zm00001d002616::2:16819315-16821316(+)
Zm00001d046490::9:92159169-92161170(+)
Zm00001d019731::7:54369253-54371254(-)
Zm00001d043095::3:189139311-189141312(+)
Zm00001d043158::3:190363499-190365500(+)
Zm00001d043059::3:187826748-187828749(-)
Zm00001d031977::1:208386392-208388393(+)
Zm00001d019215::7:22125936-22127937(-)
Zm00001d003019::2:29634837-29636838(-)
Zm00001d030574::1:144879555-144881556(+)
Zm00001d035319::6:21078637-21080638(+)
Zm00001d019263::7:24739624-24741625(-)
Zm00001d026706::10:150555300-150557301(+)
Zm00001d006209::2:201894926-201896927(+)
Zm00001d042353::3:162862116-162864117(-)
Zm00001d054016::4:245186133-245188134(+)
Zm00001d027571::1:8285347-8287348(+)
Zm00001d039327::3:1952125-1954126(+)
Zm00001d049113::4:16447230-16449231(+)
Zm00001d006608::2:212459227-212461228(+)
Zm00001d012544::8:176419376-176421377(+)
Zm00001d013277::5:7698276-7700277(-)
Zm00001d029290::1:64987711-64989712(-)
Zm00001d014796::5:63588454-63590455(-)
Zm00001d036633::6:95827870-95829871(+)
Zm00001d037849::6:139655570-139657571(-)
Zm00001d022406::7:176982005-176984006(-)
Zm00001d045597::9:28030319-28032320(+)
Zm00001d020958::7:137740395-137742396(-)
Zm00001d017485::5:197278906-197280907(+)
Zm00001d022593::7:180715525-180717526(-)
Zm00001d010727::8:126048413-126050414(+)
Zm00001d040034::3:23837755-23839756(+)
Zm00001d053265::4:223184856-223186857(+)
Zm00001d044387::3:226733862-226735863(-)
Zm00001d047802::9:142158999-142161000(-)
Zm00001d020417::7:112557133-112559134(+)
Zm00001d040089::3:27064442-27066443(+)
Zm00001d028778::1:46193945-46195946(-)
Zm00001d006536::2:210664408-210666409(+)
Zm00001d051403::4:157203486-157205487(-)
Zm00001d006897::2:218921124-218923125(+)
Zm00001d011259::8:144806674-144808675(-)
Zm00001d039625::3:9380454-9382455(-)
Zm00001d014116::5:33005870-33007871(-)
Zm00001d023326::10:3427034-3429035(+)
Zm00001d031850::1:204131354-204133355(+)
Zm00001d026370::10:144450762-144452763(+)
Zm00001d004672::2:129373697-129375698(+)
```
