## Supplementary material for "A comprehensive map of preferentially located motifs reveals distinct proximal *cis*-regulatory elements in plants": GCCGATTC_containing_gene_set.txt

```
#Occurences of GCCGATTC between -107 and -91 (positions relative to the transcription start site)
#24 sequences with GCCGATTC in this interval
#0.10% of the sequences in promoter set with GCCGATTC (set with 25199 sequences)
Zm00001d052536::4:192537679-192539680(-)
Zm00001d041996::3:146871796-146873797(+)
Zm00001d039934::3:19864379-19866380(+)
Zm00001d028632::1:41459256-41461257(+)
Zm00001d026345::10:143893760-143895761(-)
Zm00001d031920::1:206691935-206693936(+)
Zm00001d003705::2:55528558-55530559(-)
Zm00001d032954::1:244533638-244535639(+)
Zm00001d023600::10:11479067-11481068(+)
Zm00001d029694::1:82891721-82893722(+)
Zm00001d047400::9:128764840-128766841(-)
Zm00001d021075::7:142290627-142292628(-)
Zm00001d015191::5:78810026-78812027(+)
Zm00001d049064::4:14567881-14569882(-)
Zm00001d038808::6:164872556-164874557(-)
Zm00001d016206::5:150428182-150430183(+)
Zm00001d029354::1:67217126-67219127(-)
Zm00001d006719::2:215151606-215153607(-)
Zm00001d012647::8:177799596-177801597(-)
Zm00001d042853::3:182124955-182126956(+)
Zm00001d005761::2:187001549-187003550(-)
Zm00001d049823::4:46625410-46627411(-)
Zm00001d043148::3:190151073-190153074(+)
Zm00001d022609::7:181033305-181035306(-)
```
