## Supplementary material for "A comprehensive map of preferentially located motifs reveals distinct proximal *cis*-regulatory elements in plants": GCCGCGA_containing_gene_set.txt

```
#Occurences of GCCGCGA between 333 and 365 (positions relative to the transcription start site)
#121 sequences with GCCGCGA in this interval
#0.48% of the sequences in promoter set with GCCGCGA (set with 25199 sequences)
Zm00001d002610::2:16710167-16712168(-)
Zm00001d016952::5:181024108-181026109(-)
Zm00001d013824::5:21490126-21492127(-)
Zm00001d040187::3:31070658-31072659(-)
Zm00001d026134::10:139369040-139371041(-)
Zm00001d011537::8:153800844-153802845(-)
Zm00001d004661::2:127005464-127007465(-)
Zm00001d046300::9:79373958-79375959(-)
Zm00001d021286::7:147950583-147952584(+)
Zm00001d006161::2:200086122-200088123(+)
Zm00001d012208::8:170083765-170085766(-)
Zm00001d016746::5:174860729-174862730(-)
Zm00001d001941::2:3204349-3206350(-)
Zm00001d032239::1:218501122-218503123(-)
Zm00001d051814::4:170345602-170347603(-)
Zm00001d032950::1:244492451-244494452(-)
Zm00001d029361::1:67434465-67436466(+)
Zm00001d051287::4:151768088-151770089(-)
Zm00001d006364::2:205728667-205730668(+)
Zm00001d036984::6:108313417-108315418(+)
Zm00001d051314::4:153284199-153286200(+)
Zm00001d001883::2:2348040-2350041(-)
Zm00001d026477::10:146709101-146711102(-)
Zm00001d012972::5:2583511-2585512(-)
Zm00001d039326::3:1949501-1951502(+)
Zm00001d049651::4:38763019-38765020(-)
Zm00001d027530::1:7488866-7490867(+)
Zm00001d031428::1:189807170-189809171(+)
Zm00001d020875::7:135221097-135223098(-)
Zm00001d026595::10:148672112-148674113(+)
Zm00001d010204::8:103924438-103926439(-)
Zm00001d045063::9:11348018-11350019(-)
Zm00001d035214::6:10071215-10073216(-)
Zm00001d013270::5:7522963-7524964(+)
Zm00001d036125::6:73476513-73478514(+)
Zm00001d005500::2:176233155-176235156(-)
Zm00001d052457::4:190411131-190413132(-)
Zm00001d039098::6:169967273-169969274(-)
Zm00001d038984::6:168207690-168209691(-)
Zm00001d033355::1:260100832-260102833(+)
Zm00001d047736::9:140322342-140324343(-)
Zm00001d053639::4:238007754-238009755(+)
Zm00001d005298::2:168388647-168390648(-)
Zm00001d027932::1:17928003-17930004(+)
Zm00001d018986::7:12043114-12045115(-)
Zm00001d038336::6:154805256-154807257(-)
Zm00001d019696::7:51336876-51338877(-)
Zm00001d029568::1:76659386-76661387(-)
Zm00001d025375::10:116181801-116183802(+)
Zm00001d044514::3:230584269-230586270(-)
Zm00001d012958::5:2362887-2364888(+)
Zm00001d028465::1:35817053-35819054(-)
Zm00001d024252::10:59714213-59716214(+)
Zm00001d011073::8:138087117-138089118(+)
Zm00001d052367::4:188343711-188345712(-)
Zm00001d020114::7:93594587-93596588(+)
Zm00001d035665::6:40027177-40029178(-)
Zm00001d007070::2:221395198-221397199(+)
Zm00001d020150::7:95876400-95878401(+)
Zm00001d020400::7:111429052-111431053(+)
Zm00001d043242::3:192885043-192887044(-)
Zm00001d028515::1:37915104-37917105(+)
Zm00001d046655::9:100671600-100673601(-)
Zm00001d018209::5:216608664-216610665(+)
Zm00001d005394::2:172201341-172203342(-)
Zm00001d020205::7:99156045-99158046(-)
Zm00001d010659::8:123188949-123190950(-)
Zm00001d048050::9:148910442-148912443(-)
Zm00001d048979::4:11356234-11358235(+)
Zm00001d006610::2:212556885-212558886(-)
Zm00001d050666::4:113572486-113574487(-)
Zm00001d049170::4:18999254-19001255(+)
Zm00001d044081::3:218484901-218486902(-)
Zm00001d038652::6:161896059-161898060(-)
Zm00001d034382::1:291400331-291402332(+)
Zm00001d005645::2:181821797-181823798(-)
Zm00001d010623::8:122211284-122213285(+)
Zm00001d054034::4:245347406-245349407(+)
Zm00001d048007::9:147860592-147862593(-)
Zm00001d040624::3:54718342-54720343(-)
Zm00001d020639::7:125924340-125926341(+)
Zm00001d040702::3:59071725-59073726(-)
Zm00001d002897::2:26122322-26124323(+)
Zm00001d048920::4:7983698-7985699(+)
Zm00001d038849::6:165832023-165834024(-)
Zm00001d032654::1:233236963-233238964(-)
Zm00001d018358::5:219157924-219159925(-)
Zm00001d032866::1:240601508-240603509(-)
Zm00001d035605::6:36425844-36427845(+)
Zm00001d043616::3:205317267-205319268(-)
Zm00001d033822::1:274809791-274811792(-)
Zm00001d019944::7:78421684-78423685(-)
Zm00001d049762::4:43589566-43591567(+)
Zm00001d053399::4:229335648-229337649(-)
Zm00001d010199::8:103713863-103715864(+)
Zm00001d049615::4:37689208-37691209(-)
Zm00001d021817::7:163562113-163564114(+)
Zm00001d037369::6:123083906-123085907(-)
Zm00001d029552::1:75901904-75903905(-)
Zm00001d031745::1:200646092-200648093(+)
Zm00001d004509::2:115861338-115863339(-)
Zm00001d048547::9:158516238-158518239(+)
Zm00001d015102::5:75381162-75383163(-)
Zm00001d038620::6:161063468-161065469(-)
Zm00001d048255::9:153314029-153316030(-)
Zm00001d051504::4:160594209-160596210(-)
Zm00001d020268::7:103434795-103436796(-)
Zm00001d048408::9:155708874-155710875(-)
Zm00001d051584::4:163361406-163363407(+)
Zm00001d028140::1:23981431-23983432(-)
Zm00001d011487::8:152071465-152073466(+)
Zm00001d024489::10:73943748-73945749(-)
Zm00001d049763::4:43643117-43645118(+)
Zm00001d022458::7:178122116-178124117(+)
Zm00001d007379::2:230224641-230226642(+)
Zm00001d003411::2:43576187-43578188(+)
Zm00001d022529::7:179417273-179419274(-)
Zm00001d049242::4:22485465-22487466(-)
Zm00001d017706::5:204698763-204700764(+)
Zm00001d037624::6:132160687-132162688(+)
Zm00001d052039::4:177048536-177050537(+)
```
