## Supplementary material for "A comprehensive map of preferentially located motifs reveals distinct proximal *cis*-regulatory elements in plants": GCCGTAGG_containing_gene_set.txt

```
#Occurences of GCCGTAGG between -355 and -257 (positions relative to the transcription start site)
#84 sequences with GCCGTAGG in this interval
#0.33% of the sequences in promoter set with GCCGTAGG (set with 25199 sequences)
Zm00001d005726::2:184841113-184843114(+)
Zm00001d009242::8:46228710-46230711(+)
Zm00001d050115::4:66961637-66963638(+)
Zm00001d030703::1:154504419-154506420(-)
Zm00001d018952::7:10372255-10374256(-)
Zm00001d005744::2:185662310-185664311(+)
Zm00001d052674::4:196904789-196906790(-)
Zm00001d040449::3:43823828-43825829(+)
Zm00001d007289::2:226919361-226921362(-)
Zm00001d013594::5:15050310-15052311(-)
Zm00001d030881::1:165230235-165232236(+)
Zm00001d044180::3:221248492-221250493(+)
Zm00001d006117::2:199026499-199028500(+)
Zm00001d040753::3:63600261-63602262(-)
Zm00001d020248::7:102054308-102056309(+)
Zm00001d046638::9:100060804-100062805(-)
Zm00001d047220::9:122721107-122723108(-)
Zm00001d048386::9:155335962-155337963(+)
Zm00001d005911::2:192481552-192483553(-)
Zm00001d005094::2:158028686-158030687(-)
Zm00001d019105::7:16886470-16888471(+)
Zm00001d022260::7:173854555-173856556(+)
Zm00001d027934::1:17961049-17963050(-)
Zm00001d008765::8:19527779-19529780(-)
Zm00001d029719::1:84035291-84037292(-)
Zm00001d052980::4:207107982-207109983(-)
Zm00001d005419::2:173365155-173367156(+)
Zm00001d025202::10:108880926-108882927(-)
Zm00001d047809::9:142343263-142345264(+)
Zm00001d002271::2:9190470-9192471(-)
Zm00001d032534::1:229829772-229831773(+)
Zm00001d036136::6:73925456-73927457(+)
Zm00001d051755::4:168936693-168938694(-)
Zm00001d050217::4:74115994-74117995(-)
Zm00001d039890::3:18009049-18011050(+)
Zm00001d023747::10:18442195-18444196(-)
Zm00001d045424::9:21658739-21660740(-)
Zm00001d006387::2:206366952-206368953(-)
Zm00001d003100::2:32064389-32066390(-)
Zm00001d045305::9:18541363-18543364(+)
Zm00001d039491::3:5767859-5769860(-)
Zm00001d006180::2:200829044-200831045(+)
Zm00001d005024::2:154433882-154435883(+)
Zm00001d038147::6:149396692-149398693(+)
Zm00001d044865::9:5840797-5842798(-)
Zm00001d024209::10:56569096-56571097(-)
Zm00001d026637::10:149250584-149252585(+)
Zm00001d011231::8:143889261-143891262(-)
Zm00001d035511::6:30355855-30357856(-)
Zm00001d047810::9:142360087-142362088(-)
Zm00001d004438::2:111721671-111723672(+)
Zm00001d047811::9:142368703-142370704(+)
Zm00001d035130::6:6500272-6502273(-)
Zm00001d049081::4:15354795-15356796(-)
Zm00001d034222::1:287044875-287046876(+)
Zm00001d024910::10:94434703-94436704(+)
Zm00001d052830::4:202078494-202080495(-)
Zm00001d037853::6:139799084-139801085(-)
Zm00001d015244::5:80937056-80939057(-)
Zm00001d025978::10:135070045-135072046(+)
Zm00001d025309::10:113730119-113732120(-)
Zm00001d020851::7:134662633-134664634(-)
Zm00001d045973::9:51046116-51048117(+)
Zm00001d031854::1:204240914-204242915(-)
Zm00001d024459::10:71760474-71762475(-)
Zm00001d026427::10:145651781-145653782(-)
Zm00001d024278::10:61395774-61397775(+)
Zm00001d043688::3:207416662-207418663(+)
Zm00001d009288::8:52378482-52380483(-)
Zm00001d052797::4:201288749-201290750(+)
Zm00001d007290::2:226918902-226920903(+)
Zm00001d040577::3:50993579-50995580(-)
Zm00001d005630::2:181237108-181239109(-)
Zm00001d026482::10:146766667-146768668(+)
Zm00001d015224::5:80046531-80048532(-)
Zm00001d007875::2:241469776-241471777(-)
Zm00001d051510::4:160973658-160975659(+)
Zm00001d015683::5:107118304-107120305(+)
Zm00001d019873::7:71818319-71820320(+)
Zm00001d010923::8:133673022-133675023(-)
Zm00001d029709::1:83410901-83412902(+)
Zm00001d022150::7:171310140-171312141(+)
Zm00001d048184::9:151926157-151928158(+)
Zm00001d042388::3:164249997-164251998(-)
```
