## Supplementary material for "A comprehensive map of preferentially located motifs reveals distinct proximal *cis*-regulatory elements in plants": GCCGTCAC_containing_gene_set.txt

```
#Occurences of GCCGTCAC between -198 and -180 (positions relative to the transcription start site)
#27 sequences with GCCGTCAC in this interval
#0.11% of the sequences in promoter set with GCCGTCAC (set with 25199 sequences)
Zm00001d008765::8:19527779-19529780(-)
Zm00001d051510::4:160973658-160975659(+)
Zm00001d030623::1:149353046-149355047(+)
Zm00001d010923::8:133673022-133675023(-)
Zm00001d049355::4:27740362-27742363(-)
Zm00001d043688::3:207416662-207418663(+)
Zm00001d047810::9:142360087-142362088(-)
Zm00001d034222::1:287044875-287046876(+)
Zm00001d024910::10:94434703-94436704(+)
Zm00001d034051::1:282577257-282579258(+)
Zm00001d005460::2:174980408-174982409(+)
Zm00001d044865::9:5840797-5842798(-)
Zm00001d044001::3:216150999-216153000(+)
Zm00001d018754::7:4284656-4286657(-)
Zm00001d018952::7:10372255-10374256(-)
Zm00001d047605::9:136921777-136923778(-)
Zm00001d024005::10:35921181-35923182(+)
Zm00001d052830::4:202078494-202080495(-)
Zm00001d038561::6:159879134-159881135(-)
Zm00001d014148::5:34130117-34132118(-)
Zm00001d047025::9:115710575-115712576(-)
Zm00001d010679::8:124101034-124103035(-)
Zm00001d005024::2:154433882-154435883(+)
Zm00001d017054::5:184084513-184086514(-)
Zm00001d011988::8:165998039-166000040(+)
Zm00001d047809::9:142343263-142345264(+)
Zm00001d047811::9:142368703-142370704(+)
```
