## Supplementary material for "A comprehensive map of preferentially located motifs reveals distinct proximal *cis*-regulatory elements in plants": GCCGTTC_containing_gene_set.txt

```
#Occurences of GCCGTTC between 326 and 456 (positions relative to the transcription start site)
#421 sequences with GCCGTTC in this interval
#1.67% of the sequences in promoter set with GCCGTTC (set with 25199 sequences)
Zm00001d015344::5:85579354-85581355(-)
Zm00001d048359::9:154978965-154980966(-)
Zm00001d026540::10:147917635-147919636(+)
Zm00001d016648::5:171167117-171169118(+)
Zm00001d002315::2:10157050-10159051(-)
Zm00001d011663::8:157966021-157968022(+)
Zm00001d006195::2:201273331-201275332(+)
Zm00001d034366::1:290940101-290942102(+)
Zm00001d033874::1:277051456-277053457(+)
Zm00001d039310::3:1445927-1447928(+)
Zm00001d037493::6:127216358-127218359(+)
Zm00001d033136::1:251755393-251757394(-)
Zm00001d038642::6:161551430-161553431(-)
Zm00001d033265::1:256500404-256502405(-)
Zm00001d038660::6:161966577-161968578(+)
Zm00001d042916::3:183870289-183872290(-)
Zm00001d025633::10:124644428-124646429(+)
Zm00001d002191::2:7658446-7660447(-)
Zm00001d020835::7:134259741-134261742(+)
Zm00001d039355::3:2465047-2467048(-)
Zm00001d028597::1:40260337-40262338(-)
Zm00001d043690::3:207536758-207538759(-)
Zm00001d023309::10:2638937-2640938(+)
Zm00001d051526::4:161441344-161443345(-)
Zm00001d042438::3:167222708-167224709(+)
Zm00001d002476::2:13592107-13594108(-)
Zm00001d050781::4:122459654-122461655(+)
Zm00001d024734::10:85624533-85626534(-)
Zm00001d034017::1:281249536-281251537(-)
Zm00001d015485::5:93093765-93095766(+)
Zm00001d042944::3:184661668-184663669(+)
Zm00001d043049::3:187420003-187422004(-)
Zm00001d012869::5:1397429-1399430(-)
Zm00001d027624::1:9344288-9346289(-)
Zm00001d043613::3:205191039-205193040(+)
Zm00001d021005::7:140102480-140104481(+)
Zm00001d050168::4:70221161-70223162(-)
Zm00001d032911::1:242882647-242884648(+)
Zm00001d002632::2:17556997-17558998(+)
Zm00001d039113::6:170246512-170248513(+)
Zm00001d003781::2:59178885-59180886(+)
Zm00001d049690::4:40426465-40428466(+)
Zm00001d039338::3:2049450-2051451(+)
Zm00001d020775::7:132098719-132100720(+)
Zm00001d045277::9:17751905-17753906(-)
Zm00001d050357::4:83385914-83387915(+)
Zm00001d051938::4:174853464-174855465(+)
Zm00001d035038::6:2748368-2750369(+)
Zm00001d003676::2:53792398-53794399(-)
Zm00001d026452::10:146102216-146104217(-)
Zm00001d051172::4:147114749-147116750(-)
Zm00001d011979::8:165564935-165566936(+)
Zm00001d023371::10:4189179-4191180(+)
Zm00001d046210::9:72065547-72067548(-)
Zm00001d028745::1:45168433-45170434(+)
Zm00001d037941::6:142908476-142910477(+)
Zm00001d026360::10:144213018-144215019(-)
Zm00001d010632::8:122514375-122516376(-)
Zm00001d045817::9:41018989-41020990(+)
Zm00001d018876::7:7988730-7990731(-)
Zm00001d034212::1:286896283-286898284(-)
Zm00001d048424::9:155992546-155994547(+)
Zm00001d011797::8:161723428-161725429(-)
Zm00001d023282::10:2049030-2051031(-)
Zm00001d021851::7:164520993-164522994(+)
Zm00001d002750::2:21405105-21407106(+)
Zm00001d030019::1:99944051-99946052(-)
Zm00001d048055::9:149058011-149060012(+)
Zm00001d020614::7:125132239-125134240(+)
Zm00001d003533::2:47103686-47105687(+)
Zm00001d022387::7:176586282-176588283(-)
Zm00001d022613::7:181088067-181090068(+)
Zm00001d006467::2:209131199-209133200(+)
Zm00001d041989::3:146712874-146714875(+)
Zm00001d027837::1:14700715-14702716(+)
Zm00001d025241::10:110755784-110757785(-)
Zm00001d052194::4:182771108-182773109(+)
Zm00001d020345::7:108137622-108139623(-)
Zm00001d038655::6:161935769-161937770(-)
Zm00001d043202::3:191437082-191439083(+)
Zm00001d036652::6:96446448-96448449(+)
Zm00001d039180::6:171889177-171891178(+)
Zm00001d050992::4:135836471-135838472(+)
Zm00001d006080::2:197573605-197575606(+)
Zm00001d014600::5:54828996-54830997(+)
Zm00001d043800::3:210469214-210471215(-)
Zm00001d013268::5:7502714-7504715(+)
Zm00001d048312::9:154435230-154437231(-)
Zm00001d048705::4:3673902-3675903(-)
Zm00001d011388::8:149329264-149331265(-)
Zm00001d042920::3:183965679-183967680(-)
Zm00001d053641::4:238083629-238085630(+)
Zm00001d007787::2:239645649-239647650(-)
Zm00001d033780::1:273611556-273613557(-)
Zm00001d002375::2:11371014-11373015(-)
Zm00001d036985::6:108316022-108318023(+)
Zm00001d043588::3:204480496-204482497(+)
Zm00001d029887::1:92226534-92228535(+)
Zm00001d024712::10:84552985-84554986(+)
Zm00001d030999::1:172718784-172720785(+)
Zm00001d017202::5:188701990-188703991(+)
Zm00001d010515::8:118823975-118825976(-)
Zm00001d053878::4:242760456-242762457(-)
Zm00001d038645::6:161640509-161642510(-)
Zm00001d034002::1:280777173-280779174(+)
Zm00001d047777::9:141489725-141491726(+)
Zm00001d026347::10:143973129-143975130(-)
Zm00001d013025::5:3432270-3434271(-)
Zm00001d023817::10:23330949-23332950(+)
Zm00001d014744::5:61240311-61242312(+)
Zm00001d038726::6:163372559-163374560(+)
Zm00001d020569::7:122617469-122619470(+)
Zm00001d012276::8:171738419-171740420(+)
Zm00001d017420::5:195390563-195392564(+)
Zm00001d018496::5:221816145-221818146(-)
Zm00001d018298::5:218097373-218099374(-)
Zm00001d011900::8:164236948-164238949(+)
Zm00001d031268::1:184436304-184438305(-)
Zm00001d020977::7:138409102-138411103(-)
Zm00001d031099::1:177233414-177235415(-)
Zm00001d038143::6:149270132-149272133(-)
Zm00001d043490::3:201673441-201675442(+)
Zm00001d015180::5:78504337-78506338(-)
Zm00001d024205::10:56275256-56277257(-)
Zm00001d048567::9:158952799-158954800(-)
Zm00001d013101::5:4713695-4715696(-)
Zm00001d020205::7:99156045-99158046(-)
Zm00001d005996::2:194931716-194933717(-)
Zm00001d052011::4:176413838-176415839(+)
Zm00001d032396::1:225295871-225297872(+)
Zm00001d008567::8:13152861-13154862(-)
Zm00001d042830::3:181379228-181381229(-)
Zm00001d017699::5:204539680-204541681(-)
Zm00001d007781::2:239482992-239484993(-)
Zm00001d020400::7:111429052-111431053(+)
Zm00001d051799::4:169986852-169988853(-)
Zm00001d034814::1:302794791-302796792(+)
Zm00001d013596::5:15093270-15095271(+)
Zm00001d012517::8:175967927-175969928(+)
Zm00001d018742::7:3850708-3852709(-)
Zm00001d005750::2:186082995-186084996(-)
Zm00001d052886::4:203411780-203413781(-)
Zm00001d014571::5:53947112-53949113(-)
Zm00001d045272::9:17599459-17601460(-)
Zm00001d028756::1:45718976-45720977(-)
Zm00001d016616::5:170225442-170227443(-)
Zm00001d022429::7:177463974-177465975(+)
Zm00001d031697::1:198773331-198775332(+)
Zm00001d042266::3:158056494-158058495(-)
Zm00001d037627::6:132318776-132320777(-)
Zm00001d046995::9:114410011-114412012(-)
Zm00001d045206::9:16074657-16076658(+)
Zm00001d022104::7:170385153-170387154(+)
Zm00001d023249::10:1459665-1461666(+)
Zm00001d051520::4:161212075-161214076(+)
Zm00001d007267::2:226140106-226142107(+)
Zm00001d005037::2:155349723-155351724(-)
Zm00001d002597::2:16396917-16398918(+)
Zm00001d044339::3:225460228-225462229(-)
Zm00001d015618::5:101492052-101494053(+)
Zm00001d005631::2:181236024-181238025(+)
Zm00001d049083::4:15478299-15480300(+)
Zm00001d028562::1:39214125-39216126(+)
Zm00001d027539::1:7842825-7844826(+)
Zm00001d032944::1:244291231-244293232(-)
Zm00001d020183::7:98087656-98089657(+)
Zm00001d023580::10:10657225-10659226(-)
Zm00001d052224::4:183708983-183710984(+)
Zm00001d042293::3:159518784-159520785(+)
Zm00001d007395::2:230684097-230686098(+)
Zm00001d045344::9:19251012-19253013(+)
Zm00001d016786::5:175958382-175960383(+)
Zm00001d026131::10:139322774-139324775(-)
Zm00001d032567::1:230712785-230714786(+)
Zm00001d034888::1:304817186-304819187(-)
Zm00001d003431::2:44206850-44208851(-)
Zm00001d018404::5:220041268-220043269(-)
Zm00001d042192::3:155541930-155543931(-)
Zm00001d029361::1:67434465-67436466(+)
Zm00001d008606::8:14381184-14383185(-)
Zm00001d043080::3:188608870-188610871(+)
Zm00001d007753::2:238892319-238894320(+)
Zm00001d004075::2:80536537-80538538(-)
Zm00001d005729::2:185052707-185054708(+)
Zm00001d038747::6:163796934-163798935(-)
Zm00001d009907::8:88819756-88821757(-)
Zm00001d021899::7:165628930-165630931(-)
Zm00001d017427::5:195762966-195764967(+)
Zm00001d044053::3:217893230-217895231(-)
Zm00001d044497::3:229712809-229714810(+)
Zm00001d006658::2:213749382-213751383(-)
Zm00001d036894::6:105841895-105843896(-)
Zm00001d052375::4:188483971-188485972(+)
Zm00001d053868::4:242573401-242575402(-)
Zm00001d006592::2:211764805-211766806(-)
Zm00001d044909::9:6991772-6993773(+)
Zm00001d007256::2:225886669-225888670(-)
Zm00001d029441::1:70620804-70622805(-)
Zm00001d035037::6:2748366-2750367(+)
Zm00001d015115::5:76218703-76220704(+)
Zm00001d042178::3:155177198-155179199(+)
Zm00001d043418::3:199104828-199106829(-)
Zm00001d009398::8:62428718-62430719(-)
Zm00001d049716::4:41316467-41318468(+)
Zm00001d011625::8:156533744-156535745(+)
Zm00001d052784::4:200746869-200748870(-)
Zm00001d020628::7:125511929-125513930(-)
Zm00001d042940::3:184598904-184600905(+)
Zm00001d021046::7:141163241-141165242(-)
Zm00001d005095::2:158036750-158038751(-)
Zm00001d003879::2:64585066-64587067(+)
Zm00001d052533::4:192457754-192459755(-)
Zm00001d024703::10:84133683-84135684(+)
Zm00001d008826::8:21785737-21787738(+)
Zm00001d002202::2:8233973-8235974(-)
Zm00001d003311::2:39753346-39755347(-)
Zm00001d013950::5:25863152-25865153(+)
Zm00001d012447::8:174717581-174719582(-)
Zm00001d013603::5:15166834-15168835(+)
Zm00001d010719::8:125574371-125576372(+)
Zm00001d015609::5:100947554-100949555(+)
Zm00001d048875::4:6844380-6846381(-)
Zm00001d038465::6:157805880-157807881(-)
Zm00001d021682::7:159938479-159940480(-)
Zm00001d048176::9:151545907-151547908(+)
Zm00001d002228::2:8407132-8409133(-)
Zm00001d044662::3:234294484-234296485(+)
Zm00001d043762::3:209226906-209228907(+)
Zm00001d045254::9:17150990-17152991(+)
Zm00001d028574::1:39488612-39490613(+)
Zm00001d036763::6:100070036-100072037(+)
Zm00001d005933::2:193263328-193265329(+)
Zm00001d038146::6:149347612-149349613(+)
Zm00001d011430::8:150341691-150343692(-)
Zm00001d018297::5:218087246-218089247(+)
Zm00001d007468::2:232338519-232340520(+)
Zm00001d004815::2:140903183-140905184(+)
Zm00001d034547::1:295998387-296000388(-)
Zm00001d022469::7:178244968-178246969(+)
Zm00001d038618::6:161020554-161022555(-)
Zm00001d009007::8:29789716-29791717(-)
Zm00001d042026::3:147733667-147735668(-)
Zm00001d036482::6:90173689-90175690(-)
Zm00001d028515::1:37915104-37917105(+)
Zm00001d046754::9:104405207-104407208(+)
Zm00001d025446::10:118851247-118853248(+)
Zm00001d037103::6:112381515-112383516(-)
Zm00001d013061::5:4065303-4067304(-)
Zm00001d029243::1:63575699-63577700(-)
Zm00001d012595::8:177030939-177032940(-)
Zm00001d015969::5:134899011-134901012(-)
Zm00001d002874::2:25248089-25250090(-)
Zm00001d017111::5:185767604-185769605(+)
Zm00001d004744::2:135503032-135505033(+)
Zm00001d042886::3:182898202-182900203(+)
Zm00001d028750::1:45284830-45286831(+)
Zm00001d034415::1:292329707-292331708(+)
Zm00001d036440::6:88672107-88674108(-)
Zm00001d004677::2:129846377-129848378(-)
Zm00001d027846::1:15062532-15064533(-)
Zm00001d005293::2:168007426-168009427(-)
Zm00001d028711::1:43907052-43909053(+)
Zm00001d002285::2:9587701-9589702(+)
Zm00001d047758::9:141025056-141027057(+)
Zm00001d015385::5:87655529-87657530(-)
Zm00001d048076::9:149399932-149401933(+)
Zm00001d036840::6:103389123-103391124(-)
Zm00001d030832::1:162233276-162235277(-)
Zm00001d016993::5:182187248-182189249(+)
Zm00001d048770::4:5257271-5259272(-)
Zm00001d039686::3:11852855-11854856(-)
Zm00001d017275::5:191465929-191467930(+)
Zm00001d025623::10:124265197-124267198(+)
Zm00001d052831::4:202128812-202130813(-)
Zm00001d028651::1:41799900-41801901(+)
Zm00001d046535::9:94505151-94507152(-)
Zm00001d048998::4:12011668-12013669(-)
Zm00001d005823::2:189799470-189801471(-)
Zm00001d004734::2:134684951-134686952(+)
Zm00001d013193::5:6176169-6178170(-)
Zm00001d008392::8:7161466-7163467(-)
Zm00001d008621::8:14955679-14957680(+)
Zm00001d009140::8:38887587-38889588(+)
Zm00001d031794::1:202095005-202097006(-)
Zm00001d033132::1:251720756-251722757(+)
Zm00001d048979::4:11356234-11358235(+)
Zm00001d005647::2:181877424-181879425(-)
Zm00001d028669::1:42454288-42456289(-)
Zm00001d047447::9:130363455-130365456(+)
Zm00001d045233::9:16742140-16744141(+)
Zm00001d014758::5:61808516-61810517(-)
Zm00001d051163::4:146792239-146794240(+)
Zm00001d027454::1:5603966-5605967(-)
Zm00001d053996::4:244815156-244817157(+)
Zm00001d033215::1:254420344-254422345(-)
Zm00001d021607::7:157933555-157935556(-)
Zm00001d050193::4:72528365-72530366(-)
Zm00001d024432::10:70728660-70730661(-)
Zm00001d025286::10:112662238-112664239(-)
Zm00001d037530::6:128239024-128241025(+)
Zm00001d042972::3:185404396-185406397(-)
Zm00001d038400::6:156333223-156335224(+)
Zm00001d035844::6:55328744-55330745(-)
Zm00001d008987::8:28722074-28724075(-)
Zm00001d017602::5:201331689-201333690(-)
Zm00001d043107::3:189321499-189323500(+)
Zm00001d044399::3:227153282-227155283(-)
Zm00001d033129::1:251634593-251636594(-)
Zm00001d044874::9:6096943-6098944(-)
Zm00001d009579::8:71613599-71615600(-)
Zm00001d005193::2:163081643-163083644(-)
Zm00001d017042::5:183468477-183470478(+)
Zm00001d034175::1:285705606-285707607(+)
Zm00001d051864::4:172719833-172721834(-)
Zm00001d019034::7:13645776-13647777(+)
Zm00001d053830::4:241978302-241980303(+)
Zm00001d042432::3:167043163-167045164(-)
Zm00001d048703::4:3613198-3615199(+)
Zm00001d008340::8:5787621-5789622(+)
Zm00001d014816::5:64423132-64425133(+)
Zm00001d005006::2:153447982-153449983(-)
Zm00001d035266::6:18675455-18677456(-)
Zm00001d018059::5:213448955-213450956(+)
Zm00001d003144::2:33546152-33548153(+)
Zm00001d045883::9:45476605-45478606(-)
Zm00001d013035::5:3541806-3543807(-)
Zm00001d011964::8:165283327-165285328(-)
Zm00001d012512::8:175866925-175868926(+)
Zm00001d048865::4:6681245-6683246(+)
Zm00001d012426::8:174304605-174306606(-)
Zm00001d022630::7:181798896-181800897(-)
Zm00001d009361::8:59480365-59482366(+)
Zm00001d045138::9:14008150-14010151(-)
Zm00001d031118::1:177982572-177984573(-)
Zm00001d039455::3:4836834-4838835(-)
Zm00001d005822::2:189711906-189713907(-)
Zm00001d002312::2:10109155-10111156(-)
Zm00001d010232::8:105194281-105196282(-)
Zm00001d041508::3:124923181-124925182(-)
Zm00001d013957::5:26164020-26166021(+)
Zm00001d009498::8:67474332-67476333(+)
Zm00001d013967::5:26608573-26610574(+)
Zm00001d033490::1:264085701-264087702(-)
Zm00001d046627::9:99608963-99610964(-)
Zm00001d005578::2:179314455-179316456(+)
Zm00001d038355::6:155175699-155177700(-)
Zm00001d038992::6:168341519-168343520(-)
Zm00001d011093::8:138777367-138779368(+)
Zm00001d016900::5:179635392-179637393(-)
Zm00001d043187::3:190909409-190911410(-)
Zm00001d043458::3:200567022-200569023(-)
Zm00001d007081::2:221853108-221855109(-)
Zm00001d015101::5:75377784-75379785(-)
Zm00001d052876::4:203130695-203132696(+)
Zm00001d045347::9:19261985-19263986(+)
Zm00001d005871::2:191277562-191279563(+)
Zm00001d036293::6:82194415-82196416(-)
Zm00001d002412::2:12177460-12179461(-)
Zm00001d037910::6:141720935-141722936(+)
Zm00001d029437::1:70447703-70449704(-)
Zm00001d034382::1:291400331-291402332(+)
Zm00001d038881::6:166317146-166319147(+)
Zm00001d046630::9:99657414-99659415(+)
Zm00001d022132::7:170957410-170959411(-)
Zm00001d014486::5:49917397-49919398(-)
Zm00001d037172::6:114773060-114775061(-)
Zm00001d038257::6:152494111-152496112(-)
Zm00001d042052::3:148710409-148712410(+)
Zm00001d028229::1:27306133-27308134(-)
Zm00001d010713::8:125356432-125358433(-)
Zm00001d043759::3:209171803-209173804(+)
Zm00001d020213::7:100363847-100365848(-)
Zm00001d047687::9:139354650-139356651(-)
Zm00001d005813::2:189504459-189506460(+)
Zm00001d021784::7:162969848-162971849(-)
Zm00001d007347::2:229286151-229288152(+)
Zm00001d035889::6:58508067-58510068(+)
Zm00001d016732::5:174497195-174499196(-)
Zm00001d005889::2:191790560-191792561(+)
Zm00001d027566::1:8232241-8234242(-)
Zm00001d010207::8:104001685-104003686(+)
Zm00001d019446::7:34275609-34277610(+)
Zm00001d036416::6:87479567-87481568(+)
Zm00001d012401::8:173732000-173734001(+)
Zm00001d010623::8:122211284-122213285(+)
Zm00001d047933::9:145670067-145672068(-)
Zm00001d046786::9:105954353-105956354(+)
Zm00001d022071::7:169427258-169429259(+)
Zm00001d023689::10:15574322-15576323(-)
Zm00001d045274::9:17738427-17740428(-)
Zm00001d006251::2:202847563-202849564(+)
Zm00001d030868::1:164204909-164206910(-)
Zm00001d045324::9:18948444-18950445(+)
Zm00001d008595::8:13964222-13966223(-)
Zm00001d002673::2:18909117-18911118(-)
Zm00001d051316::4:153361316-153363317(+)
Zm00001d023673::10:14797521-14799522(-)
Zm00001d051759::4:168954925-168956926(-)
Zm00001d032687::1:234435047-234437048(+)
Zm00001d047201::9:121701628-121703629(-)
Zm00001d053977::4:244548891-244550892(+)
Zm00001d027810::1:14246373-14248374(+)
Zm00001d003228::2:36826358-36828359(+)
Zm00001d025653::10:125106473-125108474(+)
Zm00001d041439::3:119830938-119832939(+)
Zm00001d016708::5:173407782-173409783(-)
Zm00001d034519::1:295594107-295596108(+)
Zm00001d053448::4:232003961-232005962(-)
Zm00001d027281::1:1608982-1610983(+)
Zm00001d018718::7:3072241-3074242(+)
Zm00001d035294::6:19586719-19588720(+)
Zm00001d017108::5:185657296-185659297(+)
Zm00001d005429::2:173716505-173718506(-)
Zm00001d042102::3:150721037-150723038(-)
Zm00001d029680::1:82526758-82528759(-)
Zm00001d023896::10:26775249-26777250(-)
Zm00001d049679::4:39830448-39832449(+)
Zm00001d025629::10:124620762-124622763(+)
Zm00001d043017::3:186593936-186595937(+)
Zm00001d045350::9:19283277-19285278(+)
Zm00001d015005::5:72002102-72004103(-)
```
