## Supplementary material for "A comprehensive map of preferentially located motifs reveals distinct proximal *cis*-regulatory elements in plants": GCCGTTCC_containing_gene_set.txt

```
#Occurences of GCCGTTCC between 354 and 462 (positions relative to the transcription start site)
#103 sequences with GCCGTTCC in this interval
#0.41% of the sequences in promoter set with GCCGTTCC (set with 25199 sequences)
Zm00001d026452::10:146102216-146104217(-)
Zm00001d017427::5:195762966-195764967(+)
Zm00001d022071::7:169427258-169429259(+)
Zm00001d053448::4:232003961-232005962(-)
Zm00001d027810::1:14246373-14248374(+)
Zm00001d023249::10:1459665-1461666(+)
Zm00001d047201::9:121701628-121703629(-)
Zm00001d036840::6:103389123-103391124(-)
Zm00001d031118::1:177982572-177984573(-)
Zm00001d011979::8:165564935-165566936(+)
Zm00001d030019::1:99944051-99946052(-)
Zm00001d011430::8:150341691-150343692(-)
Zm00001d036293::6:82194415-82196416(-)
Zm00001d011797::8:161723428-161725429(-)
Zm00001d048770::4:5257271-5259272(-)
Zm00001d013193::5:6176169-6178170(-)
Zm00001d012276::8:171738419-171740420(+)
Zm00001d024679::10:83446637-83448638(-)
Zm00001d039338::3:2049450-2051451(+)
Zm00001d013268::5:7502714-7504715(+)
Zm00001d046210::9:72065547-72067548(-)
Zm00001d008826::8:21785737-21787738(+)
Zm00001d045254::9:17150990-17152991(+)
Zm00001d003781::2:59178885-59180886(+)
Zm00001d015609::5:100947554-100949555(+)
Zm00001d034175::1:285705606-285707607(+)
Zm00001d018297::5:218087246-218089247(+)
Zm00001d041989::3:146712874-146714875(+)
Zm00001d033780::1:273611556-273613557(-)
Zm00001d045883::9:45476605-45478606(-)
Zm00001d047758::9:141025056-141027057(+)
Zm00001d038881::6:166317146-166319147(+)
Zm00001d005095::2:158036750-158038751(-)
Zm00001d045817::9:41018989-41020990(+)
Zm00001d032396::1:225295871-225297872(+)
Zm00001d004744::2:135503032-135505033(+)
Zm00001d005871::2:191277562-191279563(+)
Zm00001d016616::5:170225442-170227443(-)
Zm00001d003431::2:44206850-44208851(-)
Zm00001d038642::6:161551430-161553431(-)
Zm00001d045206::9:16074657-16076658(+)
Zm00001d019446::7:34275609-34277610(+)
Zm00001d012447::8:174717581-174719582(-)
Zm00001d013061::5:4065303-4067304(-)
Zm00001d044951::9:8115726-8117727(+)
Zm00001d052533::4:192457754-192459755(-)
Zm00001d051172::4:147114749-147116750(-)
Zm00001d053641::4:238083629-238085630(+)
Zm00001d023309::10:2638937-2640938(+)
Zm00001d027454::1:5603966-5605967(-)
Zm00001d022429::7:177463974-177465975(+)
Zm00001d006195::2:201273331-201275332(+)
Zm00001d047777::9:141489725-141491726(+)
Zm00001d020835::7:134259741-134261742(+)
Zm00001d052093::4:179380371-179382372(-)
Zm00001d022104::7:170385153-170387154(+)
Zm00001d013967::5:26608573-26610574(+)
Zm00001d035037::6:2748366-2750367(+)
Zm00001d038655::6:161935769-161937770(-)
Zm00001d029680::1:82526758-82528759(-)
Zm00001d026131::10:139322774-139324775(-)
Zm00001d048076::9:149399932-149401933(+)
Zm00001d025653::10:125106473-125108474(+)
Zm00001d038726::6:163372559-163374560(+)
Zm00001d019035::7:13727025-13729026(+)
Zm00001d013025::5:3432270-3434271(-)
Zm00001d009907::8:88819756-88821757(-)
Zm00001d053868::4:242573401-242575402(-)
Zm00001d035038::6:2748368-2750369(+)
Zm00001d017699::5:204539680-204541681(-)
Zm00001d010623::8:122211284-122213285(+)
Zm00001d020400::7:111429052-111431053(+)
Zm00001d002597::2:16396917-16398918(+)
Zm00001d043458::3:200567022-200569023(-)
Zm00001d035889::6:58508067-58510068(+)
Zm00001d036482::6:90173689-90175690(-)
Zm00001d041508::3:124923181-124925182(-)
Zm00001d039355::3:2465047-2467048(-)
Zm00001d053977::4:244548891-244550892(+)
Zm00001d036416::6:87479567-87481568(+)
Zm00001d042519::3:170387567-170389568(-)
Zm00001d042972::3:185404396-185406397(-)
Zm00001d005889::2:191790560-191792561(+)
Zm00001d046995::9:114410011-114412012(-)
Zm00001d046975::9:113791644-113793645(-)
Zm00001d032911::1:242882647-242884648(+)
Zm00001d031697::1:198773331-198775332(+)
Zm00001d010515::8:118823975-118825976(-)
Zm00001d017275::5:191465929-191467930(+)
Zm00001d031794::1:202095005-202097006(-)
Zm00001d051163::4:146792239-146794240(+)
Zm00001d039113::6:170246512-170248513(+)
Zm00001d002673::2:18909117-18911118(-)
Zm00001d014744::5:61240311-61242312(+)
Zm00001d028229::1:27306133-27308134(-)
Zm00001d047447::9:130363455-130365456(+)
Zm00001d034017::1:281249536-281251537(-)
Zm00001d004734::2:134684951-134686952(+)
Zm00001d018876::7:7988730-7990731(-)
Zm00001d032687::1:234435047-234437048(+)
Zm00001d044053::3:217893230-217895231(-)
Zm00001d044497::3:229712809-229714810(+)
Zm00001d030868::1:164204909-164206910(-)
```
