## Supplementary material for "A comprehensive map of preferentially located motifs reveals distinct proximal *cis*-regulatory elements in plants": GCCGTTCG_containing_gene_set.txt

```
#Occurences of GCCGTTCG between 319 and 399 (positions relative to the transcription start site)
#54 sequences with GCCGTTCG in this interval
#0.21% of the sequences in promoter set with GCCGTTCG (set with 25199 sequences)
Zm00001d006130::2:199405236-199407237(+)
Zm00001d013950::5:25863152-25865153(+)
Zm00001d005813::2:189504459-189506460(+)
Zm00001d038747::6:163796934-163798935(-)
Zm00001d049716::4:41316467-41318468(+)
Zm00001d042438::3:167222708-167224709(+)
Zm00001d002285::2:9587701-9589702(+)
Zm00001d051799::4:169986852-169988853(-)
Zm00001d028750::1:45284830-45286831(+)
Zm00001d048703::4:3613198-3615199(+)
Zm00001d052886::4:203411780-203413781(-)
Zm00001d037627::6:132318776-132320777(-)
Zm00001d049083::4:15478299-15480300(+)
Zm00001d002874::2:25248089-25250090(-)
Zm00001d049690::4:40426465-40428466(+)
Zm00001d008567::8:13152861-13154862(-)
Zm00001d007781::2:239482992-239484993(-)
Zm00001d028756::1:45718976-45720977(-)
Zm00001d025623::10:124265197-124267198(+)
Zm00001d007256::2:225886669-225888670(-)
Zm00001d033215::1:254420344-254422345(-)
Zm00001d017042::5:183468477-183470478(+)
Zm00001d051759::4:168954925-168956926(-)
Zm00001d020569::7:122617469-122619470(+)
Zm00001d002191::2:7658446-7660447(-)
Zm00001d015485::5:93093765-93095766(+)
Zm00001d051526::4:161441344-161443345(-)
Zm00001d039180::6:171889177-171891178(+)
Zm00001d005729::2:185052707-185054708(+)
Zm00001d053996::4:244815156-244817157(+)
Zm00001d003533::2:47103686-47105687(+)
Zm00001d005293::2:168007426-168009427(-)
Zm00001d007753::2:238892319-238894320(+)
Zm00001d009361::8:59480365-59482366(+)
Zm00001d036763::6:100070036-100072037(+)
Zm00001d052224::4:183708983-183710984(+)
Zm00001d018718::7:3072241-3074242(+)
Zm00001d008340::8:5787621-5789622(+)
Zm00001d015180::5:78504337-78506338(-)
Zm00001d003676::2:53792398-53794399(-)
Zm00001d028651::1:41799900-41801901(+)
Zm00001d015101::5:75377784-75379785(-)
Zm00001d038143::6:149270132-149272133(-)
Zm00001d028745::1:45168433-45170434(+)
Zm00001d034002::1:280777173-280779174(+)
Zm00001d038146::6:149347612-149349613(+)
Zm00001d002750::2:21405105-21407106(+)
Zm00001d020614::7:125132239-125134240(+)
Zm00001d025633::10:124644428-124646429(+)
Zm00001d030999::1:172718784-172720785(+)
Zm00001d025629::10:124620762-124622763(+)
Zm00001d036652::6:96446448-96448449(+)
Zm00001d024432::10:70728660-70730661(-)
Zm00001d038355::6:155175699-155177700(-)
```
