## Supplementary material for "A comprehensive map of preferentially located motifs reveals distinct proximal *cis*-regulatory elements in plants": GCCGTTTC_containing_gene_set.txt

```
#Occurences of GCCGTTTC between -456 and -423 (positions relative to the transcription start site)
#30 sequences with GCCGTTTC in this interval
#0.12% of the sequences in promoter set with GCCGTTTC (set with 25199 sequences)
Zm00001d009994::8:93777051-93779052(+)
Zm00001d024113::10:46413545-46415546(-)
Zm00001d018313::5:218300603-218302604(-)
Zm00001d012296::8:172050037-172052038(+)
Zm00001d026517::10:147473819-147475820(-)
Zm00001d048516::9:157630575-157632576(+)
Zm00001d025835::10:131412861-131414862(-)
Zm00001d048591::4:819852-821853(+)
Zm00001d027268::1:1033276-1035277(+)
Zm00001d032131::1:213973600-213975601(-)
Zm00001d030684::1:152891070-152893071(-)
Zm00001d051009::4:136550720-136552721(-)
Zm00001d035051::6:3224975-3226976(+)
Zm00001d042880::3:182653341-182655342(+)
Zm00001d018032::5:212487079-212489080(+)
Zm00001d008591::8:13717969-13719970(+)
Zm00001d021995::7:167681050-167683051(-)
Zm00001d031179::1:181312959-181314960(+)
Zm00001d028618::1:40995077-40997078(+)
Zm00001d031118::1:177982572-177984573(-)
Zm00001d042313::3:160479170-160481171(+)
Zm00001d025295::10:113004721-113006722(+)
Zm00001d025836::10:131413583-131415584(+)
Zm00001d013997::5:27904355-27906356(+)
Zm00001d051154::4:146256323-146258324(+)
Zm00001d049645::4:38597888-38599889(+)
Zm00001d021448::7:152384449-152386450(+)
Zm00001d042640::3:174990639-174992640(-)
Zm00001d014761::5:61856653-61858654(+)
Zm00001d042344::3:162248291-162250292(-)
```
