## Supplementary material for "A comprehensive map of preferentially located motifs reveals distinct proximal *cis*-regulatory elements in plants": GCCTAAAC_containing_gene_set.txt

```
#Occurences of GCCTAAAC between -427 and -380 (positions relative to the transcription start site)
#63 sequences with GCCTAAAC in this interval
#0.25% of the sequences in promoter set with GCCTAAAC (set with 25199 sequences)
Zm00001d027962::1:18457219-18459220(-)
Zm00001d047811::9:142368703-142370704(+)
Zm00001d035511::6:30355855-30357856(-)
Zm00001d048386::9:155335962-155337963(+)
Zm00001d013511::5:13216041-13218042(-)
Zm00001d050934::4:132597931-132599932(+)
Zm00001d039070::6:169540765-169542766(-)
Zm00001d044191::3:221511230-221513231(-)
Zm00001d010923::8:133673022-133675023(-)
Zm00001d007144::2:223321289-223323290(-)
Zm00001d053353::4:227249303-227251304(+)
Zm00001d031411::1:189278448-189280449(-)
Zm00001d043709::3:207986591-207988592(-)
Zm00001d012935::5:2224710-2226711(-)
Zm00001d024459::10:71760474-71762475(-)
Zm00001d044865::9:5840797-5842798(-)
Zm00001d041139::3:99822100-99824101(-)
Zm00001d016477::5:163945170-163947171(+)
Zm00001d039890::3:18009049-18011050(+)
Zm00001d005024::2:154433882-154435883(+)
Zm00001d024421::10:70311178-70313179(+)
Zm00001d019354::7:29422939-29424940(-)
Zm00001d018362::5:219166989-219168990(+)
Zm00001d044089::3:218799794-218801795(-)
Zm00001d021861::7:164832796-164834797(+)
Zm00001d024910::10:94434703-94436704(+)
Zm00001d047810::9:142360087-142362088(-)
Zm00001d032534::1:229829772-229831773(+)
Zm00001d004115::2:83491066-83493067(-)
Zm00001d018952::7:10372255-10374256(-)
Zm00001d051510::4:160973658-160975659(+)
Zm00001d042140::3:153226298-153228299(-)
Zm00001d007026::2:220377217-220379218(-)
Zm00001d034492::1:294613357-294615358(-)
Zm00001d047809::9:142343263-142345264(+)
Zm00001d033621::1:269018879-269020880(-)
Zm00001d040279::3:35509148-35511149(+)
Zm00001d002661::2:18651995-18653996(-)
Zm00001d047605::9:136921777-136923778(-)
Zm00001d049394::4:29100035-29102036(+)
Zm00001d004771::2:138057132-138059133(+)
Zm00001d003116::2:32715312-32717313(+)
Zm00001d017550::5:199323840-199325841(-)
Zm00001d040164::3:29852679-29854680(+)
Zm00001d024278::10:61395774-61397775(+)
Zm00001d009242::8:46228710-46230711(+)
Zm00001d026637::10:149250584-149252585(+)
Zm00001d012007::8:166417481-166419482(+)
Zm00001d024209::10:56569096-56571097(-)
Zm00001d035377::6:23690139-23692140(-)
Zm00001d039388::3:3145106-3147107(+)
Zm00001d008765::8:19527779-19529780(-)
Zm00001d037853::6:139799084-139801085(-)
Zm00001d020202::7:98959006-98961007(-)
Zm00001d020806::7:133442380-133444381(+)
Zm00001d045128::9:13707620-13709621(-)
Zm00001d025670::10:125786164-125788165(+)
Zm00001d016388::5:160392727-160394728(-)
Zm00001d043688::3:207416662-207418663(+)
Zm00001d034222::1:287044875-287046876(+)
Zm00001d026482::10:146766667-146768668(+)
Zm00001d034544::1:295924076-295926077(+)
Zm00001d030881::1:165230235-165232236(+)
```
