## Supplementary material for "A comprehensive map of preferentially located motifs reveals distinct proximal *cis*-regulatory elements in plants": GCCTAACT_containing_gene_set.txt

```
#Occurences of GCCTAACT between 85 and 130 (positions relative to the transcription start site)
#70 sequences with GCCTAACT in this interval
#0.28% of the sequences in promoter set with GCCTAACT (set with 25199 sequences)
Zm00001d019111::7:17264720-17266721(-)
Zm00001d009931::8:90451515-90453516(-)
Zm00001d009327::8:56286577-56288578(-)
Zm00001d011152::8:140851841-140853842(+)
Zm00001d024874::10:91750839-91752840(+)
Zm00001d015481::5:92809680-92811681(+)
Zm00001d016333::5:157774194-157776195(-)
Zm00001d008460::8:9328109-9330110(+)
Zm00001d011855::8:162938267-162940268(+)
Zm00001d046611::9:98776952-98778953(-)
Zm00001d037717::6:135052157-135054158(+)
Zm00001d028083::1:22221065-22223066(-)
Zm00001d053906::4:243391949-243393950(-)
Zm00001d004885::2:146494848-146496849(+)
Zm00001d019659::7:48428159-48430160(+)
Zm00001d014121::5:33102579-33104580(+)
Zm00001d019335::7:28399380-28401381(+)
Zm00001d045958::9:49776466-49778467(-)
Zm00001d003931::2:69776464-69778465(+)
Zm00001d042154::3:153990174-153992175(-)
Zm00001d045876::9:45288564-45290565(-)
Zm00001d037395::6:124283717-124285718(-)
Zm00001d031460::1:191034458-191036459(-)
Zm00001d014445::5:47370982-47372983(+)
Zm00001d037996::6:144713191-144715192(+)
Zm00001d051753::4:168865481-168867482(+)
Zm00001d031323::1:185976238-185978239(+)
Zm00001d015496::5:93750962-93752963(-)
Zm00001d015817::5:123619007-123621008(+)
Zm00001d041201::3:105178320-105180321(+)
Zm00001d051261::4:151011819-151013820(+)
Zm00001d033111::1:250444783-250446784(-)
Zm00001d005037::2:155349723-155351724(-)
Zm00001d022606::7:180941081-180943082(-)
Zm00001d028642::1:41589606-41591607(+)
Zm00001d046381::9:85599471-85601472(+)
Zm00001d045572::9:27017559-27019560(+)
Zm00001d036641::6:95983318-95985319(-)
Zm00001d014744::5:61240311-61242312(+)
Zm00001d047143::9:120015250-120017251(+)
Zm00001d031575::1:195068334-195070335(-)
Zm00001d035647::6:38174220-38176221(-)
Zm00001d035226::6:15066454-15068455(+)
Zm00001d021480::7:153347177-153349178(+)
Zm00001d020209::7:100247062-100249063(-)
Zm00001d011094::8:138803106-138805107(-)
Zm00001d015887::5:129135927-129137928(-)
Zm00001d046363::9:84133937-84135938(-)
Zm00001d052170::4:181658708-181660709(+)
Zm00001d030124::1:107464535-107466536(-)
Zm00001d029656::1:81670913-81672914(+)
Zm00001d040133::3:28853781-28855782(-)
Zm00001d042416::3:166410474-166412475(+)
Zm00001d005247::2:165584236-165586237(+)
Zm00001d037427::6:125222560-125224561(-)
Zm00001d028206::1:26187305-26189306(+)
Zm00001d008887::8:24105076-24107077(+)
Zm00001d030106::1:106129014-106131015(-)
Zm00001d025866::10:132012362-132014363(-)
Zm00001d052602::4:194402727-194404728(+)
Zm00001d041265::3:109136558-109138559(+)
Zm00001d050836::4:125509229-125511230(+)
Zm00001d049254::4:22960066-22962067(-)
Zm00001d050438::4:88134946-88136947(+)
Zm00001d009883::8:87299877-87301878(+)
Zm00001d046864::9:108495903-108497904(-)
Zm00001d032530::1:229725189-229727190(-)
Zm00001d046017::9:55196778-55198779(+)
Zm00001d005432::2:173780386-173782387(+)
Zm00001d053283::4:223936514-223938515(-)
```
