## Supplementary material for "A comprehensive map of preferentially located motifs reveals distinct proximal *cis*-regulatory elements in plants": GCCTATGA_containing_gene_set.txt

```
#Occurences of GCCTATGA between 134 and 226 (positions relative to the transcription start site)
#69 sequences with GCCTATGA in this interval
#0.27% of the sequences in promoter set with GCCTATGA (set with 25199 sequences)
Zm00001d005968::2:194117032-194119033(-)
Zm00001d031529::1:192959460-192961461(+)
Zm00001d048891::4:7213032-7215033(+)
Zm00001d043239::3:192800589-192802590(-)
Zm00001d032303::1:221296370-221298371(-)
Zm00001d051842::4:171964911-171966912(-)
Zm00001d025964::10:134977947-134979948(-)
Zm00001d036985::6:108316022-108318023(+)
Zm00001d005876::2:191463050-191465051(+)
Zm00001d009549::8:69755396-69757397(+)
Zm00001d047368::9:127897334-127899335(-)
Zm00001d033648::1:269572207-269574208(-)
Zm00001d039746::3:13661171-13663172(-)
Zm00001d025052::10:101801211-101803212(+)
Zm00001d026149::10:139802668-139804669(+)
Zm00001d006942::2:219960390-219962391(+)
Zm00001d051590::4:163913135-163915136(-)
Zm00001d002125::2:6289390-6291391(+)
Zm00001d027495::1:6557926-6559927(-)
Zm00001d025057::10:102028060-102030061(-)
Zm00001d032531::1:229764815-229766816(-)
Zm00001d027993::1:19602046-19604047(+)
Zm00001d020643::7:126242993-126244994(-)
Zm00001d038459::6:157676965-157678966(-)
Zm00001d011297::8:146095166-146097167(-)
Zm00001d031632::1:196907557-196909558(-)
Zm00001d048459::9:156703547-156705548(+)
Zm00001d020386::7:110682890-110684891(-)
Zm00001d017659::5:203313751-203315752(+)
Zm00001d047248::9:124021207-124023208(-)
Zm00001d013417::5:10828502-10830503(-)
Zm00001d040816::3:67781328-67783329(-)
Zm00001d036868::6:105065200-105067201(-)
Zm00001d048552::9:158535970-158537971(+)
Zm00001d037153::6:113979892-113981893(+)
Zm00001d023595::10:11317697-11319698(-)
Zm00001d033153::1:252245262-252247263(+)
Zm00001d035632::6:37842339-37844340(+)
Zm00001d016380::5:160194367-160196368(+)
Zm00001d009863::8:85727998-85729999(-)
Zm00001d036066::6:69883182-69885183(+)
Zm00001d048253::9:153253859-153255860(+)
Zm00001d044498::3:229725711-229727712(+)
Zm00001d052416::4:189487513-189489514(+)
Zm00001d026329::10:143623229-143625230(-)
Zm00001d003301::2:39387594-39389595(+)
Zm00001d029464::1:71980181-71982182(+)
Zm00001d012757::8:180033933-180035934(-)
Zm00001d041867::3:141612826-141614827(+)
Zm00001d053432::4:231192432-231194433(+)
Zm00001d039246::3:478968-480969(+)
Zm00001d022189::7:172327202-172329203(-)
Zm00001d051363::4:155988767-155990768(+)
Zm00001d035995::6:65186917-65188918(+)
Zm00001d032772::1:237789860-237791861(-)
Zm00001d006132::2:199486202-199488203(-)
Zm00001d014479::5:49672527-49674528(-)
Zm00001d028527::1:38213980-38215981(+)
Zm00001d016518::5:165881212-165883213(+)
Zm00001d012932::5:2182442-2184443(+)
Zm00001d031253::1:183878813-183880814(+)
Zm00001d006116::2:199000350-199002351(+)
Zm00001d022493::7:178733175-178735176(+)
Zm00001d046769::9:105165171-105167172(-)
Zm00001d016529::5:166526704-166528705(+)
Zm00001d029356::1:67227312-67229313(+)
Zm00001d052385::4:188825181-188827182(+)
Zm00001d022267::7:174004692-174006693(-)
Zm00001d018967::7:10975281-10977282(+)
```
