## Supplementary material for "A comprehensive map of preferentially located motifs reveals distinct proximal *cis*-regulatory elements in plants": GCCTATGT_containing_gene_set.txt

```
#Occurences of GCCTATGT between 147 and 167 (positions relative to the transcription start site)
#30 sequences with GCCTATGT in this interval
#0.12% of the sequences in promoter set with GCCTATGT (set with 25199 sequences)
Zm00001d038031::6:145659159-145661160(-)
Zm00001d021231::7:146606069-146608070(+)
Zm00001d007854::2:240968195-240970196(+)
Zm00001d041378::3:114789625-114791626(+)
Zm00001d021681::7:159846732-159848733(-)
Zm00001d028305::1:29832085-29834086(+)
Zm00001d028194::1:25920124-25922125(+)
Zm00001d019992::7:83431033-83433034(-)
Zm00001d015263::5:81964867-81966868(+)
Zm00001d016792::5:176046583-176048584(+)
Zm00001d031522::1:192761815-192763816(-)
Zm00001d020344::7:108010938-108012939(-)
Zm00001d052114::4:180175906-180177907(+)
Zm00001d011459::8:150996494-150998495(-)
Zm00001d026568::10:148184609-148186610(+)
Zm00001d023382::10:4331976-4333977(-)
Zm00001d007372::2:230054225-230056226(-)
Zm00001d032425::1:225988872-225990873(+)
Zm00001d003957::2:72201529-72203530(-)
Zm00001d013815::5:21319493-21321494(-)
Zm00001d008766::8:19545444-19547445(-)
Zm00001d040126::3:28538408-28540409(+)
Zm00001d044367::3:226314840-226316841(-)
Zm00001d050475::4:91277469-91279470(+)
Zm00001d016099::5:144531807-144533808(-)
Zm00001d021646::7:158958752-158960753(+)
Zm00001d005983::2:194676593-194678594(+)
Zm00001d025246::10:110881124-110883125(+)
Zm00001d039861::3:17120279-17122280(-)
Zm00001d031901::1:206062077-206064078(+)
```
