## Supplementary material for "A comprehensive map of preferentially located motifs reveals distinct proximal *cis*-regulatory elements in plants": GCCTCA_containing_gene_set.txt

```
#Occurences of GCCTCA between 285 and 369 (positions relative to the transcription start site)
#1095 sequences with GCCTCA in this interval
#4.35% of the sequences in promoter set with GCCTCA (set with 25199 sequences)
Zm00001d037873::6:140616801-140618802(+)
Zm00001d053259::4:222874185-222876186(-)
Zm00001d014243::5:37787617-37789618(-)
Zm00001d033244::1:255757181-255759182(-)
Zm00001d007851::2:240938769-240940770(-)
Zm00001d018810::7:5845045-5847046(-)
Zm00001d030362::1:126243861-126245862(+)
Zm00001d021438::7:152297520-152299521(-)
Zm00001d033596::1:268073040-268075041(+)
Zm00001d015151::5:77108573-77110574(-)
Zm00001d003159::2:33999002-34001003(-)
Zm00001d018953::7:10404777-10406778(-)
Zm00001d032554::1:230368304-230370305(+)
Zm00001d019082::7:15673026-15675027(-)
Zm00001d032556::1:230440589-230442590(-)
Zm00001d017096::5:185265828-185267829(+)
Zm00001d027530::1:7488866-7490867(+)
Zm00001d048256::9:153314470-153316471(+)
Zm00001d030110::1:106377398-106379399(+)
Zm00001d046564::9:96091147-96093148(-)
Zm00001d029339::1:66572337-66574338(-)
Zm00001d033411::1:262278643-262280644(+)
Zm00001d002356::2:10767138-10769139(-)
Zm00001d007130::2:222970367-222972368(-)
Zm00001d007620::2:236361096-236363097(-)
Zm00001d021583::7:156884392-156886393(+)
Zm00001d022355::7:176070337-176072338(+)
Zm00001d040411::3:42013686-42015687(+)
Zm00001d020694::7:128791118-128793119(+)
Zm00001d017151::5:187072212-187074213(+)
Zm00001d053930::4:243758996-243760997(-)
Zm00001d005727::2:184927623-184929624(+)
Zm00001d047301::9:126054445-126056446(+)
Zm00001d052809::4:201660474-201662475(+)
Zm00001d012557::8:176584046-176586047(-)
Zm00001d007196::2:224446265-224448266(-)
Zm00001d048481::9:157034416-157036417(-)
Zm00001d043067::3:188268041-188270042(-)
Zm00001d027487::1:6317704-6319705(+)
Zm00001d028960::1:52937129-52939130(+)
Zm00001d028265::1:28613913-28615914(-)
Zm00001d041277::3:109761170-109763171(+)
Zm00001d036429::6:88155767-88157768(+)
Zm00001d015053::5:73218749-73220750(+)
Zm00001d038395::6:156300875-156302876(+)
Zm00001d032979::1:245573272-245575273(-)
Zm00001d050216::4:73973127-73975128(+)
Zm00001d051563::4:162877169-162879170(-)
Zm00001d048325::9:154498334-154500335(+)
Zm00001d011578::8:154849662-154851663(+)
Zm00001d006667::2:213895328-213897329(-)
Zm00001d004907::2:147965431-147967432(+)
Zm00001d042267::3:158097297-158099298(+)
Zm00001d048667::4:3002038-3004039(+)
Zm00001d026549::10:148004939-148006940(+)
Zm00001d049910::4:52075702-52077703(-)
Zm00001d038791::6:164389322-164391323(-)
Zm00001d022153::7:171370356-171372357(-)
Zm00001d010804::8:128345993-128347994(+)
Zm00001d049526::4:33213202-33215203(+)
Zm00001d013908::5:24405278-24407279(+)
Zm00001d007901::2:242051144-242053145(+)
Zm00001d049152::4:17891278-17893279(+)
Zm00001d034665::1:299208975-299210976(+)
Zm00001d023672::10:14674734-14676735(-)
Zm00001d012924::5:2003391-2005392(+)
Zm00001d036965::6:107622922-107624923(+)
Zm00001d028351::1:31654564-31656565(+)
Zm00001d024175::10:53025694-53027695(+)
Zm00001d052395::4:189092197-189094198(-)
Zm00001d027868::1:15767948-15769949(-)
Zm00001d035990::6:64974399-64976400(+)
Zm00001d047958::9:146173388-146175389(+)
Zm00001d042210::3:156118020-156120021(-)
Zm00001d030891::1:166008341-166010342(+)
Zm00001d033408::1:262238970-262240971(-)
Zm00001d027900::1:17148010-17150011(-)
Zm00001d042764::3:179105358-179107359(+)
Zm00001d029142::1:60325757-60327758(+)
Zm00001d053171::4:217817166-217819167(+)
Zm00001d023969::10:32584384-32586385(+)
Zm00001d018463::5:221326767-221328768(-)
Zm00001d002064::2:5195256-5197257(-)
Zm00001d027914::1:17376663-17378664(+)
Zm00001d012738::8:179533333-179535334(-)
Zm00001d005696::2:183688634-183690635(+)
Zm00001d006921::2:219359400-219361401(+)
Zm00001d012866::5:1362449-1364450(-)
Zm00001d016512::5:165504417-165506418(+)
Zm00001d041476::3:122413321-122415322(+)
Zm00001d047642::9:137900011-137902012(+)
Zm00001d035443::6:25693535-25695536(+)
Zm00001d015246::5:81106312-81108313(-)
Zm00001d027925::1:17805623-17807624(+)
Zm00001d043049::3:187420003-187422004(-)
Zm00001d038937::6:167326113-167328114(-)
Zm00001d044175::3:221175103-221177104(-)
Zm00001d024925::10:95279052-95281053(+)
Zm00001d006479::2:209562316-209564317(+)
Zm00001d041595::3:129154865-129156866(-)
Zm00001d006634::2:213074284-213076285(+)
Zm00001d005617::2:180794015-180796016(-)
Zm00001d045583::9:27334426-27336427(-)
Zm00001d018903::7:8796331-8798332(+)
Zm00001d033105::1:250322046-250324047(-)
Zm00001d030100::1:105695695-105697696(-)
Zm00001d030080::1:104120378-104122379(-)
Zm00001d005100::2:158140865-158142866(+)
Zm00001d005828::2:190016934-190018935(+)
Zm00001d053806::4:241442449-241444450(+)
Zm00001d020929::7:136897220-136899221(+)
Zm00001d021596::7:157693471-157695472(+)
Zm00001d017458::5:196451377-196453378(-)
Zm00001d007403::2:230951841-230953842(+)
Zm00001d006924::2:219454801-219456802(+)
Zm00001d035425::6:25087023-25089024(-)
Zm00001d047716::9:139846938-139848939(-)
Zm00001d051484::4:160246769-160248770(-)
Zm00001d028416::1:34213756-34215757(-)
Zm00001d014948::5:69544091-69546092(-)
Zm00001d027886::1:16721213-16723214(+)
Zm00001d042868::3:182503991-182505992(+)
Zm00001d023576::10:10617204-10619205(+)
Zm00001d029906::1:93521325-93523326(-)
Zm00001d048344::9:154805249-154807250(-)
Zm00001d031518::1:192622093-192624094(-)
Zm00001d044524::3:230863462-230865463(+)
Zm00001d051669::4:166178514-166180515(-)
Zm00001d002036::2:4851296-4853297(-)
Zm00001d024677::10:83371211-83373212(-)
Zm00001d038078::6:147029421-147031422(+)
Zm00001d044604::3:233217017-233219018(+)
Zm00001d011424::8:150166168-150168169(-)
Zm00001d036904::6:106004644-106006645(+)
Zm00001d006607::2:212388957-212390958(-)
Zm00001d018515::5:222296716-222298717(+)
Zm00001d042661::3:175807786-175809787(+)
Zm00001d018418::5:220376847-220378848(-)
Zm00001d026413::10:145391763-145393764(-)
Zm00001d008665::8:16425674-16427675(-)
Zm00001d032548::1:230203467-230205468(-)
Zm00001d053210::4:220291181-220293182(+)
Zm00001d004036::2:77716820-77718821(-)
Zm00001d007307::2:227408378-227410379(-)
Zm00001d050023::4:60694993-60696994(+)
Zm00001d017093::5:185235991-185237992(-)
Zm00001d025714::10:127158788-127160789(+)
Zm00001d007802::2:239886536-239888537(+)
Zm00001d024009::10:36534961-36536962(-)
Zm00001d019462::7:34953161-34955162(+)
Zm00001d042275::3:158556415-158558416(+)
Zm00001d018038::5:212635527-212637528(-)
Zm00001d040755::3:63753216-63755217(-)
Zm00001d018719::7:3076648-3078649(+)
Zm00001d014850::5:65521397-65523398(+)
Zm00001d007049::2:220869676-220871677(-)
Zm00001d007961::2:244251152-244253153(-)
Zm00001d028026::1:20835118-20837119(+)
Zm00001d009411::8:63373018-63375019(-)
Zm00001d017011::5:182687940-182689941(-)
Zm00001d041119::3:98757820-98759821(-)
Zm00001d010639::8:122786222-122788223(-)
Zm00001d034877::1:304526782-304528783(-)
Zm00001d012518::8:176002929-176004930(+)
Zm00001d026313::10:143374058-143376059(+)
Zm00001d018758::7:4406933-4408934(-)
Zm00001d052791::4:201057283-201059284(-)
Zm00001d027369::1:3846794-3848795(-)
Zm00001d007594::2:235872541-235874542(+)
Zm00001d026025::10:136294158-136296159(+)
Zm00001d021829::7:164024509-164026510(-)
Zm00001d011851::8:162804980-162806981(-)
Zm00001d044586::3:232669724-232671725(+)
Zm00001d012413::8:174052019-174054020(+)
Zm00001d018973::7:11247077-11249078(+)
Zm00001d006401::2:206596357-206598358(+)
Zm00001d050482::4:91989824-91991825(-)
Zm00001d029543::1:75647561-75649562(-)
Zm00001d043859::3:212300080-212302081(-)
Zm00001d005370::2:171128389-171130390(-)
Zm00001d031638::1:197066256-197068257(-)
Zm00001d025322::10:114049648-114051649(+)
Zm00001d035876::6:58232013-58234014(+)
Zm00001d010488::8:117500904-117502905(-)
Zm00001d036403::6:86958187-86960188(+)
Zm00001d006834::2:217595299-217597300(-)
Zm00001d044144::3:220422111-220424112(+)
Zm00001d015263::5:81964867-81966868(+)
Zm00001d004484::2:114596655-114598656(+)
Zm00001d021788::7:163001619-163003620(-)
Zm00001d050380::4:84838181-84840182(+)
Zm00001d015955::5:134003894-134005895(-)
Zm00001d004619::2:122403987-122405988(+)
Zm00001d020896::7:135818319-135820320(+)
Zm00001d034285::1:288483795-288485796(-)
Zm00001d029924::1:94653081-94655082(-)
Zm00001d047489::9:132236749-132238750(-)
Zm00001d011358::8:148345745-148347746(+)
Zm00001d044733::9:706204-708205(-)
Zm00001d023603::10:11675783-11677784(+)
Zm00001d047153::9:120195332-120197333(-)
Zm00001d048532::9:157942565-157944566(+)
Zm00001d043252::3:193358426-193360427(-)
Zm00001d034809::1:302534092-302536093(+)
Zm00001d002008::2:4298705-4300706(+)
Zm00001d006491::2:209795513-209797514(-)
Zm00001d028266::1:28613798-28615799(+)
Zm00001d033490::1:264085701-264087702(-)
Zm00001d004716::2:133450126-133452127(+)
Zm00001d018390::5:219925288-219927289(-)
Zm00001d053585::4:235375541-235377542(-)
Zm00001d043694::3:207561630-207563631(+)
Zm00001d033214::1:254402305-254404306(-)
Zm00001d028428::1:34688970-34690971(+)
Zm00001d011706::8:159313575-159315576(-)
Zm00001d016822::5:177285433-177287434(-)
Zm00001d017761::5:206062264-206064265(-)
Zm00001d039138::6:170955069-170957070(-)
Zm00001d048045::9:148688551-148690552(-)
Zm00001d050790::4:123190607-123192608(-)
Zm00001d028486::1:36755117-36757118(-)
Zm00001d035590::6:35405361-35407362(-)
Zm00001d018059::5:213448955-213450956(+)
Zm00001d040294::3:36193188-36195189(+)
Zm00001d002240::2:8681577-8683578(-)
Zm00001d049880::4:50008394-50010395(+)
Zm00001d048163::9:151220031-151222032(+)
Zm00001d040360::3:39912912-39914913(-)
Zm00001d011174::8:141812116-141814117(-)
Zm00001d016757::5:175072114-175074115(+)
Zm00001d009835::8:84227628-84229629(-)
Zm00001d051382::4:156513643-156515644(-)
Zm00001d033328::1:259169125-259171126(-)
Zm00001d020641::7:126102794-126104795(-)
Zm00001d003108::2:32462509-32464510(+)
Zm00001d010293::8:107993794-107995795(-)
Zm00001d004346::2:105321597-105323598(+)
Zm00001d002988::2:28927871-28929872(-)
Zm00001d022120::7:170787667-170789668(+)
Zm00001d044774::9:2066181-2068182(-)
Zm00001d017617::5:201802314-201804315(+)
Zm00001d011712::8:159492530-159494531(-)
Zm00001d015866::5:127127482-127129483(+)
Zm00001d030548::1:143164979-143166980(-)
Zm00001d037557::6:129474390-129476391(+)
Zm00001d014294::5:39802325-39804326(+)
Zm00001d021641::7:158884638-158886639(+)
Zm00001d013476::5:12424075-12426076(+)
Zm00001d001864::2:2076139-2078140(-)
Zm00001d006252::2:202862174-202864175(-)
Zm00001d046069::9:61158257-61160258(-)
Zm00001d012468::8:175070484-175072485(-)
Zm00001d014192::5:35783364-35785365(+)
Zm00001d042884::3:182845256-182847257(+)
Zm00001d035428::6:25147233-25149234(+)
Zm00001d053414::4:230781237-230783238(+)
Zm00001d041945::3:144766709-144768710(+)
Zm00001d053076::4:212573673-212575674(-)
Zm00001d019719::7:53589080-53591081(+)
Zm00001d036830::6:103103295-103105296(+)
Zm00001d051674::4:166295937-166297938(+)
Zm00001d007623::2:236372229-236374230(-)
Zm00001d052209::4:183313719-183315720(+)
Zm00001d013842::5:22205468-22207469(-)
Zm00001d015275::5:82445409-82447410(-)
Zm00001d029290::1:64987711-64989712(-)
Zm00001d044981::9:9196274-9198275(-)
Zm00001d033117::1:250588214-250590215(+)
Zm00001d015162::5:77983568-77985569(+)
Zm00001d053583::4:235337934-235339935(+)
Zm00001d013202::5:6403598-6405599(+)
Zm00001d034823::1:302959179-302961180(+)
Zm00001d050184::4:71455439-71457440(-)
Zm00001d017451::5:196208815-196210816(+)
Zm00001d030773::1:159069558-159071559(-)
Zm00001d025401::10:117125276-117127277(+)
Zm00001d032591::1:231454653-231456654(-)
Zm00001d033309::1:258363109-258365110(+)
Zm00001d034201::1:286550584-286552585(-)
Zm00001d042034::3:148045429-148047430(-)
Zm00001d048717::4:4145109-4147110(+)
Zm00001d039861::3:17120279-17122280(-)
Zm00001d009735::8:78601978-78603979(-)
Zm00001d031427::1:189776468-189778469(+)
Zm00001d035294::6:19586719-19588720(+)
Zm00001d025669::10:125754951-125756952(+)
Zm00001d008271::8:3628768-3630769(-)
Zm00001d021090::7:142554447-142556448(-)
Zm00001d044280::3:223965409-223967410(+)
Zm00001d045519::9:25260935-25262936(-)
Zm00001d017174::5:187967856-187969857(-)
Zm00001d032272::1:219875341-219877342(+)
Zm00001d025641::10:124767941-124769942(-)
Zm00001d008203::8:1018058-1020059(+)
Zm00001d025785::10:129521425-129523426(-)
Zm00001d012731::8:179460010-179462011(-)
Zm00001d018233::5:217125065-217127066(-)
Zm00001d027488::1:6409314-6411315(-)
Zm00001d053576::4:235103269-235105270(+)
Zm00001d017651::5:203218204-203220205(-)
Zm00001d002889::2:25920838-25922839(-)
Zm00001d046449::9:90424547-90426548(-)
Zm00001d015758::5:116975883-116977884(-)
Zm00001d037565::6:129800796-129802797(+)
Zm00001d040991::3:88846925-88848926(+)
Zm00001d041634::3:130574168-130576169(+)
Zm00001d003439::2:44470130-44472131(+)
Zm00001d045604::9:28455683-28457684(+)
Zm00001d040435::3:43322239-43324240(+)
Zm00001d004630::2:123642900-123644901(-)
Zm00001d009140::8:38887587-38889588(+)
Zm00001d002898::2:26126074-26128075(+)
Zm00001d047135::9:119583253-119585254(-)
Zm00001d018369::5:219418415-219420416(-)
Zm00001d005473::2:175394154-175396155(+)
Zm00001d008737::8:18471108-18473109(+)
Zm00001d011821::8:162137781-162139782(-)
Zm00001d011561::8:154494614-154496615(-)
Zm00001d036959::6:107402817-107404818(-)
Zm00001d014426::5:46375854-46377855(-)
Zm00001d033223::1:255092857-255094858(-)
Zm00001d025425::10:118292425-118294426(+)
Zm00001d029918::1:94343019-94345020(-)
Zm00001d049807::4:45603543-45605544(+)
Zm00001d024346::10:65899313-65901314(+)
Zm00001d037872::6:140519203-140521204(+)
Zm00001d048525::9:157785480-157787481(+)
Zm00001d010801::8:128219696-128221697(+)
Zm00001d046182::9:70087268-70089269(+)
Zm00001d042490::3:169329923-169331924(+)
Zm00001d037939::6:142828532-142830533(+)
Zm00001d007517::2:233653379-233655380(+)
Zm00001d021189::7:145429779-145431780(-)
Zm00001d042541::3:171424900-171426901(-)
Zm00001d027975::1:18952739-18954740(+)
Zm00001d026331::10:143643754-143645755(-)
Zm00001d016411::5:161325642-161327643(+)
Zm00001d039013::6:168708934-168710935(-)
Zm00001d034635::1:298579471-298581472(+)
Zm00001d019731::7:54369253-54371254(-)
Zm00001d017957::5:210865537-210867538(-)
Zm00001d034793::1:302368817-302370818(+)
Zm00001d034698::1:300194997-300196998(+)
Zm00001d046352::9:82887785-82889786(+)
Zm00001d031555::1:194119053-194121054(+)
Zm00001d002387::2:11650289-11652290(-)
Zm00001d005570::2:178763857-178765858(+)
Zm00001d003256::2:38090663-38092664(-)
Zm00001d008768::8:19553663-19555664(-)
Zm00001d034387::1:291603772-291605773(+)
Zm00001d043038::3:187166041-187168042(+)
Zm00001d037001::6:108724044-108726045(+)
Zm00001d007907::2:242247422-242249423(-)
Zm00001d035308::6:20481848-20483849(+)
Zm00001d028122::1:23498576-23500577(-)
Zm00001d045072::9:11553536-11555537(+)
Zm00001d054055::4:245632793-245634794(-)
Zm00001d016000::5:138590368-138592369(-)
Zm00001d008281::8:3862511-3864512(-)
Zm00001d024193::10:54918697-54920698(+)
Zm00001d034200::1:286489394-286491395(-)
Zm00001d011580::8:154910540-154912541(-)
Zm00001d053123::4:214605608-214607609(-)
Zm00001d014199::5:36183218-36185219(-)
Zm00001d023579::10:10651708-10653709(-)
Zm00001d010046::8:96793896-96795897(+)
Zm00001d046925::9:111033641-111035642(-)
Zm00001d047856::9:143531831-143533832(+)
Zm00001d007772::2:239371125-239373126(-)
Zm00001d049008::4:12382290-12384291(+)
Zm00001d049707::4:40975581-40977582(-)
Zm00001d024612::10:80328463-80330464(-)
Zm00001d022551::7:179889639-179891640(-)
Zm00001d023706::10:16407414-16409415(-)
Zm00001d048102::9:150277776-150279777(+)
Zm00001d019372::7:30448383-30450384(-)
Zm00001d007318::2:228281878-228283879(-)
Zm00001d032440::1:226425620-226427621(+)
Zm00001d003081::2:31388312-31390313(+)
Zm00001d047989::9:147334038-147336039(-)
Zm00001d015347::5:85613751-85615752(+)
Zm00001d021232::7:146621784-146623785(-)
Zm00001d009759::8:80070688-80072689(+)
Zm00001d050755::4:121100425-121102426(-)
Zm00001d051963::4:175459882-175461883(-)
Zm00001d016008::5:139155519-139157520(-)
Zm00001d017308::5:192347315-192349316(+)
Zm00001d009954::8:92225110-92227111(+)
Zm00001d015121::5:76474396-76476397(-)
Zm00001d042282::3:158689469-158691470(-)
Zm00001d021532::7:155245134-155247135(+)
Zm00001d021267::7:147330850-147332851(-)
Zm00001d028218::1:26885862-26887863(+)
Zm00001d039364::3:2628399-2630400(+)
Zm00001d011911::8:164323899-164325900(+)
Zm00001d034772::1:301745444-301747445(-)
Zm00001d023884::10:26301850-26303851(-)
Zm00001d037113::6:112723199-112725200(-)
Zm00001d014419::5:45784142-45786143(+)
Zm00001d031135::1:179009055-179011056(-)
Zm00001d048253::9:153253859-153255860(+)
Zm00001d037856::6:139900806-139902807(-)
Zm00001d022122::7:170793373-170795374(+)
Zm00001d007053::2:220965199-220967200(-)
Zm00001d008591::8:13717969-13719970(+)
Zm00001d021703::7:160761468-160763469(-)
Zm00001d049563::4:35299050-35301051(+)
Zm00001d034085::1:283649837-283651838(+)
Zm00001d016048::5:141503341-141505342(+)
Zm00001d008455::8:9189150-9191151(+)
Zm00001d030659::1:151472148-151474149(-)
Zm00001d001773::2:480804-482805(-)
Zm00001d047790::9:141812089-141814090(+)
Zm00001d005192::2:163042577-163044578(+)
Zm00001d002928::2:26786095-26788096(-)
Zm00001d025651::10:125011668-125013669(+)
Zm00001d004120::2:84066627-84068628(+)
Zm00001d039352::3:2367302-2369303(+)
Zm00001d019124::7:18112901-18114902(-)
Zm00001d037501::6:127561081-127563082(-)
Zm00001d036024::6:66762931-66764932(-)
Zm00001d012930::5:2171386-2173387(-)
Zm00001d039020::6:168828390-168830391(-)
Zm00001d050970::4:134313262-134315263(+)
Zm00001d037217::6:116235253-116237254(+)
Zm00001d018030::5:212392781-212394782(-)
Zm00001d005829::2:190120036-190122037(+)
Zm00001d012128::8:168575541-168577542(-)
Zm00001d028384::1:32808904-32810905(-)
Zm00001d043898::3:213264244-213266245(+)
Zm00001d028214::1:26609062-26611063(+)
Zm00001d027747::1:12533690-12535691(+)
Zm00001d035303::6:20254276-20256277(-)
Zm00001d011924::8:164683483-164685484(+)
Zm00001d048945::4:10444293-10446294(+)
Zm00001d004633::2:124218287-124220288(-)
Zm00001d028396::1:33301844-33303845(+)
Zm00001d048433::9:156286987-156288988(-)
Zm00001d046765::9:104864527-104866528(-)
Zm00001d003146::2:33735255-33737256(+)
Zm00001d025141::10:106317286-106319287(+)
Zm00001d022085::7:169772456-169774457(-)
Zm00001d028505::1:37344701-37346702(-)
Zm00001d002266::2:9172098-9174099(-)
Zm00001d039784::3:14604678-14606679(-)
Zm00001d009118::8:37518792-37520793(+)
Zm00001d029088::1:57480704-57482705(-)
Zm00001d051906::4:174318427-174320428(-)
Zm00001d018042::5:212716409-212718410(-)
Zm00001d001820::2:1438370-1440371(+)
Zm00001d010148::8:101476363-101478364(+)
Zm00001d003671::2:53374639-53376640(-)
Zm00001d044170::3:221026247-221028248(+)
Zm00001d003331::2:40366539-40368540(-)
Zm00001d048161::9:151212577-151214578(+)
Zm00001d044286::3:224218810-224220811(+)
Zm00001d031300::1:185592462-185594463(-)
Zm00001d010899::8:132498699-132500700(-)
Zm00001d031902::1:206153422-206155423(-)
Zm00001d048301::9:154160494-154162495(+)
Zm00001d024252::10:59714213-59716214(+)
Zm00001d002879::2:25542832-25544833(+)
Zm00001d048432::9:156171470-156173471(+)
Zm00001d051691::4:166840680-166842681(-)
Zm00001d032562::1:230559352-230561353(+)
Zm00001d021135::7:143616262-143618263(+)
Zm00001d027509::1:7074023-7076024(-)
Zm00001d044706::3:235491947-235493948(+)
Zm00001d030623::1:149353046-149355047(+)
Zm00001d048919::4:7975590-7977591(+)
Zm00001d049106::4:16169290-16171291(-)
Zm00001d043296::3:194977274-194979275(-)
Zm00001d006365::2:205732430-205734431(+)
Zm00001d013276::5:7613787-7615788(+)
Zm00001d028597::1:40260337-40262338(-)
Zm00001d024966::10:97203192-97205193(+)
Zm00001d015501::5:94111853-94113854(-)
Zm00001d030993::1:172414764-172416765(-)
Zm00001d019760::7:57491475-57493476(+)
Zm00001d007618::2:236355530-236357531(-)
Zm00001d049977::4:56584726-56586727(-)
Zm00001d032090::1:212237137-212239138(+)
Zm00001d047240::9:123670249-123672250(+)
Zm00001d007839::2:240609485-240611486(-)
Zm00001d007117::2:222665199-222667200(-)
Zm00001d014668::5:58172761-58174762(+)
Zm00001d023465::10:6425839-6427840(+)
Zm00001d051760::4:168954418-168956419(+)
Zm00001d050347::4:82698997-82700998(+)
Zm00001d048157::9:151090958-151092959(+)
Zm00001d041857::3:141368077-141370078(+)
Zm00001d004521::2:116468973-116470974(+)
Zm00001d047679::9:139133065-139135066(-)
Zm00001d025962::10:134951519-134953520(-)
Zm00001d026628::10:149175640-149177641(+)
Zm00001d005480::2:175578719-175580720(+)
Zm00001d044693::3:235064585-235066586(-)
Zm00001d007595::2:235877541-235879542(+)
Zm00001d011965::8:165287924-165289925(-)
Zm00001d033928::1:278736905-278738906(-)
Zm00001d012939::5:2235902-2237903(+)
Zm00001d013023::5:3427072-3429073(-)
Zm00001d029682::1:82565886-82567887(-)
Zm00001d031167::1:180397394-180399395(+)
Zm00001d048672::4:3094786-3096787(-)
Zm00001d028450::1:35275320-35277321(+)
Zm00001d038553::6:159772568-159774569(+)
Zm00001d004220::2:92823355-92825356(+)
Zm00001d044278::3:223868323-223870324(+)
Zm00001d014654::5:57559257-57561258(+)
Zm00001d003293::2:39099975-39101976(-)
Zm00001d040392::3:41122691-41124692(+)
Zm00001d019312::7:27240347-27242348(+)
Zm00001d051314::4:153284199-153286200(+)
Zm00001d033634::1:269329534-269331535(-)
Zm00001d048983::4:11479731-11481732(-)
Zm00001d050220::4:74497352-74499353(+)
Zm00001d015890::5:129464981-129466982(+)
Zm00001d018155::5:215687698-215689699(-)
Zm00001d033704::1:271703290-271705291(+)
Zm00001d022117::7:170766640-170768641(+)
Zm00001d034074::1:283219427-283221428(+)
Zm00001d028563::1:39219964-39221965(-)
Zm00001d015861::5:127018143-127020144(+)
Zm00001d019250::7:23984475-23986476(-)
Zm00001d041800::3:138803342-138805343(-)
Zm00001d040309::3:37114250-37116251(-)
Zm00001d014468::5:49215827-49217828(-)
Zm00001d028840::1:48336988-48338989(-)
Zm00001d040270::3:35198727-35200728(+)
Zm00001d048335::9:154616503-154618504(+)
Zm00001d028194::1:25920124-25922125(+)
Zm00001d017493::5:197523002-197525003(-)
Zm00001d031331::1:186324362-186326363(-)
Zm00001d045179::9:15322246-15324247(-)
Zm00001d022152::7:171320213-171322214(+)
Zm00001d034547::1:295998387-296000388(-)
Zm00001d043827::3:211043325-211045326(-)
Zm00001d009520::8:68813148-68815149(-)
Zm00001d045733::9:35868676-35870677(-)
Zm00001d004736::2:134748367-134750368(-)
Zm00001d023404::10:4841756-4843757(-)
Zm00001d038804::6:164798806-164800807(-)
Zm00001d030837::1:162457701-162459702(-)
Zm00001d027380::1:3986929-3988930(+)
Zm00001d031733::1:200067070-200069071(+)
Zm00001d048824::4:6029287-6031288(-)
Zm00001d053274::4:223770411-223772412(+)
Zm00001d002888::2:25870460-25872461(-)
Zm00001d013470::5:12369739-12371740(+)
Zm00001d016358::5:159036422-159038423(+)
Zm00001d053878::4:242760456-242762457(-)
Zm00001d015210::5:79549624-79551625(-)
Zm00001d036226::6:77965078-77967079(-)
Zm00001d005656::2:182284614-182286615(-)
Zm00001d047615::9:137069744-137071745(+)
Zm00001d050567::4:101327502-101329503(-)
Zm00001d049724::4:41536644-41538645(+)
Zm00001d021623::7:158304733-158306734(-)
Zm00001d022628::7:181727589-181729590(-)
Zm00001d003123::2:32965421-32967422(-)
Zm00001d029442::1:70782690-70784691(+)
Zm00001d004392::2:108516933-108518934(+)
Zm00001d037503::6:127574307-127576308(-)
Zm00001d031923::1:206916141-206918142(+)
Zm00001d012408::8:173985432-173987433(+)
Zm00001d031101::1:177234238-177236239(+)
Zm00001d024839::10:90382933-90384934(+)
Zm00001d024205::10:56275256-56277257(-)
Zm00001d001987::2:3957279-3959280(+)
Zm00001d004344::2:105274143-105276144(-)
Zm00001d047830::9:142672292-142674293(-)
Zm00001d035323::6:21264194-21266195(+)
Zm00001d024373::10:67658571-67660572(-)
Zm00001d012676::8:178445674-178447675(-)
Zm00001d045492::9:24419276-24421277(+)
Zm00001d038649::6:161717752-161719753(-)
Zm00001d003106::2:32431991-32433992(-)
Zm00001d008262::8:3372044-3374045(+)
Zm00001d020292::7:104440055-104442056(+)
Zm00001d045312::9:18805132-18807133(-)
Zm00001d005151::2:161368344-161370345(-)
Zm00001d050277::4:78274486-78276487(-)
Zm00001d002343::2:10632852-10634853(-)
Zm00001d024041::10:39071696-39073697(+)
Zm00001d006126::2:199264878-199266879(-)
Zm00001d048567::9:158952799-158954800(-)
Zm00001d031149::1:179748728-179750729(-)
Zm00001d007234::2:225335467-225337468(+)
Zm00001d005547::2:178270257-178272258(-)
Zm00001d039549::3:7823816-7825817(+)
Zm00001d019394::7:31626267-31628268(-)
Zm00001d043168::3:190458081-190460082(-)
Zm00001d047514::9:133157390-133159391(+)
Zm00001d030130::1:107992129-107994130(+)
Zm00001d041696::3:133857824-133859825(-)
Zm00001d019280::7:25459078-25461079(-)
Zm00001d040504::3:47290680-47292681(+)
Zm00001d015401::5:88447196-88449197(+)
Zm00001d029357::1:67295351-67297352(+)
Zm00001d010546::8:120068222-120070223(+)
Zm00001d023817::10:23330949-23332950(+)
Zm00001d048856::4:6441469-6443470(+)
Zm00001d053149::4:216218339-216220340(-)
Zm00001d009619::8:73564292-73566293(-)
Zm00001d002272::2:9187738-9189739(+)
Zm00001d027582::1:8372316-8374317(+)
Zm00001d050747::4:120553388-120555389(-)
Zm00001d042925::3:184029748-184031749(-)
Zm00001d037495::6:127256879-127258880(+)
Zm00001d007726::2:238230336-238232337(+)
Zm00001d033711::1:271956160-271958161(+)
Zm00001d051764::4:168965668-168967669(+)
Zm00001d049133::4:17078632-17080633(-)
Zm00001d029280::1:64686335-64688336(-)
Zm00001d021902::7:165699872-165701873(+)
Zm00001d028089::1:22607479-22609480(+)
Zm00001d016682::5:172406584-172408585(+)
Zm00001d047115::9:119208936-119210937(+)
Zm00001d033658::1:269841299-269843300(-)
Zm00001d031576::1:195076207-195078208(+)
Zm00001d008214::8:1455627-1457628(-)
Zm00001d044904::9:6854456-6856457(-)
Zm00001d052164::4:181555592-181557593(-)
Zm00001d028226::1:27266749-27268750(+)
Zm00001d037242::6:117576293-117578294(+)
Zm00001d029801::1:87468222-87470223(+)
Zm00001d051595::4:164048489-164050490(+)
Zm00001d001927::2:3059714-3061715(+)
Zm00001d027362::1:3774581-3776582(-)
Zm00001d037114::6:112855373-112857374(+)
Zm00001d004083::2:80850565-80852566(-)
Zm00001d047368::9:127897334-127899335(-)
Zm00001d004193::2:90153151-90155152(+)
Zm00001d029099::1:58010243-58012244(+)
Zm00001d007854::2:240968195-240970196(+)
Zm00001d013389::5:10261034-10263035(-)
Zm00001d023882::10:26203188-26205189(+)
Zm00001d027408::1:4602570-4604571(+)
Zm00001d009117::8:37519322-37521323(-)
Zm00001d053853::4:242216202-242218203(-)
Zm00001d049789::4:44707979-44709980(-)
Zm00001d011213::8:143158458-143160459(+)
Zm00001d042246::3:157428676-157430677(-)
Zm00001d038273::6:152957202-152959203(+)
Zm00001d030888::1:165744987-165746988(-)
Zm00001d029012::1:54933247-54935248(-)
Zm00001d036878::6:105498039-105500040(-)
Zm00001d051465::4:159609924-159611925(-)
Zm00001d004102::2:82837862-82839863(+)
Zm00001d002115::2:6095921-6097922(+)
Zm00001d030143::1:108595241-108597242(-)
Zm00001d038859::6:165991209-165993210(-)
Zm00001d032651::1:233134996-233136997(-)
Zm00001d023838::10:23885813-23887814(+)
Zm00001d046855::9:108418711-108420712(-)
Zm00001d012276::8:171738419-171740420(+)
Zm00001d019806::7:63198087-63200088(-)
Zm00001d010092::8:99055377-99057378(-)
Zm00001d033948::1:279364599-279366600(+)
Zm00001d049916::4:52463291-52465292(+)
Zm00001d009248::8:47142281-47144282(+)
Zm00001d032956::1:244603387-244605388(+)
Zm00001d052149::4:181207176-181209177(+)
Zm00001d007760::2:239074227-239076228(+)
Zm00001d027296::1:2107688-2109689(+)
Zm00001d011657::8:157707019-157709020(-)
Zm00001d010210::8:104160954-104162955(-)
Zm00001d041839::3:140029324-140031325(-)
Zm00001d011661::8:157817393-157819394(-)
Zm00001d030968::1:169615471-169617472(-)
Zm00001d041610::3:129608025-129610026(+)
Zm00001d049855::4:48357656-48359657(-)
Zm00001d042146::3:153570290-153572291(-)
Zm00001d018529::5:222528225-222530226(-)
Zm00001d013254::5:7151042-7153043(+)
Zm00001d013428::5:11193509-11195510(+)
Zm00001d012294::8:172043090-172045091(-)
Zm00001d039677::3:11690959-11692960(-)
Zm00001d053852::4:242207058-242209059(+)
Zm00001d050033::4:61378316-61380317(+)
Zm00001d004585::2:119953963-119955964(-)
Zm00001d037777::6:137325250-137327251(-)
Zm00001d042906::3:183580916-183582917(-)
Zm00001d004320::2:103007132-103009133(-)
Zm00001d043731::3:208599776-208601777(+)
Zm00001d039729::3:13047676-13049677(+)
Zm00001d016803::5:176584045-176586046(-)
Zm00001d048646::4:2597362-2599363(-)
Zm00001d034358::1:290662704-290664705(-)
Zm00001d043945::3:214387164-214389165(-)
Zm00001d044838::9:4687084-4689085(-)
Zm00001d005812::2:189449522-189451523(+)
Zm00001d029799::1:87447243-87449244(+)
Zm00001d010446::8:115488912-115490913(+)
Zm00001d048220::9:152677658-152679659(-)
Zm00001d047449::9:130553568-130555569(-)
Zm00001d032992::1:246073987-246075988(-)
Zm00001d041139::3:99822100-99824101(-)
Zm00001d021166::7:144577584-144579585(-)
Zm00001d025303::10:113469735-113471736(-)
Zm00001d033619::1:269010775-269012776(-)
Zm00001d026607::10:148902497-148904498(+)
Zm00001d014306::5:40415415-40417416(-)
Zm00001d026495::10:147113521-147115522(+)
Zm00001d013239::5:6864304-6866305(-)
Zm00001d005485::2:175606275-175608276(+)
Zm00001d016553::5:167127234-167129235(+)
Zm00001d037955::6:143490946-143492947(-)
Zm00001d021644::7:158950893-158952894(+)
Zm00001d025780::10:129427633-129429634(-)
Zm00001d018800::7:5600045-5602046(-)
Zm00001d024713::10:84558554-84560555(+)
Zm00001d004379::2:107363519-107365520(+)
Zm00001d042185::3:155341760-155343761(+)
Zm00001d052801::4:201409677-201411678(-)
Zm00001d014763::5:62079380-62081381(+)
Zm00001d053962::4:244376778-244378779(-)
Zm00001d045570::9:27014530-27016531(-)
Zm00001d009969::8:92862669-92864670(+)
Zm00001d011576::8:154833828-154835829(-)
Zm00001d009638::8:73988183-73990184(+)
Zm00001d052468::4:190665882-190667883(+)
Zm00001d036361::6:85720930-85722931(-)
Zm00001d047426::9:129701373-129703374(+)
Zm00001d013933::5:25176302-25178303(+)
Zm00001d039141::6:170968563-170970564(+)
Zm00001d024470::10:72343715-72345716(+)
Zm00001d046296::9:78818408-78820409(+)
Zm00001d027458::1:5700179-5702180(+)
Zm00001d026144::10:139665377-139667378(+)
Zm00001d021046::7:141163241-141165242(-)
Zm00001d006011::2:195229514-195231515(+)
Zm00001d033710::1:271947329-271949330(+)
Zm00001d039318::3:1629649-1631650(-)
Zm00001d005961::2:194014832-194016833(-)
Zm00001d008689::8:17229128-17231129(+)
Zm00001d044416::3:227492728-227494729(-)
Zm00001d013329::5:8765412-8767413(-)
Zm00001d051068::4:140489434-140491435(-)
Zm00001d038054::6:146524274-146526275(+)
Zm00001d018091::5:214045981-214047982(+)
Zm00001d020063::7:89576119-89578120(+)
Zm00001d033621::1:269018879-269020880(-)
Zm00001d023896::10:26775249-26777250(-)
Zm00001d039750::3:13770594-13772595(+)
Zm00001d012161::8:169182211-169184212(+)
Zm00001d028541::1:38682256-38684257(+)
Zm00001d039263::3:763932-765933(+)
Zm00001d048734::4:4484015-4486016(-)
Zm00001d006130::2:199405236-199407237(+)
Zm00001d020670::7:127454839-127456840(+)
Zm00001d025966::10:134990805-134992806(-)
Zm00001d017512::5:198085365-198087366(-)
Zm00001d019992::7:83431033-83433034(-)
Zm00001d039709::3:12750427-12752428(-)
Zm00001d038846::6:165728967-165730968(+)
Zm00001d003890::2:65459647-65461648(+)
Zm00001d048701::4:3508033-3510034(+)
Zm00001d053746::4:240331866-240333867(-)
Zm00001d002736::2:20733950-20735951(-)
Zm00001d053977::4:244548891-244550892(+)
Zm00001d013985::5:27484872-27486873(-)
Zm00001d033480::1:263880841-263882842(+)
Zm00001d029279::1:64617128-64619129(-)
Zm00001d015134::5:76817716-76819717(+)
Zm00001d045277::9:17751905-17753906(-)
Zm00001d051765::4:168990367-168992368(+)
Zm00001d050741::4:120377084-120379085(+)
Zm00001d020408::7:111960670-111962671(-)
Zm00001d044916::9:7181989-7183990(-)
Zm00001d039744::3:13626302-13628303(-)
Zm00001d004993::2:152741656-152743657(-)
Zm00001d018951::7:10360182-10362183(-)
Zm00001d045792::9:39398930-39400931(+)
Zm00001d024549::10:77775587-77777588(+)
Zm00001d034231::1:287345322-287347323(+)
Zm00001d045479::9:23840875-23842876(+)
Zm00001d033878::1:277216802-277218803(-)
Zm00001d016197::5:150299328-150301329(-)
Zm00001d053960::4:244304282-244306283(-)
Zm00001d018291::5:218025591-218027592(+)
Zm00001d039926::3:19728987-19730988(-)
Zm00001d009870::8:86259757-86261758(-)
Zm00001d041539::3:126344411-126346412(-)
Zm00001d028231::1:27410060-27412061(-)
Zm00001d038726::6:163372559-163374560(+)
Zm00001d012474::8:175161147-175163148(+)
Zm00001d026243::10:141738162-141740163(-)
Zm00001d009297::8:52933440-52935441(-)
Zm00001d035492::6:29352871-29354872(+)
Zm00001d041871::3:141634842-141636843(-)
Zm00001d021565::7:156210893-156212894(-)
Zm00001d009676::8:75412252-75414253(-)
Zm00001d029461::1:71833735-71835736(-)
Zm00001d026099::10:138484005-138486006(+)
Zm00001d016105::5:144803210-144805211(+)
Zm00001d048467::9:156830402-156832403(+)
Zm00001d033824::1:274819677-274821678(+)
Zm00001d039480::3:5484388-5486389(+)
Zm00001d053725::4:239898880-239900881(-)
Zm00001d012525::8:176095318-176097319(-)
Zm00001d029650::1:81320141-81322142(+)
Zm00001d022629::7:181742421-181744422(+)
Zm00001d009907::8:88819756-88821757(-)
Zm00001d025620::10:124228210-124230211(+)
Zm00001d019424::7:33078685-33080686(+)
Zm00001d015559::5:97470368-97472369(+)
Zm00001d002777::2:22318935-22320936(-)
Zm00001d023877::10:26076086-26078087(-)
Zm00001d050321::4:81381682-81383683(-)
Zm00001d047103::9:118710168-118712169(-)
Zm00001d016837::5:177878892-177880893(-)
Zm00001d047557::9:135410597-135412598(-)
Zm00001d044353::3:225693648-225695649(-)
Zm00001d042795::3:180009399-180011400(+)
Zm00001d053287::4:224263105-224265106(+)
Zm00001d049454::4:30736049-30738050(-)
Zm00001d044667::3:234431484-234433485(-)
Zm00001d039131::6:170738880-170740881(-)
Zm00001d053767::4:240717926-240719927(-)
Zm00001d021790::7:163077753-163079754(-)
Zm00001d047923::9:145516600-145518601(+)
Zm00001d017125::5:186176461-186178462(-)
Zm00001d023802::10:22243565-22245566(-)
Zm00001d011872::8:163437077-163439078(+)
Zm00001d024438::10:70816369-70818370(+)
Zm00001d048171::9:151308893-151310894(+)
Zm00001d024950::10:96576096-96578097(-)
Zm00001d020228::7:101176804-101178805(-)
Zm00001d029223::1:63023843-63025844(+)
Zm00001d003524::2:46656755-46658756(+)
Zm00001d037840::6:139315298-139317299(+)
Zm00001d030834::1:162280481-162282482(-)
Zm00001d003386::2:42497471-42499472(-)
Zm00001d033369::1:260634202-260636203(-)
Zm00001d040342::3:39040078-39042079(-)
Zm00001d013256::5:7184283-7186284(-)
Zm00001d017546::5:199266285-199268286(+)
Zm00001d043762::3:209226906-209228907(+)
Zm00001d046399::9:87272491-87274492(+)
Zm00001d037875::6:140721260-140723261(+)
Zm00001d041036::3:92301027-92303028(+)
Zm00001d017583::5:200654363-200656364(+)
Zm00001d048334::9:154592080-154594081(+)
Zm00001d049462::4:31240886-31242887(+)
Zm00001d024220::10:57647078-57649079(+)
Zm00001d018513::5:222214239-222216240(+)
Zm00001d029119::1:58590487-58592488(-)
Zm00001d037593::6:130756442-130758443(+)
Zm00001d024440::10:70866135-70868136(-)
Zm00001d007769::2:239295866-239297867(-)
Zm00001d043431::3:199617107-199619108(-)
Zm00001d032973::1:245150285-245152286(-)
Zm00001d047015::9:115419182-115421183(-)
Zm00001d015578::5:99038895-99040896(+)
Zm00001d003630::2:51050211-51052212(-)
Zm00001d047433::9:129862529-129864530(-)
Zm00001d017085::5:184888708-184890709(+)
Zm00001d008495::8:10368863-10370864(+)
Zm00001d015066::5:73960058-73962059(+)
Zm00001d046235::9:74055218-74057219(-)
Zm00001d046561::9:95966671-95968672(+)
Zm00001d041719::3:134965723-134967724(-)
Zm00001d002967::2:28258953-28260954(+)
Zm00001d036545::6:91580019-91582020(-)
Zm00001d018193::5:216138398-216140399(+)
Zm00001d050341::4:82445115-82447116(+)
Zm00001d009811::8:82525748-82527749(-)
Zm00001d004456::2:113207755-113209756(+)
Zm00001d032761::1:237513892-237515893(+)
Zm00001d021863::7:164879532-164881533(-)
Zm00001d048612::4:1292471-1294472(-)
Zm00001d013845::5:22387717-22389718(+)
Zm00001d038914::6:166875477-166877478(-)
Zm00001d040865::3:73283115-73285116(-)
Zm00001d048890::4:7213988-7215989(-)
Zm00001d005538::2:178019595-178021596(-)
Zm00001d042534::3:171053486-171055487(-)
Zm00001d045314::9:18805130-18807131(-)
Zm00001d016084::5:143692869-143694870(-)
Zm00001d028193::1:25918978-25920979(-)
Zm00001d016474::5:163735780-163737781(+)
Zm00001d018242::5:217269421-217271422(-)
Zm00001d039356::3:2464720-2466721(+)
Zm00001d009057::8:33666710-33668711(-)
Zm00001d027995::1:19653984-19655985(+)
Zm00001d025273::10:112115363-112117364(+)
Zm00001d012348::8:172808458-172810459(-)
Zm00001d040709::3:59525700-59527701(+)
Zm00001d015717::5:111709185-111711186(+)
Zm00001d006615::2:212638440-212640441(-)
Zm00001d011364::8:148612770-148614771(-)
Zm00001d017215::5:189147621-189149622(+)
Zm00001d019358::7:29590663-29592664(-)
Zm00001d007787::2:239645649-239647650(-)
Zm00001d035153::6:7124283-7126284(+)
Zm00001d043091::3:188974887-188976888(+)
Zm00001d040496::3:46771290-46773291(+)
Zm00001d043851::3:212041313-212043314(-)
Zm00001d003015::2:29470097-29472098(-)
Zm00001d007133::2:223069742-223071743(-)
Zm00001d053157::4:217059246-217061247(+)
Zm00001d024822::10:89616473-89618474(+)
Zm00001d029251::1:63832815-63834816(+)
Zm00001d021590::7:157357805-157359806(-)
Zm00001d025445::10:118845382-118847383(+)
Zm00001d006717::2:215061562-215063563(-)
Zm00001d040334::3:38517852-38519853(+)
Zm00001d042098::3:150670976-150672977(+)
Zm00001d015346::5:85580945-85582946(+)
Zm00001d033647::1:269563707-269565708(-)
Zm00001d015046::5:73111124-73113125(-)
Zm00001d004047::2:78778958-78780959(+)
Zm00001d017118::5:185973045-185975046(+)
Zm00001d040588::3:51615951-51617952(-)
Zm00001d029263::1:64041155-64043156(+)
Zm00001d013211::5:6613233-6615234(+)
Zm00001d045861::9:44260478-44262479(-)
Zm00001d014470::5:49229792-49231793(-)
Zm00001d053281::4:223895794-223897795(-)
Zm00001d032616::1:232177031-232179032(+)
Zm00001d041531::3:126092143-126094144(-)
Zm00001d054017::4:245194022-245196023(+)
Zm00001d015292::5:82968587-82970588(+)
Zm00001d041635::3:130620057-130622058(+)
Zm00001d038156::6:149719874-149721875(+)
Zm00001d032279::1:220035339-220037340(+)
Zm00001d042074::3:149699960-149701961(-)
Zm00001d046440::9:89863835-89865836(-)
Zm00001d030026::1:100646761-100648762(-)
Zm00001d006253::2:202861386-202863387(+)
Zm00001d027320::1:2877034-2879035(+)
Zm00001d048044::9:148681439-148683440(+)
Zm00001d038194::6:151180818-151182819(+)
Zm00001d013216::5:6644676-6646677(-)
Zm00001d031848::1:203988653-203990654(+)
Zm00001d042209::3:156116364-156118365(-)
Zm00001d021898::7:165618534-165620535(+)
Zm00001d035476::6:28515249-28517250(+)
Zm00001d033409::1:262240556-262242557(+)
Zm00001d003289::2:38816880-38818881(+)
Zm00001d047125::9:119389924-119391925(-)
Zm00001d025434::10:118618079-118620080(-)
Zm00001d006192::2:201124971-201126972(-)
Zm00001d023945::10:30975806-30977807(-)
Zm00001d035265::6:18512155-18514156(-)
Zm00001d038762::6:164027077-164029078(-)
Zm00001d033388::1:261264893-261266894(+)
Zm00001d038619::6:161019993-161021994(+)
Zm00001d008206::8:1108917-1110918(-)
Zm00001d030534::1:142273670-142275671(+)
Zm00001d006787::2:216678248-216680249(-)
Zm00001d026346::10:143961425-143963426(-)
Zm00001d050575::4:101596726-101598727(-)
Zm00001d042578::3:172479563-172481564(+)
Zm00001d013852::5:22709162-22711163(+)
Zm00001d031932::1:207236055-207238056(-)
Zm00001d031257::1:184105067-184107068(+)
Zm00001d010315::8:109276692-109278693(+)
Zm00001d047917::9:145314518-145316519(+)
Zm00001d010516::8:118825034-118827035(+)
Zm00001d012043::8:167099429-167101430(-)
Zm00001d038326::6:154564037-154566038(-)
Zm00001d012391::8:173413689-173415690(+)
Zm00001d036637::6:95863189-95865190(+)
Zm00001d048910::4:7806618-7808619(+)
Zm00001d031979::1:208399050-208401051(+)
Zm00001d040011::3:22864172-22866173(-)
Zm00001d005287::2:167710488-167712489(+)
Zm00001d008627::8:15197280-15199281(+)
Zm00001d013968::5:26697912-26699913(-)
Zm00001d008565::8:13142569-13144570(-)
Zm00001d041346::3:113859253-113861254(+)
Zm00001d051336::4:155040677-155042678(-)
Zm00001d016443::5:162552839-162554840(-)
Zm00001d003693::2:54632042-54634043(+)
Zm00001d015538::5:96308940-96310941(-)
Zm00001d009279::8:50957267-50959268(-)
Zm00001d049598::4:36836686-36838687(+)
Zm00001d033047::1:248459664-248461665(+)
Zm00001d035169::6:7511146-7513147(+)
Zm00001d013673::5:17026547-17028548(-)
Zm00001d011696::8:159024126-159026127(-)
Zm00001d007261::2:226012533-226014534(-)
Zm00001d037681::6:133849618-133851619(+)
Zm00001d009085::8:35570958-35572959(-)
Zm00001d017141::5:186719483-186721484(+)
Zm00001d005636::2:181465068-181467069(-)
Zm00001d040467::3:44997737-44999738(+)
Zm00001d005107::2:158561033-158563034(-)
Zm00001d028004::1:19964455-19966456(+)
Zm00001d026421::10:145460754-145462755(-)
Zm00001d053672::4:238612943-238614944(+)
Zm00001d053143::4:215989386-215991387(+)
Zm00001d014908::5:67838210-67840211(-)
Zm00001d042656::3:175633747-175635748(+)
Zm00001d024356::10:66568776-66570777(-)
Zm00001d047828::9:142624373-142626374(+)
Zm00001d006513::2:210304554-210306555(+)
Zm00001d042463::3:168521079-168523080(-)
Zm00001d018460::5:221194475-221196476(+)
Zm00001d007361::2:229699928-229701929(-)
Zm00001d031928::1:207096613-207098614(+)
Zm00001d028240::1:27697182-27699183(-)
Zm00001d028532::1:38403005-38405006(-)
Zm00001d041201::3:105178320-105180321(+)
Zm00001d015118::5:76333852-76335853(-)
Zm00001d029130::1:59437861-59439862(+)
Zm00001d053104::4:213971265-213973266(+)
Zm00001d020306::7:105045189-105047190(-)
Zm00001d010811::8:128599094-128601095(+)
Zm00001d024907::10:94268206-94270207(+)
Zm00001d027645::1:9878863-9880864(+)
Zm00001d025417::10:117969636-117971637(-)
Zm00001d042777::3:179395946-179397947(-)
Zm00001d008870::8:23370859-23372860(+)
Zm00001d017189::5:188360992-188362993(-)
Zm00001d018915::7:9193317-9195318(-)
Zm00001d006194::2:201271332-201273333(-)
Zm00001d040302::3:36667663-36669664(+)
Zm00001d053985::4:244595866-244597867(+)
Zm00001d011993::8:166036349-166038350(+)
Zm00001d017482::5:197270686-197272687(+)
Zm00001d019182::7:20578899-20580900(+)
Zm00001d036230::6:78257944-78259945(-)
Zm00001d044556::3:231685487-231687488(+)
Zm00001d044122::3:219866357-219868358(+)
Zm00001d013314::5:8361285-8363286(+)
Zm00001d046304::9:79538432-79540433(-)
Zm00001d024327::10:64818038-64820039(+)
Zm00001d045703::9:33993666-33995667(+)
Zm00001d039582::3:8337034-8339035(-)
Zm00001d020515::7:119934429-119936430(+)
Zm00001d050193::4:72528365-72530366(-)
Zm00001d002828::2:24005572-24007573(-)
Zm00001d051608::4:164443463-164445464(-)
Zm00001d020535::7:121376859-121378860(-)
Zm00001d047525::9:133572233-133574234(-)
Zm00001d034571::1:296600182-296602183(-)
Zm00001d038974::6:168031668-168033669(+)
Zm00001d031659::1:197775869-197777870(-)
Zm00001d021554::7:155786821-155788822(-)
Zm00001d044575::3:232164756-232166757(+)
Zm00001d006578::2:211374233-211376234(+)
Zm00001d016599::5:169221286-169223287(-)
Zm00001d053616::4:236550418-236552419(-)
Zm00001d038882::6:166323112-166325113(+)
Zm00001d035088::6:4650257-4652258(+)
Zm00001d042168::3:154689839-154691840(-)
Zm00001d018532::5:222550937-222552938(-)
Zm00001d015060::5:73778052-73780053(+)
Zm00001d011450::8:150846728-150848729(+)
Zm00001d040764::3:64372582-64374583(+)
Zm00001d016406::5:161247970-161249971(+)
Zm00001d018314::5:218310671-218312672(-)
Zm00001d002369::2:11165756-11167757(-)
Zm00001d052324::4:187127353-187129354(-)
Zm00001d033472::1:263620980-263622981(+)
Zm00001d034300::1:288764764-288766765(+)
Zm00001d018472::5:221367796-221369797(+)
Zm00001d010828::8:129174681-129176682(+)
Zm00001d052278::4:185667320-185669321(-)
Zm00001d023664::10:14451012-14453013(-)
Zm00001d048494::9:157162773-157164774(+)
Zm00001d017274::5:191417210-191419211(+)
Zm00001d009891::8:87728724-87730725(+)
Zm00001d013336::5:8869414-8871415(-)
Zm00001d019681::7:50688188-50690189(-)
Zm00001d012394::8:173520610-173522611(+)
Zm00001d037905::6:141654794-141656795(-)
Zm00001d046181::9:69845598-69847599(-)
Zm00001d017699::5:204539680-204541681(-)
Zm00001d039670::3:11504468-11506469(-)
Zm00001d006923::2:219454800-219456801(+)
Zm00001d049092::4:15795221-15797222(+)
Zm00001d028774::1:46170308-46172309(+)
Zm00001d053705::4:239605240-239607241(-)
Zm00001d008458::8:9252892-9254893(+)
Zm00001d044267::3:223381590-223383591(+)
Zm00001d051668::4:166178507-166180508(-)
Zm00001d049825::4:46651259-46653260(+)
Zm00001d010392::8:112610125-112612126(+)
Zm00001d014969::5:70574244-70576245(-)
Zm00001d036165::6:75433889-75435890(+)
Zm00001d014425::5:46350364-46352365(-)
Zm00001d051965::4:175527899-175529900(-)
Zm00001d032649::1:233098477-233100478(-)
Zm00001d021253::7:146956808-146958809(+)
Zm00001d031697::1:198773331-198775332(+)
Zm00001d031303::1:185710405-185712406(-)
Zm00001d045565::9:26894114-26896115(-)
Zm00001d012017::8:166553416-166555417(+)
Zm00001d003016::2:29540933-29542934(-)
Zm00001d036573::6:93295937-93297938(-)
```
