## Supplementary material for "A comprehensive map of preferentially located motifs reveals distinct proximal *cis*-regulatory elements in plants": GCCTCAGA_containing_gene_set.txt

```
#Occurences of GCCTCAGA between 223 and 366 (positions relative to the transcription start site)
#111 sequences with GCCTCAGA in this interval
#0.44% of the sequences in promoter set with GCCTCAGA (set with 25199 sequences)
Zm00001d023877::10:26076086-26078087(-)
Zm00001d036855::6:104126121-104128122(+)
Zm00001d013211::5:6613233-6615234(+)
Zm00001d031898::1:205929757-205931758(-)
Zm00001d053171::4:217817166-217819167(+)
Zm00001d011712::8:159492530-159494531(-)
Zm00001d016912::5:179722159-179724160(-)
Zm00001d031101::1:177234238-177236239(+)
Zm00001d042098::3:150670976-150672977(+)
Zm00001d006132::2:199486202-199488203(-)
Zm00001d003813::2:60624644-60626645(+)
Zm00001d041489::3:123605599-123607600(+)
Zm00001d052395::4:189092197-189094198(-)
Zm00001d053281::4:223895794-223897795(-)
Zm00001d049042::4:13681054-13683055(+)
Zm00001d043662::3:206198353-206200354(+)
Zm00001d024999::10:98628771-98630772(-)
Zm00001d051668::4:166178507-166180508(-)
Zm00001d034883::1:304662629-304664630(-)
Zm00001d004640::2:124683033-124685034(-)
Zm00001d005473::2:175394154-175396155(+)
Zm00001d038835::6:165530327-165532328(-)
Zm00001d041953::3:145243138-145245139(-)
Zm00001d032718::1:235936294-235938295(+)
Zm00001d031555::1:194119053-194121054(+)
Zm00001d052828::4:202069171-202071172(-)
Zm00001d046304::9:79538432-79540433(-)
Zm00001d053274::4:223770411-223772412(+)
Zm00001d047301::9:126054445-126056446(+)
Zm00001d049977::4:56584726-56586727(-)
Zm00001d029106::1:58277566-58279567(-)
Zm00001d043252::3:193358426-193360427(-)
Zm00001d024356::10:66568776-66570777(-)
Zm00001d040467::3:44997737-44999738(+)
Zm00001d041634::3:130574168-130576169(+)
Zm00001d002387::2:11650289-11652290(-)
Zm00001d028450::1:35275320-35277321(+)
Zm00001d031913::1:206638877-206640878(+)
Zm00001d043224::3:192368571-192370572(-)
Zm00001d003890::2:65459647-65461648(+)
Zm00001d045492::9:24419276-24421277(+)
Zm00001d020136::7:95253595-95255596(-)
Zm00001d008203::8:1018058-1020059(+)
Zm00001d021966::7:167229484-167231485(-)
Zm00001d051250::4:150572145-150574146(-)
Zm00001d048734::4:4484015-4486016(-)
Zm00001d001927::2:3059714-3061715(+)
Zm00001d017390::5:194299361-194301362(+)
Zm00001d025780::10:129427633-129429634(-)
Zm00001d010230::8:104883023-104885024(-)
Zm00001d046837::9:108064796-108066797(+)
Zm00001d022267::7:174004692-174006693(-)
Zm00001d038619::6:161019993-161021994(+)
Zm00001d025620::10:124228210-124230211(+)
Zm00001d028243::1:27821333-27823334(-)
Zm00001d018529::5:222528225-222530226(-)
Zm00001d034918::1:305582648-305584649(+)
Zm00001d009954::8:92225110-92227111(+)
Zm00001d044733::9:706204-708205(-)
Zm00001d024940::10:96015488-96017489(-)
Zm00001d006459::2:208857202-208859203(+)
Zm00001d017451::5:196208815-196210816(+)
Zm00001d026313::10:143374058-143376059(+)
Zm00001d044774::9:2066181-2068182(-)
Zm00001d035714::6:42351451-42353452(-)
Zm00001d017151::5:187072212-187074213(+)
Zm00001d026243::10:141738162-141740163(-)
Zm00001d010210::8:104160954-104162955(-)
Zm00001d018059::5:213448955-213450956(+)
Zm00001d017410::5:195100954-195102955(+)
Zm00001d005584::2:179523966-179525967(+)
Zm00001d047153::9:120195332-120197333(-)
Zm00001d005480::2:175578719-175580720(+)
Zm00001d007147::2:223334991-223336992(-)
Zm00001d040309::3:37114250-37116251(-)
Zm00001d035303::6:20254276-20256277(-)
Zm00001d011696::8:159024126-159026127(-)
Zm00001d026677::10:149749880-149751881(+)
Zm00001d028597::1:40260337-40262338(-)
Zm00001d030837::1:162457701-162459702(-)
Zm00001d021596::7:157693471-157695472(+)
Zm00001d006717::2:215061562-215063563(-)
Zm00001d044511::3:230422409-230424410(+)
Zm00001d010670::8:123790283-123792284(-)
Zm00001d050380::4:84838181-84840182(+)
Zm00001d053554::4:233853805-233855806(-)
Zm00001d002736::2:20733950-20735951(-)
Zm00001d036830::6:103103295-103105296(+)
Zm00001d015717::5:111709185-111711186(+)
Zm00001d006763::2:216194843-216196844(+)
Zm00001d019760::7:57491475-57493476(+)
Zm00001d030968::1:169615471-169617472(-)
Zm00001d024438::10:70816369-70818370(+)
Zm00001d032362::1:224026153-224028154(-)
Zm00001d018973::7:11247077-11249078(+)
Zm00001d030548::1:143164979-143166980(-)
Zm00001d035877::6:58264667-58266668(+)
Zm00001d048301::9:154160494-154162495(+)
Zm00001d050868::4:127594950-127596951(+)
Zm00001d033328::1:259169125-259171126(-)
Zm00001d039729::3:13047676-13049677(+)
Zm00001d002548::2:15187163-15189164(+)
Zm00001d016411::5:161325642-161327643(+)
Zm00001d051669::4:166178514-166180515(-)
Zm00001d020408::7:111960670-111962671(-)
Zm00001d012930::5:2171386-2173387(-)
Zm00001d050708::4:117429732-117431733(-)
Zm00001d012413::8:174052019-174054020(+)
Zm00001d048532::9:157942565-157944566(+)
Zm00001d007361::2:229699928-229701929(-)
Zm00001d037681::6:133849618-133851619(+)
```
