## Supplementary material for "A comprehensive map of preferentially located motifs reveals distinct proximal *cis*-regulatory elements in plants": GCCTCCAC_containing_gene_set.txt

```
#Occurences of GCCTCCAC between 345 and 431 (positions relative to the transcription start site)
#170 sequences with GCCTCCAC in this interval
#0.67% of the sequences in promoter set with GCCTCCAC (set with 25199 sequences)
Zm00001d011135::8:140017873-140019874(+)
Zm00001d019452::7:34396994-34398995(+)
Zm00001d023646::10:13504117-13506118(-)
Zm00001d048136::9:150659074-150661075(-)
Zm00001d043466::3:200942379-200944380(+)
Zm00001d039875::3:17370459-17372460(-)
Zm00001d034191::1:286168901-286170902(+)
Zm00001d015729::5:114039948-114041949(-)
Zm00001d025932::10:134080138-134082139(+)
Zm00001d001904::2:2639704-2641705(+)
Zm00001d004709::2:132741824-132743825(+)
Zm00001d013210::5:6603378-6605379(+)
Zm00001d036981::6:108211370-108213371(-)
Zm00001d038239::6:152184123-152186124(-)
Zm00001d033862::1:276518005-276520006(+)
Zm00001d042229::3:156903604-156905605(-)
Zm00001d005821::2:189702602-189704603(+)
Zm00001d034252::1:288001200-288003201(-)
Zm00001d043841::3:211596978-211598979(+)
Zm00001d013287::5:7899798-7901799(-)
Zm00001d032103::1:213128732-213130733(-)
Zm00001d047812::9:142387414-142389415(+)
Zm00001d021642::7:158944865-158946866(-)
Zm00001d019259::7:24364385-24366386(-)
Zm00001d012468::8:175070484-175072485(-)
Zm00001d035030::6:2409108-2411109(-)
Zm00001d027280::1:1578760-1580761(+)
Zm00001d002399::2:11971342-11973343(-)
Zm00001d020673::7:127585206-127587207(+)
Zm00001d024606::10:80158892-80160893(-)
Zm00001d014205::5:36552628-36554629(-)
Zm00001d051756::4:168944364-168946365(-)
Zm00001d040084::3:26934730-26936731(-)
Zm00001d020976::7:138348169-138350170(+)
Zm00001d045730::9:35763164-35765165(-)
Zm00001d025818::10:130623470-130625471(-)
Zm00001d028563::1:39219964-39221965(-)
Zm00001d047799::9:142106417-142108418(-)
Zm00001d038608::6:160897849-160899850(-)
Zm00001d009202::8:42458834-42460835(-)
Zm00001d038144::6:149271578-149273579(+)
Zm00001d012906::5:1836629-1838630(-)
Zm00001d032291::1:220515051-220517052(-)
Zm00001d009139::8:38873587-38875588(-)
Zm00001d053176::4:218278249-218280250(+)
Zm00001d042864::3:182388031-182390032(-)
Zm00001d002402::2:11997801-11999802(-)
Zm00001d048045::9:148688551-148690552(-)
Zm00001d034919::1:305596849-305598850(+)
Zm00001d024895::10:93456206-93458207(+)
Zm00001d026555::10:148052546-148054547(-)
Zm00001d019650::7:48183795-48185796(+)
Zm00001d017491::5:197433904-197435905(-)
Zm00001d033477::1:263852801-263854802(-)
Zm00001d028164::1:24950902-24952903(-)
Zm00001d012492::8:175442076-175444077(+)
Zm00001d036611::6:94245043-94247044(+)
Zm00001d025229::10:110201124-110203125(-)
Zm00001d053623::4:237048686-237050687(-)
Zm00001d046073::9:61601199-61603200(-)
Zm00001d034091::1:283766538-283768539(-)
Zm00001d017666::5:203484024-203486025(+)
Zm00001d047895::9:144529229-144531230(+)
Zm00001d031231::1:182803912-182805913(+)
Zm00001d028266::1:28613798-28615799(+)
Zm00001d024105::10:45701738-45703739(+)
Zm00001d052523::4:192075427-192077428(-)
Zm00001d038840::6:165627328-165629329(-)
Zm00001d044745::9:1024011-1026012(-)
Zm00001d039947::3:20214642-20216643(+)
Zm00001d038225::6:151986695-151988696(-)
Zm00001d047497::9:132660998-132662999(+)
Zm00001d011595::8:155341106-155343107(+)
Zm00001d021461::7:152744048-152746049(-)
Zm00001d019541::7:41461681-41463682(+)
Zm00001d040748::3:62642840-62644841(+)
Zm00001d032807::1:238895006-238897007(+)
Zm00001d010409::8:113369256-113371257(-)
Zm00001d048097::9:150092208-150094209(+)
Zm00001d007782::2:239485123-239487124(+)
Zm00001d006319::2:204430998-204432999(+)
Zm00001d032363::1:224031158-224033159(+)
Zm00001d035988::6:64832400-64834401(-)
Zm00001d018924::7:9441405-9443406(-)
Zm00001d018837::7:6928843-6930844(-)
Zm00001d045501::9:24650318-24652319(+)
Zm00001d019596::7:45652261-45654262(+)
Zm00001d005875::2:191462119-191464120(-)
Zm00001d045538::9:25848770-25850771(-)
Zm00001d039197::6:172335827-172337828(-)
Zm00001d043218::3:192248470-192250471(+)
Zm00001d038166::6:150255267-150257268(+)
Zm00001d036798::6:101219738-101221739(+)
Zm00001d005649::2:181911164-181913165(-)
Zm00001d028672::1:42562369-42564370(+)
Zm00001d045583::9:27334426-27336427(-)
Zm00001d004909::2:147982784-147984785(+)
Zm00001d042233::3:157011463-157013464(+)
Zm00001d028465::1:35817053-35819054(-)
Zm00001d022388::7:176587685-176589686(+)
Zm00001d041712::3:134639513-134641514(-)
Zm00001d007765::2:239269099-239271100(-)
Zm00001d010693::8:124739636-124741637(-)
Zm00001d032904::1:242401622-242403623(+)
Zm00001d009103::8:36536551-36538552(-)
Zm00001d050336::4:82003412-82005413(+)
Zm00001d018498::5:221847295-221849296(+)
Zm00001d029270::1:64402602-64404603(+)
Zm00001d037249::6:117986794-117988795(+)
Zm00001d032408::1:225779822-225781823(+)
Zm00001d002842::2:24290724-24292725(-)
Zm00001d033993::1:280587901-280589902(+)
Zm00001d013956::5:26132791-26134792(-)
Zm00001d043337::3:197015122-197017123(-)
Zm00001d033070::1:249473032-249475033(-)
Zm00001d021450::7:152443413-152445414(+)
Zm00001d035401::6:24411820-24413821(+)
Zm00001d041496::3:124143377-124145378(-)
Zm00001d015825::5:124309480-124311481(+)
Zm00001d041719::3:134965723-134967724(-)
Zm00001d049299::4:25176211-25178212(-)
Zm00001d012581::8:176868851-176870852(+)
Zm00001d046824::9:107369137-107371138(-)
Zm00001d046231::9:73619809-73621810(+)
Zm00001d006410::2:206970586-206972587(+)
Zm00001d045778::9:38652511-38654512(+)
Zm00001d051178::4:147346679-147348680(-)
Zm00001d015748::5:115887239-115889240(-)
Zm00001d008976::8:28092616-28094617(+)
Zm00001d027349::1:3442097-3444098(+)
Zm00001d028931::1:51979050-51981051(-)
Zm00001d036359::6:85618399-85620400(+)
Zm00001d024644::10:81908421-81910422(+)
Zm00001d013402::5:10478578-10480579(-)
Zm00001d028404::1:33737377-33739378(+)
Zm00001d041246::3:108033137-108035138(+)
Zm00001d019473::7:35504369-35506370(-)
Zm00001d008431::8:8614893-8616894(+)
Zm00001d050107::4:66089795-66091796(-)
Zm00001d048383::9:155285341-155287342(+)
Zm00001d013336::5:8869414-8871415(-)
Zm00001d020152::7:96121021-96123022(-)
Zm00001d013639::5:16001114-16003115(-)
Zm00001d011483::8:151892849-151894850(-)
Zm00001d043855::3:212187394-212189395(-)
Zm00001d033135::1:251740359-251742360(-)
Zm00001d045877::9:45290611-45292612(-)
Zm00001d035824::6:53499549-53501550(+)
Zm00001d042130::3:152435469-152437470(+)
Zm00001d013177::5:5980327-5982328(-)
Zm00001d023975::10:33370048-33372049(-)
Zm00001d023737::10:18082805-18084806(-)
Zm00001d030277::1:118417050-118419051(-)
Zm00001d014094::5:32206321-32208322(+)
Zm00001d041280::3:110160930-110162931(+)
Zm00001d034130::1:284698755-284700756(-)
Zm00001d021999::7:167784907-167786908(-)
Zm00001d048707::4:3785918-3787919(+)
Zm00001d003851::2:62501924-62503925(+)
Zm00001d011611::8:155866258-155868259(-)
Zm00001d006455::2:208746828-208748829(+)
Zm00001d042460::3:168479785-168481786(-)
Zm00001d029120::1:58740946-58742947(+)
Zm00001d049086::4:15590432-15592433(-)
Zm00001d047941::9:145895446-145897447(-)
Zm00001d012246::8:170928525-170930526(-)
Zm00001d015573::5:98917516-98919517(+)
Zm00001d033129::1:251634593-251636594(-)
Zm00001d044853::9:5218669-5220670(-)
Zm00001d013022::5:3408674-3410675(+)
```
