## Supplementary material for "A comprehensive map of preferentially located motifs reveals distinct proximal *cis*-regulatory elements in plants": GCCTCCG_containing_gene_set.txt

```
#Occurences of GCCTCCG between 304 and 393 (positions relative to the transcription start site)
#425 sequences with GCCTCCG in this interval
#1.69% of the sequences in promoter set with GCCTCCG (set with 25199 sequences)
Zm00001d037576::6:130119367-130121368(-)
Zm00001d025362::10:115710412-115712413(-)
Zm00001d012535::8:176257315-176259316(+)
Zm00001d013786::5:20162931-20164932(-)
Zm00001d034818::1:302867820-302869821(+)
Zm00001d009364::8:59939258-59941259(-)
Zm00001d031802::1:202216524-202218525(-)
Zm00001d017419::5:195385862-195387863(+)
Zm00001d015912::5:130789363-130791364(-)
Zm00001d049277::4:24289802-24291803(-)
Zm00001d051875::4:173013629-173015630(+)
Zm00001d029806::1:87744330-87746331(+)
Zm00001d015636::5:102368048-102370049(-)
Zm00001d043904::3:213448316-213450317(+)
Zm00001d046438::9:89740299-89742300(-)
Zm00001d032183::1:216036344-216038345(+)
Zm00001d007718::2:238142056-238144057(+)
Zm00001d022295::7:174696152-174698153(+)
Zm00001d048661::4:2957604-2959605(+)
Zm00001d051504::4:160594209-160596210(-)
Zm00001d008578::8:13457965-13459966(+)
Zm00001d049694::4:40527742-40529743(-)
Zm00001d034128::1:284687287-284689288(-)
Zm00001d020689::7:128595366-128597367(-)
Zm00001d040331::3:38380014-38382015(-)
Zm00001d049834::4:47100635-47102636(+)
Zm00001d028889::1:49804120-49806121(-)
Zm00001d026244::10:141738762-141740763(+)
Zm00001d038894::6:166575472-166577473(+)
Zm00001d019957::7:80230684-80232685(+)
Zm00001d026591::10:148624926-148626927(+)
Zm00001d043994::3:215946659-215948660(+)
Zm00001d014507::5:50798831-50800832(-)
Zm00001d013858::5:22864578-22866579(-)
Zm00001d045816::9:40985753-40987754(+)
Zm00001d002125::2:6289390-6291391(+)
Zm00001d002716::2:20245752-20247753(+)
Zm00001d019944::7:78421684-78423685(-)
Zm00001d015845::5:125791800-125793801(+)
Zm00001d014084::5:31809896-31811897(-)
Zm00001d037174::6:114774932-114776933(+)
Zm00001d036820::6:102177732-102179733(+)
Zm00001d012744::8:179564359-179566360(+)
Zm00001d018349::5:219011020-219013021(-)
Zm00001d046236::9:74516169-74518170(-)
Zm00001d043965::3:215163302-215165303(+)
Zm00001d016443::5:162552839-162554840(-)
Zm00001d050606::4:103705099-103707100(+)
Zm00001d028775::1:46179861-46181862(+)
Zm00001d028711::1:43907052-43909053(+)
Zm00001d028284::1:29161999-29164000(+)
Zm00001d005071::2:157219297-157221298(+)
Zm00001d052081::4:178938650-178940651(-)
Zm00001d053705::4:239605240-239607241(-)
Zm00001d041229::3:106715442-106717443(-)
Zm00001d012441::8:174594254-174596255(-)
Zm00001d027504::1:6906095-6908096(+)
Zm00001d028193::1:25918978-25920979(-)
Zm00001d003531::2:46843574-46845575(-)
Zm00001d026619::10:149047845-149049846(+)
Zm00001d017425::5:195721302-195723303(+)
Zm00001d043479::3:201464489-201466490(+)
Zm00001d003273::2:38560121-38562122(-)
Zm00001d003751::2:57535066-57537067(-)
Zm00001d051232::4:149365165-149367166(-)
Zm00001d010579::8:120804860-120806861(+)
Zm00001d046151::9:67444999-67447000(-)
Zm00001d003354::2:41370151-41372152(-)
Zm00001d049499::4:32580152-32582153(+)
Zm00001d026630::10:149191205-149193206(-)
Zm00001d005244::2:165519627-165521628(+)
Zm00001d051814::4:170345602-170347603(-)
Zm00001d020306::7:105045189-105047190(-)
Zm00001d012670::8:178338614-178340615(-)
Zm00001d052026::4:176839683-176841684(-)
Zm00001d004931::2:149351731-149353732(+)
Zm00001d034560::1:296360757-296362758(+)
Zm00001d005378::2:171594498-171596499(-)
Zm00001d008568::8:13200572-13202573(-)
Zm00001d008601::8:14156748-14158749(+)
Zm00001d002980::2:28747074-28749075(+)
Zm00001d014814::5:64071855-64073856(-)
Zm00001d052758::4:199896222-199898223(+)
Zm00001d038333::6:154780145-154782146(+)
Zm00001d018374::5:219478017-219480018(-)
Zm00001d052586::4:193762160-193764161(+)
Zm00001d011657::8:157707019-157709020(-)
Zm00001d034630::1:298535554-298537555(-)
Zm00001d040771::3:64736403-64738404(-)
Zm00001d003493::2:46022886-46024887(+)
Zm00001d051119::4:144243499-144245500(+)
Zm00001d031093::1:176925597-176927598(-)
Zm00001d003929::2:69605719-69607720(+)
Zm00001d039299::3:1292088-1294089(-)
Zm00001d029801::1:87468222-87470223(+)
Zm00001d003678::2:53854656-53856657(+)
Zm00001d024119::10:46972751-46974752(-)
Zm00001d051172::4:147114749-147116750(-)
Zm00001d011964::8:165283327-165285328(-)
Zm00001d005707::2:184016765-184018766(+)
Zm00001d008819::8:21637182-21639183(+)
Zm00001d020876::7:135224244-135226245(-)
Zm00001d053384::4:228800268-228802269(+)
Zm00001d032215::1:217386294-217388295(-)
Zm00001d024892::10:93170976-93172977(-)
Zm00001d036080::6:71040878-71042879(-)
Zm00001d007172::2:223799592-223801593(+)
Zm00001d013049::5:3817742-3819743(+)
Zm00001d045580::9:27181910-27183911(+)
Zm00001d044001::3:216150999-216153000(+)
Zm00001d014995::5:71408630-71410631(+)
Zm00001d016591::5:168783565-168785566(+)
Zm00001d051005::4:136344938-136346939(-)
Zm00001d009708::8:77012098-77014099(+)
Zm00001d048383::9:155285341-155287342(+)
Zm00001d014243::5:37787617-37789618(-)
Zm00001d024252::10:59714213-59716214(+)
Zm00001d036824::6:102770746-102772747(+)
Zm00001d032721::1:236113665-236115666(-)
Zm00001d024621::10:80564639-80566640(-)
Zm00001d036428::6:88156436-88158437(-)
Zm00001d003924::2:68549153-68551154(+)
Zm00001d051606::4:164335406-164337407(-)
Zm00001d038513::6:159020539-159022540(-)
Zm00001d023680::10:15097783-15099784(-)
Zm00001d016616::5:170225442-170227443(-)
Zm00001d043773::3:209658987-209660988(+)
Zm00001d007471::2:232435119-232437120(-)
Zm00001d028871::1:49267625-49269626(-)
Zm00001d033402::1:261928658-261930659(+)
Zm00001d051589::4:163587259-163589260(+)
Zm00001d007922::2:242731904-242733905(+)
Zm00001d016237::5:151837697-151839698(-)
Zm00001d016544::5:166730121-166732122(+)
Zm00001d044402::3:227280157-227282158(-)
Zm00001d036700::6:98072953-98074954(+)
Zm00001d032279::1:220035339-220037340(+)
Zm00001d025055::10:101890400-101892401(-)
Zm00001d037439::6:125465213-125467214(-)
Zm00001d039713::3:12826423-12828424(-)
Zm00001d023590::10:10918404-10920405(+)
Zm00001d031316::1:185875212-185877213(+)
Zm00001d034772::1:301745444-301747445(-)
Zm00001d051829::4:171483616-171485617(-)
Zm00001d029799::1:87447243-87449244(+)
Zm00001d044401::3:227191682-227193683(-)
Zm00001d032152::1:214578906-214580907(-)
Zm00001d031471::1:191268479-191270480(+)
Zm00001d035266::6:18675455-18677456(-)
Zm00001d001818::2:1430576-1432577(+)
Zm00001d011241::8:144282640-144284641(+)
Zm00001d016874::5:179022324-179024325(-)
Zm00001d037651::6:133042709-133044710(-)
Zm00001d016950::5:180968193-180970194(-)
Zm00001d047261::9:124765636-124767637(-)
Zm00001d047933::9:145670067-145672068(-)
Zm00001d012527::8:176105341-176107342(-)
Zm00001d020046::7:88531501-88533502(+)
Zm00001d046824::9:107369137-107371138(-)
Zm00001d012232::8:170595831-170597832(-)
Zm00001d048220::9:152677658-152679659(-)
Zm00001d011928::8:164791980-164793981(-)
Zm00001d034457::1:293561278-293563279(+)
Zm00001d046889::9:108886458-108888459(+)
Zm00001d017360::5:193621366-193623367(-)
Zm00001d028931::1:51979050-51981051(-)
Zm00001d019166::7:19971965-19973966(-)
Zm00001d033797::1:274039648-274041649(+)
Zm00001d010239::8:105571153-105573154(+)
Zm00001d014758::5:61808516-61810517(-)
Zm00001d037541::6:128779460-128781461(-)
Zm00001d006739::2:215644865-215646866(-)
Zm00001d025340::10:114732715-114734716(+)
Zm00001d002750::2:21405105-21407106(+)
Zm00001d029316::1:65768670-65770671(+)
Zm00001d021465::7:152802951-152804952(-)
Zm00001d034633::1:298547392-298549393(+)
Zm00001d050955::4:133306311-133308312(+)
Zm00001d023537::10:9346464-9348465(-)
Zm00001d011988::8:165998039-166000040(+)
Zm00001d028601::1:40430518-40432519(-)
Zm00001d053094::4:213445591-213447592(+)
Zm00001d044995::9:9519095-9521096(-)
Zm00001d039098::6:169967273-169969274(-)
Zm00001d033778::1:273544704-273546705(-)
Zm00001d031853::1:204149447-204151448(-)
Zm00001d047356::9:127437417-127439418(-)
Zm00001d017880::5:209501280-209503281(-)
Zm00001d007470::2:232405521-232407522(-)
Zm00001d014789::5:63233982-63235983(-)
Zm00001d007975::2:244365411-244367412(+)
Zm00001d029841::1:89616220-89618221(+)
Zm00001d012492::8:175442076-175444077(+)
Zm00001d040342::3:39040078-39042079(-)
Zm00001d048946::4:10451452-10453453(-)
Zm00001d020395::7:111179672-111181673(-)
Zm00001d013169::5:5799235-5801236(+)
Zm00001d020781::7:132447536-132449537(+)
Zm00001d021843::7:164343383-164345384(-)
Zm00001d032444::1:226775748-226777749(+)
Zm00001d047350::9:127188588-127190589(+)
Zm00001d035336::6:21912465-21914466(-)
Zm00001d039709::3:12750427-12752428(-)
Zm00001d005298::2:168388647-168390648(-)
Zm00001d019093::7:15932484-15934485(+)
Zm00001d013033::5:3490634-3492635(+)
Zm00001d051905::4:174266593-174268594(+)
Zm00001d033448::1:262996624-262998625(+)
Zm00001d004817::2:140975884-140977885(+)
Zm00001d025696::10:126536612-126538613(-)
Zm00001d006455::2:208746828-208748829(+)
Zm00001d010866::8:131136003-131138004(+)
Zm00001d024809::10:88851561-88853562(+)
Zm00001d020794::7:132947858-132949859(-)
Zm00001d040502::3:47172931-47174932(-)
Zm00001d028207::1:26346435-26348436(-)
Zm00001d014094::5:32206321-32208322(+)
Zm00001d028981::1:53454680-53456681(+)
Zm00001d040794::3:66297118-66299119(-)
Zm00001d023395::10:4670825-4672826(+)
Zm00001d049717::4:41324463-41326464(-)
Zm00001d034051::1:282577257-282579258(+)
Zm00001d017422::5:195635359-195637360(+)
Zm00001d027682::1:11064555-11066556(+)
Zm00001d014680::5:58715294-58717295(+)
Zm00001d010064::8:98036765-98038766(+)
Zm00001d004916::2:148563799-148565800(-)
Zm00001d029248::1:63711119-63713120(-)
Zm00001d010613::8:121843008-121845009(+)
Zm00001d010221::8:104640043-104642044(-)
Zm00001d004208::2:91679413-91681414(-)
Zm00001d023385::10:4346110-4348111(+)
Zm00001d016185::5:148954312-148956313(+)
Zm00001d049450::4:30696929-30698930(+)
Zm00001d004891::2:147084631-147086632(+)
Zm00001d017978::5:211183411-211185412(-)
Zm00001d028230::1:27305849-27307850(+)
Zm00001d036597::6:94023237-94025238(-)
Zm00001d010828::8:129174681-129176682(+)
Zm00001d044112::3:219574422-219576423(-)
Zm00001d048667::4:3002038-3004039(+)
Zm00001d040731::3:60613279-60615280(-)
Zm00001d028293::1:29412154-29414155(-)
Zm00001d003265::2:38346901-38348902(-)
Zm00001d017385::5:194004025-194006026(-)
Zm00001d028094::1:22840292-22842293(+)
Zm00001d007881::2:241671344-241673345(-)
Zm00001d035907::6:59434936-59436937(-)
Zm00001d025997::10:135687336-135689337(-)
Zm00001d010755::8:126977626-126979627(-)
Zm00001d010228::8:104779910-104781911(+)
Zm00001d029208::1:62426851-62428852(-)
Zm00001d023701::10:16192036-16194037(+)
Zm00001d053569::4:234847022-234849023(-)
Zm00001d016031::5:140471748-140473749(-)
Zm00001d013568::5:14449539-14451540(+)
Zm00001d044069::3:218285794-218287795(+)
Zm00001d031332::1:186374830-186376831(+)
Zm00001d035535::6:31588787-31590788(-)
Zm00001d015474::5:92113826-92115827(+)
Zm00001d038100::6:147945362-147947363(-)
Zm00001d035696::6:41486909-41488910(+)
Zm00001d005824::2:189873242-189875243(-)
Zm00001d052945::4:205818692-205820693(-)
Zm00001d042288::3:159139894-159141895(+)
Zm00001d048080::9:149453468-149455469(+)
Zm00001d048548::9:158519656-158521657(+)
Zm00001d042918::3:183916046-183918047(+)
Zm00001d049690::4:40426465-40428466(+)
Zm00001d035659::6:39827832-39829833(+)
Zm00001d053386::4:228806324-228808325(+)
Zm00001d009759::8:80070688-80072689(+)
Zm00001d007675::2:237249149-237251150(+)
Zm00001d028367::1:32296739-32298740(-)
Zm00001d006022::2:195428396-195430397(-)
Zm00001d001814::2:1414385-1416386(+)
Zm00001d054015::4:245184365-245186366(+)
Zm00001d021649::7:159066837-159068838(-)
Zm00001d021255::7:147041544-147043545(-)
Zm00001d049260::4:23474623-23476624(+)
Zm00001d038561::6:159879134-159881135(-)
Zm00001d048734::4:4484015-4486016(-)
Zm00001d034422::1:292519314-292521315(+)
Zm00001d048726::4:4315378-4317379(-)
Zm00001d030253::1:116929736-116931737(+)
Zm00001d022597::7:180746114-180748115(-)
Zm00001d003068::2:31085335-31087336(-)
Zm00001d038885::6:166377452-166379453(+)
Zm00001d049081::4:15354795-15356796(-)
Zm00001d037096::6:112017868-112019869(+)
Zm00001d042226::3:156831597-156833598(-)
Zm00001d038728::6:163420281-163422282(-)
Zm00001d039470::3:5152521-5154522(-)
Zm00001d032955::1:244543477-244545478(+)
Zm00001d017441::5:195905188-195907189(+)
Zm00001d048560::9:158681639-158683640(+)
Zm00001d021895::7:165556900-165558901(+)
Zm00001d017455::5:196313657-196315658(+)
Zm00001d002176::2:7282023-7284024(+)
Zm00001d042463::3:168521079-168523080(-)
Zm00001d049581::4:36068697-36070698(-)
Zm00001d013287::5:7899798-7901799(-)
Zm00001d047276::9:125271738-125273739(-)
Zm00001d043898::3:213264244-213266245(+)
Zm00001d042905::3:183570346-183572347(-)
Zm00001d014977::5:70821120-70823121(+)
Zm00001d032905::1:242402902-242404903(+)
Zm00001d017210::5:188994484-188996485(+)
Zm00001d014081::5:31730339-31732340(+)
Zm00001d008251::8:2929922-2931923(-)
Zm00001d034447::1:293288350-293290351(+)
Zm00001d053237::4:221577964-221579965(-)
Zm00001d024302::10:62900787-62902788(+)
Zm00001d038439::6:157269689-157271690(-)
Zm00001d040126::3:28538408-28540409(+)
Zm00001d015133::5:76817697-76819698(-)
Zm00001d047538::9:134291708-134293709(-)
Zm00001d008514::8:11255860-11257861(-)
Zm00001d016070::5:142714268-142716269(+)
Zm00001d014148::5:34130117-34132118(-)
Zm00001d038622::6:161063560-161065561(+)
Zm00001d001859::2:2043346-2045347(-)
Zm00001d037322::6:121066895-121068896(+)
Zm00001d017597::5:201223127-201225128(-)
Zm00001d024907::10:94268206-94270207(+)
Zm00001d035081::6:4036470-4038471(+)
Zm00001d052056::4:177954468-177956469(+)
Zm00001d010287::8:107620784-107622785(-)
Zm00001d029934::1:95221273-95223274(-)
Zm00001d050509::4:94924357-94926358(+)
Zm00001d044745::9:1024011-1026012(-)
Zm00001d014499::5:50447985-50449986(-)
Zm00001d039245::3:473148-475149(+)
Zm00001d004405::2:110105887-110107888(+)
Zm00001d011825::8:162157085-162159086(+)
Zm00001d051681::4:166605097-166607098(-)
Zm00001d042289::3:159149781-159151782(+)
Zm00001d002317::2:10168160-10170161(+)
Zm00001d048105::9:150288742-150290743(+)
Zm00001d020969::7:138207552-138209553(-)
Zm00001d003228::2:36826358-36828359(+)
Zm00001d049225::4:21650001-21652002(+)
Zm00001d006666::2:213888908-213890909(-)
Zm00001d049680::4:39882250-39884251(+)
Zm00001d020797::7:133226499-133228500(+)
Zm00001d030760::1:158435409-158437410(+)
Zm00001d016792::5:176046583-176048584(+)
Zm00001d053531::4:233183369-233185370(+)
Zm00001d046751::9:104380208-104382209(-)
Zm00001d051157::4:146404389-146406390(+)
Zm00001d011969::8:165319137-165321138(+)
Zm00001d038570::6:160132181-160134182(-)
Zm00001d037289::6:119521781-119523782(+)
Zm00001d001947::2:3408292-3410293(-)
Zm00001d011924::8:164683483-164685484(+)
Zm00001d036819::6:102080027-102082028(+)
Zm00001d049635::4:38206077-38208078(-)
Zm00001d034455::1:293443510-293445511(+)
Zm00001d006805::2:217098733-217100734(-)
Zm00001d040281::3:35650617-35652618(+)
Zm00001d026460::10:146256307-146258308(+)
Zm00001d011160::8:141332817-141334818(-)
Zm00001d002501::2:14155308-14157309(-)
Zm00001d010450::8:115692601-115694602(+)
Zm00001d026684::10:149858648-149860649(-)
Zm00001d036723::6:99025808-99027809(+)
Zm00001d003602::2:49528261-49530262(-)
Zm00001d003310::2:39698953-39700954(+)
Zm00001d043278::3:194237469-194239470(+)
Zm00001d037762::6:136635976-136637977(+)
Zm00001d047351::9:127224831-127226832(-)
Zm00001d020793::7:132929127-132931128(-)
Zm00001d017285::5:191699954-191701955(-)
Zm00001d027740::1:12441120-12443121(+)
Zm00001d004086::2:81412818-81414819(+)
Zm00001d002334::2:10511731-10513732(-)
Zm00001d035605::6:36425844-36427845(+)
Zm00001d048031::9:148448586-148450587(-)
Zm00001d036241::6:78622118-78624119(+)
Zm00001d009010::8:30105463-30107464(+)
Zm00001d029226::1:63125713-63127714(+)
Zm00001d013560::5:14346696-14348697(-)
Zm00001d013022::5:3408674-3410675(+)
Zm00001d051314::4:153284199-153286200(+)
Zm00001d013914::5:24679807-24681808(-)
Zm00001d034919::1:305596849-305598850(+)
Zm00001d050272::4:77691385-77693386(+)
Zm00001d042591::3:172996908-172998909(+)
Zm00001d039535::3:7478191-7480192(+)
Zm00001d053099::4:213565931-213567932(-)
Zm00001d014819::5:64522703-64524704(+)
Zm00001d043222::3:192361581-192363582(-)
Zm00001d050577::4:101825107-101827108(+)
Zm00001d032787::1:238153085-238155086(+)
Zm00001d043968::3:215277380-215279381(-)
Zm00001d028405::1:33743207-33745208(+)
Zm00001d047582::9:136352157-136354158(-)
Zm00001d012974::5:2624157-2626158(-)
Zm00001d042920::3:183965679-183967680(-)
Zm00001d033404::1:262063312-262065313(-)
Zm00001d046083::9:61953630-61955631(+)
Zm00001d044399::3:227153282-227155283(-)
Zm00001d017009::5:182660585-182662586(+)
Zm00001d006445::2:208366241-208368242(+)
Zm00001d013842::5:22205468-22207469(-)
Zm00001d041883::3:142275444-142277445(+)
Zm00001d040117::3:28232884-28234885(+)
Zm00001d017179::5:188143581-188145582(-)
Zm00001d008793::8:20529254-20531255(-)
Zm00001d036418::6:87645845-87647846(-)
Zm00001d052756::4:199896155-199898156(-)
Zm00001d036402::6:86948905-86950906(+)
Zm00001d043579::3:204369810-204371811(+)
Zm00001d006726::2:215374208-215376209(-)
Zm00001d009071::8:34287485-34289486(+)
Zm00001d047184::9:121264612-121266613(+)
Zm00001d032744::1:237052384-237054385(+)
Zm00001d004456::2:113207755-113209756(+)
Zm00001d004484::2:114596655-114598656(+)
Zm00001d005715::2:184460855-184462856(-)
Zm00001d041731::3:135459580-135461581(+)
Zm00001d026415::10:145394473-145396474(+)
Zm00001d027757::1:12715888-12717889(-)
Zm00001d053677::4:238890089-238892090(-)
Zm00001d025043::10:101205421-101207422(+)
```
