## Supplementary material for "A comprehensive map of preferentially located motifs reveals distinct proximal *cis*-regulatory elements in plants": GCCTCGAG_containing_gene_set.txt

```
#Occurences of GCCTCGAG between 441 and 453 (positions relative to the transcription start site)
#23 sequences with GCCTCGAG in this interval
#0.09% of the sequences in promoter set with GCCTCGAG (set with 25199 sequences)
Zm00001d036511::6:90947955-90949956(-)
Zm00001d037177::6:114826574-114828575(-)
Zm00001d032715::1:235876053-235878054(+)
Zm00001d014038::5:30228516-30230517(+)
Zm00001d010990::8:136107110-136109111(-)
Zm00001d041975::3:146345386-146347387(-)
Zm00001d012870::5:1410264-1412265(-)
Zm00001d023476::10:6859896-6861897(+)
Zm00001d023234::10:982190-984191(+)
Zm00001d024821::10:89616136-89618137(-)
Zm00001d040570::3:50658157-50660158(-)
Zm00001d052468::4:190665882-190667883(+)
Zm00001d023277::10:2017355-2019356(-)
Zm00001d007963::2:244275459-244277460(-)
Zm00001d042683::3:176793262-176795263(+)
Zm00001d018951::7:10360182-10362183(-)
Zm00001d005519::2:177084844-177086845(+)
Zm00001d016934::5:180384454-180386455(-)
Zm00001d013537::5:13911312-13913313(-)
Zm00001d010349::8:110700756-110702757(-)
Zm00001d028167::1:25046205-25048206(+)
Zm00001d006204::2:201770324-201772325(-)
Zm00001d016757::5:175072114-175074115(+)
```
