## Supplementary material for "A comprehensive map of preferentially located motifs reveals distinct proximal *cis*-regulatory elements in plants": GCCTGATC_containing_gene_set.txt

```
#Occurences of GCCTGATC between 183 and 332 (positions relative to the transcription start site)
#155 sequences with GCCTGATC in this interval
#0.62% of the sequences in promoter set with GCCTGATC (set with 25199 sequences)
Zm00001d014683::5:58812074-58814075(+)
Zm00001d033457::1:263189516-263191517(+)
Zm00001d032350::1:223438944-223440945(+)
Zm00001d026519::10:147475660-147477661(+)
Zm00001d023437::10:5605600-5607601(-)
Zm00001d034157::1:285312163-285314164(-)
Zm00001d036788::6:100888163-100890164(+)
Zm00001d023710::10:16565465-16567466(-)
Zm00001d012263::8:171419695-171421696(+)
Zm00001d003418::2:43778770-43780771(+)
Zm00001d014458::5:48266072-48268073(-)
Zm00001d010697::8:124868972-124870973(-)
Zm00001d002384::2:11635801-11637802(-)
Zm00001d050301::4:79815252-79817253(+)
Zm00001d019538::7:41107238-41109239(+)
Zm00001d016163::5:147969614-147971615(-)
Zm00001d034771::1:301728370-301730371(+)
Zm00001d003320::2:40126827-40128828(-)
Zm00001d017474::5:196998599-197000600(+)
Zm00001d053076::4:212573673-212575674(-)
Zm00001d040160::3:29675381-29677382(-)
Zm00001d022505::7:179060744-179062745(-)
Zm00001d048479::9:156993950-156995951(+)
Zm00001d032385::1:224924607-224926608(-)
Zm00001d031817::1:202895885-202897886(-)
Zm00001d053617::4:236579730-236581731(-)
Zm00001d042057::3:148969092-148971093(+)
Zm00001d007901::2:242051144-242053145(+)
Zm00001d011640::8:157207517-157209518(+)
Zm00001d003598::2:49335618-49337619(-)
Zm00001d028344::1:31349957-31351958(+)
Zm00001d053452::4:232181939-232183940(-)
Zm00001d049445::4:30592900-30594901(-)
Zm00001d038617::6:160993674-160995675(+)
Zm00001d003199::2:35412356-35414357(+)
Zm00001d019039::7:13833284-13835285(-)
Zm00001d034257::1:288175499-288177500(+)
Zm00001d053332::4:226435638-226437639(+)
Zm00001d038599::6:160736171-160738172(-)
Zm00001d044185::3:221307020-221309021(+)
Zm00001d016691::5:172645060-172647061(-)
Zm00001d007848::2:240834369-240836370(+)
Zm00001d013131::5:5237815-5239816(+)
Zm00001d043510::3:202335886-202337887(+)
Zm00001d022458::7:178122116-178124117(+)
Zm00001d005169::2:162166715-162168716(+)
Zm00001d017401::5:194937359-194939360(-)
Zm00001d047587::9:136379578-136381579(+)
Zm00001d031691::1:198671395-198673396(-)
Zm00001d039658::3:10934704-10936705(-)
Zm00001d036831::6:103116020-103118021(-)
Zm00001d024771::10:87290145-87292146(+)
Zm00001d052907::4:204342692-204344693(+)
Zm00001d011760::8:160946618-160948619(-)
Zm00001d012744::8:179564359-179566360(+)
Zm00001d041144::3:100308294-100310295(+)
Zm00001d039817::3:15767553-15769554(-)
Zm00001d003255::2:38079158-38081159(-)
Zm00001d047049::9:116616229-116618230(+)
Zm00001d008589::8:13700480-13702481(-)
Zm00001d053983::4:244580296-244582297(+)
Zm00001d037547::6:128953500-128955501(-)
Zm00001d007687::2:237422272-237424273(-)
Zm00001d006663::2:213811478-213813479(-)
Zm00001d029778::1:86529923-86531924(-)
Zm00001d053609::4:236286458-236288459(-)
Zm00001d022330::7:175559013-175561014(+)
Zm00001d049120::4:16706151-16708152(+)
Zm00001d046171::9:68898846-68900847(+)
Zm00001d053329::4:226393848-226395849(+)
Zm00001d042603::3:173183512-173185513(-)
Zm00001d038126::6:148783438-148785439(+)
Zm00001d021839::7:164316319-164318320(+)
Zm00001d022457::7:178106197-178108198(+)
Zm00001d043959::3:214839742-214841743(-)
Zm00001d043129::3:189865368-189867369(+)
Zm00001d048416::9:155901508-155903509(-)
Zm00001d053331::4:226419086-226421087(+)
Zm00001d029673::1:82103295-82105296(-)
Zm00001d003707::2:55658154-55660155(+)
Zm00001d040197::3:31704209-31706210(+)
Zm00001d017930::5:210261941-210263942(-)
Zm00001d009373::8:60725762-60727763(-)
Zm00001d016557::5:167253793-167255794(-)
Zm00001d015090::5:75189531-75191532(-)
Zm00001d002735::2:20722161-20724162(+)
Zm00001d005297::2:168264812-168266813(-)
Zm00001d045158::9:14625254-14627255(-)
Zm00001d015348::5:85739252-85741253(-)
Zm00001d053900::4:243347587-243349588(+)
Zm00001d025082::10:102930303-102932304(-)
Zm00001d007388::2:230469440-230471441(-)
Zm00001d012607::8:177129406-177131407(+)
Zm00001d044418::3:227502628-227504629(-)
Zm00001d017329::5:192999208-193001209(+)
Zm00001d018451::5:221118913-221120914(-)
Zm00001d009794::8:81739312-81741313(+)
Zm00001d036035::6:67524037-67526038(-)
Zm00001d017481::5:197259809-197261810(+)
Zm00001d028535::1:38519513-38521514(-)
Zm00001d016816::5:177057782-177059783(-)
Zm00001d001884::2:2354440-2356441(-)
Zm00001d037920::6:141996224-141998225(+)
Zm00001d043339::3:197025476-197027477(-)
Zm00001d006916::2:219338969-219340970(-)
Zm00001d049742::4:42448153-42450154(-)
Zm00001d011917::8:164543624-164545625(-)
Zm00001d009260::8:47904864-47906865(+)
Zm00001d049781::4:44221085-44223086(+)
Zm00001d044624::3:233512187-233514188(-)
Zm00001d037209::6:115846517-115848518(+)
Zm00001d013753::5:19358708-19360709(-)
Zm00001d004716::2:133450126-133452127(+)
Zm00001d049807::4:45603543-45605544(+)
Zm00001d043735::3:208691114-208693115(+)
Zm00001d046348::9:82563582-82565583(+)
Zm00001d018573::5:223576581-223578582(-)
Zm00001d027925::1:17805623-17807624(+)
Zm00001d044628::3:233535124-233537125(-)
Zm00001d022456::7:178095202-178097203(+)
Zm00001d011156::8:141116479-141118480(+)
Zm00001d043938::3:214299630-214301631(+)
Zm00001d048127::9:150510413-150512414(+)
Zm00001d018229::5:217044951-217046952(-)
Zm00001d035954::6:61887123-61889124(-)
Zm00001d013294::5:7988705-7990706(-)
Zm00001d017252::5:190433299-190435300(+)
Zm00001d003508::2:46238415-46240416(-)
Zm00001d034015::1:281231711-281233712(-)
Zm00001d037582::6:130522958-130524959(-)
Zm00001d041784::3:137970414-137972415(-)
Zm00001d034829::1:303242069-303244070(+)
Zm00001d047853::9:143468049-143470050(+)
Zm00001d036023::6:66746450-66748451(+)
Zm00001d009398::8:62428718-62430719(-)
Zm00001d008595::8:13964222-13966223(-)
Zm00001d018541::5:222666694-222668695(-)
Zm00001d031049::1:174838418-174840419(+)
Zm00001d042809::3:180798541-180800542(+)
Zm00001d007967::2:244316569-244318570(+)
Zm00001d041476::3:122413321-122415322(+)
Zm00001d025402::10:117255970-117257971(-)
Zm00001d002377::2:11426994-11428995(-)
Zm00001d009138::8:38828220-38830221(-)
Zm00001d006562::2:210983466-210985467(+)
Zm00001d029377::1:68226252-68228253(-)
Zm00001d043843::3:211642166-211644167(+)
Zm00001d045476::9:23630792-23632793(-)
Zm00001d044766::9:1856258-1858259(+)
Zm00001d002295::2:9725560-9727561(-)
Zm00001d043244::3:192999228-193001229(+)
Zm00001d031659::1:197775869-197777870(-)
Zm00001d035535::6:31588787-31590788(-)
Zm00001d040320::3:37922163-37924164(+)
Zm00001d006521::2:210453926-210455927(+)
```
