## Supplementary material for "A comprehensive map of preferentially located motifs reveals distinct proximal *cis*-regulatory elements in plants": GCCTTCCC_containing_gene_set.txt

```
#Occurences of GCCTTCCC between 257 and 396 (positions relative to the transcription start site)
#158 sequences with GCCTTCCC in this interval
#0.63% of the sequences in promoter set with GCCTTCCC (set with 25199 sequences)
Zm00001d009695::8:76225893-76227894(-)
Zm00001d046120::9:64632385-64634386(-)
Zm00001d021949::7:166840954-166842955(-)
Zm00001d006910::2:219223126-219225127(+)
Zm00001d005228::2:164593961-164595962(+)
Zm00001d043251::3:193344332-193346333(-)
Zm00001d043618::3:205357400-205359401(+)
Zm00001d047425::9:129654078-129656079(+)
Zm00001d053038::4:210229506-210231507(-)
Zm00001d027624::1:9344288-9346289(-)
Zm00001d031676::1:198304449-198306450(-)
Zm00001d033317::1:258853107-258855108(-)
Zm00001d021285::7:147851585-147853586(+)
Zm00001d007093::2:222131963-222133964(+)
Zm00001d011636::8:156954637-156956638(+)
Zm00001d017517::5:198521007-198523008(+)
Zm00001d047547::9:134962139-134964140(-)
Zm00001d007301::2:227283459-227285460(-)
Zm00001d024963::10:96968011-96970012(+)
Zm00001d043784::3:210173850-210175851(-)
Zm00001d002106::2:6004192-6006193(+)
Zm00001d011771::8:161289390-161291391(-)
Zm00001d010174::8:102987399-102989400(+)
Zm00001d027954::1:18279776-18281777(-)
Zm00001d031633::1:196909193-196911194(+)
Zm00001d038239::6:152184123-152186124(-)
Zm00001d020021::7:86268938-86270939(-)
Zm00001d010119::8:99981997-99983998(-)
Zm00001d009908::8:88818871-88820872(+)
Zm00001d022081::7:169730022-169732023(-)
Zm00001d009481::8:66859590-66861591(-)
Zm00001d035425::6:25087023-25089024(-)
Zm00001d035031::6:2446888-2448889(+)
Zm00001d040667::3:57057070-57059071(+)
Zm00001d047783::9:141697735-141699736(+)
Zm00001d007901::2:242051144-242053145(+)
Zm00001d006246::2:202740285-202742286(+)
Zm00001d015733::5:114322644-114324645(+)
Zm00001d007146::2:223324563-223326564(+)
Zm00001d015765::5:117618416-117620417(+)
Zm00001d047793::9:141896608-141898609(-)
Zm00001d045134::9:13845852-13847853(-)
Zm00001d028323::1:30653697-30655698(+)
Zm00001d009748::8:79513946-79515947(+)
Zm00001d029377::1:68226252-68228253(-)
Zm00001d039318::3:1629649-1631650(-)
Zm00001d010105::8:99269185-99271186(-)
Zm00001d006677::2:214085348-214087349(+)
Zm00001d002319::2:10183926-10185927(+)
Zm00001d038396::6:156311966-156313967(-)
Zm00001d009312::8:54232641-54234642(-)
Zm00001d052450::4:190300219-190302220(+)
Zm00001d041525::3:125900173-125902174(+)
Zm00001d029883::1:91988472-91990473(-)
Zm00001d030940::1:168457626-168459627(-)
Zm00001d028739::1:44837282-44839283(-)
Zm00001d003602::2:49528261-49530262(-)
Zm00001d011723::8:159986256-159988257(+)
Zm00001d018719::7:3076648-3078649(+)
Zm00001d050883::4:128300794-128302795(+)
Zm00001d047203::9:121852239-121854240(-)
Zm00001d050185::4:71478973-71480974(-)
Zm00001d023392::10:4493822-4495823(+)
Zm00001d040730::3:60577343-60579344(-)
Zm00001d012083::8:167836572-167838573(+)
Zm00001d042747::3:178863927-178865928(-)
Zm00001d013532::5:13748319-13750320(+)
Zm00001d022589::7:180442536-180444537(-)
Zm00001d003436::2:44360624-44362625(+)
Zm00001d002541::2:14999965-15001966(+)
Zm00001d019226::7:22698761-22700762(-)
Zm00001d029341::1:66634283-66636284(+)
Zm00001d017729::5:205466528-205468529(-)
Zm00001d024947::10:96356973-96358974(+)
Zm00001d049053::4:14017529-14019530(-)
Zm00001d002579::2:15967829-15969830(-)
Zm00001d040020::3:23247295-23249296(+)
Zm00001d033128::1:251577699-251579700(-)
Zm00001d010221::8:104640043-104642044(-)
Zm00001d007922::2:242731904-242733905(+)
Zm00001d027441::1:5433965-5435966(-)
Zm00001d010957::8:135034103-135036104(+)
Zm00001d026491::10:147055012-147057013(-)
Zm00001d036422::6:87796488-87798489(-)
Zm00001d030863::1:164035537-164037538(+)
Zm00001d005092::2:157944698-157946699(+)
Zm00001d003569::2:48395597-48397598(-)
Zm00001d037545::6:128885646-128887647(-)
Zm00001d002005::2:4229353-4231354(+)
Zm00001d014116::5:33005870-33007871(-)
Zm00001d047738::9:140332167-140334168(+)
Zm00001d027956::1:18298884-18300885(-)
Zm00001d039185::6:172149910-172151911(+)
Zm00001d018011::5:211974128-211976129(+)
Zm00001d037781::6:137508856-137510857(-)
Zm00001d035871::6:57906016-57908017(-)
Zm00001d053860::4:242399370-242401371(+)
Zm00001d037934::6:142594035-142596036(-)
Zm00001d019397::7:31804112-31806113(-)
Zm00001d020521::7:120457566-120459567(+)
Zm00001d036388::6:86353158-86355159(+)
Zm00001d014212::5:36778103-36780104(+)
Zm00001d006731::2:215413987-215415988(-)
Zm00001d014340::5:41542362-41544363(+)
Zm00001d039816::3:15653895-15655896(-)
Zm00001d045646::9:30805406-30807407(-)
Zm00001d005743::2:185602178-185604179(+)
Zm00001d039510::3:6137322-6139323(+)
Zm00001d038686::6:162597602-162599603(-)
Zm00001d045488::9:24303982-24305983(-)
Zm00001d029543::1:75647561-75649562(-)
Zm00001d045326::9:19065211-19067212(-)
Zm00001d015260::5:81794578-81796579(-)
Zm00001d044656::3:234157858-234159859(-)
Zm00001d021716::7:161219158-161221159(+)
Zm00001d003969::2:72939894-72941895(+)
Zm00001d045128::9:13707620-13709621(-)
Zm00001d036060::6:69620374-69622375(-)
Zm00001d010872::8:131665327-131667328(-)
Zm00001d048210::9:152567419-152569420(-)
Zm00001d013449::5:11833441-11835442(+)
Zm00001d042237::3:157172376-157174377(+)
Zm00001d043076::3:188443420-188445421(+)
Zm00001d015014::5:72146921-72148922(-)
Zm00001d051702::4:167220303-167222304(-)
Zm00001d002817::2:23532347-23534348(-)
Zm00001d007882::2:241671469-241673470(+)
Zm00001d029861::1:90927127-90929128(+)
Zm00001d010102::8:99198633-99200634(+)
Zm00001d003228::2:36826358-36828359(+)
Zm00001d039180::6:171889177-171891178(+)
Zm00001d005298::2:168388647-168390648(-)
Zm00001d028394::1:33167713-33169714(-)
Zm00001d017804::5:207300317-207302318(-)
Zm00001d017058::5:184103964-184105965(+)
Zm00001d012516::8:175930139-175932140(+)
Zm00001d031850::1:204131354-204133355(+)
Zm00001d043965::3:215163302-215165303(+)
Zm00001d020444::7:114902099-114904100(+)
Zm00001d026691::10:150050454-150052455(+)
Zm00001d051623::4:164936168-164938169(+)
Zm00001d013786::5:20162931-20164932(-)
Zm00001d002490::2:13900201-13902202(-)
Zm00001d011840::8:162505562-162507563(+)
Zm00001d020669::7:127430980-127432981(-)
Zm00001d036215::6:77515236-77517237(-)
Zm00001d049905::4:51608249-51610250(+)
Zm00001d036238::6:78465294-78467295(-)
Zm00001d030051::1:102221404-102223405(-)
Zm00001d025205::10:109119098-109121099(-)
Zm00001d032283::1:220372031-220374032(-)
Zm00001d024892::10:93170976-93172977(-)
Zm00001d034338::1:290206866-290208867(-)
Zm00001d015671::5:105090962-105092963(+)
Zm00001d032448::1:226866083-226868084(-)
Zm00001d051916::4:174609472-174611473(+)
Zm00001d045731::9:35768134-35770135(+)
Zm00001d047582::9:136352157-136354158(-)
```
