## Supplementary material for "A comprehensive map of preferentially located motifs reveals distinct proximal *cis*-regulatory elements in plants": GCCTTTTA_containing_gene_set.txt

```
#Occurences of GCCTTTTA between 87 and 94 (positions relative to the transcription start site)
#26 sequences with GCCTTTTA in this interval
#0.10% of the sequences in promoter set with GCCTTTTA (set with 25199 sequences)
Zm00001d019619::7:46403812-46405813(-)
Zm00001d047929::9:145593270-145595271(-)
Zm00001d028520::1:38039114-38041115(-)
Zm00001d035705::6:41906739-41908740(+)
Zm00001d012950::5:2321180-2323181(-)
Zm00001d044559::3:231693124-231695125(+)
Zm00001d033808::1:274300169-274302170(+)
Zm00001d016711::5:173430742-173432743(-)
Zm00001d015672::5:105096523-105098524(+)
Zm00001d021768::7:162730127-162732128(-)
Zm00001d034272::1:288311693-288313694(+)
Zm00001d025501::10:120599528-120601529(-)
Zm00001d028079::1:22189289-22191290(+)
Zm00001d049678::4:39729873-39731874(+)
Zm00001d015455::5:91168860-91170861(-)
Zm00001d027697::1:11317575-11319576(-)
Zm00001d007508::2:233477093-233479094(-)
Zm00001d009555::8:70019409-70021410(-)
Zm00001d025497::10:120582967-120584968(-)
Zm00001d033102::1:250201773-250203774(+)
Zm00001d009423::8:63772485-63774486(-)
Zm00001d038240::6:152196760-152198761(+)
Zm00001d016968::5:181545374-181547375(-)
Zm00001d042515::3:170298863-170300864(+)
Zm00001d008515::8:11263188-11265189(-)
Zm00001d054098::4:246454035-246456036(+)
```
