## Supplementary material for "A comprehensive map of preferentially located motifs reveals distinct proximal *cis*-regulatory elements in plants": GCGAAAA_containing_gene_set.txt

```
#Occurences of GCGAAAA between -60 and 11 (positions relative to the transcription start site)
#193 sequences with GCGAAAA in this interval
#0.77% of the sequences in promoter set with GCGAAAA (set with 25199 sequences)
Zm00001d044717::9:57800-59801(+)
Zm00001d013607::5:15277424-15279425(-)
Zm00001d032754::1:237442653-237444654(+)
Zm00001d013537::5:13911312-13913313(-)
Zm00001d045474::9:23487086-23489087(+)
Zm00001d016998::5:182320772-182322773(+)
Zm00001d017038::5:183361187-183363188(-)
Zm00001d014134::5:33634231-33636232(-)
Zm00001d020423::7:113099007-113101008(+)
Zm00001d029579::1:77560550-77562551(-)
Zm00001d016130::5:145801698-145803699(+)
Zm00001d037935::6:142625142-142627143(+)
Zm00001d027803::1:13903717-13905718(+)
Zm00001d047640::9:137874112-137876113(-)
Zm00001d008824::8:21739238-21741239(+)
Zm00001d054014::4:245165072-245167073(+)
Zm00001d037975::6:143930046-143932047(+)
Zm00001d005097::2:158070732-158072733(-)
Zm00001d046128::9:65191246-65193247(+)
Zm00001d049642::4:38573514-38575515(-)
Zm00001d038992::6:168341519-168343520(-)
Zm00001d037840::6:139315298-139317299(+)
Zm00001d034628::1:298410837-298412838(+)
Zm00001d044400::3:227188334-227190335(+)
Zm00001d047597::9:136695057-136697058(-)
Zm00001d029387::1:68546972-68548973(+)
Zm00001d047418::9:129482558-129484559(+)
Zm00001d002178::2:7304064-7306065(-)
Zm00001d042821::3:181142309-181144310(-)
Zm00001d043298::3:194980625-194982626(-)
Zm00001d036656::6:96579414-96581415(-)
Zm00001d008815::8:21388042-21390043(-)
Zm00001d053648::4:238151725-238153726(+)
Zm00001d002737::2:20924172-20926173(-)
Zm00001d008957::8:27189032-27191033(+)
Zm00001d001843::2:1709416-1711417(+)
Zm00001d023658::10:13795639-13797640(-)
Zm00001d052622::4:195066976-195068977(+)
Zm00001d036511::6:90947955-90949956(-)
Zm00001d031942::1:207639210-207641211(-)
Zm00001d053785::4:241013350-241015351(+)
Zm00001d009571::8:71292761-71294762(-)
Zm00001d005489::2:175802347-175804348(-)
Zm00001d029041::1:55778344-55780345(+)
Zm00001d023499::10:7378824-7380825(-)
Zm00001d007770::2:239296000-239298001(+)
Zm00001d046456::9:90821365-90823366(+)
Zm00001d044575::3:232164756-232166757(+)
Zm00001d002713::2:20016404-20018405(-)
Zm00001d021269::7:147344845-147346846(+)
Zm00001d037748::6:136278403-136280404(-)
Zm00001d019243::7:23654825-23656826(+)
Zm00001d005391::2:172031414-172033415(+)
Zm00001d043896::3:213255064-213257065(+)
Zm00001d013074::5:4367268-4369269(-)
Zm00001d006718::2:215049382-215051383(+)
Zm00001d009418::8:63650766-63652767(+)
Zm00001d003403::2:43283412-43285413(-)
Zm00001d004452::2:113082682-113084683(-)
Zm00001d022636::7:181975214-181977215(-)
Zm00001d047369::9:127900621-127902622(-)
Zm00001d006070::2:197413321-197415322(+)
Zm00001d008531::8:11931345-11933346(+)
Zm00001d032420::1:225928794-225930795(+)
Zm00001d014178::5:35059281-35061282(+)
Zm00001d017920::5:210111806-210113807(-)
Zm00001d030614::1:148685795-148687796(+)
Zm00001d017046::5:183594627-183596628(+)
Zm00001d032157::1:214724542-214726543(-)
Zm00001d037232::6:116992551-116994552(+)
Zm00001d037725::6:135243299-135245300(+)
Zm00001d030366::1:126624457-126626458(+)
Zm00001d047738::9:140332167-140334168(+)
Zm00001d019165::7:19781636-19783637(+)
Zm00001d003824::2:61095513-61097514(-)
Zm00001d009110::8:37004177-37006178(+)
Zm00001d005404::2:172868401-172870402(+)
Zm00001d021673::7:159700590-159702591(+)
Zm00001d018001::5:211693140-211695141(+)
Zm00001d041975::3:146345386-146347387(-)
Zm00001d048445::9:156576083-156578084(+)
Zm00001d035621::6:37467478-37469479(+)
Zm00001d021433::7:152093886-152095887(+)
Zm00001d017493::5:197523002-197525003(-)
Zm00001d045399::9:20665755-20667756(+)
Zm00001d018365::5:219234736-219236737(-)
Zm00001d007032::2:220441452-220443453(+)
Zm00001d041695::3:133724778-133726779(+)
Zm00001d027871::1:16005696-16007697(+)
Zm00001d053931::4:243766287-243768288(-)
Zm00001d045293::9:18075780-18077781(-)
Zm00001d027771::1:13242953-13244954(-)
Zm00001d038011::6:145086293-145088294(+)
Zm00001d035391::6:24040356-24042357(-)
Zm00001d041138::3:99795458-99797459(+)
Zm00001d039745::3:13653612-13655613(-)
Zm00001d032083::1:212105383-212107384(-)
Zm00001d049812::4:45786856-45788857(+)
Zm00001d015095::5:75275192-75277193(-)
Zm00001d053865::4:242564063-242566064(-)
Zm00001d053852::4:242207058-242209059(+)
Zm00001d050723::4:118810402-118812403(+)
Zm00001d029697::1:83044655-83046656(-)
Zm00001d037641::6:132668290-132670291(-)
Zm00001d009627::8:73807505-73809506(+)
Zm00001d021789::7:163019420-163021421(+)
Zm00001d029357::1:67295351-67297352(+)
Zm00001d030549::1:143228899-143230900(+)
Zm00001d007430::2:231537183-231539184(-)
Zm00001d032127::1:213901071-213903072(-)
Zm00001d038045::6:145990384-145992385(-)
Zm00001d049615::4:37689208-37691209(-)
Zm00001d003879::2:64585066-64587067(+)
Zm00001d026004::10:135834390-135836391(-)
Zm00001d053515::4:232668289-232670290(+)
Zm00001d043566::3:204190894-204192895(-)
Zm00001d033607::1:268504948-268506949(-)
Zm00001d036880::6:105521732-105523733(+)
Zm00001d014364::5:42933690-42935691(-)
Zm00001d039272::3:901352-903353(-)
Zm00001d052232::4:184154644-184156645(+)
Zm00001d010791::8:127878713-127880714(+)
Zm00001d012870::5:1410264-1412265(-)
Zm00001d040991::3:88846925-88848926(+)
Zm00001d039113::6:170246512-170248513(+)
Zm00001d033457::1:263189516-263191517(+)
Zm00001d044689::3:234974245-234976246(+)
Zm00001d010583::8:120901646-120903647(-)
Zm00001d010990::8:136107110-136109111(-)
Zm00001d023476::10:6859896-6861897(+)
Zm00001d032742::1:237019131-237021132(-)
Zm00001d034164::1:285591040-285593041(-)
Zm00001d015546::5:96707259-96709260(-)
Zm00001d044929::9:7562944-7564945(-)
Zm00001d043874::3:212658098-212660099(+)
Zm00001d034752::1:301373642-301375643(-)
Zm00001d011138::8:140112658-140114659(+)
Zm00001d050219::4:74344358-74346359(-)
Zm00001d043773::3:209658987-209660988(+)
Zm00001d005394::2:172201341-172203342(-)
Zm00001d039046::6:169229978-169231979(-)
Zm00001d046399::9:87272491-87274492(+)
Zm00001d007963::2:244275459-244277460(-)
Zm00001d028548::1:38914736-38916737(+)
Zm00001d016612::5:170109560-170111561(+)
Zm00001d007565::2:234946765-234948766(+)
Zm00001d035645::6:38127283-38129284(+)
Zm00001d034996::6:1309162-1311163(-)
Zm00001d037974::6:143932121-143934122(-)
Zm00001d022305::7:174826217-174828218(+)
Zm00001d053396::4:229214183-229216184(+)
Zm00001d041274::3:109615180-109617181(-)
Zm00001d005519::2:177084844-177086845(+)
Zm00001d042275::3:158556415-158558416(+)
Zm00001d012112::8:168391736-168393737(-)
Zm00001d034166::1:285646783-285648784(-)
Zm00001d039102::6:170100518-170102519(+)
Zm00001d025310::10:113836639-113838640(+)
Zm00001d002717::2:20390520-20392521(-)
Zm00001d031937::1:207440790-207442791(-)
Zm00001d023290::10:2228713-2230714(+)
Zm00001d009960::8:92434489-92436490(-)
Zm00001d051223::4:149060969-149062970(+)
Zm00001d032398::1:225369800-225371801(-)
Zm00001d008978::8:28102418-28104419(+)
Zm00001d034502::1:294732067-294734068(+)
Zm00001d047385::9:128362008-128364009(-)
Zm00001d050158::4:69693141-69695142(-)
Zm00001d053521::4:232901179-232903180(+)
Zm00001d036545::6:91580019-91582020(-)
Zm00001d017113::5:185785704-185787705(-)
Zm00001d016933::5:180366024-180368025(-)
Zm00001d010493::8:117902516-117904517(-)
Zm00001d002638::2:17669084-17671085(+)
Zm00001d026139::10:139502729-139504730(-)
Zm00001d038002::6:144794478-144796479(+)
Zm00001d049030::4:13050018-13052019(+)
Zm00001d026246::10:141780497-141782498(+)
Zm00001d013840::5:22103745-22105746(+)
Zm00001d053999::4:244868882-244870883(+)
Zm00001d002251::2:8980523-8982524(-)
Zm00001d033094::1:250116612-250118613(+)
Zm00001d023710::10:16565465-16567466(-)
Zm00001d016572::5:167862242-167864243(-)
Zm00001d035626::6:37494033-37496034(+)
Zm00001d023234::10:982190-984191(+)
Zm00001d022404::7:176861037-176863038(-)
Zm00001d031018::1:173707830-173709831(-)
Zm00001d023755::10:18799800-18801801(+)
Zm00001d007426::2:231457167-231459168(-)
Zm00001d048000::9:147666840-147668841(-)
Zm00001d024839::10:90382933-90384934(+)
Zm00001d019706::7:52681921-52683922(-)
```
