## Supplementary material for "A comprehensive map of preferentially located motifs reveals distinct proximal *cis*-regulatory elements in plants": GCGAAGTC_containing_gene_set.txt

```
#Occurences of GCGAAGTC between 310 and 404 (positions relative to the transcription start site)
#62 sequences with GCGAAGTC in this interval
#0.25% of the sequences in promoter set with GCGAAGTC (set with 25199 sequences)
Zm00001d025664::10:125368297-125370298(+)
Zm00001d032334::1:222822613-222824614(+)
Zm00001d030034::1:101178796-101180797(-)
Zm00001d050716::4:118324411-118326412(+)
Zm00001d037731::6:135530873-135532874(-)
Zm00001d037091::6:111832021-111834022(+)
Zm00001d008939::8:26143469-26145470(-)
Zm00001d006654::2:213550408-213552409(+)
Zm00001d032651::1:233134996-233136997(-)
Zm00001d020400::7:111429052-111431053(+)
Zm00001d038378::6:155918527-155920528(+)
Zm00001d042801::3:180271569-180273570(-)
Zm00001d034237::1:287531981-287533982(+)
Zm00001d043502::3:202100926-202102927(-)
Zm00001d045819::9:41247425-41249426(+)
Zm00001d038959::6:167706121-167708122(-)
Zm00001d002680::2:19116043-19118044(+)
Zm00001d008827::8:21838160-21840161(-)
Zm00001d012535::8:176257315-176259316(+)
Zm00001d004839::2:143077353-143079354(-)
Zm00001d050567::4:101327502-101329503(-)
Zm00001d037346::6:122283854-122285855(-)
Zm00001d041656::3:132166299-132168300(+)
Zm00001d041827::3:139487084-139489085(-)
Zm00001d031271::1:184634310-184636311(-)
Zm00001d024119::10:46972751-46974752(-)
Zm00001d021965::7:167219995-167221996(-)
Zm00001d043075::3:188443987-188445988(-)
Zm00001d022284::7:174452504-174454505(+)
Zm00001d011872::8:163437077-163439078(+)
Zm00001d019089::7:15823310-15825311(-)
Zm00001d046210::9:72065547-72067548(-)
Zm00001d006614::2:212620105-212622106(+)
Zm00001d026477::10:146709101-146711102(-)
Zm00001d052453::4:190346607-190348608(-)
Zm00001d021310::7:148459615-148461616(+)
Zm00001d049443::4:30517355-30519356(+)
Zm00001d033770::1:273102784-273104785(+)
Zm00001d006625::2:212799408-212801409(-)
Zm00001d044086::3:218643257-218645258(-)
Zm00001d017385::5:194004025-194006026(-)
Zm00001d046186::9:70324052-70326053(+)
Zm00001d023783::10:19976908-19978909(-)
Zm00001d022458::7:178122116-178124117(+)
Zm00001d022354::7:176070627-176072628(-)
Zm00001d047514::9:133157390-133159391(+)
Zm00001d051056::4:139238162-139240163(-)
Zm00001d006097::2:198118017-198120018(+)
Zm00001d002384::2:11635801-11637802(-)
Zm00001d051362::4:155983359-155985360(+)
Zm00001d030993::1:172414764-172416765(-)
Zm00001d008641::8:15542669-15544670(+)
Zm00001d037822::6:138797270-138799271(-)
Zm00001d053782::4:240978603-240980604(+)
Zm00001d050877::4:128070958-128072959(-)
Zm00001d038841::6:165628066-165630067(+)
Zm00001d013239::5:6864304-6866305(-)
Zm00001d029289::1:64919068-64921069(-)
Zm00001d005917::2:192691518-192693519(-)
Zm00001d043853::3:212108942-212110943(-)
Zm00001d039875::3:17370459-17372460(-)
Zm00001d031737::1:200258669-200260670(+)
```
