## Supplementary material for "A comprehensive map of preferentially located motifs reveals distinct proximal *cis*-regulatory elements in plants": GCGAATAG_containing_gene_set.txt

```
#Occurences of GCGAATAG between 102 and 124 (positions relative to the transcription start site)
#19 sequences with GCGAATAG in this interval
#0.08% of the sequences in promoter set with GCGAATAG (set with 25199 sequences)
Zm00001d034285::1:288483795-288485796(-)
Zm00001d030100::1:105695695-105697696(-)
Zm00001d048525::9:157785480-157787481(+)
Zm00001d032440::1:226425620-226427621(+)
Zm00001d023465::10:6425839-6427840(+)
Zm00001d046222::9:72971914-72973915(+)
Zm00001d004379::2:107363519-107365520(+)
Zm00001d006513::2:210304554-210306555(+)
Zm00001d019852::7:69870326-69872327(+)
Zm00001d053414::4:230781237-230783238(+)
Zm00001d041057::3:93564618-93566619(+)
Zm00001d005168::2:162124472-162126473(-)
Zm00001d019082::7:15673026-15675027(-)
Zm00001d026442::10:145901556-145903557(+)
Zm00001d046691::9:102505076-102507077(+)
Zm00001d020438::7:114215028-114217029(+)
Zm00001d015162::5:77983568-77985569(+)
Zm00001d006593::2:211763934-211765935(+)
Zm00001d015501::5:94111853-94113854(-)
```
