## Supplementary material for "A comprehensive map of preferentially located motifs reveals distinct proximal *cis*-regulatory elements in plants": GCGAC_containing_gene_set.txt

```
#Occurences of GCGAC between 333 and 445 (positions relative to the transcription start site)
#4158 sequences with GCGAC in this interval
#16.50% of the sequences in promoter set with GCGAC (set with 25199 sequences)
Zm00001d016558::5:167256170-167258171(+)
Zm00001d022202::7:172753882-172755883(+)
Zm00001d041481::3:122810677-122812678(+)
Zm00001d003015::2:29470097-29472098(-)
Zm00001d019776::7:59516350-59518351(-)
Zm00001d016501::5:165006847-165008848(+)
Zm00001d003653::2:52012730-52014731(-)
Zm00001d015216::5:79872261-79874262(-)
Zm00001d007842::2:240678640-240680641(-)
Zm00001d015002::5:71943221-71945222(+)
Zm00001d035934::6:61205642-61207643(+)
Zm00001d005441::2:174333122-174335123(-)
Zm00001d002399::2:11971342-11973343(-)
Zm00001d022554::7:179920406-179922407(+)
Zm00001d029896::1:92898386-92900387(-)
Zm00001d053748::4:240410008-240412009(-)
Zm00001d013783::5:20076771-20078772(-)
Zm00001d034990::6:1281253-1283254(+)
Zm00001d051314::4:153284199-153286200(+)
Zm00001d013268::5:7502714-7504715(+)
Zm00001d009286::8:52120642-52122643(+)
Zm00001d029366::1:67608640-67610641(-)
Zm00001d035496::6:29556467-29558468(-)
Zm00001d024378::10:68055743-68057744(-)
Zm00001d040426::3:42865773-42867774(+)
Zm00001d025082::10:102930303-102932304(-)
Zm00001d016410::5:161320518-161322519(+)
Zm00001d050062::4:63284556-63286557(+)
Zm00001d045128::9:13707620-13709621(-)
Zm00001d041598::3:129187888-129189889(+)
Zm00001d025504::10:120757577-120759578(-)
Zm00001d044624::3:233512187-233514188(-)
Zm00001d030253::1:116929736-116931737(+)
Zm00001d011002::8:136348063-136350064(+)
Zm00001d006084::2:197707701-197709702(+)
Zm00001d013003::5:2976074-2978075(+)
Zm00001d033250::1:256133576-256135577(+)
Zm00001d028485::1:36683955-36685956(-)
Zm00001d030526::1:141708995-141710996(-)
Zm00001d005754::2:186343710-186345711(+)
Zm00001d016822::5:177285433-177287434(-)
Zm00001d034521::1:295608392-295610393(+)
Zm00001d050007::4:59044739-59046740(-)
Zm00001d002497::2:14016042-14018043(+)
Zm00001d009409::8:63306926-63308927(-)
Zm00001d029454::1:71436671-71438672(-)
Zm00001d031570::1:194690656-194692657(+)
Zm00001d035492::6:29352871-29354872(+)
Zm00001d002216::2:8326698-8328699(-)
Zm00001d036573::6:93295937-93297938(-)
Zm00001d049883::4:50286921-50288922(+)
Zm00001d038874::6:166208502-166210503(-)
Zm00001d009063::8:33993973-33995974(-)
Zm00001d020983::7:139024059-139026060(-)
Zm00001d039364::3:2628399-2630400(+)
Zm00001d040002::3:22478684-22480685(-)
Zm00001d006589::2:211705945-211707946(-)
Zm00001d051799::4:169986852-169988853(-)
Zm00001d040693::3:58564701-58566702(-)
Zm00001d004389::2:108159843-108161844(-)
Zm00001d019144::7:19088902-19090903(-)
Zm00001d031618::1:196226522-196228523(+)
Zm00001d049220::4:21273520-21275521(+)
Zm00001d010795::8:128031176-128033177(+)
Zm00001d022437::7:177697619-177699620(-)
Zm00001d028206::1:26187305-26189306(+)
Zm00001d037507::6:127632499-127634500(-)
Zm00001d037547::6:128953500-128955501(-)
Zm00001d052237::4:184281628-184283629(+)
Zm00001d029059::1:56746686-56748687(-)
Zm00001d018799::7:5402481-5404482(+)
Zm00001d052736::4:199342498-199344499(+)
Zm00001d053093::4:213326569-213328570(+)
Zm00001d050032::4:61320849-61322850(-)
Zm00001d022630::7:181798896-181800897(-)
Zm00001d049199::4:20195160-20197161(+)
Zm00001d004468::2:113817369-113819370(+)
Zm00001d013250::5:7125092-7127093(-)
Zm00001d035522::6:30886597-30888598(+)
Zm00001d034638::1:298680239-298682240(-)
Zm00001d038841::6:165628066-165630067(+)
Zm00001d039814::3:15584932-15586933(+)
Zm00001d052725::4:199038427-199040428(-)
Zm00001d017361::5:193661670-193663671(+)
Zm00001d029151::1:60747485-60749486(-)
Zm00001d008633::8:15280460-15282461(+)
Zm00001d026522::10:147503206-147505207(+)
Zm00001d046690::9:102456099-102458100(+)
Zm00001d021613::7:158090845-158092846(+)
Zm00001d018399::5:219987881-219989882(-)
Zm00001d027678::1:10987624-10989625(-)
Zm00001d037858::6:139995414-139997415(-)
Zm00001d036739::6:99518657-99520658(-)
Zm00001d048424::9:155992546-155994547(+)
Zm00001d010336::8:110255016-110257017(-)
Zm00001d028092::1:22731518-22733519(-)
Zm00001d017019::5:182802718-182804719(+)
Zm00001d002732::2:20701822-20703823(+)
Zm00001d027305::1:2384619-2386620(+)
Zm00001d017998::5:211656952-211658953(+)
Zm00001d048066::9:149281934-149283935(+)
Zm00001d016483::5:164456122-164458123(-)
Zm00001d036196::6:76733463-76735464(-)
Zm00001d009871::8:86287098-86289099(-)
Zm00001d026575::10:148252708-148254709(-)
Zm00001d047292::9:125673576-125675577(+)
Zm00001d010617::8:122036631-122038632(+)
Zm00001d043196::3:191228335-191230336(+)
Zm00001d018418::5:220376847-220378848(-)
Zm00001d010039::8:96547567-96549568(-)
Zm00001d025988::10:135342775-135344776(+)
Zm00001d045403::9:20781038-20783039(-)
Zm00001d013746::5:19174247-19176248(-)
Zm00001d005562::2:178524539-178526540(+)
Zm00001d044053::3:217893230-217895231(-)
Zm00001d041759::3:136203721-136205722(-)
Zm00001d006447::2:208479068-208481069(-)
Zm00001d053074::4:212402494-212404495(-)
Zm00001d009676::8:75412252-75414253(-)
Zm00001d021692::7:160349395-160351396(+)
Zm00001d049544::4:34208048-34210049(-)
Zm00001d047451::9:130649479-130651480(-)
Zm00001d004719::2:133584319-133586320(-)
Zm00001d036795::6:101161547-101163548(-)
Zm00001d023305::10:2594021-2596022(-)
Zm00001d018830::7:6733250-6735251(-)
Zm00001d038750::6:163854263-163856264(-)
Zm00001d013343::5:8968175-8970176(+)
Zm00001d003627::2:50978330-50980331(+)
Zm00001d003509::2:46247127-46249128(-)
Zm00001d042908::3:183673690-183675691(-)
Zm00001d037480::6:126662368-126664369(+)
Zm00001d013738::5:18987725-18989726(-)
Zm00001d036798::6:101219738-101221739(+)
Zm00001d051509::4:160963196-160965197(-)
Zm00001d049032::4:13139283-13141284(+)
Zm00001d022179::7:171989436-171991437(-)
Zm00001d021927::7:165995178-165997179(+)
Zm00001d020444::7:114902099-114904100(+)
Zm00001d037593::6:130756442-130758443(+)
Zm00001d031605::1:196089649-196091650(-)
Zm00001d041613::3:129690295-129692296(+)
Zm00001d026586::10:148396481-148398482(+)
Zm00001d020794::7:132947858-132949859(-)
Zm00001d023294::10:2260953-2262954(+)
Zm00001d004983::2:152198818-152200819(+)
Zm00001d042481::3:169071691-169073692(-)
Zm00001d035212::6:10039759-10041760(-)
Zm00001d007896::2:241905692-241907693(-)
Zm00001d035662::6:39842395-39844396(+)
Zm00001d038257::6:152494111-152496112(-)
Zm00001d016696::5:172837458-172839459(-)
Zm00001d043311::3:195852922-195854923(+)
Zm00001d041597::3:129181426-129183427(+)
Zm00001d021965::7:167219995-167221996(-)
Zm00001d050022::4:60696152-60698153(-)
Zm00001d043017::3:186593936-186595937(+)
Zm00001d036832::6:103270139-103272140(+)
Zm00001d039188::6:172186648-172188649(+)
Zm00001d008514::8:11255860-11257861(-)
Zm00001d018867::7:7838301-7840302(+)
Zm00001d030080::1:104120378-104122379(-)
Zm00001d038275::6:153061781-153063782(-)
Zm00001d050004::4:59019085-59021086(-)
Zm00001d039169::6:171661937-171663938(+)
Zm00001d005281::2:167646041-167648042(-)
Zm00001d035243::6:16654999-16657000(-)
Zm00001d044975::9:8984220-8986221(-)
Zm00001d026448::10:146061609-146063610(-)
Zm00001d013568::5:14449539-14451540(+)
Zm00001d041752::3:135963921-135965922(+)
Zm00001d018600::7:473695-475696(-)
Zm00001d006878::2:218402429-218404430(-)
Zm00001d053784::4:240996626-240998627(+)
Zm00001d031732::1:200050837-200052838(+)
Zm00001d038225::6:151986695-151988696(-)
Zm00001d033265::1:256500404-256502405(-)
Zm00001d053969::4:244425563-244427564(+)
Zm00001d039702::3:12559252-12561253(+)
Zm00001d051343::4:155257057-155259058(+)
Zm00001d049607::4:37271553-37273554(+)
Zm00001d034366::1:290940101-290942102(+)
Zm00001d027370::1:3853985-3855986(-)
Zm00001d030157::1:109409088-109411089(+)
Zm00001d040011::3:22864172-22866173(-)
Zm00001d015032::5:72786237-72788238(+)
Zm00001d050133::4:68207702-68209703(+)
Zm00001d044287::3:224226425-224228426(+)
Zm00001d015344::5:85579354-85581355(-)
Zm00001d030981::1:171567591-171569592(-)
Zm00001d009131::8:38684626-38686627(-)
Zm00001d037620::6:132062714-132064715(+)
Zm00001d013199::5:6336031-6338032(+)
Zm00001d002943::2:27778691-27780692(-)
Zm00001d029314::1:65617408-65619409(+)
Zm00001d020976::7:138348169-138350170(+)
Zm00001d032854::1:240357881-240359882(-)
Zm00001d009399::8:62577922-62579923(+)
Zm00001d012693::8:178729057-178731058(+)
Zm00001d031545::1:193832571-193834572(+)
Zm00001d031109::1:177583458-177585459(-)
Zm00001d013432::5:11288798-11290799(+)
Zm00001d012895::5:1711592-1713593(+)
Zm00001d029902::1:93290570-93292571(-)
Zm00001d053022::4:209716883-209718884(+)
Zm00001d025165::10:107140450-107142451(-)
Zm00001d005662::2:182617990-182619991(+)
Zm00001d024627::10:81021477-81023478(-)
Zm00001d010235::8:105390632-105392633(+)
Zm00001d010204::8:103924438-103926439(-)
Zm00001d048458::9:156718203-156720204(-)
Zm00001d024628::10:81075977-81077978(-)
Zm00001d020526::7:120917356-120919357(+)
Zm00001d052683::4:197239105-197241106(-)
Zm00001d045540::9:25854574-25856575(-)
Zm00001d015320::5:84433018-84435019(-)
Zm00001d003379::2:42232964-42234965(+)
Zm00001d050955::4:133306311-133308312(+)
Zm00001d044762::9:1712513-1714514(+)
Zm00001d012929::5:2168643-2170644(-)
Zm00001d018464::5:221328615-221330616(-)
Zm00001d001784::2:832375-834376(-)
Zm00001d049073::4:14847169-14849170(-)
Zm00001d047620::9:137228164-137230165(+)
Zm00001d033278::1:257231601-257233602(-)
Zm00001d042925::3:184029748-184031749(-)
Zm00001d029011::1:54820755-54822756(+)
Zm00001d048321::9:154480611-154482612(-)
Zm00001d008266::8:3526057-3528058(+)
Zm00001d024217::10:57146002-57148003(-)
Zm00001d024872::10:91597177-91599178(+)
Zm00001d045987::9:52750061-52752062(-)
Zm00001d043998::3:216141676-216143677(-)
Zm00001d052444::4:190135996-190137997(-)
Zm00001d002139::2:6551371-6553372(-)
Zm00001d026099::10:138484005-138486006(+)
Zm00001d036069::6:70206862-70208863(-)
Zm00001d048444::9:156573366-156575367(+)
Zm00001d045621::9:29035885-29037886(+)
Zm00001d002316::2:10156019-10158020(+)
Zm00001d019283::7:25498371-25500372(+)
Zm00001d045024::9:10461220-10463221(+)
Zm00001d002444::2:12837274-12839275(+)
Zm00001d029397::1:68937738-68939739(-)
Zm00001d034758::1:301491510-301493511(+)
Zm00001d020114::7:93594587-93596588(+)
Zm00001d021438::7:152297520-152299521(-)
Zm00001d029853::1:90317679-90319680(-)
Zm00001d003983::2:73523641-73525642(+)
Zm00001d040264::3:34729146-34731147(+)
Zm00001d047327::9:126675298-126677299(+)
Zm00001d032578::1:231150118-231152119(-)
Zm00001d038780::6:164296812-164298813(+)
Zm00001d036922::6:106565737-106567738(-)
Zm00001d020627::7:125488554-125490555(-)
Zm00001d034998::6:1389624-1391625(-)
Zm00001d011537::8:153800844-153802845(-)
Zm00001d036192::6:76622969-76624970(+)
Zm00001d005500::2:176233155-176235156(-)
Zm00001d005049::2:156251538-156253539(+)
Zm00001d044069::3:218285794-218287795(+)
Zm00001d053852::4:242207058-242209059(+)
Zm00001d039915::3:19334932-19336933(-)
Zm00001d007503::2:233399094-233401095(+)
Zm00001d014887::5:67029522-67031523(-)
Zm00001d042210::3:156118020-156120021(-)
Zm00001d032541::1:229990854-229992855(-)
Zm00001d040239::3:33380287-33382288(+)
Zm00001d027811::1:14317955-14319956(-)
Zm00001d012087::8:167979764-167981765(-)
Zm00001d045836::9:42605397-42607398(-)
Zm00001d032552::1:230237429-230239430(+)
Zm00001d041480::3:122675554-122677555(+)
Zm00001d003020::2:29643589-29645590(-)
Zm00001d038060::6:146621045-146623046(-)
Zm00001d053444::4:231763920-231765921(+)
Zm00001d026175::10:140332411-140334412(+)
Zm00001d040188::3:31150881-31152882(-)
Zm00001d008748::8:18883032-18885033(-)
Zm00001d022036::7:168370717-168372718(+)
Zm00001d005682::2:183193322-183195323(+)
Zm00001d053818::4:241642394-241644395(+)
Zm00001d017117::5:185973580-185975581(-)
Zm00001d048138::9:150681991-150683992(+)
Zm00001d034212::1:286896283-286898284(-)
Zm00001d012380::8:173244247-173246248(+)
Zm00001d037939::6:142828532-142830533(+)
Zm00001d033932::1:278896936-278898937(+)
Zm00001d039875::3:17370459-17372460(-)
Zm00001d051759::4:168954925-168956926(-)
Zm00001d049355::4:27740362-27742363(-)
Zm00001d034790::1:302357665-302359666(+)
Zm00001d053996::4:244815156-244817157(+)
Zm00001d048341::9:154768094-154770095(-)
Zm00001d002312::2:10109155-10111156(-)
Zm00001d021895::7:165556900-165558901(+)
Zm00001d028563::1:39219964-39221965(-)
Zm00001d040149::3:29239428-29241429(-)
Zm00001d021850::7:164512394-164514395(+)
Zm00001d013554::5:14165986-14167987(-)
Zm00001d024525::10:76300794-76302795(+)
Zm00001d037251::6:118050795-118052796(-)
Zm00001d049404::4:29547903-29549904(-)
Zm00001d018334::5:218620328-218622329(+)
Zm00001d008435::8:8638416-8640417(+)
Zm00001d007070::2:221395198-221397199(+)
Zm00001d025836::10:131413583-131415584(+)
Zm00001d023270::10:1784550-1786551(-)
Zm00001d040390::3:41122305-41124306(-)
Zm00001d021140::7:143876736-143878737(-)
Zm00001d037949::6:143245747-143247748(-)
Zm00001d015445::5:90497601-90499602(-)
Zm00001d053741::4:240157417-240159418(+)
Zm00001d045352::9:19289799-19291800(+)
Zm00001d015220::5:79993779-79995780(-)
Zm00001d051511::4:160982826-160984827(+)
Zm00001d010198::8:103714123-103716124(-)
Zm00001d041136::3:99779122-99781123(-)
Zm00001d017485::5:197278906-197280907(+)
Zm00001d039197::6:172335827-172337828(-)
Zm00001d010653::8:122979277-122981278(+)
Zm00001d004916::2:148563799-148565800(-)
Zm00001d048961::4:10887506-10889507(+)
Zm00001d047194::9:121578298-121580299(+)
Zm00001d011604::8:155680413-155682414(-)
Zm00001d039730::3:13140625-13142626(+)
Zm00001d039325::3:1949605-1951606(-)
Zm00001d044376::3:226414289-226416290(+)
Zm00001d029195::1:61782940-61784941(-)
Zm00001d047495::9:132533108-132535109(-)
Zm00001d038227::6:151994455-151996456(+)
Zm00001d034635::1:298579471-298581472(+)
Zm00001d002511::2:14416620-14418621(-)
Zm00001d042485::3:169165518-169167519(+)
Zm00001d027801::1:13827051-13829052(-)
Zm00001d029707::1:83264734-83266735(-)
Zm00001d048383::9:155285341-155287342(+)
Zm00001d049763::4:43643117-43645118(+)
Zm00001d024751::10:86087799-86089800(+)
Zm00001d022270::7:174022719-174024720(+)
Zm00001d048159::9:151139461-151141462(+)
Zm00001d042526::3:170868995-170870996(-)
Zm00001d020691::7:128620823-128622824(-)
Zm00001d049256::4:23083114-23085115(+)
Zm00001d051193::4:148035900-148037901(-)
Zm00001d007770::2:239296000-239298001(+)
Zm00001d029416::1:69624360-69626361(-)
Zm00001d044192::3:221549765-221551766(-)
Zm00001d005252::2:165867514-165869515(-)
Zm00001d053931::4:243766287-243768288(-)
Zm00001d016698::5:172856241-172858242(-)
Zm00001d010976::8:135649170-135651171(+)
Zm00001d011487::8:152071465-152073466(+)
Zm00001d031764::1:201104549-201106550(+)
Zm00001d018119::5:214692531-214694532(+)
Zm00001d045417::9:21409604-21411605(+)
Zm00001d004997::2:153082487-153084488(+)
Zm00001d038509::6:158904801-158906802(+)
Zm00001d021536::7:155282153-155284154(+)
Zm00001d014818::5:64432232-64434233(+)
Zm00001d015805::5:121769623-121771624(-)
Zm00001d045365::9:19800514-19802515(-)
Zm00001d039467::3:5055782-5057783(+)
Zm00001d021827::7:163876265-163878266(-)
Zm00001d005325::2:169620242-169622243(-)
Zm00001d025548::10:121920406-121922407(+)
Zm00001d049433::4:30149170-30151171(-)
Zm00001d028721::1:44339122-44341123(+)
Zm00001d009118::8:37518792-37520793(+)
Zm00001d031205::1:182000730-182002731(+)
Zm00001d007975::2:244365411-244367412(+)
Zm00001d013891::5:24008240-24010241(-)
Zm00001d009660::8:74949844-74951845(+)
Zm00001d012393::8:173521566-173523567(-)
Zm00001d030834::1:162280481-162282482(-)
Zm00001d048220::9:152677658-152679659(-)
Zm00001d038542::6:159648335-159650336(+)
Zm00001d032942::1:244209891-244211892(-)
Zm00001d027816::1:14364635-14366636(-)
Zm00001d028576::1:39592708-39594709(-)
Zm00001d018082::5:213923476-213925477(-)
Zm00001d024425::10:70495210-70497211(-)
Zm00001d019093::7:15932484-15934485(+)
Zm00001d052828::4:202069171-202071172(-)
Zm00001d029275::1:64548690-64550691(-)
Zm00001d001941::2:3204349-3206350(-)
Zm00001d052994::4:207996254-207998255(-)
Zm00001d003446::2:44624597-44626598(-)
Zm00001d013455::5:12055985-12057986(-)
Zm00001d024839::10:90382933-90384934(+)
Zm00001d025233::10:110235710-110237711(+)
Zm00001d017957::5:210865537-210867538(-)
Zm00001d048013::9:148007117-148009118(-)
Zm00001d011357::8:148192028-148194029(+)
Zm00001d020985::7:139364060-139366061(-)
Zm00001d013159::5:5558811-5560812(+)
Zm00001d053328::4:226360866-226362867(+)
Zm00001d049165::4:18649996-18651997(-)
Zm00001d030103::1:105861446-105863447(+)
Zm00001d048466::9:156831058-156833059(-)
Zm00001d023830::10:23733482-23735483(-)
Zm00001d007091::2:222099277-222101278(+)
Zm00001d035948::6:61625587-61627588(-)
Zm00001d022175::7:171736467-171738468(-)
Zm00001d027470::1:6026351-6028352(+)
Zm00001d015151::5:77108573-77110574(-)
Zm00001d039487::3:5626595-5628596(-)
Zm00001d014250::5:38074438-38076439(-)
Zm00001d053886::4:242980888-242982889(-)
Zm00001d024303::10:62903797-62905798(-)
Zm00001d039139::6:170960138-170962139(+)
Zm00001d014729::5:60862246-60864247(-)
Zm00001d025659::10:125276107-125278108(+)
Zm00001d012974::5:2624157-2626158(-)
Zm00001d023693::10:15730962-15732963(+)
Zm00001d028988::1:53757928-53759929(+)
Zm00001d020569::7:122617469-122619470(+)
Zm00001d009971::8:93019942-93021943(-)
Zm00001d021962::7:167216019-167218020(-)
Zm00001d052792::4:201130287-201132288(-)
Zm00001d028814::1:47417799-47419800(-)
Zm00001d038918::6:166900342-166902343(+)
Zm00001d052072::4:178594492-178596493(+)
Zm00001d029747::1:85173963-85175964(-)
Zm00001d045538::9:25848770-25850771(-)
Zm00001d033854::1:275918721-275920722(-)
Zm00001d012560::8:176651156-176653157(-)
Zm00001d019824::7:65869525-65871526(+)
Zm00001d008398::8:7256817-7258818(-)
Zm00001d027281::1:1608982-1610983(+)
Zm00001d019534::7:40692723-40694724(+)
Zm00001d009506::8:67917150-67919151(-)
Zm00001d007205::2:224669274-224671275(-)
Zm00001d020838::7:134393301-134395302(-)
Zm00001d033252::1:256142315-256144316(-)
Zm00001d010945::8:134567359-134569360(+)
Zm00001d041556::3:127110504-127112505(+)
Zm00001d017768::5:206247801-206249802(+)
Zm00001d001820::2:1438370-1440371(+)
Zm00001d008950::8:26735785-26737786(-)
Zm00001d051110::4:143184275-143186276(-)
Zm00001d029018::1:55039574-55041575(+)
Zm00001d012413::8:174052019-174054020(+)
Zm00001d007241::2:225525758-225527759(+)
Zm00001d006794::2:216887685-216889686(-)
Zm00001d037340::6:122062577-122064578(+)
Zm00001d024318::10:64155746-64157747(-)
Zm00001d008628::8:15227621-15229622(-)
Zm00001d051567::4:162921573-162923574(+)
Zm00001d021138::7:143858141-143860142(-)
Zm00001d005328::2:169710133-169712134(-)
Zm00001d033297::1:258036706-258038707(+)
Zm00001d046174::9:69207556-69209557(+)
Zm00001d010225::8:104664602-104666603(+)
Zm00001d002132::2:6435142-6437143(+)
Zm00001d022204::7:172766044-172768045(-)
Zm00001d003066::2:31032505-31034506(+)
Zm00001d028815::1:47440525-47442526(-)
Zm00001d014710::5:60107215-60109216(-)
Zm00001d054095::4:246376019-246378020(+)
Zm00001d051568::4:162979166-162981167(-)
Zm00001d034257::1:288175499-288177500(+)
Zm00001d030561::1:144148095-144150096(+)
Zm00001d033369::1:260634202-260636203(-)
Zm00001d035591::6:35489379-35491380(+)
Zm00001d026690::10:150051359-150053360(-)
Zm00001d015384::5:87549297-87551298(-)
Zm00001d023636::10:13144432-13146433(+)
Zm00001d027500::1:6798103-6800104(-)
Zm00001d053857::4:242291768-242293769(+)
Zm00001d039251::3:562692-564693(-)
Zm00001d034219::1:287002907-287004908(-)
Zm00001d012887::5:1607721-1609722(+)
Zm00001d033232::1:255275108-255277109(+)
Zm00001d048401::9:155624221-155626222(+)
Zm00001d037417::6:124923178-124925179(+)
Zm00001d042399::3:164712961-164714962(+)
Zm00001d016185::5:148954312-148956313(+)
Zm00001d051362::4:155983359-155985360(+)
Zm00001d030739::1:157117413-157119414(+)
Zm00001d048950::4:10554180-10556181(-)
Zm00001d021357::7:149772137-149774138(-)
Zm00001d045231::9:16734579-16736580(-)
Zm00001d048968::4:11091588-11093589(-)
Zm00001d024190::10:54619026-54621027(-)
Zm00001d009341::8:57439683-57441684(-)
Zm00001d043831::3:211087672-211089673(+)
Zm00001d033623::1:269052373-269054374(-)
Zm00001d013667::5:16893740-16895741(-)
Zm00001d029783::1:86735634-86737635(-)
Zm00001d047948::9:145962791-145964792(-)
Zm00001d020315::7:105851403-105853404(-)
Zm00001d006604::2:211886192-211888193(-)
Zm00001d040839::3:69849798-69851799(-)
Zm00001d011938::8:164852677-164854678(+)
Zm00001d031427::1:189776468-189778469(+)
Zm00001d031050::1:174871088-174873089(+)
Zm00001d047258::9:124551724-124553725(+)
Zm00001d019704::7:52250033-52252034(-)
Zm00001d054055::4:245632793-245634794(-)
Zm00001d034650::1:298806776-298808777(+)
Zm00001d024489::10:73943748-73945749(-)
Zm00001d035182::6:8506746-8508747(+)
Zm00001d023530::10:8783374-8785375(+)
Zm00001d017071::5:184387655-184389656(-)
Zm00001d043428::3:199531853-199533854(-)
Zm00001d013894::5:24017743-24019744(+)
Zm00001d020763::7:131557544-131559545(-)
Zm00001d028333::1:31060602-31062603(+)
Zm00001d008269::8:3601211-3603212(-)
Zm00001d023223::10:822377-824378(+)
Zm00001d002377::2:11426994-11428995(-)
Zm00001d048494::9:157162773-157164774(+)
Zm00001d013272::5:7540376-7542377(-)
Zm00001d046128::9:65191246-65193247(+)
Zm00001d024535::10:76867835-76869836(-)
Zm00001d049222::4:21345682-21347683(+)
Zm00001d020148::7:95799909-95801910(-)
Zm00001d034830::1:303246567-303248568(+)
Zm00001d048298::9:154122595-154124596(+)
Zm00001d049437::4:30245415-30247416(-)
Zm00001d047269::9:124896127-124898128(+)
Zm00001d048634::4:1847570-1849571(-)
Zm00001d024621::10:80564639-80566640(-)
Zm00001d011912::8:164360885-164362886(-)
Zm00001d039284::3:1013794-1015795(-)
Zm00001d003049::2:30343791-30345792(+)
Zm00001d036167::6:75647724-75649725(+)
Zm00001d042520::3:170386953-170388954(+)
Zm00001d052532::4:192391899-192393900(+)
Zm00001d053867::4:242571102-242573103(-)
Zm00001d040108::3:27852239-27854240(-)
Zm00001d020826::7:134000197-134002198(-)
Zm00001d045163::9:14785015-14787016(+)
Zm00001d005008::2:153460673-153462674(-)
Zm00001d015125::5:76536915-76538916(+)
Zm00001d020442::7:114643528-114645529(+)
Zm00001d040023::3:23307874-23309875(+)
Zm00001d017677::5:204023439-204025440(-)
Zm00001d011329::8:146861697-146863698(+)
Zm00001d026405::10:145314297-145316298(+)
Zm00001d035238::6:16210068-16212069(-)
Zm00001d029349::1:66850416-66852417(+)
Zm00001d041232::3:106915886-106917887(+)
Zm00001d030765::1:158958435-158960436(-)
Zm00001d029390::1:68590824-68592825(+)
Zm00001d054081::4:246055207-246057208(+)
Zm00001d013397::5:10350469-10352470(-)
Zm00001d004736::2:134748367-134750368(-)
Zm00001d018911::7:8984440-8986441(+)
Zm00001d027718::1:12074071-12076072(-)
Zm00001d006921::2:219359400-219361401(+)
Zm00001d033368::1:260632596-260634597(-)
Zm00001d002589::2:16285968-16287969(+)
Zm00001d001825::2:1529084-1531085(+)
Zm00001d021635::7:158754647-158756648(-)
Zm00001d008871::8:23390179-23392180(-)
Zm00001d008357::8:6172953-6174954(+)
Zm00001d013361::5:9590724-9592725(-)
Zm00001d046311::9:79799782-79801783(-)
Zm00001d045631::9:29289639-29291640(-)
Zm00001d051928::4:174744996-174746997(+)
Zm00001d050340::4:82309801-82311802(-)
Zm00001d001852::2:1946595-1948596(-)
Zm00001d041926::3:143906674-143908675(-)
Zm00001d018204::5:216550809-216552810(-)
Zm00001d009123::8:37788709-37790710(+)
Zm00001d020528::7:120941388-120943389(+)
Zm00001d047633::9:137593557-137595558(+)
Zm00001d051636::4:165278156-165280157(+)
Zm00001d018615::7:1026298-1028299(-)
Zm00001d017473::5:196993698-196995699(+)
Zm00001d051598::4:164064752-164066753(-)
Zm00001d047669::9:138729938-138731939(-)
Zm00001d045369::9:19932386-19934387(-)
Zm00001d035208::6:9904273-9906274(+)
Zm00001d042918::3:183916046-183918047(+)
Zm00001d033471::1:263621381-263623382(-)
Zm00001d036469::6:89401642-89403643(+)
Zm00001d037413::6:124870784-124872785(+)
Zm00001d039300::3:1303712-1305713(-)
Zm00001d036700::6:98072953-98074954(+)
Zm00001d044310::3:224936005-224938006(+)
Zm00001d008429::8:8453445-8455446(+)
Zm00001d016461::5:163101786-163103787(-)
Zm00001d024048::10:39724347-39726348(-)
Zm00001d017047::5:183745879-183747880(+)
Zm00001d016105::5:144803210-144805211(+)
Zm00001d037873::6:140616801-140618802(+)
Zm00001d016077::5:143194633-143196634(+)
Zm00001d052014::4:176583578-176585579(+)
Zm00001d011495::8:152342782-152344783(-)
Zm00001d050224::4:74624516-74626517(-)
Zm00001d016942::5:180645955-180647956(-)
Zm00001d006408::2:206932691-206934692(-)
Zm00001d040455::3:44152363-44154364(-)
Zm00001d049435::4:30183539-30185540(-)
Zm00001d036454::6:89089202-89091203(-)
Zm00001d003923::2:68464094-68466095(+)
Zm00001d024403::10:69004319-69006320(-)
Zm00001d045041::9:10868556-10870557(-)
Zm00001d048256::9:153314470-153316471(+)
Zm00001d054051::4:245587405-245589406(+)
Zm00001d035945::6:61614481-61616482(+)
Zm00001d042371::3:163555201-163557202(-)
Zm00001d047744::9:140586111-140588112(-)
Zm00001d020808::7:133515657-133517658(+)
Zm00001d034552::1:296068720-296070721(-)
Zm00001d017285::5:191699954-191701955(-)
Zm00001d042443::3:167611206-167613207(+)
Zm00001d011477::8:151688478-151690479(-)
Zm00001d031099::1:177233414-177235415(-)
Zm00001d052765::4:200041849-200043850(-)
Zm00001d006505::2:210162066-210164067(-)
Zm00001d028386::1:32856121-32858122(+)
Zm00001d018497::5:221815454-221817455(+)
Zm00001d038661::6:161971843-161973844(+)
Zm00001d020974::7:138261258-138263259(-)
Zm00001d008715::8:17619379-17621380(-)
Zm00001d011927::8:164788276-164790277(-)
Zm00001d021805::7:163313852-163315853(+)
Zm00001d009413::8:63473898-63475899(-)
Zm00001d010126::8:100381428-100383429(-)
Zm00001d028820::1:47591954-47593955(+)
Zm00001d008706::8:17462247-17464248(-)
Zm00001d003176::2:34604864-34606865(+)
Zm00001d039160::6:171403687-171405688(+)
Zm00001d002166::2:7065722-7067723(-)
Zm00001d012317::8:172336297-172338298(+)
Zm00001d037383::6:123803439-123805440(+)
Zm00001d029711::1:83543439-83545440(+)
Zm00001d049533::4:33617939-33619940(-)
Zm00001d046751::9:104380208-104382209(-)
Zm00001d039065::6:169495606-169497607(-)
Zm00001d007692::2:237531946-237533947(-)
Zm00001d035634::6:37854232-37856233(+)
Zm00001d044401::3:227191682-227193683(-)
Zm00001d045157::9:14564400-14566401(+)
Zm00001d015347::5:85613751-85615752(+)
Zm00001d029341::1:66634283-66636284(+)
Zm00001d009794::8:81739312-81741313(+)
Zm00001d018495::5:221802635-221804636(-)
Zm00001d030573::1:144877711-144879712(-)
Zm00001d018779::7:5050312-5052313(+)
Zm00001d017474::5:196998599-197000600(+)
Zm00001d047201::9:121701628-121703629(-)
Zm00001d041439::3:119830938-119832939(+)
Zm00001d011278::8:145552473-145554474(+)
Zm00001d032576::1:231119009-231121010(+)
Zm00001d002042::2:4920939-4922940(-)
Zm00001d011312::8:146413007-146415008(+)
Zm00001d008210::8:1297515-1299516(-)
Zm00001d045436::9:22156339-22158340(-)
Zm00001d012036::8:166922759-166924760(-)
Zm00001d012854::5:1118456-1120457(+)
Zm00001d006595::2:211794113-211796114(-)
Zm00001d034420::1:292475532-292477533(+)
Zm00001d046913::9:110227363-110229364(+)
Zm00001d017264::5:191015885-191017886(+)
Zm00001d016602::5:169614210-169616211(+)
Zm00001d031008::1:173133703-173135704(+)
Zm00001d046537::9:94657730-94659731(+)
Zm00001d018024::5:212252761-212254762(+)
Zm00001d006688::2:214474093-214476094(-)
Zm00001d004118::2:83789550-83791551(-)
Zm00001d039276::3:915128-917129(+)
Zm00001d042051::3:148705787-148707788(+)
Zm00001d006037::2:195920014-195922015(+)
Zm00001d036770::6:100197245-100199246(-)
Zm00001d053252::4:222448796-222450797(+)
Zm00001d049615::4:37689208-37691209(-)
Zm00001d011666::8:158084026-158086027(-)
Zm00001d048437::9:156325176-156327177(+)
Zm00001d039195::6:172323897-172325898(+)
Zm00001d024523::10:75992327-75994328(+)
Zm00001d042723::3:178233925-178235926(-)
Zm00001d007315::2:227629590-227631591(+)
Zm00001d032896::1:242001360-242003361(-)
Zm00001d032754::1:237442653-237444654(+)
Zm00001d009085::8:35570958-35572959(-)
Zm00001d048253::9:153253859-153255860(+)
Zm00001d036108::6:72485878-72487879(+)
Zm00001d053713::4:239699074-239701075(-)
Zm00001d033568::1:267324479-267326480(-)
Zm00001d023653::10:13699971-13701972(+)
Zm00001d051871::4:172952675-172954676(+)
Zm00001d045063::9:11348018-11350019(-)
Zm00001d040175::3:30631637-30633638(+)
Zm00001d012208::8:170083765-170085766(-)
Zm00001d027874::1:16037233-16039234(+)
Zm00001d049925::4:53028826-53030827(+)
Zm00001d013426::5:11125759-11127760(+)
Zm00001d031201::1:181966792-181968793(+)
Zm00001d027509::1:7074023-7076024(-)
Zm00001d007133::2:223069742-223071743(-)
Zm00001d039529::3:7300531-7302532(+)
Zm00001d033878::1:277216802-277218803(-)
Zm00001d023402::10:4739146-4741147(+)
Zm00001d018926::7:9493218-9495219(-)
Zm00001d018047::5:212850184-212852185(-)
Zm00001d048945::4:10444293-10446294(+)
Zm00001d029816::1:88322978-88324979(-)
Zm00001d028866::1:48954981-48956982(+)
Zm00001d040019::3:23110361-23112362(-)
Zm00001d016842::5:178208499-178210500(+)
Zm00001d026305::10:143271791-143273792(-)
Zm00001d036593::6:93927856-93929857(-)
Zm00001d049301::4:25364809-25366810(-)
Zm00001d007828::2:240468614-240470615(+)
Zm00001d010728::8:126077842-126079843(-)
Zm00001d053932::4:243766589-243768590(+)
Zm00001d031437::1:190182536-190184537(-)
Zm00001d008311::8:4839230-4841231(+)
Zm00001d012899::5:1765667-1767668(-)
Zm00001d022309::7:174907057-174909058(-)
Zm00001d013612::5:15362774-15364775(+)
Zm00001d045946::9:48772203-48774204(+)
Zm00001d027938::1:18003146-18005147(-)
Zm00001d011496::8:152418219-152420220(+)
Zm00001d011117::8:139410249-139412250(-)
Zm00001d039471::3:5160148-5162149(-)
Zm00001d043800::3:210469214-210471215(-)
Zm00001d019541::7:41461681-41463682(+)
Zm00001d035833::6:54110457-54112458(+)
Zm00001d033019::1:247132511-247134512(-)
Zm00001d004804::2:140345223-140347224(-)
Zm00001d051895::4:173867536-173869537(-)
Zm00001d010924::8:133672781-133674782(+)
Zm00001d006605::2:211885469-211887470(+)
Zm00001d005208::2:163610708-163612709(+)
Zm00001d034340::1:290227740-290229741(+)
Zm00001d032069::1:211231888-211233889(-)
Zm00001d042028::3:147773269-147775270(+)
Zm00001d048149::9:150910788-150912789(-)
Zm00001d015314::5:84261721-84263722(+)
Zm00001d007845::2:240823665-240825666(+)
Zm00001d037837::6:139281647-139283648(+)
Zm00001d049428::4:30062787-30064788(-)
Zm00001d021588::7:157335107-157337108(-)
Zm00001d034143::1:285010415-285012416(-)
Zm00001d018390::5:219925288-219927289(-)
Zm00001d047840::9:143015578-143017579(+)
Zm00001d044416::3:227492728-227494729(-)
Zm00001d043612::3:205154099-205156100(-)
Zm00001d018034::5:212545534-212547535(-)
Zm00001d048142::9:150749582-150751583(+)
Zm00001d043574::3:204280686-204282687(-)
Zm00001d032501::1:228549472-228551473(+)
Zm00001d050899::4:129063951-129065952(+)
Zm00001d013827::5:21508353-21510354(-)
Zm00001d051885::4:173506080-173508081(+)
Zm00001d020351::7:108483037-108485038(+)
Zm00001d011917::8:164543624-164545625(-)
Zm00001d054033::4:245347906-245349907(-)
Zm00001d009156::8:39940272-39942273(+)
Zm00001d048076::9:149399932-149401933(+)
Zm00001d018253::5:217436242-217438243(+)
Zm00001d037232::6:116992551-116994552(+)
Zm00001d031344::1:186834737-186836738(+)
Zm00001d053200::4:219512811-219514812(-)
Zm00001d027395::1:4351029-4353030(-)
Zm00001d006538::2:210698845-210700846(-)
Zm00001d034564::1:296457281-296459282(+)
Zm00001d038801::6:164732860-164734861(+)
Zm00001d008970::8:27764395-27766396(+)
Zm00001d042349::3:162502081-162504082(+)
Zm00001d048559::9:158674750-158676751(+)
Zm00001d034350::1:290343242-290345243(+)
Zm00001d051954::4:175234679-175236680(+)
Zm00001d013676::5:17053765-17055766(-)
Zm00001d047856::9:143531831-143533832(+)
Zm00001d036107::6:72486727-72488728(-)
Zm00001d045049::9:11149039-11151040(-)
Zm00001d028201::1:26045317-26047318(-)
Zm00001d002433::2:12563852-12565853(-)
Zm00001d039039::6:169024920-169026921(+)
Zm00001d052680::4:197116841-197118842(-)
Zm00001d007092::2:222132389-222134390(-)
Zm00001d014961::5:70340880-70342881(+)
Zm00001d002285::2:9587701-9589702(+)
Zm00001d009100::8:36193707-36195708(-)
Zm00001d002558::2:15318105-15320106(-)
Zm00001d010673::8:123815766-123817767(+)
Zm00001d041663::3:132595714-132597715(-)
Zm00001d027451::1:5535611-5537612(+)
Zm00001d031449::1:190321266-190323267(-)
Zm00001d031883::1:205256432-205258433(-)
Zm00001d011104::8:139081074-139083075(+)
Zm00001d009579::8:71613599-71615600(-)
Zm00001d033225::1:255168938-255170939(+)
Zm00001d039051::6:169305938-169307939(-)
Zm00001d002185::2:7544608-7546609(+)
Zm00001d044690::3:234989108-234991109(-)
Zm00001d026131::10:139322774-139324775(-)
Zm00001d048345::9:154817619-154819620(-)
Zm00001d027679::1:10991437-10993438(+)
Zm00001d043993::3:215925135-215927136(+)
Zm00001d003429::2:44098840-44100841(+)
Zm00001d051930::4:174764864-174766865(-)
Zm00001d028019::1:20431493-20433494(-)
Zm00001d044316::3:225060925-225062926(+)
Zm00001d021016::7:140497748-140499749(+)
Zm00001d015000::5:71588303-71590304(+)
Zm00001d009774::8:80506827-80508828(+)
Zm00001d010248::8:105915452-105917453(-)
Zm00001d003393::2:42617862-42619863(+)
Zm00001d052022::4:176743712-176745713(+)
Zm00001d004889::2:147002556-147004557(+)
Zm00001d037079::6:111623101-111625102(-)
Zm00001d026628::10:149175640-149177641(+)
Zm00001d043006::3:186281467-186283468(+)
Zm00001d025281::10:112506699-112508700(-)
Zm00001d053981::4:244566558-244568559(+)
Zm00001d051723::4:168074655-168076656(-)
Zm00001d026189::10:140558970-140560971(-)
Zm00001d026237::10:141668022-141670023(+)
Zm00001d029098::1:57991096-57993097(-)
Zm00001d039631::3:9576927-9578928(-)
Zm00001d047483::9:131743822-131745823(-)
Zm00001d012809::5:638848-640849(-)
Zm00001d029442::1:70782690-70784691(+)
Zm00001d023478::10:6906252-6908253(+)
Zm00001d020572::7:122850946-122852947(-)
Zm00001d015730::5:114126296-114128297(+)
Zm00001d037794::6:137922609-137924610(+)
Zm00001d011970::8:165343030-165345031(-)
Zm00001d053870::4:242622804-242624805(-)
Zm00001d039397::3:3408820-3410821(-)
Zm00001d027558::1:8150957-8152958(+)
Zm00001d029365::1:67597911-67599912(-)
Zm00001d030158::1:109417103-109419104(+)
Zm00001d042589::3:172884584-172886585(-)
Zm00001d029085::1:57455028-57457029(-)
Zm00001d045158::9:14625254-14627255(-)
Zm00001d006587::2:211691819-211693820(+)
Zm00001d050428::4:87287638-87289639(+)
Zm00001d038288::6:153437336-153439337(+)
Zm00001d043517::3:202507867-202509868(-)
Zm00001d025104::10:104271190-104273191(+)
Zm00001d023298::10:2342760-2344761(+)
Zm00001d035302::6:20200991-20202992(+)
Zm00001d020910::7:136265856-136267857(-)
Zm00001d042578::3:172479563-172481564(+)
Zm00001d032993::1:246129730-246131731(+)
Zm00001d012883::5:1582814-1584815(+)
Zm00001d014325::5:41053726-41055727(-)
Zm00001d043201::3:191428993-191430994(+)
Zm00001d037265::6:118740606-118742607(-)
Zm00001d044774::9:2066181-2068182(-)
Zm00001d047251::9:124087393-124089394(-)
Zm00001d039687::3:11885723-11887724(+)
Zm00001d038362::6:155597450-155599451(-)
Zm00001d025670::10:125786164-125788165(+)
Zm00001d039640::3:9899389-9901390(-)
Zm00001d021125::7:143311790-143313791(-)
Zm00001d024656::10:82269025-82271026(+)
Zm00001d035562::6:33368849-33370850(-)
Zm00001d047758::9:141025056-141027057(+)
Zm00001d043314::3:196106663-196108664(+)
Zm00001d053746::4:240331866-240333867(-)
Zm00001d050959::4:133504602-133506603(-)
Zm00001d052615::4:194835266-194837267(+)
Zm00001d024292::10:62315796-62317797(+)
Zm00001d036797::6:101215062-101217063(+)
Zm00001d011012::8:136695227-136697228(+)
Zm00001d026149::10:139802668-139804669(+)
Zm00001d013861::5:23157170-23159171(-)
Zm00001d046621::9:99141162-99143163(-)
Zm00001d043356::3:197527137-197529138(-)
Zm00001d017248::5:190308343-190310344(-)
Zm00001d017494::5:197533297-197535298(-)
Zm00001d006506::2:210162043-210164044(-)
Zm00001d004950::2:150219138-150221139(-)
Zm00001d048319::9:154467183-154469184(+)
Zm00001d053371::4:227974496-227976497(+)
Zm00001d022081::7:169730022-169732023(-)
Zm00001d008623::8:15014255-15016256(-)
Zm00001d050179::4:71068307-71070308(+)
Zm00001d034027::1:281458267-281460268(+)
Zm00001d032741::1:237011743-237013744(-)
Zm00001d034416::1:292376805-292378806(-)
Zm00001d038915::6:166882210-166884211(-)
Zm00001d027363::1:3773716-3775717(+)
Zm00001d046330::9:80619612-80621613(-)
Zm00001d011707::8:159317422-159319423(-)
Zm00001d046975::9:113791644-113793645(-)
Zm00001d021173::7:144968705-144970706(+)
Zm00001d033047::1:248459664-248461665(+)
Zm00001d014084::5:31809896-31811897(-)
Zm00001d026062::10:137306732-137308733(+)
Zm00001d024745::10:85906364-85908365(+)
Zm00001d025573::10:122707364-122709365(+)
Zm00001d012648::8:177803006-177805007(-)
Zm00001d005003::2:153249386-153251387(-)
Zm00001d043410::3:199002370-199004371(+)
Zm00001d002090::2:5805645-5807646(+)
Zm00001d022342::7:175845006-175847007(+)
Zm00001d049170::4:18999254-19001255(+)
Zm00001d031671::1:198163549-198165550(-)
Zm00001d045036::9:10720045-10722046(+)
Zm00001d052026::4:176839683-176841684(-)
Zm00001d035703::6:41835952-41837953(-)
Zm00001d007581::2:235121800-235123801(+)
Zm00001d052060::4:178017570-178019571(+)
Zm00001d023664::10:14451012-14453013(-)
Zm00001d021864::7:164878626-164880627(+)
Zm00001d025414::10:117934622-117936623(-)
Zm00001d043716::3:208168720-208170721(+)
Zm00001d017157::5:187193356-187195357(-)
Zm00001d028596::1:40249554-40251555(-)
Zm00001d015309::5:84027255-84029256(-)
Zm00001d026251::10:142017630-142019631(-)
Zm00001d032044::1:210443751-210445752(+)
Zm00001d041216::3:105963971-105965972(-)
Zm00001d012154::8:169022080-169024081(+)
Zm00001d037153::6:113979892-113981893(+)
Zm00001d034738::1:300990317-300992318(+)
Zm00001d036812::6:101679948-101681949(+)
Zm00001d010805::8:128360016-128362017(+)
Zm00001d037297::6:119867859-119869860(+)
Zm00001d017445::5:196084606-196086607(+)
Zm00001d025767::10:128983194-128985195(+)
Zm00001d045950::9:49164759-49166760(-)
Zm00001d031289::1:185331862-185333863(-)
Zm00001d018496::5:221816145-221818146(-)
Zm00001d041315::3:111762250-111764251(+)
Zm00001d025735::10:127935663-127937664(-)
Zm00001d017908::5:209972774-209974775(+)
Zm00001d021050::7:141286659-141288660(+)
Zm00001d025205::10:109119098-109121099(-)
Zm00001d020019::7:86099197-86101198(-)
Zm00001d012829::5:944083-946084(+)
Zm00001d018360::5:219160002-219162003(+)
Zm00001d003084::2:31603753-31605754(+)
Zm00001d009189::8:41995199-41997200(-)
Zm00001d029539::1:75376479-75378480(+)
Zm00001d030717::1:155478808-155480809(+)
Zm00001d042427::3:166930556-166932557(+)
Zm00001d010272::8:106931612-106933613(+)
Zm00001d013546::5:14013698-14015699(-)
Zm00001d014889::5:67037268-67039269(-)
Zm00001d008808::8:21240037-21242038(-)
Zm00001d051936::4:174848558-174850559(+)
Zm00001d015444::5:90486213-90488214(+)
Zm00001d003584::2:49055544-49057545(-)
Zm00001d025820::10:130669942-130671943(-)
Zm00001d040545::3:48942088-48944089(+)
Zm00001d033273::1:257012767-257014768(-)
Zm00001d011638::8:157111588-157113589(-)
Zm00001d043075::3:188443987-188445988(-)
Zm00001d025901::10:133324840-133326841(+)
Zm00001d039119::6:170392860-170394861(+)
Zm00001d012158::8:169121807-169123808(-)
Zm00001d032032::1:209997010-209999011(-)
Zm00001d027673::1:10750626-10752627(+)
Zm00001d028117::1:23320293-23322294(+)
Zm00001d009167::8:40632546-40634547(-)
Zm00001d041569::3:127514064-127516065(+)
Zm00001d013287::5:7899798-7901799(-)
Zm00001d053829::4:241974488-241976489(+)
Zm00001d004448::2:112705163-112707164(+)
Zm00001d013357::5:9464045-9466046(-)
Zm00001d041397::3:116327974-116329975(+)
Zm00001d032915::1:242981784-242983785(+)
Zm00001d046488::9:92064124-92066125(+)
Zm00001d018890::7:8477838-8479839(-)
Zm00001d012275::8:171733633-171735634(+)
Zm00001d044615::3:233456760-233458761(+)
Zm00001d005276::2:167102354-167104355(-)
Zm00001d035185::6:8561024-8563025(+)
Zm00001d044821::9:3895508-3897509(+)
Zm00001d029280::1:64686335-64688336(-)
Zm00001d003186::2:35029289-35031290(+)
Zm00001d026241::10:141724851-141726852(+)
Zm00001d032200::1:216906867-216908868(-)
Zm00001d003828::2:61150091-61152092(-)
Zm00001d050947::4:133095902-133097903(-)
Zm00001d007049::2:220869676-220871677(-)
Zm00001d001960::2:3560450-3562451(-)
Zm00001d022611::7:181059489-181061490(-)
Zm00001d008274::8:3701007-3703008(-)
Zm00001d008700::8:17393222-17395223(+)
Zm00001d008890::8:24122176-24124177(+)
Zm00001d025833::10:131302577-131304578(+)
Zm00001d012418::8:174167990-174169991(+)
Zm00001d010988::8:136012600-136014601(-)
Zm00001d020463::7:116464809-116466810(-)
Zm00001d032208::1:217171055-217173056(+)
Zm00001d051951::4:175156751-175158752(-)
Zm00001d014447::5:47584681-47586682(+)
Zm00001d029550::1:75806102-75808103(-)
Zm00001d010588::8:121128313-121130314(-)
Zm00001d026595::10:148672112-148674113(+)
Zm00001d049423::4:29990506-29992507(-)
Zm00001d038660::6:161966577-161968578(+)
Zm00001d029129::1:59420623-59422624(-)
Zm00001d030908::1:166757348-166759349(-)
Zm00001d026404::10:145312476-145314477(+)
Zm00001d010360::8:111040786-111042787(-)
Zm00001d025863::10:131891816-131893817(-)
Zm00001d005154::2:161426563-161428564(-)
Zm00001d017212::5:189077870-189079871(+)
Zm00001d032832::1:239627716-239629717(+)
Zm00001d014386::5:44142923-44144924(-)
Zm00001d028347::1:31514657-31516658(-)
Zm00001d030993::1:172414764-172416765(-)
Zm00001d013183::5:6082408-6084409(-)
Zm00001d016443::5:162552839-162554840(-)
Zm00001d033465::1:263447964-263449965(-)
Zm00001d049479::4:31732163-31734164(-)
Zm00001d005472::2:175350954-175352955(-)
Zm00001d002546::2:15134790-15136791(-)
Zm00001d036020::6:66593608-66595609(-)
Zm00001d027288::1:1840221-1842222(+)
Zm00001d006374::2:206060430-206062431(-)
Zm00001d048979::4:11356234-11358235(+)
Zm00001d038081::6:147118144-147120145(-)
Zm00001d033421::1:262586524-262588525(+)
Zm00001d043156::3:190358292-190360293(-)
Zm00001d038222::6:151950170-151952171(+)
Zm00001d032929::1:243529218-243531219(+)
Zm00001d039682::3:11813341-11815342(-)
Zm00001d007186::2:224116465-224118466(-)
Zm00001d036543::6:91519655-91521656(+)
Zm00001d036235::6:78456535-78458536(-)
Zm00001d046655::9:100671600-100673601(-)
Zm00001d020057::7:89266534-89268535(+)
Zm00001d025984::10:135306637-135308638(-)
Zm00001d027405::1:4535200-4537201(+)
Zm00001d019752::7:56254206-56256207(-)
Zm00001d044927::9:7468412-7470413(-)
Zm00001d016894::5:179480628-179482629(+)
Zm00001d053597::4:235913444-235915445(-)
Zm00001d037735::6:135622152-135624153(+)
Zm00001d041201::3:105178320-105180321(+)
Zm00001d038252::6:152418568-152420569(+)
Zm00001d051610::4:164534933-164536934(+)
Zm00001d022250::7:173622841-173624842(+)
Zm00001d014205::5:36552628-36554629(-)
Zm00001d042720::3:178127429-178129430(+)
Zm00001d048703::4:3613198-3615199(+)
Zm00001d045477::9:23629714-23631715(+)
Zm00001d031267::1:184399500-184401501(-)
Zm00001d016278::5:155421217-155423218(+)
Zm00001d049188::4:19756869-19758870(+)
Zm00001d012738::8:179533333-179535334(-)
Zm00001d007267::2:226140106-226142107(+)
Zm00001d010796::8:128044576-128046577(-)
Zm00001d048789::4:5575949-5577950(-)
Zm00001d024529::10:76537452-76539453(-)
Zm00001d032836::1:239715069-239717070(-)
Zm00001d006454::2:208733068-208735069(-)
Zm00001d035538::6:31605111-31607112(+)
Zm00001d023238::10:1121825-1123826(-)
Zm00001d045695::9:33749397-33751398(-)
Zm00001d040954::3:82428611-82430612(-)
Zm00001d053648::4:238151725-238153726(+)
Zm00001d043611::3:205135321-205137322(+)
Zm00001d035558::6:33060438-33062439(+)
Zm00001d042809::3:180798541-180800542(+)
Zm00001d032060::1:211110692-211112693(+)
Zm00001d014082::5:31742226-31744227(-)
Zm00001d036262::6:80672454-80674455(-)
Zm00001d021714::7:161109518-161111519(-)
Zm00001d032469::1:227684108-227686109(-)
Zm00001d032035::1:210089774-210091775(-)
Zm00001d011878::8:163839931-163841932(-)
Zm00001d051688::4:166788999-166791000(-)
Zm00001d029878::1:91626949-91628950(-)
Zm00001d005745::2:185840382-185842383(-)
Zm00001d049289::4:24584880-24586881(-)
Zm00001d033937::1:279128039-279130040(-)
Zm00001d014809::5:63890054-63892055(+)
Zm00001d005076::2:157558988-157560989(-)
Zm00001d029736::1:84580224-84582225(+)
Zm00001d042154::3:153990174-153992175(-)
Zm00001d042314::3:160557186-160559187(+)
Zm00001d002668::2:18803632-18805633(-)
Zm00001d022155::7:171395567-171397568(-)
Zm00001d042237::3:157172376-157174377(+)
Zm00001d027707::1:11589618-11591619(+)
Zm00001d052224::4:183708983-183710984(+)
Zm00001d013744::5:19092896-19094897(+)
Zm00001d030304::1:121173735-121175736(-)
Zm00001d034560::1:296360757-296362758(+)
Zm00001d047289::9:125640429-125642430(-)
Zm00001d019089::7:15823310-15825311(-)
Zm00001d014200::5:36212026-36214027(+)
Zm00001d047373::9:128057739-128059740(-)
Zm00001d009510::8:68253800-68255801(+)
Zm00001d012033::8:166842160-166844161(-)
Zm00001d047698::9:139492979-139494980(+)
Zm00001d034060::1:282835046-282837047(-)
Zm00001d039878::3:17380493-17382494(-)
Zm00001d007299::2:227229497-227231498(+)
Zm00001d045571::9:27018042-27020043(-)
Zm00001d030090::1:104852315-104854316(-)
Zm00001d028863::1:48937427-48939428(-)
Zm00001d041476::3:122413321-122415322(+)
Zm00001d044521::3:230843253-230845254(-)
Zm00001d001951::2:3423782-3425783(-)
Zm00001d040504::3:47290680-47292681(+)
Zm00001d007814::2:240147022-240149023(-)
Zm00001d013169::5:5799235-5801236(+)
Zm00001d010782::8:127601267-127603268(+)
Zm00001d027955::1:18279323-18281324(+)
Zm00001d010185::8:103318242-103320243(+)
Zm00001d037956::6:143536005-143538006(+)
Zm00001d032561::1:230529191-230531192(+)
Zm00001d009476::8:66325572-66327573(+)
Zm00001d027520::1:7358098-7360099(-)
Zm00001d043510::3:202335886-202337887(+)
Zm00001d011531::8:153643444-153645445(+)
Zm00001d041767::3:136597175-136599176(+)
Zm00001d040431::3:43194413-43196414(-)
Zm00001d027911::1:17366676-17368677(+)
Zm00001d001894::2:2493375-2495376(-)
Zm00001d027721::1:12139447-12141448(+)
Zm00001d032906::1:242703403-242705404(-)
Zm00001d038758::6:163953988-163955989(+)
Zm00001d017453::5:196270642-196272643(-)
Zm00001d012521::8:176019981-176021982(+)
Zm00001d005057::2:156443012-156445013(-)
Zm00001d025657::10:125209501-125211502(+)
Zm00001d023774::10:19672436-19674437(-)
Zm00001d038348::6:154952599-154954600(+)
Zm00001d025241::10:110755784-110757785(-)
Zm00001d047677::9:139093937-139095938(-)
Zm00001d015777::5:118464149-118466150(-)
Zm00001d021763::7:162635024-162637025(+)
Zm00001d023934::10:29996129-29998130(+)
Zm00001d008236::8:2206090-2208091(-)
Zm00001d041573::3:127702493-127704494(-)
Zm00001d038578::6:160392570-160394571(-)
Zm00001d042257::3:157564058-157566059(+)
Zm00001d010069::8:98187829-98189830(-)
Zm00001d009870::8:86259757-86261758(-)
Zm00001d038999::6:168509799-168511800(+)
Zm00001d047972::9:146755447-146757448(-)
Zm00001d002541::2:14999965-15001966(+)
Zm00001d051498::4:160463321-160465322(-)
Zm00001d028308::1:29987613-29989614(-)
Zm00001d028669::1:42454288-42456289(-)
Zm00001d021145::7:144096008-144098009(-)
Zm00001d010658::8:123181159-123183160(+)
Zm00001d043063::3:187941671-187943672(+)
Zm00001d014520::5:51450521-51452522(-)
Zm00001d038271::6:152899043-152901044(+)
Zm00001d017621::5:201994798-201996799(-)
Zm00001d041057::3:93564618-93566619(+)
Zm00001d027324::1:2971667-2973668(-)
Zm00001d011207::8:142981272-142983273(+)
Zm00001d018621::7:1243652-1245653(-)
Zm00001d041450::3:120549231-120551232(+)
Zm00001d021241::7:146742685-146744686(+)
Zm00001d050588::4:102669919-102671920(+)
Zm00001d007132::2:223011241-223013242(-)
Zm00001d041753::3:135971167-135973168(+)
Zm00001d048471::9:156888602-156890603(+)
Zm00001d025674::10:125989471-125991472(-)
Zm00001d046342::9:81727756-81729757(+)
Zm00001d021971::7:167274920-167276921(+)
Zm00001d002198::2:7837631-7839632(-)
Zm00001d022432::7:177639197-177641198(-)
Zm00001d004356::2:105963864-105965865(-)
Zm00001d031529::1:192959460-192961461(+)
Zm00001d037112::6:112671793-112673794(+)
Zm00001d020280::7:103975936-103977937(+)
Zm00001d018811::7:5844108-5846109(+)
Zm00001d012472::8:175085157-175087158(-)
Zm00001d027934::1:17961049-17963050(-)
Zm00001d011137::8:140107242-140109243(+)
Zm00001d034731::1:300939079-300941080(+)
Zm00001d034003::1:280808695-280810696(+)
Zm00001d045326::9:19065211-19067212(-)
Zm00001d029988::1:97702774-97704775(+)
Zm00001d002342::2:10611564-10613565(+)
Zm00001d039245::3:473148-475149(+)
Zm00001d034414::1:292294255-292296256(+)
Zm00001d019731::7:54369253-54371254(-)
Zm00001d001993::2:4068260-4070261(+)
Zm00001d005229::2:164681381-164683382(-)
Zm00001d018803::7:5673010-5675011(-)
Zm00001d007395::2:230684097-230686098(+)
Zm00001d048229::9:152801085-152803086(+)
Zm00001d015517::5:95407840-95409841(-)
Zm00001d006795::2:216889843-216891844(-)
Zm00001d040721::3:59858980-59860981(+)
Zm00001d049717::4:41324463-41326464(-)
Zm00001d007865::2:241254809-241256810(+)
Zm00001d052039::4:177048536-177050537(+)
Zm00001d003140::2:33433309-33435310(+)
Zm00001d034057::1:282651442-282653443(-)
Zm00001d051535::4:161766497-161768498(-)
Zm00001d044181::3:221275337-221277338(-)
Zm00001d028565::1:39239162-39241163(-)
Zm00001d036004::6:65323272-65325273(+)
Zm00001d002239::2:8606017-8608018(+)
Zm00001d032744::1:237052384-237054385(+)
Zm00001d011241::8:144282640-144284641(+)
Zm00001d021959::7:167126883-167128884(-)
Zm00001d051615::4:164593014-164595015(+)
Zm00001d037316::6:120701758-120703759(+)
Zm00001d041472::3:122371519-122373520(-)
Zm00001d025865::10:132006937-132008938(-)
Zm00001d033310::1:258514367-258516368(+)
Zm00001d053447::4:231908622-231910623(-)
Zm00001d034480::1:294127294-294129295(-)
Zm00001d006491::2:209795513-209797514(-)
Zm00001d048234::9:152917430-152919431(+)
Zm00001d043012::3:186440315-186442316(+)
Zm00001d003175::2:34557342-34559343(+)
Zm00001d006923::2:219454800-219456801(+)
Zm00001d043382::3:198288237-198290238(-)
Zm00001d004080::2:80807366-80809367(+)
Zm00001d025867::10:132086959-132088960(-)
Zm00001d044136::3:220096851-220098852(+)
Zm00001d027375::1:3971632-3973633(-)
Zm00001d026408::10:145333017-145335018(-)
Zm00001d029102::1:58053748-58055749(+)
Zm00001d011269::8:145258590-145260591(-)
Zm00001d024825::10:89731655-89733656(+)
Zm00001d013405::5:10493732-10495733(-)
Zm00001d047441::9:130333226-130335227(-)
Zm00001d026334::10:143650985-143652986(+)
Zm00001d005831::2:190283220-190285221(+)
Zm00001d007904::2:242173496-242175497(-)
Zm00001d033201::1:253758831-253760832(+)
Zm00001d053624::4:237059335-237061336(-)
Zm00001d017281::5:191611387-191613388(-)
Zm00001d029443::1:70816226-70818227(+)
Zm00001d028089::1:22607479-22609480(+)
Zm00001d019148::7:19178760-19180761(+)
Zm00001d045646::9:30805406-30807407(-)
Zm00001d011904::8:164283328-164285329(-)
Zm00001d046120::9:64632385-64634386(-)
Zm00001d027593::1:8595005-8597006(+)
Zm00001d017706::5:204698763-204700764(+)
Zm00001d047187::9:121319211-121321212(+)
Zm00001d023672::10:14674734-14676735(-)
Zm00001d048432::9:156171470-156173471(+)
Zm00001d019054::7:14311089-14313090(-)
Zm00001d025668::10:125571343-125573344(+)
Zm00001d012937::5:2228925-2230926(-)
Zm00001d025338::10:114697387-114699388(+)
Zm00001d030079::1:104117204-104119205(+)
Zm00001d014168::5:34955889-34957890(-)
Zm00001d048829::4:6040629-6042630(-)
Zm00001d011534::8:153715671-153717672(+)
Zm00001d038331::6:154717212-154719213(+)
Zm00001d045577::9:27180957-27182958(-)
Zm00001d051557::4:162757100-162759101(+)
Zm00001d036426::6:87952354-87954355(+)
Zm00001d048739::4:4788844-4790845(-)
Zm00001d004763::2:137366969-137368970(-)
Zm00001d003414::2:43703684-43705685(+)
Zm00001d049221::4:21298496-21300497(+)
Zm00001d042591::3:172996908-172998909(+)
Zm00001d005506::2:176647948-176649949(-)
Zm00001d042541::3:171424900-171426901(-)
Zm00001d005874::2:191434668-191436669(+)
Zm00001d047192::9:121531886-121533887(-)
Zm00001d043768::3:209491944-209493945(+)
Zm00001d051484::4:160246769-160248770(-)
Zm00001d024527::10:76463662-76465663(-)
Zm00001d002982::2:28864973-28866974(+)
Zm00001d005695::2:183652197-183654198(+)
Zm00001d017392::5:194377072-194379073(+)
Zm00001d047115::9:119208936-119210937(+)
Zm00001d051232::4:149365165-149367166(-)
Zm00001d016543::5:166730550-166732551(-)
Zm00001d007192::2:224429317-224431318(-)
Zm00001d005089::2:157769896-157771897(-)
Zm00001d027504::1:6906095-6908096(+)
Zm00001d007085::2:221915455-221917456(+)
Zm00001d025002::10:98767132-98769133(+)
Zm00001d028359::1:32048053-32050054(-)
Zm00001d027996::1:19698031-19700032(+)
Zm00001d044529::3:230997601-230999602(-)
Zm00001d034183::1:285938040-285940041(-)
Zm00001d046889::9:108886458-108888459(+)
Zm00001d011118::8:139411954-139413955(-)
Zm00001d022075::7:169513376-169515377(-)
Zm00001d012957::5:2357442-2359443(-)
Zm00001d002679::2:19082718-19084719(+)
Zm00001d029554::1:76020896-76022897(+)
Zm00001d034011::1:281131118-281133119(-)
Zm00001d037318::6:120775498-120777499(+)
Zm00001d021519::7:154994804-154996805(-)
Zm00001d013559::5:14324895-14326896(-)
Zm00001d052876::4:203130695-203132696(+)
Zm00001d026296::10:143161316-143163317(-)
Zm00001d004009::2:75237769-75239770(-)
Zm00001d053956::4:244185247-244187248(+)
Zm00001d002783::2:22582589-22584590(-)
Zm00001d047091::9:118284404-118286405(-)
Zm00001d031971::1:208251390-208253391(+)
Zm00001d021574::7:156487460-156489461(+)
Zm00001d031227::1:182704948-182706949(-)
Zm00001d039416::3:3820018-3822019(+)
Zm00001d040650::3:56246324-56248325(-)
Zm00001d037160::6:114308233-114310234(+)
Zm00001d043851::3:212041313-212043314(-)
Zm00001d052270::4:185401860-185403861(+)
Zm00001d015936::5:132742550-132744551(+)
Zm00001d014953::5:69656745-69658746(+)
Zm00001d039639::3:9877722-9879723(+)
Zm00001d018059::5:213448955-213450956(+)
Zm00001d040725::3:60287597-60289598(-)
Zm00001d016070::5:142714268-142716269(+)
Zm00001d003160::2:34004698-34006699(+)
Zm00001d045967::9:50658526-50660527(-)
Zm00001d026606::10:148903245-148905246(-)
Zm00001d010324::8:109668874-109670875(+)
Zm00001d003812::2:60532657-60534658(-)
Zm00001d010366::8:111286770-111288771(-)
Zm00001d050337::4:82037936-82039937(+)
Zm00001d024631::10:81315185-81317186(-)
Zm00001d026106::10:138567653-138569654(+)
Zm00001d005097::2:158070732-158072733(-)
Zm00001d042738::3:178558707-178560708(-)
Zm00001d033872::1:276985580-276987581(+)
Zm00001d009320::8:55174264-55176265(-)
Zm00001d005495::2:175965712-175967713(+)
Zm00001d017377::5:193865999-193868000(-)
Zm00001d047639::9:137822653-137824654(+)
Zm00001d015012::5:72081808-72083809(-)
Zm00001d005434::2:173880827-173882828(+)
Zm00001d035125::6:6266046-6268047(+)
Zm00001d009797::8:81865763-81867764(+)
Zm00001d036510::6:90930738-90932739(-)
Zm00001d007816::2:240148273-240150274(+)
Zm00001d053329::4:226393848-226395849(+)
Zm00001d026000::10:135749795-135751796(-)
Zm00001d039383::3:3078792-3080793(-)
Zm00001d004208::2:91679413-91681414(-)
Zm00001d039430::3:4035936-4037937(+)
Zm00001d048311::9:154425611-154427612(-)
Zm00001d016883::5:179272870-179274871(-)
Zm00001d025617::10:124148243-124150244(-)
Zm00001d033196::1:253430411-253432412(+)
Zm00001d024546::10:77698637-77700638(+)
Zm00001d029959::1:96470256-96472257(-)
Zm00001d046354::9:83395707-83397708(-)
Zm00001d044556::3:231685487-231687488(+)
Zm00001d015334::5:85043941-85045942(+)
Zm00001d047687::9:139354650-139356651(-)
Zm00001d014769::5:62505406-62507407(-)
Zm00001d037168::6:114655823-114657824(+)
Zm00001d027492::1:6522880-6524881(+)
Zm00001d045043::9:10912272-10914273(+)
Zm00001d015407::5:88560395-88562396(+)
Zm00001d014243::5:37787617-37789618(-)
Zm00001d024947::10:96356973-96358974(+)
Zm00001d017965::5:210961941-210963942(+)
Zm00001d029680::1:82526758-82528759(-)
Zm00001d049715::4:41270299-41272300(+)
Zm00001d014571::5:53947112-53949113(-)
Zm00001d012969::5:2465925-2467926(+)
Zm00001d034168::1:285654868-285656869(-)
Zm00001d002827::2:23923819-23925820(+)
Zm00001d014717::5:60364628-60366629(-)
Zm00001d042136::3:153036188-153038189(-)
Zm00001d042885::3:182851379-182853380(+)
Zm00001d017199::5:188677878-188679879(+)
Zm00001d036904::6:106004644-106006645(+)
Zm00001d010791::8:127878713-127880714(+)
Zm00001d012441::8:174594254-174596255(-)
Zm00001d043317::3:196252204-196254205(-)
Zm00001d024003::10:35855992-35857993(-)
Zm00001d007431::2:231537637-231539638(+)
Zm00001d006711::2:214999386-215001387(-)
Zm00001d011580::8:154910540-154912541(-)
Zm00001d014489::5:50006861-50008862(-)
Zm00001d027240::1:197844-199845(+)
Zm00001d013862::5:23183374-23185375(-)
Zm00001d036155::6:74849672-74851673(-)
Zm00001d018507::5:222070635-222072636(-)
Zm00001d013155::5:5510760-5512761(+)
Zm00001d005890::2:191853396-191855397(-)
Zm00001d036238::6:78465294-78467295(-)
Zm00001d041679::3:133007645-133009646(+)
Zm00001d008300::8:4576700-4578701(-)
Zm00001d004543::2:117225148-117227149(-)
Zm00001d043453::3:200463687-200465688(+)
Zm00001d033549::1:266756317-266758318(-)
Zm00001d003064::2:30986217-30988218(+)
Zm00001d022110::7:170573396-170575397(-)
Zm00001d043779::3:209998516-210000517(-)
Zm00001d005998::2:194953183-194955184(+)
Zm00001d012428::8:174324945-174326946(+)
Zm00001d046151::9:67444999-67447000(-)
Zm00001d033140::1:251983845-251985846(-)
Zm00001d032131::1:213973600-213975601(-)
Zm00001d034270::1:288306098-288308099(-)
Zm00001d019223::7:22571121-22573122(+)
Zm00001d053332::4:226435638-226437639(+)
Zm00001d010623::8:122211284-122213285(+)
Zm00001d031848::1:203988653-203990654(+)
Zm00001d043841::3:211596978-211598979(+)
Zm00001d006046::2:196378446-196380447(+)
Zm00001d017742::5:205732744-205734745(+)
Zm00001d004046::2:78654503-78656504(-)
Zm00001d024964::10:97007086-97009087(+)
Zm00001d006496::2:209842272-209844273(-)
Zm00001d034387::1:291603772-291605773(+)
Zm00001d019893::7:73480050-73482051(-)
Zm00001d022445::7:177897311-177899312(+)
Zm00001d013561::5:14346501-14348502(+)
Zm00001d016756::5:175027476-175029477(-)
Zm00001d012898::5:1764188-1766189(-)
Zm00001d003938::2:70459121-70461122(+)
Zm00001d009627::8:73807505-73809506(+)
Zm00001d002146::2:6772224-6774225(+)
Zm00001d049295::4:24980332-24982333(+)
Zm00001d022368::7:176187239-176189240(+)
Zm00001d043167::3:190454237-190456238(+)
Zm00001d052405::4:189188570-189190571(+)
Zm00001d032828::1:239453789-239455790(+)
Zm00001d005029::2:154741577-154743578(+)
Zm00001d012825::5:929186-931187(+)
Zm00001d008532::8:11974578-11976579(-)
Zm00001d047945::9:145927845-145929846(+)
Zm00001d035135::6:6609360-6611361(+)
Zm00001d044390::3:226836068-226838069(+)
Zm00001d039994::3:22274718-22276719(+)
Zm00001d019108::7:17234844-17236845(-)
Zm00001d044716::3:235600685-235602686(+)
Zm00001d021815::7:163559401-163561402(-)
Zm00001d052194::4:182771108-182773109(+)
Zm00001d033129::1:251634593-251636594(-)
Zm00001d020037::7:87654848-87656849(-)
Zm00001d017009::5:182660585-182662586(+)
Zm00001d015037::5:72933299-72935300(+)
Zm00001d038198::6:151365511-151367512(+)
Zm00001d018649::7:1673020-1675021(-)
Zm00001d006168::2:200361450-200363451(-)
Zm00001d005095::2:158036750-158038751(-)
Zm00001d005338::2:170012975-170014976(+)
Zm00001d052295::4:186308556-186310557(+)
Zm00001d013219::5:6707319-6709320(-)
Zm00001d043386::3:198368338-198370339(+)
Zm00001d002632::2:17556997-17558998(+)
Zm00001d012981::5:2678887-2680888(+)
Zm00001d048790::4:5582320-5584321(+)
Zm00001d052793::4:201135573-201137574(+)
Zm00001d005980::2:194591442-194593443(-)
Zm00001d007851::2:240938769-240940770(-)
Zm00001d048702::4:3572889-3574890(+)
Zm00001d009404::8:63106343-63108344(-)
Zm00001d028480::1:36336317-36338318(+)
Zm00001d029997::1:98384020-98386021(-)
Zm00001d043031::3:187052067-187054068(-)
Zm00001d034600::1:297596021-297598022(-)
Zm00001d021745::7:162088690-162090691(+)
Zm00001d010586::8:121032670-121034671(+)
Zm00001d039880::3:17451766-17453767(+)
Zm00001d024207::10:56444654-56446655(+)
Zm00001d022190::7:172339709-172341710(+)
Zm00001d029044::1:55935543-55937544(-)
Zm00001d043839::3:211456517-211458518(+)
Zm00001d040777::3:65155110-65157111(+)
Zm00001d033167::1:252665379-252667380(-)
Zm00001d032072::1:211384211-211386212(+)
Zm00001d035229::6:15528705-15530706(+)
Zm00001d048962::4:10894368-10896369(+)
Zm00001d037388::6:124164520-124166521(+)
Zm00001d051121::4:144440179-144442180(-)
Zm00001d017025::5:183001147-183003148(+)
Zm00001d005762::2:187004328-187006329(+)
Zm00001d013737::5:18921452-18923453(+)
Zm00001d013025::5:3432270-3434271(-)
Zm00001d013216::5:6644676-6646677(-)
Zm00001d036588::6:93868174-93870175(+)
Zm00001d046374::9:85220365-85222366(+)
Zm00001d049501::4:32643205-32645206(-)
Zm00001d016897::5:179620919-179622920(-)
Zm00001d039150::6:171095950-171097951(+)
Zm00001d014525::5:51637728-51639729(+)
Zm00001d043232::3:192593030-192595031(+)
Zm00001d035988::6:64832400-64834401(-)
Zm00001d013858::5:22864578-22866579(-)
Zm00001d031451::1:190381365-190383366(+)
Zm00001d049038::4:13522004-13524005(-)
Zm00001d008693::8:17301170-17303171(+)
Zm00001d015307::5:83961704-83963705(+)
Zm00001d011138::8:140112658-140114659(+)
Zm00001d030996::1:172557774-172559775(+)
Zm00001d022199::7:172706718-172708719(-)
Zm00001d003462::2:45038711-45040712(-)
Zm00001d042980::3:185750387-185752388(+)
Zm00001d031969::1:208242589-208244590(-)
Zm00001d039911::3:19187672-19189673(-)
Zm00001d042756::3:179000229-179002230(+)
Zm00001d051896::4:173893938-173895939(+)
Zm00001d003431::2:44206850-44208851(-)
Zm00001d025047::10:101524452-101526453(+)
Zm00001d011073::8:138087117-138089118(+)
Zm00001d048908::4:7745546-7747547(+)
Zm00001d017952::5:210782461-210784462(-)
Zm00001d027980::1:19269630-19271631(+)
Zm00001d038757::6:163941526-163943527(-)
Zm00001d023534::10:9084199-9086200(-)
Zm00001d047253::9:124176671-124178672(+)
Zm00001d017110::5:185768359-185770360(-)
Zm00001d037519::6:128003096-128005097(-)
Zm00001d021137::7:143760225-143762226(-)
Zm00001d035757::6:45713756-45715757(+)
Zm00001d033039::1:248266904-248268905(+)
Zm00001d044061::3:218238323-218240324(+)
Zm00001d007173::2:223806666-223808667(+)
Zm00001d005780::2:188120486-188122487(-)
Zm00001d029626::1:80232514-80234515(+)
Zm00001d021269::7:147344845-147346846(+)
Zm00001d025229::10:110201124-110203125(-)
Zm00001d032721::1:236113665-236115666(-)
Zm00001d008495::8:10368863-10370864(+)
Zm00001d039866::3:17172434-17174435(-)
Zm00001d025043::10:101205421-101207422(+)
Zm00001d002743::2:21268443-21270444(+)
Zm00001d053819::4:241708555-241710556(+)
Zm00001d028189::1:25768357-25770358(+)
Zm00001d046261::9:77153617-77155618(-)
Zm00001d042615::3:173789596-173791597(+)
Zm00001d010397::8:112813473-112815474(-)
Zm00001d015474::5:92113826-92115827(+)
Zm00001d008985::8:28619603-28621604(-)
Zm00001d033044::1:248429711-248431712(+)
Zm00001d031889::1:205397504-205399505(-)
Zm00001d045462::9:23105828-23107829(+)
Zm00001d015613::5:101147760-101149761(-)
Zm00001d008795::8:20661821-20663822(-)
Zm00001d003354::2:41370151-41372152(-)
Zm00001d047271::9:124917161-124919162(-)
Zm00001d018075::5:213816219-213818220(-)
Zm00001d007769::2:239295866-239297867(-)
Zm00001d004909::2:147982784-147984785(+)
Zm00001d011342::8:147353587-147355588(-)
Zm00001d047077::9:117529810-117531811(-)
Zm00001d007387::2:230453630-230455631(-)
Zm00001d011340::8:147322831-147324832(-)
Zm00001d003405::2:43285550-43287551(+)
Zm00001d004133::2:85451483-85453484(+)
Zm00001d037962::6:143662736-143664737(-)
Zm00001d015463::5:91732348-91734349(+)
Zm00001d050741::4:120377084-120379085(+)
Zm00001d007411::2:231130198-231132199(-)
Zm00001d053119::4:214487872-214489873(+)
Zm00001d034649::1:298759957-298761958(+)
Zm00001d036533::6:91328064-91330065(-)
Zm00001d043525::3:202742656-202744657(-)
Zm00001d040189::3:31399623-31401624(+)
Zm00001d044452::3:228388199-228390200(+)
Zm00001d037257::6:118381536-118383537(+)
Zm00001d008496::8:10380734-10382735(+)
Zm00001d010797::8:128114355-128116356(+)
Zm00001d014873::5:66656694-66658695(+)
Zm00001d019546::7:41795183-41797184(-)
Zm00001d005530::2:177343813-177345814(+)
Zm00001d049228::4:21756095-21758096(+)
Zm00001d029841::1:89616220-89618221(+)
Zm00001d037327::6:121371210-121373211(-)
Zm00001d033941::1:279278382-279280383(-)
Zm00001d035737::6:44298790-44300791(+)
Zm00001d022126::7:170889613-170891614(-)
Zm00001d046545::9:95155220-95157221(+)
Zm00001d012613::8:177227718-177229719(-)
Zm00001d012988::5:2849778-2851779(-)
Zm00001d011966::8:165296442-165298443(-)
Zm00001d014368::5:43190380-43192381(+)
Zm00001d041508::3:124923181-124925182(-)
Zm00001d038908::6:166801461-166803462(+)
Zm00001d027762::1:13030068-13032069(-)
Zm00001d032653::1:233142831-233144832(-)
Zm00001d033991::1:280555953-280557954(-)
Zm00001d053257::4:222753933-222755934(+)
Zm00001d027990::1:19498327-19500328(+)
Zm00001d049359::4:27810605-27812606(-)
Zm00001d052101::4:179538272-179540273(-)
Zm00001d021949::7:166840954-166842955(-)
Zm00001d025401::10:117125276-117127277(+)
Zm00001d040958::3:83073860-83075861(-)
Zm00001d025642::10:124769188-124771189(-)
Zm00001d015570::5:98835039-98837040(-)
Zm00001d017740::5:205614125-205616126(+)
Zm00001d029970::1:97046247-97048248(-)
Zm00001d029154::1:60798202-60800203(-)
Zm00001d043864::3:212466186-212468187(+)
Zm00001d036459::6:89231248-89233249(-)
Zm00001d047938::9:145759836-145761837(+)
Zm00001d024763::10:87103897-87105898(-)
Zm00001d035631::6:37792005-37794006(+)
Zm00001d008312::8:4853710-4855711(+)
Zm00001d031209::1:182294452-182296453(-)
Zm00001d005964::2:194060297-194062298(-)
Zm00001d003189::2:35040997-35042998(+)
Zm00001d033231::1:255274999-255277000(-)
Zm00001d004486::2:114665217-114667218(-)
Zm00001d001786::2:890240-892241(+)
Zm00001d039066::6:169500564-169502565(-)
Zm00001d022496::7:178786658-178788659(-)
Zm00001d021467::7:152935219-152937220(-)
Zm00001d043171::3:190535117-190537118(-)
Zm00001d025899::10:133319307-133321308(-)
Zm00001d021514::7:154731055-154733056(-)
Zm00001d020248::7:102054308-102056309(+)
Zm00001d028660::1:42126201-42128202(-)
Zm00001d051388::4:156843910-156845911(+)
Zm00001d038517::6:159097108-159099109(+)
Zm00001d003567::2:48283777-48285778(+)
Zm00001d042341::3:162109801-162111802(+)
Zm00001d030515::1:140798384-140800385(+)
Zm00001d042468::3:168636669-168638670(-)
Zm00001d030391::1:128843175-128845176(-)
Zm00001d010511::8:118580398-118582399(+)
Zm00001d032223::1:217835868-217837869(+)
Zm00001d024908::10:94272761-94274762(+)
Zm00001d021689::7:160132984-160134985(+)
Zm00001d018754::7:4284656-4286657(-)
Zm00001d023654::10:13702005-13704006(+)
Zm00001d026300::10:143202662-143204663(-)
Zm00001d034077::1:283420853-283422854(+)
Zm00001d037633::6:132469412-132471413(+)
Zm00001d043107::3:189321499-189323500(+)
Zm00001d042106::3:150767047-150769048(-)
Zm00001d013741::5:19013778-19015779(-)
Zm00001d038526::6:159311246-159313247(-)
Zm00001d006626::2:212799473-212801474(+)
Zm00001d051336::4:155040677-155042678(-)
Zm00001d016021::5:140071704-140073705(-)
Zm00001d041748::3:135858402-135860403(-)
Zm00001d050704::4:116747105-116749106(-)
Zm00001d036423::6:87795439-87797440(+)
Zm00001d052390::4:188974932-188976933(-)
Zm00001d011930::8:164801083-164803084(+)
Zm00001d038751::6:163859601-163861602(-)
Zm00001d025483::10:120192629-120194630(+)
Zm00001d038355::6:155175699-155177700(-)
Zm00001d010207::8:104001685-104003686(+)
Zm00001d045221::9:16489209-16491210(+)
Zm00001d034204::1:286729934-286731935(-)
Zm00001d024466::10:72127859-72129860(+)
Zm00001d028244::1:27826832-27828833(+)
Zm00001d052047::4:177538775-177540776(+)
Zm00001d048948::4:10531258-10533259(+)
Zm00001d031531::1:192990692-192992693(+)
Zm00001d015415::5:89130548-89132549(+)
Zm00001d029782::1:86634733-86636734(+)
Zm00001d019443::7:34022318-34024319(-)
Zm00001d052969::4:206590729-206592730(+)
Zm00001d019277::7:25228977-25230978(-)
Zm00001d018614::7:912055-914056(-)
Zm00001d032526::1:229510751-229512752(-)
Zm00001d018303::5:218183477-218185478(-)
Zm00001d023368::10:4182413-4184414(+)
Zm00001d052028::4:176866103-176868104(-)
Zm00001d040027::3:23375987-23377988(+)
Zm00001d011879::8:163860790-163862791(-)
Zm00001d002799::2:22970933-22972934(+)
Zm00001d053979::4:244556458-244558459(+)
Zm00001d039989::3:21876277-21878278(+)
Zm00001d048292::9:154000537-154002538(+)
Zm00001d011644::8:157384346-157386347(+)
Zm00001d009057::8:33666710-33668711(-)
Zm00001d007447::2:231963271-231965272(-)
Zm00001d002504::2:14172216-14174217(+)
Zm00001d048337::9:154665572-154667573(+)
Zm00001d034531::1:295759988-295761989(-)
Zm00001d044692::3:235007216-235009217(+)
Zm00001d047812::9:142387414-142389415(+)
Zm00001d039218::6:173063980-173065981(-)
Zm00001d008399::8:7351504-7353505(-)
Zm00001d048609::4:1280450-1282451(-)
Zm00001d026362::10:144220950-144222951(+)
Zm00001d049823::4:46625410-46627411(-)
Zm00001d038766::6:164156402-164158403(+)
Zm00001d042711::3:177893357-177895358(+)
Zm00001d015905::5:130025953-130027954(+)
Zm00001d008900::8:24523916-24525917(-)
Zm00001d020150::7:95876400-95878401(+)
Zm00001d019985::7:82805360-82807361(-)
Zm00001d041548::3:126583333-126585334(-)
Zm00001d034220::1:287003633-287005634(+)
Zm00001d047362::9:127737661-127739662(-)
Zm00001d021943::7:166610766-166612767(+)
Zm00001d040192::3:31630268-31632269(-)
Zm00001d013089::5:4536026-4538027(-)
Zm00001d030132::1:108198441-108200442(+)
Zm00001d052038::4:177038241-177040242(+)
Zm00001d043579::3:204369810-204371811(+)
Zm00001d051838::4:171767588-171769589(+)
Zm00001d046923::9:110945664-110947665(-)
Zm00001d017177::5:188084070-188086071(+)
Zm00001d032230::1:218043212-218045213(+)
Zm00001d037934::6:142594035-142596036(-)
Zm00001d041969::3:146060655-146062656(+)
Zm00001d027537::1:7712725-7714726(+)
Zm00001d039882::3:17549876-17551877(-)
Zm00001d020589::7:123818618-123820619(-)
Zm00001d044475::3:229132569-229134570(+)
Zm00001d004557::2:117902093-117904094(+)
Zm00001d052382::4:188775598-188777599(-)
Zm00001d014819::5:64522703-64524704(+)
Zm00001d046097::9:63159236-63161237(+)
Zm00001d047005::9:114949544-114951545(+)
Zm00001d036646::6:96105680-96107681(+)
Zm00001d048493::9:157104788-157106789(+)
Zm00001d017029::5:183180612-183182613(-)
Zm00001d048794::4:5643896-5645897(-)
Zm00001d002937::2:27419077-27421078(+)
Zm00001d027948::1:18148436-18150437(-)
Zm00001d005535::2:177654349-177656350(+)
Zm00001d032719::1:236001747-236003748(-)
Zm00001d021817::7:163562113-163564114(+)
Zm00001d044409::3:227434578-227436579(-)
Zm00001d028349::1:31554340-31556341(+)
Zm00001d034745::1:301131844-301133845(+)
Zm00001d051420::4:157870665-157872666(+)
Zm00001d027723::1:12174697-12176698(+)
Zm00001d004762::2:137329546-137331547(-)
Zm00001d019758::7:56864311-56866312(+)
Zm00001d006051::2:196570619-196572620(+)
Zm00001d047445::9:130358123-130360124(-)
Zm00001d017286::5:191706353-191708354(-)
Zm00001d033248::1:256109749-256111750(-)
Zm00001d032083::1:212105383-212107384(-)
Zm00001d037704::6:134490844-134492845(+)
Zm00001d020163::7:96648493-96650494(+)
Zm00001d014972::5:70607717-70609718(-)
Zm00001d017570::5:199878524-199880525(+)
Zm00001d010046::8:96793896-96795897(+)
Zm00001d048919::4:7975590-7977591(+)
Zm00001d017121::5:186109189-186111190(-)
Zm00001d031044::1:174813289-174815290(-)
Zm00001d015977::5:135996931-135998932(+)
Zm00001d028404::1:33737377-33739378(+)
Zm00001d005396::2:172251691-172253692(+)
Zm00001d006358::2:205689335-205691336(-)
Zm00001d048687::4:3256880-3258881(-)
Zm00001d003112::2:32670067-32672068(-)
Zm00001d034863::1:304070740-304072741(+)
Zm00001d040705::3:59361683-59363684(-)
Zm00001d029814::1:88198130-88200131(-)
Zm00001d047619::9:137220100-137222101(+)
Zm00001d006237::2:202590733-202592734(-)
Zm00001d006596::2:211797512-211799513(-)
Zm00001d047404::9:129013123-129015124(+)
Zm00001d028103::1:23018361-23020362(-)
Zm00001d042523::3:170598468-170600469(-)
Zm00001d049762::4:43589566-43591567(+)
Zm00001d041888::3:142426497-142428498(+)
Zm00001d044504::3:230033672-230035673(+)
Zm00001d016873::5:178966679-178968680(+)
Zm00001d017210::5:188994484-188996485(+)
Zm00001d025055::10:101890400-101892401(-)
Zm00001d050368::4:84246002-84248003(+)
Zm00001d033339::1:259582574-259584575(-)
Zm00001d021634::7:158645689-158647690(-)
Zm00001d017417::5:195361930-195363931(-)
Zm00001d037442::6:125480415-125482416(+)
Zm00001d030218::1:113765746-113767747(-)
Zm00001d021858::7:164637278-164639279(+)
Zm00001d003395::2:42793568-42795569(-)
Zm00001d039797::3:15050996-15052997(+)
Zm00001d049865::4:49255762-49257763(-)
Zm00001d039156::6:171179593-171181594(+)
Zm00001d052570::4:193375059-193377060(-)
Zm00001d005566::2:178662001-178664002(+)
Zm00001d033897::1:277826664-277828665(-)
Zm00001d036338::6:84762264-84764265(+)
Zm00001d037779::6:137398626-137400627(-)
Zm00001d019947::7:78858225-78860226(-)
Zm00001d014697::5:59817036-59819037(+)
Zm00001d010218::8:104570457-104572458(+)
Zm00001d030795::1:160028115-160030116(+)
Zm00001d052260::4:185137776-185139777(+)
Zm00001d034263::1:288289224-288291225(-)
Zm00001d026337::10:143785331-143787332(+)
Zm00001d017574::5:200140799-200142800(-)
Zm00001d003897::2:65741212-65743213(+)
Zm00001d044564::3:231732891-231734892(+)
Zm00001d025407::10:117682118-117684119(+)
Zm00001d043489::3:201662808-201664809(+)
Zm00001d003406::2:43302458-43304459(-)
Zm00001d010715::8:125480781-125482782(+)
Zm00001d053049::4:210620731-210622732(+)
Zm00001d047638::9:137805139-137807140(+)
Zm00001d021936::7:166384800-166386801(-)
Zm00001d046501::9:92850826-92852827(+)
Zm00001d026020::10:136226750-136228751(+)
Zm00001d021695::7:160398786-160400787(-)
Zm00001d050694::4:116209240-116211241(-)
Zm00001d009667::8:75120594-75122595(+)
Zm00001d002860::2:24849661-24851662(+)
Zm00001d047054::9:116803863-116805864(+)
Zm00001d037608::6:131622870-131624871(+)
Zm00001d012953::5:2328780-2330781(+)
Zm00001d048901::4:7405386-7407387(-)
Zm00001d019299::7:26617825-26619826(+)
Zm00001d037975::6:143930046-143932047(+)
Zm00001d036790::6:100940858-100942859(+)
Zm00001d002428::2:12421385-12423386(-)
Zm00001d011049::8:137406022-137408023(+)
Zm00001d044550::3:231456366-231458367(+)
Zm00001d011208::8:143000203-143002204(-)
Zm00001d015493::5:93595861-93597862(+)
Zm00001d039657::3:10867659-10869660(-)
Zm00001d027624::1:9344288-9346289(-)
Zm00001d003394::2:42773175-42775176(-)
Zm00001d016529::5:166526704-166528705(+)
Zm00001d017079::5:184662059-184664060(-)
Zm00001d012972::5:2583511-2585512(-)
Zm00001d026113::10:138718038-138720039(+)
Zm00001d018422::5:220405046-220407047(+)
Zm00001d030997::1:172608720-172610721(+)
Zm00001d049242::4:22485465-22487466(-)
Zm00001d018504::5:221975687-221977688(+)
Zm00001d036897::6:105869522-105871523(+)
Zm00001d044104::3:219362787-219364788(-)
Zm00001d017140::5:186714562-186716563(+)
Zm00001d002410::2:12122450-12124451(-)
Zm00001d002510::2:14286860-14288861(+)
Zm00001d021739::7:161895292-161897293(+)
Zm00001d035899::6:58735044-58737045(+)
Zm00001d020136::7:95253595-95255596(-)
Zm00001d010584::8:120903481-120905482(+)
Zm00001d046005::9:53475690-53477691(-)
Zm00001d046805::9:106601629-106603630(+)
Zm00001d050824::4:124820476-124822477(-)
Zm00001d052890::4:203609846-203611847(+)
Zm00001d022147::7:171238354-171240355(+)
Zm00001d008803::8:20910820-20912821(+)
Zm00001d017713::5:205045490-205047491(-)
Zm00001d007161::2:223602812-223604813(-)
Zm00001d016692::5:172784877-172786878(+)
Zm00001d008601::8:14156748-14158749(+)
Zm00001d009997::8:93872991-93874992(+)
Zm00001d040318::3:37806511-37808512(+)
Zm00001d028400::1:33600022-33602023(-)
Zm00001d005649::2:181911164-181913165(-)
Zm00001d049954::4:55305750-55307751(+)
Zm00001d018203::5:216532118-216534119(-)
Zm00001d031635::1:196942732-196944733(+)
Zm00001d032745::1:237061813-237063814(+)
Zm00001d021188::7:145418035-145420036(-)
Zm00001d033378::1:261052704-261054705(-)
Zm00001d052200::4:183160556-183162557(+)
Zm00001d026250::10:141992681-141994682(+)
Zm00001d023439::10:5631950-5633951(-)
Zm00001d017598::5:201226125-201228126(-)
Zm00001d048469::9:156852301-156854302(-)
Zm00001d050487::4:92642854-92644855(+)
Zm00001d010682::8:124166074-124168075(-)
Zm00001d027411::1:4717445-4719446(+)
Zm00001d009631::8:73924623-73926624(+)
Zm00001d026377::10:144639653-144641654(-)
Zm00001d029437::1:70447703-70449704(-)
Zm00001d005293::2:168007426-168009427(-)
Zm00001d053079::4:212654228-212656229(+)
Zm00001d035400::6:24388480-24390481(+)
Zm00001d037355::6:122679131-122681132(+)
Zm00001d037001::6:108724044-108726045(+)
Zm00001d039582::3:8337034-8339035(-)
Zm00001d020306::7:105045189-105047190(-)
Zm00001d005404::2:172868401-172870402(+)
Zm00001d029520::1:74273785-74275786(-)
Zm00001d026329::10:143623229-143625230(-)
Zm00001d031737::1:200258669-200260670(+)
Zm00001d045607::9:28666704-28668705(-)
Zm00001d040984::3:88119177-88121178(-)
Zm00001d042052::3:148710409-148712410(+)
Zm00001d038862::6:166029475-166031476(-)
Zm00001d027997::1:19760413-19762414(+)
Zm00001d043252::3:193358426-193360427(-)
Zm00001d022201::7:172711158-172713159(+)
Zm00001d034782::1:302190773-302192774(-)
Zm00001d011595::8:155341106-155343107(+)
Zm00001d032505::1:228781533-228783534(-)
Zm00001d021727::7:161514678-161516679(+)
Zm00001d039348::3:2276272-2278273(+)
Zm00001d006103::2:198179075-198181076(-)
Zm00001d047435::9:129911706-129913707(-)
Zm00001d039926::3:19728987-19730988(-)
Zm00001d025593::10:123449823-123451824(-)
Zm00001d027763::1:13053451-13055452(-)
Zm00001d045468::9:23319198-23321199(+)
Zm00001d022315::7:175024251-175026252(-)
Zm00001d043591::3:204507907-204509908(-)
Zm00001d048479::9:156993950-156995951(+)
Zm00001d050508::4:94918888-94920889(+)
Zm00001d012729::8:179413613-179415614(+)
Zm00001d010426::8:114525754-114527755(+)
Zm00001d022251::7:173633115-173635116(-)
Zm00001d033837::1:275423719-275425720(-)
Zm00001d022562::7:180069189-180071190(+)
Zm00001d010858::8:130743020-130745021(-)
Zm00001d012924::5:2003391-2005392(+)
Zm00001d027461::1:5819170-5821171(-)
Zm00001d047437::9:130018296-130020297(+)
Zm00001d034343::1:290258678-290260679(+)
Zm00001d014789::5:63233982-63235983(-)
Zm00001d025861::10:131799345-131801346(-)
Zm00001d023538::10:9370861-9372862(-)
Zm00001d017459::5:196474960-196476961(-)
Zm00001d018913::7:9140548-9142549(-)
Zm00001d008957::8:27189032-27191033(+)
Zm00001d033135::1:251740359-251742360(-)
Zm00001d036719::6:98778537-98780538(-)
Zm00001d018951::7:10360182-10362183(-)
Zm00001d002663::2:18765598-18767599(-)
Zm00001d028701::1:43613520-43615521(+)
Zm00001d032046::1:210553035-210555036(-)
Zm00001d005499::2:176225465-176227466(+)
Zm00001d018080::5:213837789-213839790(+)
Zm00001d031078::1:176205398-176207399(-)
Zm00001d038618::6:161020554-161022555(-)
Zm00001d025433::10:118610620-118612621(+)
Zm00001d014085::5:31927713-31929714(-)
Zm00001d023260::10:1504834-1506835(+)
Zm00001d040981::3:87915186-87917187(-)
Zm00001d018258::5:217539552-217541553(-)
Zm00001d006562::2:210983466-210985467(+)
Zm00001d043873::3:212616910-212618911(+)
Zm00001d002430::2:12498751-12500752(-)
Zm00001d017456::5:196439200-196441201(-)
Zm00001d037810::6:138530721-138532722(+)
Zm00001d026542::10:147940911-147942912(+)
Zm00001d015251::5:81365473-81367474(-)
Zm00001d020561::7:122332959-122334960(-)
Zm00001d002673::2:18909117-18911118(-)
Zm00001d020843::7:134480629-134482630(-)
Zm00001d032233::1:218157759-218159760(-)
Zm00001d010629::8:122276782-122278783(+)
Zm00001d019177::7:20468933-20470934(-)
Zm00001d023404::10:4841756-4843757(-)
Zm00001d031560::1:194269964-194271965(-)
Zm00001d049769::4:44000702-44002703(-)
Zm00001d014600::5:54828996-54830997(+)
Zm00001d025743::10:128223160-128225161(-)
Zm00001d051791::4:169880776-169882777(-)
Zm00001d013043::5:3624652-3626653(+)
Zm00001d041539::3:126344411-126346412(-)
Zm00001d051418::4:157818974-157820975(+)
Zm00001d034927::1:305712785-305714786(+)
Zm00001d051203::4:148593111-148595112(-)
Zm00001d047210::9:122121221-122123222(+)
Zm00001d047449::9:130553568-130555569(-)
Zm00001d005489::2:175802347-175804348(-)
Zm00001d050320::4:81157943-81159944(+)
Zm00001d047352::9:127263084-127265085(+)
Zm00001d048876::4:6879335-6881336(-)
Zm00001d035054::6:3284204-3286205(+)
Zm00001d032148::1:214495689-214497690(-)
Zm00001d036708::6:98285542-98287543(-)
Zm00001d016552::5:167127606-167129607(-)
Zm00001d052094::4:179381909-179383910(+)
Zm00001d009908::8:88818871-88820872(+)
Zm00001d003649::2:51956233-51958234(-)
Zm00001d046197::9:71398742-71400743(+)
Zm00001d018794::7:5352308-5354309(+)
Zm00001d005996::2:194931716-194933717(-)
Zm00001d035681::6:40868006-40870007(-)
Zm00001d014129::5:33510097-33512098(+)
Zm00001d032926::1:243419336-243421337(-)
Zm00001d038487::6:158505046-158507047(+)
Zm00001d005347::2:170385266-170387267(+)
Zm00001d015846::5:125800899-125802900(+)
Zm00001d037935::6:142625142-142627143(+)
Zm00001d053197::4:219376537-219378538(-)
Zm00001d005478::2:175511288-175513289(-)
Zm00001d053172::4:217832006-217834007(-)
Zm00001d006570::2:211207059-211209060(+)
Zm00001d007474::2:232515265-232517266(+)
Zm00001d053851::4:242207620-242209621(-)
Zm00001d044202::3:221798738-221800739(+)
Zm00001d011941::8:164858602-164860603(+)
Zm00001d007301::2:227283459-227285460(-)
Zm00001d053268::4:223284977-223286978(+)
Zm00001d049288::4:24525092-24527093(-)
Zm00001d016505::5:165225203-165227204(+)
Zm00001d048884::4:7016573-7018574(+)
Zm00001d052054::4:177897913-177899914(+)
Zm00001d039176::6:171822726-171824727(+)
Zm00001d039345::3:2189775-2191776(+)
Zm00001d007972::2:244356059-244358060(-)
Zm00001d025018::10:99918340-99920341(-)
Zm00001d003531::2:46843574-46845575(-)
Zm00001d047814::9:142496281-142498282(+)
Zm00001d032557::1:230441707-230443708(+)
Zm00001d038109::6:148259613-148261614(-)
Zm00001d010671::8:123810811-123812812(-)
Zm00001d025845::10:131473981-131475982(-)
Zm00001d033094::1:250116612-250118613(+)
Zm00001d019104::7:16834808-16836809(-)
Zm00001d053195::4:219205635-219207636(-)
Zm00001d007758::2:239002100-239004101(+)
Zm00001d019308::7:26975036-26977037(-)
Zm00001d006504::2:210097387-210099388(+)
Zm00001d013829::5:21859900-21861901(-)
Zm00001d017444::5:196010265-196012266(+)
Zm00001d005769::2:187444520-187446521(+)
Zm00001d004443::2:112230020-112232021(+)
Zm00001d006553::2:210885461-210887462(-)
Zm00001d022065::7:169201365-169203366(+)
Zm00001d010656::8:123102085-123104086(+)
Zm00001d026243::10:141738162-141740163(-)
Zm00001d028955::1:52852857-52854858(-)
Zm00001d011085::8:138460265-138462266(+)
Zm00001d039328::3:1965193-1967194(-)
Zm00001d014123::5:33204054-33206055(-)
Zm00001d035907::6:59434936-59436937(-)
Zm00001d002654::2:18310994-18312995(+)
Zm00001d015804::5:121510784-121512785(+)
Zm00001d021170::7:144830419-144832420(+)
Zm00001d041377::3:114788963-114790964(-)
Zm00001d045611::9:28679141-28681142(-)
Zm00001d005889::2:191790560-191792561(+)
Zm00001d043855::3:212187394-212189395(-)
Zm00001d042580::3:172641453-172643454(+)
Zm00001d002549::2:15220431-15222432(-)
Zm00001d047990::9:147345720-147347721(-)
Zm00001d043538::3:203304532-203306533(-)
Zm00001d021060::7:141820399-141822400(+)
Zm00001d013318::5:8533835-8535836(-)
Zm00001d039338::3:2049450-2051451(+)
Zm00001d034314::1:289001745-289003746(-)
Zm00001d022082::7:169729084-169731085(+)
Zm00001d020588::7:123767005-123769006(-)
Zm00001d034457::1:293561278-293563279(+)
Zm00001d033457::1:263189516-263191517(+)
Zm00001d053732::4:240025236-240027237(+)
Zm00001d042093::3:150549842-150551843(-)
Zm00001d041443::3:120170211-120172212(+)
Zm00001d050455::4:89652638-89654639(+)
Zm00001d008382::8:6828398-6830399(+)
Zm00001d031316::1:185875212-185877213(+)
Zm00001d013105::5:4766139-4768140(-)
Zm00001d003555::2:47889618-47891619(-)
Zm00001d004495::2:115170366-115172367(-)
Zm00001d052277::4:185653329-185655330(-)
Zm00001d048070::9:149341670-149343671(+)
Zm00001d026591::10:148624926-148626927(+)
Zm00001d007592::2:235867395-235869396(+)
Zm00001d044382::3:226544674-226546675(-)
Zm00001d045138::9:14008150-14010151(-)
Zm00001d027956::1:18298884-18300885(-)
Zm00001d009034::8:30864504-30866505(+)
Zm00001d038753::6:163894281-163896282(+)
Zm00001d012329::8:172526998-172528999(-)
Zm00001d041718::3:134926067-134928068(-)
Zm00001d002113::2:6091636-6093637(-)
Zm00001d008223::8:1664681-1666682(-)
Zm00001d045400::9:20676678-20678679(+)
Zm00001d010852::8:130479481-130481482(-)
Zm00001d024886::10:92762579-92764580(-)
Zm00001d034924::1:305676028-305678029(+)
Zm00001d002649::2:18090687-18092688(+)
Zm00001d013984::5:27298067-27300068(+)
Zm00001d015221::5:80008023-80010024(+)
Zm00001d006657::2:213714489-213716490(-)
Zm00001d012488::8:175395885-175397886(-)
Zm00001d029260::1:63978513-63980514(+)
Zm00001d039837::3:16286391-16288392(+)
Zm00001d025710::10:126951104-126953105(-)
Zm00001d015456::5:91173212-91175213(-)
Zm00001d018061::5:213498155-213500156(-)
Zm00001d012031::8:166788618-166790619(+)
Zm00001d022424::7:177375526-177377527(-)
Zm00001d020877::7:135225712-135227713(-)
Zm00001d019130::7:18333023-18335024(+)
Zm00001d047538::9:134291708-134293709(-)
Zm00001d052130::4:180442054-180444055(-)
Zm00001d040624::3:54718342-54720343(-)
Zm00001d029515::1:74101500-74103501(-)
Zm00001d011506::8:152788371-152790372(-)
Zm00001d040248::3:33739477-33741478(+)
Zm00001d045488::9:24303982-24305983(-)
Zm00001d041800::3:138803342-138805343(-)
Zm00001d047970::9:146685828-146687829(-)
Zm00001d029688::1:82825640-82827641(+)
Zm00001d002313::2:10131838-10133839(-)
Zm00001d011268::8:145142290-145144291(+)
Zm00001d010657::8:123114247-123116248(-)
Zm00001d006283::2:203489370-203491371(+)
Zm00001d049748::4:42990110-42992111(-)
Zm00001d019727::7:54087415-54089416(+)
Zm00001d017547::5:199269454-199271455(+)
Zm00001d014850::5:65521397-65523398(+)
Zm00001d044351::3:225650981-225652982(+)
Zm00001d032453::1:227159332-227161333(-)
Zm00001d037643::6:132727072-132729073(-)
Zm00001d021526::7:155152346-155154347(+)
Zm00001d001858::2:2034006-2036007(-)
Zm00001d029628::1:80599354-80601355(+)
Zm00001d034066::1:283058572-283060573(-)
Zm00001d009719::8:77714245-77716246(+)
Zm00001d018179::5:215872175-215874176(+)
Zm00001d003129::2:33326292-33328293(+)
Zm00001d014134::5:33634231-33636232(-)
Zm00001d028094::1:22840292-22842293(+)
Zm00001d010445::8:115431870-115433871(+)
Zm00001d050544::4:99149181-99151182(-)
Zm00001d014503::5:50643265-50645266(+)
Zm00001d031815::1:202685491-202687492(+)
Zm00001d014562::5:53276265-53278266(-)
Zm00001d020268::7:103434795-103436796(-)
Zm00001d023715::10:16711239-16713240(-)
Zm00001d007553::2:234646804-234648805(+)
Zm00001d025914::10:133732103-133734104(-)
Zm00001d050514::4:95578419-95580420(+)
Zm00001d043773::3:209658987-209660988(+)
Zm00001d028830::1:47980858-47982859(+)
Zm00001d005767::2:187353367-187355368(+)
Zm00001d033704::1:271703290-271705291(+)
Zm00001d024677::10:83371211-83373212(-)
Zm00001d029519::1:74250774-74252775(-)
Zm00001d053599::4:235961239-235963240(-)
Zm00001d009233::8:45639421-45641422(-)
Zm00001d039546::3:7805769-7807770(+)
Zm00001d033990::1:280545148-280547149(-)
Zm00001d039326::3:1949501-1951502(+)
Zm00001d032324::1:222455105-222457106(-)
Zm00001d038378::6:155918527-155920528(+)
Zm00001d006494::2:209829926-209831927(-)
Zm00001d014572::5:53946630-53948631(+)
Zm00001d003669::2:53280148-53282149(+)
Zm00001d031850::1:204131354-204133355(+)
Zm00001d011688::8:158793661-158795662(-)
Zm00001d007455::2:232067554-232069555(-)
Zm00001d039387::3:3145030-3147031(-)
Zm00001d027490::1:6425591-6427592(+)
Zm00001d025268::10:111865958-111867959(+)
Zm00001d051389::4:156893648-156895649(+)
Zm00001d029696::1:82923331-82925332(+)
Zm00001d049846::4:47555503-47557504(+)
Zm00001d008310::8:4841088-4843089(-)
Zm00001d023332::10:3601118-3603119(-)
Zm00001d045206::9:16074657-16076658(+)
Zm00001d002590::2:16292195-16294196(+)
Zm00001d034829::1:303242069-303244070(+)
Zm00001d042146::3:153570290-153572291(-)
Zm00001d032787::1:238153085-238155086(+)
Zm00001d018358::5:219157924-219159925(-)
Zm00001d039274::3:918469-920470(-)
Zm00001d017503::5:197729124-197731125(+)
Zm00001d032363::1:224031158-224033159(+)
Zm00001d012980::5:2678864-2680865(+)
Zm00001d034130::1:284698755-284700756(-)
Zm00001d014726::5:60848383-60850384(-)
Zm00001d043703::3:207885732-207887733(-)
Zm00001d052462::4:190496433-190498434(-)
Zm00001d004681::2:130045871-130047872(+)
Zm00001d022622::7:181394649-181396650(-)
Zm00001d007533::2:234174346-234176347(-)
Zm00001d022282::7:174372812-174374813(-)
Zm00001d028664::1:42280401-42282402(+)
Zm00001d034528::1:295709970-295711971(-)
Zm00001d047663::9:138530057-138532058(+)
Zm00001d006710::2:214993906-214995907(-)
Zm00001d043299::3:194991512-194993513(-)
Zm00001d031945::1:207696340-207698341(+)
Zm00001d034886::1:304719417-304721418(-)
Zm00001d013277::5:7698276-7700277(-)
Zm00001d044273::3:223524842-223526843(+)
Zm00001d038651::6:161812986-161814987(-)
Zm00001d011001::8:136350086-136352087(-)
Zm00001d013270::5:7522963-7524964(+)
Zm00001d027973::1:18909454-18911455(-)
Zm00001d051692::4:166907623-166909624(-)
Zm00001d007753::2:238892319-238894320(+)
Zm00001d012786::8:180930552-180932553(-)
Zm00001d012632::8:177515900-177517901(+)
Zm00001d053173::4:218015951-218017952(+)
Zm00001d032215::1:217386294-217388295(-)
Zm00001d009338::8:56935508-56937509(+)
Zm00001d007071::2:221448421-221450422(+)
Zm00001d013618::5:15627364-15629365(-)
Zm00001d042792::3:179776412-179778413(-)
Zm00001d024499::10:74392527-74394528(+)
Zm00001d052595::4:194256227-194258228(+)
Zm00001d006749::2:215837411-215839412(+)
Zm00001d036535::6:91339774-91341775(-)
Zm00001d045730::9:35763164-35765165(-)
Zm00001d005285::2:167703985-167705986(+)
Zm00001d052149::4:181207176-181209177(+)
Zm00001d050171::4:70427562-70429563(-)
Zm00001d011157::8:141126413-141128414(-)
Zm00001d006307::2:204150196-204152197(+)
Zm00001d006097::2:198118017-198120018(+)
Zm00001d005391::2:172031414-172033415(+)
Zm00001d007434::2:231626989-231628990(+)
Zm00001d015224::5:80046531-80048532(-)
Zm00001d027447::1:5495039-5497040(+)
Zm00001d017846::5:208641464-208643465(-)
Zm00001d024241::10:59154892-59156893(-)
Zm00001d041582::3:128234685-128236686(+)
Zm00001d036915::6:106337727-106339728(-)
Zm00001d012221::8:170365425-170367426(+)
Zm00001d037415::6:124905690-124907691(+)
Zm00001d053722::4:239848212-239850213(+)
Zm00001d025848::10:131500443-131502444(-)
Zm00001d020770::7:131823304-131825305(-)
Zm00001d025887::10:133097495-133099496(-)
Zm00001d034620::1:298049889-298051890(-)
Zm00001d024066::10:41071792-41073793(+)
Zm00001d053234::4:221209508-221211509(+)
Zm00001d006327::2:204636279-204638280(+)
Zm00001d043764::3:209273140-209275141(+)
Zm00001d019595::7:45550382-45552383(-)
Zm00001d043271::3:193961159-193963160(-)
Zm00001d048099::9:150150552-150152553(+)
Zm00001d049419::4:29926160-29928161(+)
Zm00001d031749::1:200684821-200686822(+)
Zm00001d045341::9:19219542-19221543(+)
Zm00001d032884::1:241405363-241407364(-)
Zm00001d051900::4:173981335-173983336(-)
Zm00001d052327::4:187150990-187152991(+)
Zm00001d020118::7:93723730-93725731(-)
Zm00001d013620::5:15680841-15682842(-)
Zm00001d020540::7:121548911-121550912(-)
Zm00001d050201::4:73396830-73398831(-)
Zm00001d033683::1:271131443-271133444(-)
Zm00001d049346::4:27239037-27241038(+)
Zm00001d005976::2:194518947-194520948(-)
Zm00001d041444::3:120185268-120187269(+)
Zm00001d024807::10:88841904-88843905(-)
Zm00001d050810::4:124192588-124194589(-)
Zm00001d049543::4:34103899-34105900(-)
Zm00001d017493::5:197523002-197525003(-)
Zm00001d054044::4:245525258-245527259(-)
Zm00001d053176::4:218278249-218280250(+)
Zm00001d025853::10:131516669-131518670(+)
Zm00001d002192::2:7734892-7736893(-)
Zm00001d029594::1:78238318-78240319(+)
Zm00001d010975::8:135638788-135640789(+)
Zm00001d029099::1:58010243-58012244(+)
Zm00001d012991::5:2856269-2858270(+)
Zm00001d015217::5:79955856-79957857(-)
Zm00001d045464::9:23165192-23167193(-)
Zm00001d038318::6:154322396-154324397(-)
Zm00001d041827::3:139487084-139489085(-)
Zm00001d002169::2:7099852-7101853(-)
Zm00001d036280::6:81613695-81615696(-)
Zm00001d018241::5:217262654-217264655(+)
Zm00001d015291::5:82960651-82962652(+)
Zm00001d002378::2:11473614-11475615(-)
Zm00001d026555::10:148052546-148054547(-)
Zm00001d022347::7:175950127-175952128(+)
Zm00001d033247::1:256002679-256004680(-)
Zm00001d036840::6:103389123-103391124(-)
Zm00001d008440::8:8700440-8702441(-)
Zm00001d048710::4:3839429-3841430(-)
Zm00001d015132::5:76752208-76754209(-)
Zm00001d050400::4:85968037-85970038(-)
Zm00001d023735::10:17922251-17924252(-)
Zm00001d047424::9:129618397-129620398(+)
Zm00001d053432::4:231192432-231194433(+)
Zm00001d002072::2:5413462-5415463(-)
Zm00001d011041::8:137258414-137260415(+)
Zm00001d029402::1:69013548-69015549(+)
Zm00001d043806::3:210669824-210671825(+)
Zm00001d025218::10:109656475-109658476(+)
Zm00001d031943::1:207696119-207698120(-)
Zm00001d024644::10:81908421-81910422(+)
Zm00001d040084::3:26934730-26936731(-)
Zm00001d029768::1:86259615-86261616(+)
Zm00001d002958::2:28096799-28098800(-)
Zm00001d013067::5:4208060-4210061(+)
Zm00001d035263::6:18168891-18170892(+)
Zm00001d002897::2:26122322-26124323(+)
Zm00001d010616::8:121971615-121973616(+)
Zm00001d032859::1:240508700-240510701(+)
Zm00001d032356::1:223600976-223602977(+)
Zm00001d052067::4:178303439-178305440(+)
Zm00001d037289::6:119521781-119523782(+)
Zm00001d042973::3:185494565-185496566(-)
Zm00001d002630::2:17339238-17341239(-)
Zm00001d014783::5:62950975-62952976(-)
Zm00001d011431::8:150347404-150349405(-)
Zm00001d015096::5:75291498-75293499(+)
Zm00001d048621::4:1523901-1525902(-)
Zm00001d027330::1:3052485-3054486(-)
Zm00001d018826::7:6586176-6588177(-)
Zm00001d028868::1:49086368-49088369(+)
Zm00001d044628::3:233535124-233537125(-)
Zm00001d048949::4:10534837-10536838(+)
Zm00001d016040::5:140980135-140982136(+)
Zm00001d010675::8:123946426-123948427(-)
Zm00001d038638::6:161447054-161449055(-)
Zm00001d017077::5:184492718-184494719(+)
Zm00001d009202::8:42458834-42460835(-)
Zm00001d018112::5:214562580-214564581(+)
Zm00001d005901::2:192224605-192226606(-)
Zm00001d016332::5:157722042-157724043(+)
Zm00001d003187::2:35033757-35035758(+)
Zm00001d047921::9:145466874-145468875(-)
Zm00001d012600::8:177049709-177051710(+)
Zm00001d033261::1:256415169-256417170(-)
Zm00001d019250::7:23984475-23986476(-)
Zm00001d040097::3:27387677-27389678(+)
Zm00001d031077::1:176195548-176197549(-)
Zm00001d036080::6:71040878-71042879(-)
Zm00001d015094::5:75273220-75275221(-)
Zm00001d028382::1:32770310-32772311(+)
Zm00001d002434::2:12566695-12568696(-)
Zm00001d015092::5:75197071-75199072(-)
Zm00001d025375::10:116181801-116183802(+)
Zm00001d041202::3:105278123-105280124(+)
Zm00001d010793::8:127992382-127994383(-)
Zm00001d024755::10:86468548-86470549(-)
Zm00001d002334::2:10511731-10513732(-)
Zm00001d036643::6:95995654-95997655(+)
Zm00001d005806::2:189322999-189325000(+)
Zm00001d032420::1:225928794-225930795(+)
Zm00001d050277::4:78274486-78276487(-)
Zm00001d040221::3:32674116-32676117(+)
Zm00001d036145::6:74427820-74429821(-)
Zm00001d050933::4:132565662-132567663(-)
Zm00001d037898::6:141445629-141447630(+)
Zm00001d006055::2:196665878-196667879(-)
Zm00001d001883::2:2348040-2350041(-)
Zm00001d032932::1:243650882-243652883(-)
Zm00001d009827::8:84136049-84138050(+)
Zm00001d032671::1:233746507-233748508(-)
Zm00001d007837::2:240567696-240569697(+)
Zm00001d035505::6:29708534-29710535(-)
Zm00001d028572::1:39459668-39461669(+)
Zm00001d007502::2:233397503-233399504(-)
Zm00001d024587::10:79471657-79473658(-)
Zm00001d043117::3:189697539-189699540(-)
Zm00001d048202::9:152376804-152378805(-)
Zm00001d031225::1:182662793-182664794(+)
Zm00001d050168::4:70221161-70223162(-)
Zm00001d051328::4:154579734-154581735(+)
Zm00001d031453::1:190555290-190557291(+)
Zm00001d007705::2:237876135-237878136(+)
Zm00001d012674::8:178409466-178411467(-)
Zm00001d031555::1:194119053-194121054(+)
Zm00001d003935::2:70121007-70123008(+)
Zm00001d050645::4:109296009-109298010(-)
Zm00001d026304::10:143262502-143264503(+)
Zm00001d019057::7:14374334-14376335(-)
Zm00001d036818::6:101959140-101961141(+)
Zm00001d018260::5:217545453-217547454(+)
Zm00001d042435::3:167143797-167145798(+)
Zm00001d004358::2:106079583-106081584(+)
Zm00001d015546::5:96707259-96709260(-)
Zm00001d034385::1:291509236-291511237(+)
Zm00001d035195::6:9101653-9103654(+)
Zm00001d033827::1:275027355-275029356(-)
Zm00001d023578::10:10642475-10644476(-)
Zm00001d045884::9:45475459-45477460(+)
Zm00001d002755::2:21695474-21697475(+)
Zm00001d017967::5:210999512-211001513(-)
Zm00001d023411::10:5025159-5027160(-)
Zm00001d037624::6:132160687-132162688(+)
Zm00001d009878::8:86791265-86793266(+)
Zm00001d017886::5:209626435-209628436(-)
Zm00001d016530::5:166563049-166565050(-)
Zm00001d049880::4:50008394-50010395(+)
Zm00001d014680::5:58715294-58717295(+)
Zm00001d034678::1:299617940-299619941(+)
Zm00001d012827::5:942693-944694(-)
Zm00001d021318::7:148757646-148759647(+)
Zm00001d024509::10:74929228-74931229(-)
Zm00001d052586::4:193762160-193764161(+)
Zm00001d002644::2:18025676-18027677(-)
Zm00001d006924::2:219454801-219456802(+)
Zm00001d015490::5:93182673-93184674(-)
Zm00001d046508::9:93069656-93071657(-)
Zm00001d012925::5:2068317-2070318(-)
Zm00001d037266::6:118740658-118742659(-)
Zm00001d032293::1:220722643-220724644(-)
Zm00001d050395::4:85833306-85835307(+)
Zm00001d042260::3:157877975-157879976(+)
Zm00001d039036::6:169004509-169006510(-)
Zm00001d038620::6:161063468-161065469(-)
Zm00001d025835::10:131412861-131414862(-)
Zm00001d036118::6:72945551-72947552(-)
Zm00001d016934::5:180384454-180386455(-)
Zm00001d045456::9:22971254-22973255(-)
Zm00001d035612::6:36736229-36738230(-)
Zm00001d042483::3:169111753-169113754(+)
Zm00001d052383::4:188783246-188785247(+)
Zm00001d031899::1:205990634-205992635(+)
Zm00001d032659::1:233389265-233391266(+)
Zm00001d002036::2:4851296-4853297(-)
Zm00001d020512::7:119801665-119803666(+)
Zm00001d002476::2:13592107-13594108(-)
Zm00001d012892::5:1653029-1655030(-)
Zm00001d050575::4:101596726-101598727(-)
Zm00001d052852::4:202625804-202627805(+)
Zm00001d001879::2:2255573-2257574(-)
Zm00001d034618::1:297931247-297933248(+)
Zm00001d035926::6:60496595-60498596(-)
Zm00001d041453::3:120953590-120955591(-)
Zm00001d014655::5:57564768-57566769(+)
Zm00001d023581::10:10706495-10708496(-)
Zm00001d024898::10:93631208-93633209(-)
Zm00001d002301::2:9772963-9774964(-)
Zm00001d002104::2:5997924-5999925(-)
Zm00001d029683::1:82568935-82570936(-)
Zm00001d040196::3:31702848-31704849(-)
Zm00001d021286::7:147950583-147952584(+)
Zm00001d042225::3:156803668-156805669(-)
Zm00001d028958::1:52871668-52873669(+)
Zm00001d045514::9:25083682-25085683(-)
Zm00001d019971::7:81152103-81154104(-)
Zm00001d018159::5:215716900-215718901(+)
Zm00001d052903::4:204209240-204211241(-)
Zm00001d013035::5:3541806-3543807(-)
Zm00001d007978::2:244406118-244408119(+)
Zm00001d014793::5:63459619-63461620(-)
Zm00001d017799::5:207117683-207119684(-)
Zm00001d038272::6:152935578-152937579(+)
Zm00001d044517::3:230726046-230728047(-)
Zm00001d040396::3:41246975-41248976(+)
Zm00001d010965::8:135175316-135177317(-)
Zm00001d043912::3:213677313-213679314(-)
Zm00001d028064::1:21884188-21886189(-)
Zm00001d035992::6:65099973-65101974(+)
Zm00001d051475::4:159942229-159944230(+)
Zm00001d048772::4:5271232-5273233(-)
Zm00001d014872::5:66603727-66605728(+)
Zm00001d035214::6:10071215-10073216(-)
Zm00001d010031::8:96230290-96232291(-)
Zm00001d009808::8:82341108-82343109(+)
Zm00001d027392::1:4295735-4297736(-)
Zm00001d042055::3:148887494-148889495(+)
Zm00001d036546::6:91585028-91587029(-)
Zm00001d006271::2:203390713-203392714(-)
Zm00001d034741::1:301090818-301092819(+)
Zm00001d049421::4:29957585-29959586(-)
Zm00001d003618::2:50623559-50625560(-)
Zm00001d013053::5:3892563-3894564(-)
Zm00001d027523::1:7399081-7401082(-)
Zm00001d026240::10:141713088-141715089(+)
Zm00001d048087::9:149889672-149891673(-)
Zm00001d030694::1:153748876-153750877(-)
Zm00001d037410::6:124805065-124807066(+)
Zm00001d030362::1:126243861-126245862(+)
Zm00001d025362::10:115710412-115712413(-)
Zm00001d001843::2:1709416-1711417(+)
Zm00001d031634::1:196940045-196942046(-)
Zm00001d025703::10:126793399-126795400(-)
Zm00001d022071::7:169427258-169429259(+)
Zm00001d048878::4:6902953-6904954(+)
Zm00001d023903::10:27297496-27299497(+)
Zm00001d034551::1:296035498-296037499(+)
Zm00001d007352::2:229465826-229467827(+)
Zm00001d003040::2:30080726-30082727(+)
Zm00001d026578::10:148266257-148268258(+)
Zm00001d040708::3:59517269-59519270(+)
Zm00001d016301::5:156273780-156275781(+)
Zm00001d009010::8:30105463-30107464(+)
Zm00001d007603::2:236074252-236076253(-)
Zm00001d044103::3:219258380-219260381(+)
Zm00001d052471::4:190743170-190745171(-)
Zm00001d028465::1:35817053-35819054(-)
Zm00001d030548::1:143164979-143166980(-)
Zm00001d012043::8:167099429-167101430(-)
Zm00001d041221::3:106169761-106171762(+)
Zm00001d045454::9:22856262-22858263(+)
Zm00001d038740::6:163595169-163597170(+)
Zm00001d006753::2:215955634-215957635(+)
Zm00001d017282::5:191621510-191623511(-)
Zm00001d029753::1:85509063-85511064(-)
Zm00001d042185::3:155341760-155343761(+)
Zm00001d022395::7:176673646-176675647(+)
Zm00001d042144::3:153386206-153388207(+)
Zm00001d047276::9:125271738-125273739(-)
Zm00001d027557::1:8127541-8129542(+)
Zm00001d052633::4:195454042-195456043(+)
Zm00001d005323::2:169610081-169612082(+)
Zm00001d009587::8:71700516-71702517(+)
Zm00001d039947::3:20214642-20216643(+)
Zm00001d019170::7:20110594-20112595(-)
Zm00001d025771::10:129063352-129065353(-)
Zm00001d045109::9:13105699-13107700(-)
Zm00001d014782::5:62915659-62917660(+)
Zm00001d046661::9:100957842-100959843(+)
Zm00001d004152::2:86814007-86816008(-)
Zm00001d030468::1:134961328-134963329(+)
Zm00001d032447::1:226863466-226865467(-)
Zm00001d050293::4:79161510-79163511(-)
Zm00001d053127::4:214709902-214711903(-)
Zm00001d027812::1:14320417-14322418(-)
Zm00001d039098::6:169967273-169969274(-)
Zm00001d019288::7:25847332-25849333(+)
Zm00001d051666::4:166117498-166119499(+)
Zm00001d035070::6:3732314-3734315(+)
Zm00001d002592::2:16314303-16316304(-)
Zm00001d043407::3:198980654-198982655(-)
Zm00001d023410::10:5016676-5018677(+)
Zm00001d028777::1:46188190-46190191(+)
Zm00001d047747::9:140733091-140735092(+)
Zm00001d038930::6:167215153-167217154(-)
Zm00001d049834::4:47100635-47102636(+)
Zm00001d021590::7:157357805-157359806(-)
Zm00001d028611::1:40779519-40781520(-)
Zm00001d007090::2:222094987-222096988(+)
Zm00001d023616::10:12213380-12215381(-)
Zm00001d020852::7:134722368-134724369(+)
Zm00001d032003::1:209208724-209210725(+)
Zm00001d011518::8:153279544-153281545(-)
Zm00001d037406::6:124642509-124644510(+)
Zm00001d046765::9:104864527-104866528(-)
Zm00001d003228::2:36826358-36828359(+)
Zm00001d040639::3:55592319-55594320(-)
Zm00001d003621::2:50706324-50708325(-)
Zm00001d050317::4:80845972-80847973(-)
Zm00001d021766::7:162710056-162712057(+)
Zm00001d035337::6:22130204-22132205(+)
Zm00001d017323::5:192702092-192704093(-)
Zm00001d013950::5:25863152-25865153(+)
Zm00001d002705::2:19812736-19814737(+)
Zm00001d004048::2:78974138-78976139(-)
Zm00001d032858::1:240470799-240472800(-)
Zm00001d052829::4:202071292-202073293(+)
Zm00001d014967::5:70441023-70443024(+)
Zm00001d021533::7:155258185-155260186(+)
Zm00001d033666::1:269992272-269994273(-)
Zm00001d035665::6:40027177-40029178(-)
Zm00001d026532::10:147804255-147806256(-)
Zm00001d017202::5:188701990-188703991(+)
Zm00001d035090::6:4847420-4849421(+)
Zm00001d033927::1:278714211-278716212(+)
Zm00001d011154::8:140939333-140941334(-)
Zm00001d051843::4:171967779-171969780(-)
Zm00001d044133::3:220053713-220055714(+)
Zm00001d047896::9:144628308-144630309(-)
Zm00001d048774::4:5285443-5287444(-)
Zm00001d048394::9:155579881-155581882(-)
Zm00001d022428::7:177454652-177456653(+)
Zm00001d039733::3:13210696-13212697(+)
Zm00001d010318::8:109303761-109305762(-)
Zm00001d047417::9:129472109-129474110(+)
Zm00001d016577::5:168003052-168005053(-)
Zm00001d044951::9:8115726-8117727(+)
Zm00001d004966::2:150964786-150966787(-)
Zm00001d022131::7:170932837-170934838(+)
Zm00001d034129::1:284694784-284696785(-)
Zm00001d009690::8:76123799-76125800(-)
Zm00001d009337::8:56949795-56951796(-)
Zm00001d006855::2:217972061-217974062(-)
Zm00001d014880::5:66842495-66844496(+)
Zm00001d041701::3:133888996-133890997(+)
Zm00001d011060::8:137867358-137869359(-)
Zm00001d031973::1:208356484-208358485(-)
Zm00001d023615::10:12203052-12205053(-)
Zm00001d008793::8:20529254-20531255(-)
Zm00001d032519::1:229232029-229234030(+)
Zm00001d048520::9:157712771-157714772(+)
Zm00001d005933::2:193263328-193265329(+)
Zm00001d047470::9:131182862-131184863(+)
Zm00001d031657::1:197691164-197693165(+)
Zm00001d034382::1:291400331-291402332(+)
Zm00001d016411::5:161325642-161327643(+)
Zm00001d045680::9:32980294-32982295(+)
Zm00001d033459::1:263296180-263298181(-)
Zm00001d024212::10:56827254-56829255(+)
Zm00001d018954::7:10458420-10460421(-)
Zm00001d017951::5:210778767-210780768(-)
Zm00001d048481::9:157034416-157036417(-)
Zm00001d039663::3:11201476-11203477(-)
Zm00001d025759::10:128640043-128642044(-)
Zm00001d021268::7:147333501-147335502(+)
Zm00001d022536::7:179674468-179676469(-)
Zm00001d025652::10:125101473-125103474(+)
Zm00001d012274::8:171720566-171722567(-)
Zm00001d022376::7:176288422-176290423(+)
Zm00001d010985::8:135930018-135932019(-)
Zm00001d034423::1:292610908-292612909(+)
Zm00001d019034::7:13645776-13647777(+)
Zm00001d044828::9:4252669-4254670(-)
Zm00001d032588::1:231395123-231397124(+)
Zm00001d051861::4:172534256-172536257(-)
Zm00001d004837::2:142728013-142730014(+)
Zm00001d006090::2:197869626-197871627(-)
Zm00001d049168::4:18894965-18896966(-)
Zm00001d031745::1:200646092-200648093(+)
Zm00001d017021::5:182892879-182894880(+)
Zm00001d004986::2:152280688-152282689(+)
Zm00001d032689::1:234492939-234494940(+)
Zm00001d047934::9:145673703-145675704(-)
Zm00001d013615::5:15494520-15496521(-)
Zm00001d040423::3:42816164-42818165(+)
Zm00001d031638::1:197066256-197068257(-)
Zm00001d043725::3:208414693-208416694(-)
Zm00001d037103::6:112381515-112383516(-)
Zm00001d013327::5:8702011-8704012(-)
Zm00001d028428::1:34688970-34690971(+)
Zm00001d037941::6:142908476-142910477(+)
Zm00001d044386::3:226650209-226652210(+)
Zm00001d012035::8:166902109-166904110(+)
Zm00001d034666::1:299214642-299216643(-)
Zm00001d020971::7:138208835-138210836(+)
Zm00001d038567::6:160009039-160011040(-)
Zm00001d006130::2:199405236-199407237(+)
Zm00001d012468::8:175070484-175072485(-)
Zm00001d029605::1:78861789-78863790(+)
Zm00001d039241::3:394782-396783(-)
Zm00001d038018::6:145330144-145332145(+)
Zm00001d029270::1:64402602-64404603(+)
Zm00001d029887::1:92226534-92228535(+)
Zm00001d005387::2:171977542-171979543(-)
Zm00001d021261::7:147134565-147136566(-)
Zm00001d031178::1:181313754-181315755(-)
Zm00001d006881::2:218475375-218477376(-)
Zm00001d017808::5:207424996-207426997(-)
Zm00001d015679::5:105321033-105323034(-)
Zm00001d021951::7:166929643-166931644(-)
Zm00001d023859::10:25282387-25284388(+)
Zm00001d017699::5:204539680-204541681(-)
Zm00001d042494::3:169457790-169459791(-)
Zm00001d049714::4:41259300-41261301(+)
Zm00001d038135::6:149158955-149160956(-)
Zm00001d018790::7:5229693-5231694(+)
Zm00001d049186::4:19703787-19705788(-)
Zm00001d032428::1:226098139-226100140(+)
Zm00001d037694::6:134243934-134245935(-)
Zm00001d019550::7:41860475-41862476(+)
Zm00001d038928::6:167155341-167157342(+)
Zm00001d045124::9:13597015-13599016(+)
Zm00001d031429::1:189861598-189863599(-)
Zm00001d023593::10:11234820-11236821(+)
Zm00001d034749::1:301293444-301295445(-)
Zm00001d008548::8:12670226-12672227(+)
Zm00001d021700::7:160735997-160737998(-)
Zm00001d005431::2:173758442-173760443(-)
Zm00001d002168::2:7086894-7088895(+)
Zm00001d008281::8:3862511-3864512(-)
Zm00001d034330::1:289588547-289590548(-)
Zm00001d023309::10:2638937-2640938(+)
Zm00001d002326::2:10328817-10330818(+)
Zm00001d006348::2:205257030-205259031(+)
Zm00001d053133::4:215378291-215380292(+)
Zm00001d012144::8:168854186-168856187(+)
Zm00001d012030::8:166783565-166785566(-)
Zm00001d008225::8:1783518-1785519(+)
Zm00001d042467::3:168597855-168599856(+)
Zm00001d039470::3:5152521-5154522(-)
Zm00001d029903::1:93425755-93427756(-)
Zm00001d011063::8:137937913-137939914(+)
Zm00001d026553::10:148035163-148037164(+)
Zm00001d022200::7:172709997-172711998(-)
Zm00001d046723::9:103578153-103580154(+)
Zm00001d039047::6:169238625-169240626(-)
Zm00001d011755::8:160796123-160798124(+)
Zm00001d038200::6:151392034-151394035(+)
Zm00001d039370::3:2695774-2697775(-)
Zm00001d028235::1:27499079-27501080(+)
Zm00001d038692::6:162627283-162629284(+)
Zm00001d014153::5:34319921-34321922(-)
Zm00001d048513::9:157609004-157611005(-)
Zm00001d048136::9:150659074-150661075(-)
Zm00001d051814::4:170345602-170347603(-)
Zm00001d038144::6:149271578-149273579(+)
Zm00001d028622::1:41157262-41159263(+)
Zm00001d051901::4:173987593-173989594(-)
Zm00001d051542::4:161954034-161956035(-)
Zm00001d048054::9:148988285-148990286(+)
Zm00001d052841::4:202390991-202392992(+)
Zm00001d031444::1:190264894-190266895(+)
Zm00001d018220::5:216861090-216863091(+)
Zm00001d013753::5:19358708-19360709(-)
Zm00001d040028::3:23431955-23433956(+)
Zm00001d008369::8:6537324-6539325(+)
Zm00001d045393::9:20527201-20529202(-)
Zm00001d052125::4:180361395-180363396(-)
Zm00001d015950::5:133615682-133617683(+)
Zm00001d002056::2:5040820-5042821(+)
Zm00001d016943::5:180769122-180771123(+)
Zm00001d041853::3:140876084-140878085(-)
Zm00001d042319::3:161004733-161006734(+)
Zm00001d048824::4:6029287-6031288(-)
Zm00001d032441::1:226560502-226562503(+)
Zm00001d023377::10:4279383-4281384(+)
Zm00001d021705::7:160792722-160794723(-)
Zm00001d026289::10:142954962-142956963(+)
Zm00001d031300::1:185592462-185594463(-)
Zm00001d036894::6:105841895-105843896(-)
Zm00001d013261::5:7365801-7367802(+)
Zm00001d012913::5:1890351-1892352(+)
Zm00001d016255::5:153716272-153718273(+)
Zm00001d010171::8:102866377-102868378(-)
Zm00001d017613::5:201702770-201704771(-)
Zm00001d019106::7:16906771-16908772(-)
Zm00001d040807::3:67150373-67152374(+)
Zm00001d032692::1:234746876-234748877(-)
Zm00001d048309::9:154301693-154303694(+)
Zm00001d013886::5:23780463-23782464(+)
Zm00001d024004::10:35857006-35859007(+)
Zm00001d018609::7:833954-835955(+)
Zm00001d034523::1:295620247-295622248(-)
Zm00001d047507::9:133048448-133050449(+)
Zm00001d048514::9:157629306-157631307(-)
Zm00001d011122::8:139567354-139569355(+)
Zm00001d029197::1:61900809-61902810(-)
Zm00001d040755::3:63753216-63755217(-)
Zm00001d047984::9:147156948-147158949(-)
Zm00001d049432::4:30128843-30130844(-)
Zm00001d024647::10:82042396-82044397(-)
Zm00001d002939::2:27523449-27525450(-)
Zm00001d038146::6:149347612-149349613(+)
Zm00001d012624::8:177408352-177410353(-)
Zm00001d021993::7:167642272-167644273(+)
Zm00001d018929::7:9544488-9546489(+)
Zm00001d038554::6:159785064-159787065(-)
Zm00001d046824::9:107369137-107371138(-)
Zm00001d035700::6:41697930-41699931(-)
Zm00001d031963::1:208072096-208074097(+)
Zm00001d048384::9:155293930-155295931(-)
Zm00001d006069::2:197413231-197415232(-)
Zm00001d012426::8:174304605-174306606(-)
Zm00001d037961::6:143614047-143616048(-)
Zm00001d029164::1:60876056-60878057(-)
Zm00001d052690::4:197461182-197463183(-)
Zm00001d012882::5:1578446-1580447(-)
Zm00001d017708::5:204750193-204752194(+)
Zm00001d051291::4:151992838-151994839(+)
Zm00001d005426::2:173610517-173612518(+)
Zm00001d025977::10:135064179-135066180(+)
Zm00001d003246::2:37615615-37617616(+)
Zm00001d032688::1:234472697-234474698(+)
Zm00001d006175::2:200677973-200679974(-)
Zm00001d003566::2:48213155-48215156(+)
Zm00001d053138::4:215591612-215593613(-)
Zm00001d029828::1:89042476-89044477(+)
Zm00001d045392::9:20481250-20483251(-)
Zm00001d002323::2:10209658-10211659(+)
Zm00001d033055::1:248798271-248800272(-)
Zm00001d047309::9:126280513-126282514(-)
Zm00001d048633::4:1815378-1817379(-)
Zm00001d021645::7:158959515-158961516(-)
Zm00001d010713::8:125356432-125358433(-)
Zm00001d007541::2:234296965-234298966(-)
Zm00001d009508::8:68052820-68054821(-)
Zm00001d032912::1:242970724-242972725(+)
Zm00001d003678::2:53854656-53856657(+)
Zm00001d053652::4:238241148-238243149(-)
Zm00001d021982::7:167527499-167529500(+)
Zm00001d050166::4:70218952-70220953(-)
Zm00001d030133::1:108281382-108283383(+)
Zm00001d049431::4:30116182-30118183(-)
Zm00001d047150::9:120125623-120127624(-)
Zm00001d036647::6:96202823-96204824(+)
Zm00001d042026::3:147733667-147735668(-)
Zm00001d044988::9:9424327-9426328(-)
Zm00001d018696::7:2697397-2699398(+)
Zm00001d012916::5:1906804-1908805(+)
Zm00001d020689::7:128595366-128597367(-)
Zm00001d041638::3:130790579-130792580(-)
Zm00001d031703::1:198956876-198958877(-)
Zm00001d026144::10:139665377-139667378(+)
Zm00001d025874::10:132246654-132248655(-)
Zm00001d016786::5:175958382-175960383(+)
Zm00001d054066::4:245797063-245799064(+)
Zm00001d031369::1:187494844-187496845(-)
Zm00001d049438::4:30252101-30254102(-)
Zm00001d031611::1:196149068-196151069(+)
Zm00001d023769::10:19507012-19509013(-)
Zm00001d010948::8:134765640-134767641(-)
Zm00001d029706::1:83225437-83227438(+)
Zm00001d011657::8:157707019-157709020(-)
Zm00001d005185::2:162914056-162916057(-)
Zm00001d013911::5:24429438-24431439(+)
Zm00001d002390::2:11663853-11665854(+)
Zm00001d049081::4:15354795-15356796(-)
Zm00001d035401::6:24411820-24413821(+)
Zm00001d039194::6:172320480-172322481(+)
Zm00001d005897::2:192116422-192118423(+)
Zm00001d023395::10:4670825-4672826(+)
Zm00001d018918::7:9400346-9402347(-)
Zm00001d012266::8:171482413-171484414(+)
Zm00001d035669::6:40166720-40168721(-)
Zm00001d013210::5:6603378-6605379(+)
Zm00001d027731::1:12353261-12355262(+)
Zm00001d011853::8:162804416-162806417(+)
Zm00001d037264::6:118544231-118546232(-)
Zm00001d036001::6:65314967-65316968(-)
Zm00001d049498::4:32474369-32476370(-)
Zm00001d040379::3:40804196-40806197(-)
Zm00001d044995::9:9519095-9521096(-)
Zm00001d020835::7:134259741-134261742(+)
Zm00001d033995::1:280608544-280610545(+)
Zm00001d039020::6:168828390-168830391(-)
Zm00001d001935::2:3111882-3113883(-)
Zm00001d032866::1:240601508-240603509(-)
Zm00001d032027::1:209850066-209852067(+)
Zm00001d008749::8:18950257-18952258(+)
Zm00001d032740::1:237002243-237004244(+)
Zm00001d020975::7:138261323-138263324(+)
Zm00001d012670::8:178338614-178340615(-)
Zm00001d007231::2:225278354-225280355(+)
Zm00001d029987::1:97698473-97700474(-)
Zm00001d024119::10:46972751-46974752(-)
Zm00001d025434::10:118618079-118620080(-)
Zm00001d050266::4:77362532-77364533(-)
Zm00001d050445::4:88737460-88739461(+)
Zm00001d038373::6:155713503-155715504(-)
Zm00001d013254::5:7151042-7153043(+)
Zm00001d049425::4:30017749-30019750(-)
Zm00001d017486::5:197359109-197361110(+)
Zm00001d010892::8:132360848-132362849(-)
Zm00001d004480::2:114514676-114516677(+)
Zm00001d051339::4:155198281-155200282(-)
Zm00001d020052::7:88708483-88710484(+)
Zm00001d024722::10:85131252-85133253(-)
Zm00001d012109::8:168378546-168380547(-)
Zm00001d009503::8:67752441-67754442(-)
Zm00001d052399::4:189154201-189156202(-)
Zm00001d038465::6:157805880-157807881(-)
Zm00001d004159::2:87721882-87723883(+)
Zm00001d051584::4:163361406-163363407(+)
Zm00001d042828::3:181359929-181361930(+)
Zm00001d009936::8:90589647-90591648(-)
Zm00001d045391::9:20445563-20447564(+)
Zm00001d003275::2:38563796-38565797(-)
Zm00001d052525::4:192079382-192081383(+)
Zm00001d050153::4:69526295-69528296(-)
Zm00001d024711::10:84547984-84549985(+)
Zm00001d052827::4:202043523-202045524(-)
Zm00001d003382::2:42344335-42346336(+)
Zm00001d039266::3:825314-827315(+)
Zm00001d033230::1:255244847-255246848(-)
Zm00001d053215::4:220476982-220478983(-)
Zm00001d026449::10:146088629-146090630(+)
Zm00001d010239::8:105571153-105573154(+)
Zm00001d036773::6:100234532-100236533(+)
Zm00001d017983::5:211348125-211350126(+)
Zm00001d006360::2:205696086-205698087(+)
Zm00001d008558::8:12955749-12957750(+)
Zm00001d029803::1:87585298-87587299(+)
Zm00001d036984::6:108313417-108315418(+)
Zm00001d053225::4:220845432-220847433(-)
Zm00001d047335::9:126821283-126823284(+)
Zm00001d043701::3:207876386-207878387(-)
Zm00001d051677::4:166469288-166471289(-)
Zm00001d030532::1:142194448-142196449(-)
Zm00001d027932::1:17928003-17930004(+)
Zm00001d028785::1:46378031-46380032(+)
Zm00001d042293::3:159518784-159520785(+)
Zm00001d009938::8:90685623-90687624(+)
Zm00001d044850::9:5085211-5087212(+)
Zm00001d018494::5:221799605-221801606(-)
Zm00001d022241::7:173465594-173467595(-)
Zm00001d028947::1:52516614-52518615(-)
Zm00001d054065::4:245793076-245795077(+)
Zm00001d051140::4:145571564-145573565(-)
Zm00001d045135::9:13891351-13893352(-)
Zm00001d048784::4:5511174-5513175(-)
Zm00001d038170::6:150416643-150418644(+)
Zm00001d036137::6:74141108-74143109(-)
Zm00001d034515::1:295312205-295314206(+)
Zm00001d018632::7:1390029-1392030(-)
Zm00001d033136::1:251755393-251757394(-)
Zm00001d024687::10:83607321-83609322(-)
Zm00001d013077::5:4389124-4391125(-)
Zm00001d048665::4:2989185-2991186(-)
Zm00001d040671::3:57177603-57179604(-)
Zm00001d015573::5:98917516-98919517(+)
Zm00001d036386::6:86345502-86347503(-)
Zm00001d052278::4:185667320-185669321(-)
Zm00001d016792::5:176046583-176048584(+)
Zm00001d043842::3:211620781-211622782(-)
Zm00001d025971::10:135013949-135015950(-)
Zm00001d033344::1:259655153-259657154(-)
Zm00001d005863::2:191082957-191084958(-)
Zm00001d029426::1:70068905-70070906(-)
Zm00001d037886::6:141047934-141049935(+)
Zm00001d006780::2:216502885-216504886(-)
Zm00001d016853::5:178383302-178385303(-)
Zm00001d016898::5:179622214-179624215(+)
Zm00001d046510::9:93174385-93176386(+)
Zm00001d020400::7:111429052-111431053(+)
Zm00001d028505::1:37344701-37346702(-)
Zm00001d038039::6:145942012-145944013(-)
Zm00001d050748::4:120552306-120554307(+)
Zm00001d021004::7:140076344-140078345(+)
Zm00001d002759::2:21821129-21823130(+)
Zm00001d041287::3:110469093-110471094(-)
Zm00001d040578::3:50996096-50998097(-)
Zm00001d021056::7:141665839-141667840(-)
Zm00001d037627::6:132318776-132320777(-)
Zm00001d051504::4:160594209-160596210(-)
Zm00001d003479::2:45455847-45457848(+)
Zm00001d050550::4:99568743-99570744(-)
Zm00001d007835::2:240563685-240565686(-)
Zm00001d004815::2:140903183-140905184(+)
Zm00001d026083::10:138057458-138059459(-)
Zm00001d018749::7:4083057-4085058(+)
Zm00001d034399::1:291831578-291833579(-)
Zm00001d006486::2:209689225-209691226(-)
Zm00001d032184::1:216042054-216044055(+)
Zm00001d054107::4:246784223-246786224(-)
Zm00001d006853::2:217838693-217840694(-)
Zm00001d018971::7:11077731-11079732(-)
Zm00001d016535::5:166649727-166651728(-)
Zm00001d041922::3:143795176-143797177(+)
Zm00001d031677::1:198455259-198457260(-)
Zm00001d044853::9:5218669-5220670(-)
Zm00001d031736::1:200196311-200198312(+)
Zm00001d017682::5:204119336-204121337(+)
Zm00001d017544::5:199141519-199143520(-)
Zm00001d003929::2:69605719-69607720(+)
Zm00001d044570::3:232013519-232015520(-)
Zm00001d023896::10:26775249-26777250(-)
Zm00001d041353::3:113998675-114000676(+)
Zm00001d012118::8:168429641-168431642(-)
Zm00001d020590::7:123887542-123889543(-)
Zm00001d043019::3:186604592-186606593(+)
Zm00001d035386::6:23945743-23947744(+)
Zm00001d033815::1:274394836-274396837(-)
Zm00001d048135::9:150650841-150652842(-)
Zm00001d012167::8:169381233-169383234(+)
Zm00001d048151::9:150986159-150988160(-)
Zm00001d003889::2:65460478-65462479(-)
Zm00001d025824::10:130918239-130920240(-)
Zm00001d038612::6:160912208-160914209(-)
Zm00001d032213::1:217295714-217297715(-)
Zm00001d035664::6:39872919-39874920(+)
Zm00001d053055::4:211053307-211055308(+)
Zm00001d007694::2:237550239-237552240(+)
Zm00001d002772::2:22171326-22173327(-)
Zm00001d002794::2:22813698-22815699(+)
Zm00001d030310::1:121456900-121458901(+)
Zm00001d052198::4:183158817-183160818(-)
Zm00001d033063::1:249198438-249200439(+)
Zm00001d039618::3:9214435-9216436(-)
Zm00001d048390::9:155398659-155400660(+)
Zm00001d040519::3:47877459-47879460(+)
Zm00001d044175::3:221175103-221177104(-)
Zm00001d026523::10:147515104-147517105(-)
Zm00001d039450::3:4731750-4733751(+)
Zm00001d033308::1:258346181-258348182(-)
Zm00001d026046::10:136886393-136888394(-)
Zm00001d017252::5:190433299-190435300(+)
Zm00001d039173::6:171779589-171781590(-)
Zm00001d030220::1:113768144-113770145(+)
Zm00001d039301::3:1327117-1329118(-)
Zm00001d029441::1:70620804-70622805(-)
Zm00001d012513::8:175870141-175872142(+)
Zm00001d025580::10:122854094-122856095(+)
Zm00001d047418::9:129482558-129484559(+)
Zm00001d037640::6:132628506-132630507(+)
Zm00001d029568::1:76659386-76661387(-)
Zm00001d014081::5:31730339-31732340(+)
Zm00001d052063::4:178257950-178259951(-)
Zm00001d053356::4:227419338-227421339(+)
Zm00001d007379::2:230224641-230226642(+)
Zm00001d042135::3:152768478-152770479(-)
Zm00001d017773::5:206383690-206385691(-)
Zm00001d046977::9:113841929-113843930(-)
Zm00001d017374::5:193774912-193776913(+)
Zm00001d038662::6:162197111-162199112(-)
Zm00001d031341::1:186785491-186787492(-)
Zm00001d034380::1:291359322-291361323(-)
Zm00001d019090::7:15822676-15824677(+)
Zm00001d012761::8:180180791-180182792(-)
Zm00001d007057::2:220978431-220980432(+)
Zm00001d015130::5:76650259-76652260(+)
Zm00001d039366::3:2657989-2659990(-)
Zm00001d035310::6:20535439-20537440(-)
Zm00001d037836::6:139250121-139252122(-)
Zm00001d033132::1:251720756-251722757(+)
Zm00001d034010::1:281129243-281131244(-)
Zm00001d045190::9:15653950-15655951(-)
Zm00001d003680::2:53962976-53964977(-)
Zm00001d031481::1:191519627-191521628(+)
Zm00001d008401::8:7423687-7425688(+)
Zm00001d021583::7:156884392-156886393(+)
Zm00001d016000::5:138590368-138592369(-)
Zm00001d021167::7:144658088-144660089(+)
Zm00001d015611::5:101016146-101018147(+)
Zm00001d045305::9:18541363-18543364(+)
Zm00001d011402::8:149528632-149530633(+)
Zm00001d047121::9:119271319-119273320(+)
Zm00001d020636::7:125842095-125844096(-)
Zm00001d052943::4:205738185-205740186(-)
Zm00001d016591::5:168783565-168785566(+)
Zm00001d027232::1:90798-92799(+)
Zm00001d044348::3:225600726-225602727(+)
Zm00001d053953::4:244173159-244175160(-)
Zm00001d051281::4:151511267-151513268(+)
Zm00001d018478::5:221517660-221519661(-)
Zm00001d013937::5:25429929-25431930(+)
Zm00001d042066::3:149519951-149521952(+)
Zm00001d043406::3:198945575-198947576(-)
Zm00001d016616::5:170225442-170227443(-)
Zm00001d021867::7:164947483-164949484(+)
Zm00001d012156::8:169074733-169076734(-)
Zm00001d017516::5:198488644-198490645(+)
Zm00001d017964::5:210964882-210966883(-)
Zm00001d017715::5:205060178-205062179(+)
Zm00001d007915::2:242380899-242382900(-)
Zm00001d028806::1:46956170-46958171(-)
Zm00001d015260::5:81794578-81796579(-)
Zm00001d047399::9:128745189-128747190(+)
Zm00001d042274::3:158529933-158531934(+)
Zm00001d018788::7:5216612-5218613(+)
Zm00001d003144::2:33546152-33548153(+)
Zm00001d020476::7:117739548-117741549(+)
Zm00001d015982::5:136645460-136647461(-)
Zm00001d040572::3:50776378-50778379(-)
Zm00001d005039::2:155435613-155437614(-)
Zm00001d013614::5:15424506-15426507(-)
Zm00001d003274::2:38559360-38561361(-)
Zm00001d020381::7:110249153-110251154(-)
Zm00001d024273::10:60917121-60919122(-)
Zm00001d015084::5:74822008-74824009(+)
Zm00001d048113::9:150380461-150382462(+)
Zm00001d012666::8:178292851-178294852(+)
Zm00001d053676::4:238812969-238814970(+)
Zm00001d052651::4:195814707-195816708(+)
Zm00001d006254::2:202894409-202896410(+)
Zm00001d014258::5:38465200-38467201(+)
Zm00001d020395::7:111179672-111181673(-)
Zm00001d020677::7:127732530-127734531(-)
Zm00001d040204::3:32005365-32007366(-)
Zm00001d021649::7:159066837-159068838(-)
Zm00001d040223::3:32750410-32752411(-)
Zm00001d040440::3:43521296-43523297(+)
Zm00001d040147::3:29190049-29192050(+)
Zm00001d039016::6:168722298-168724299(+)
Zm00001d010169::8:102777514-102779515(-)
Zm00001d048822::4:6008250-6010251(+)
Zm00001d033187::1:253275337-253277338(-)
Zm00001d042143::3:153386743-153388744(-)
Zm00001d003022::2:29677018-29679019(-)
Zm00001d002140::2:6554039-6556040(+)
Zm00001d038964::6:167832680-167834681(+)
Zm00001d032550::1:230206128-230208129(+)
Zm00001d047189::9:121407136-121409137(+)
Zm00001d042958::3:184828833-184830834(-)
Zm00001d024117::10:46747763-46749764(+)
Zm00001d044033::3:217281655-217283656(-)
Zm00001d021263::7:147164712-147166713(-)
Zm00001d018037::5:212583387-212585388(-)
Zm00001d025034::10:100647445-100649446(+)
Zm00001d042880::3:182653341-182655342(+)
Zm00001d010755::8:126977626-126979627(-)
Zm00001d049709::4:41055603-41057604(-)
Zm00001d011393::8:149448472-149450473(+)
Zm00001d016982::5:181882578-181884579(+)
Zm00001d025154::10:106794735-106796736(-)
Zm00001d019620::7:46409234-46411235(-)
Zm00001d004086::2:81412818-81414819(+)
Zm00001d049409::4:29647905-29649906(-)
Zm00001d038027::6:145582987-145584988(+)
Zm00001d027533::1:7567150-7569151(-)
Zm00001d052592::4:194067952-194069953(+)
Zm00001d049387::4:28603800-28605801(+)
Zm00001d030583::1:146256718-146258719(+)
Zm00001d052170::4:181658708-181660709(+)
Zm00001d015820::5:123888096-123890097(+)
Zm00001d029391::1:68667408-68669409(-)
Zm00001d022551::7:179889639-179891640(-)
Zm00001d011457::8:150977030-150979031(+)
Zm00001d038806::6:164811547-164813548(-)
Zm00001d005577::2:179270365-179272366(+)
Zm00001d038058::6:146571815-146573816(-)
Zm00001d004120::2:84066627-84068628(+)
Zm00001d042801::3:180271569-180273570(-)
Zm00001d034068::1:283076840-283078841(-)
Zm00001d043238::3:192751449-192753450(-)
Zm00001d047436::9:129912122-129914123(+)
Zm00001d040253::3:34132819-34134820(-)
Zm00001d019637::7:47406764-47408765(-)
Zm00001d029913::1:93848024-93850025(-)
Zm00001d030109::1:106378383-106380384(-)
Zm00001d016682::5:172406584-172408585(+)
Zm00001d052632::4:195453635-195455636(-)
Zm00001d051052::4:138840781-138842782(+)
Zm00001d019754::7:56515022-56517023(+)
Zm00001d008758::8:19239886-19241887(-)
Zm00001d025296::10:113111097-113113098(-)
Zm00001d004458::2:113251407-113253408(-)
Zm00001d047492::9:132372232-132374233(-)
Zm00001d028873::1:49280039-49282040(-)
Zm00001d050518::4:96147893-96149894(+)
Zm00001d029074::1:57253735-57255736(-)
Zm00001d020674::7:127679252-127681253(-)
Zm00001d044551::3:231499578-231501579(-)
Zm00001d025491::10:120504360-120506361(-)
Zm00001d037332::6:121772400-121774401(-)
Zm00001d052209::4:183313719-183315720(+)
Zm00001d031684::1:198619673-198621674(-)
Zm00001d010723::8:125887321-125889322(+)
Zm00001d036696::6:98047653-98049654(-)
Zm00001d036054::6:69176290-69178291(+)
Zm00001d006865::2:218159346-218161347(-)
Zm00001d040652::3:56428092-56430093(+)
Zm00001d011611::8:155866258-155868259(-)
Zm00001d024659::10:82480585-82482586(+)
Zm00001d020606::7:124626052-124628053(+)
Zm00001d047050::9:116623073-116625074(+)
Zm00001d049684::4:39984073-39986074(+)
Zm00001d003310::2:39698953-39700954(+)
Zm00001d002514::2:14443250-14445251(+)
Zm00001d027353::1:3493620-3495621(+)
Zm00001d017563::5:199686409-199688410(-)
Zm00001d051056::4:139238162-139240163(-)
Zm00001d052468::4:190665882-190667883(+)
Zm00001d033935::1:279107443-279109444(-)
Zm00001d012595::8:177030939-177032940(-)
Zm00001d020764::7:131556448-131558449(+)
Zm00001d049656::4:38888477-38890478(-)
Zm00001d026163::10:140141657-140143658(+)
Zm00001d046493::9:92348033-92350034(+)
Zm00001d013032::5:3491025-3493026(-)
Zm00001d048560::9:158681639-158683640(+)
Zm00001d042670::3:176205108-176207109(-)
Zm00001d042773::3:179369564-179371565(-)
Zm00001d028770::1:46010025-46012026(+)
Zm00001d024762::10:86731066-86733067(+)
Zm00001d044763::9:1777304-1779305(+)
Zm00001d040129::3:28667161-28669162(+)
Zm00001d046155::9:67847397-67849398(+)
Zm00001d048574::9:159324701-159326702(+)
Zm00001d024804::10:88760312-88762313(+)
Zm00001d010255::8:106231971-106233972(+)
Zm00001d024154::10:50362372-50364373(-)
Zm00001d027619::1:9122187-9124188(-)
Zm00001d010552::8:120190556-120192557(-)
Zm00001d040123::3:28443233-28445234(+)
Zm00001d038989::6:168298546-168300547(+)
Zm00001d045387::9:20382472-20384473(-)
Zm00001d031636::1:197044857-197046858(+)
Zm00001d004198::2:91040114-91042115(-)
Zm00001d045294::9:18092528-18094529(-)
Zm00001d040571::3:50771278-50773279(-)
Zm00001d003925::2:68586100-68588101(+)
Zm00001d021851::7:164520993-164522994(+)
Zm00001d028536::1:38519330-38521331(+)
Zm00001d020963::7:138061000-138063001(-)
Zm00001d018111::5:214561993-214563994(-)
Zm00001d012341::8:172723826-172725827(+)
Zm00001d046300::9:79373958-79375959(-)
Zm00001d051439::4:158532600-158534601(+)
Zm00001d033160::1:252544618-252546619(+)
Zm00001d048044::9:148681439-148683440(+)
Zm00001d036764::6:100073197-100075198(+)
Zm00001d006025::2:195444239-195446240(+)
Zm00001d048140::9:150710483-150712484(+)
Zm00001d035559::6:33093350-33095351(+)
Zm00001d036077::6:70923892-70925893(-)
Zm00001d025960::10:134917546-134919547(+)
Zm00001d020751::7:131205804-131207805(+)
Zm00001d048833::4:6138375-6140376(-)
Zm00001d047419::9:129496718-129498719(-)
Zm00001d020797::7:133226499-133228500(+)
Zm00001d016545::5:166787217-166789218(-)
Zm00001d011972::8:165430083-165432084(-)
Zm00001d041945::3:144766709-144768710(+)
Zm00001d029551::1:75801916-75803917(+)
Zm00001d031373::1:187623749-187625750(+)
Zm00001d033853::1:275861743-275863744(-)
Zm00001d038776::6:164206409-164208410(+)
Zm00001d042104::3:150757559-150759560(+)
Zm00001d042114::3:151475268-151477269(-)
Zm00001d039272::3:901352-903353(-)
Zm00001d020725::7:130284849-130286850(+)
Zm00001d029126::1:59131129-59133130(+)
Zm00001d014597::5:54722579-54724580(+)
Zm00001d027655::1:10258251-10260252(-)
Zm00001d020858::7:134904278-134906279(-)
Zm00001d004500::2:115234896-115236897(+)
Zm00001d009705::8:76825394-76827395(-)
Zm00001d013609::5:15319312-15321313(-)
Zm00001d018014::5:212107029-212109030(+)
Zm00001d017084::5:184853725-184855726(+)
Zm00001d018451::5:221118913-221120914(-)
Zm00001d024833::10:90194711-90196712(-)
Zm00001d040382::3:40872963-40874964(-)
Zm00001d016488::5:164515656-164517657(+)
Zm00001d014679::5:58658413-58660414(+)
Zm00001d014507::5:50798831-50800832(-)
Zm00001d002873::2:25236128-25238129(+)
Zm00001d044442::3:228213307-228215308(+)
Zm00001d035267::6:18770125-18772126(+)
Zm00001d014271::5:38632256-38634257(-)
Zm00001d011112::8:139304720-139306721(+)
Zm00001d020257::7:102494099-102496100(-)
Zm00001d049606::4:37192846-37194847(+)
Zm00001d019069::7:15124028-15126029(-)
Zm00001d052979::4:207069447-207071448(+)
Zm00001d008965::8:27709891-27711892(+)
Zm00001d017416::5:195353432-195355433(+)
Zm00001d022318::7:175221461-175223462(+)
Zm00001d038306::6:154121526-154123527(-)
Zm00001d028313::1:30343836-30345837(-)
Zm00001d033985::1:280284881-280286882(-)
Zm00001d029258::1:63929753-63931754(-)
Zm00001d015059::5:73779064-73781065(-)
Zm00001d002412::2:12177460-12179461(-)
Zm00001d016899::5:179632891-179634892(-)
Zm00001d028541::1:38682256-38684257(+)
Zm00001d044683::3:234824996-234826997(-)
Zm00001d029885::1:92219004-92221005(-)
Zm00001d009939::8:90767043-90769044(+)
Zm00001d042216::3:156423366-156425367(-)
Zm00001d012479::8:175290583-175292584(-)
Zm00001d043240::3:192836964-192838965(-)
Zm00001d051149::4:145957778-145959779(+)
Zm00001d017042::5:183468477-183470478(+)
Zm00001d016219::5:150959023-150961024(+)
Zm00001d031413::1:189317042-189319043(+)
Zm00001d024963::10:96968011-96970012(+)
Zm00001d012196::8:169923738-169925739(-)
Zm00001d050649::4:110787078-110789079(-)
Zm00001d016506::5:165300623-165302624(+)
Zm00001d025962::10:134951519-134953520(-)
Zm00001d012766::8:180364933-180366934(-)
Zm00001d025599::10:123601318-123603319(-)
Zm00001d020876::7:135224244-135226245(-)
Zm00001d007256::2:225886669-225888670(-)
Zm00001d049252::4:22930591-22932592(+)
Zm00001d052376::4:188523681-188525682(+)
Zm00001d015202::5:79031171-79033172(-)
Zm00001d052371::4:188390774-188392775(+)
Zm00001d014816::5:64423132-64425133(+)
Zm00001d045647::9:30892056-30894057(+)
Zm00001d008248::8:2568074-2570075(-)
Zm00001d045911::9:47100002-47102003(-)
Zm00001d049293::4:24643375-24645376(+)
Zm00001d010353::8:110728229-110730230(-)
Zm00001d013399::5:10403421-10405422(+)
Zm00001d047469::9:131084026-131086027(+)
Zm00001d019207::7:21928906-21930907(-)
Zm00001d045377::9:20084670-20086671(+)
Zm00001d030777::1:159299458-159301459(-)
Zm00001d051648::4:165696347-165698348(-)
Zm00001d016006::5:138920917-138922918(-)
Zm00001d015713::5:110415354-110417355(-)
Zm00001d007180::2:223925019-223927020(-)
Zm00001d019114::7:17486868-17488869(-)
Zm00001d017521::5:198551580-198553581(-)
Zm00001d032520::1:229236834-229238835(+)
Zm00001d006098::2:198148044-198150045(-)
Zm00001d047402::9:128992329-128994330(-)
Zm00001d027841::1:14846129-14848130(-)
Zm00001d034750::1:301292914-301294915(+)
Zm00001d007597::2:235975631-235977632(-)
Zm00001d028269::1:28733370-28735371(-)
Zm00001d025673::10:125901398-125903399(-)
Zm00001d031561::1:194341902-194343903(-)
Zm00001d016305::5:156483288-156485289(-)
Zm00001d050961::4:133639870-133641871(+)
Zm00001d053348::4:227081326-227083327(-)
Zm00001d028086::1:22489094-22491095(-)
Zm00001d020929::7:136897220-136899221(+)
Zm00001d025715::10:127298999-127301000(-)
Zm00001d044290::3:224370067-224372068(-)
Zm00001d024300::10:62834506-62836507(-)
Zm00001d016863::5:178549673-178551674(+)
Zm00001d048050::9:148910442-148912443(-)
Zm00001d038076::6:146983713-146985714(+)
Zm00001d003151::2:33848325-33850326(-)
Zm00001d043216::3:192129064-192131065(+)
Zm00001d031802::1:202216524-202218525(-)
Zm00001d041105::3:97509121-97511122(-)
Zm00001d010205::8:103950565-103952566(-)
Zm00001d004718::2:133579726-133581727(-)
Zm00001d052784::4:200746869-200748870(-)
Zm00001d038772::6:164181574-164183575(-)
Zm00001d010910::8:133213395-133215396(-)
Zm00001d034590::1:297306178-297308179(+)
Zm00001d047895::9:144529229-144531230(+)
Zm00001d041653::3:131870455-131872456(-)
Zm00001d053349::4:227108253-227110254(-)
Zm00001d049141::4:17582810-17584811(-)
Zm00001d049806::4:45461562-45463563(+)
Zm00001d018800::7:5600045-5602046(-)
Zm00001d046422::9:88936884-88938885(+)
Zm00001d053595::4:235824165-235826166(+)
Zm00001d011876::8:163617785-163619786(-)
Zm00001d022481::7:178466070-178468071(+)
Zm00001d044845::9:5034123-5036124(-)
Zm00001d046569::9:96320635-96322636(+)
Zm00001d005348::2:170436306-170438307(-)
Zm00001d020170::7:97042372-97044373(-)
Zm00001d039963::3:20812401-20814402(+)
Zm00001d030841::1:162685658-162687659(-)
Zm00001d039406::3:3611890-3613891(-)
Zm00001d024291::10:62307964-62309965(-)
Zm00001d025815::10:130393570-130395571(+)
Zm00001d040497::3:46811262-46813263(+)
Zm00001d051525::4:161343509-161345510(+)
Zm00001d002817::2:23532347-23534348(-)
Zm00001d043374::3:198032815-198034816(-)
Zm00001d012287::8:171911007-171913008(+)
Zm00001d011075::8:138114117-138116118(-)
Zm00001d041819::3:139135594-139137595(-)
Zm00001d014944::5:69328921-69330922(-)
Zm00001d007688::2:237428738-237430739(-)
Zm00001d037299::6:119931639-119933640(+)
Zm00001d017097::5:185341673-185343674(+)
Zm00001d046487::9:92064805-92066806(-)
Zm00001d025310::10:113836639-113838640(+)
Zm00001d028895::1:49991404-49993405(+)
Zm00001d014268::5:38595440-38597441(-)
Zm00001d036920::6:106396776-106398777(+)
Zm00001d028571::1:39416648-39418649(+)
Zm00001d031522::1:192761815-192763816(-)
Zm00001d006910::2:219223126-219225127(+)
Zm00001d044130::3:220029888-220031889(-)
Zm00001d048783::4:5501094-5503095(-)
Zm00001d010419::8:114173817-114175818(-)
Zm00001d040127::3:28622279-28624280(+)
Zm00001d052331::4:187326376-187328377(+)
Zm00001d051875::4:173013629-173015630(+)
Zm00001d034876::1:304506932-304508933(+)
Zm00001d020556::7:122217274-122219275(+)
Zm00001d012636::8:177548797-177550798(+)
Zm00001d020378::7:110057647-110059648(+)
Zm00001d048496::9:157236874-157238875(-)
Zm00001d050584::4:102570224-102572225(-)
Zm00001d047354::9:127347250-127349251(+)
Zm00001d037497::6:127274245-127276246(-)
Zm00001d039318::3:1629649-1631650(-)
Zm00001d020807::7:133509665-133511666(-)
Zm00001d010840::8:129738030-129740031(+)
Zm00001d035211::6:10028683-10030684(+)
Zm00001d023955::10:31673043-31675044(-)
Zm00001d028474::1:36146939-36148940(-)
Zm00001d038529::6:159354562-159356563(-)
Zm00001d046455::9:90719726-90721727(+)
Zm00001d010135::8:100967601-100969602(-)
Zm00001d053251::4:222298565-222300566(+)
Zm00001d040752::3:63581472-63583473(-)
Zm00001d048937::4:9743726-9745727(+)
Zm00001d029921::1:94475660-94477661(-)
Zm00001d013992::5:27759672-27761673(-)
Zm00001d032229::1:218004582-218006583(-)
Zm00001d004841::2:143654031-143656032(-)
Zm00001d005961::2:194014832-194016833(-)
Zm00001d007349::2:229331967-229333968(+)
Zm00001d043949::3:214563573-214565574(+)
Zm00001d020911::7:136266089-136268090(+)
Zm00001d015449::5:90920010-90922011(-)
Zm00001d039532::3:7397893-7399894(+)
Zm00001d031773::1:201396142-201398143(+)
Zm00001d035132::6:6530521-6532522(-)
Zm00001d016175::5:148521997-148523998(+)
Zm00001d047673::9:138865249-138867250(+)
Zm00001d028750::1:45284830-45286831(+)
Zm00001d002405::2:12045154-12047155(+)
Zm00001d022401::7:176823623-176825624(-)
Zm00001d014317::5:40684398-40686399(+)
Zm00001d005339::2:170024733-170026734(-)
Zm00001d010967::8:135275390-135277391(-)
Zm00001d037225::6:116557686-116559687(+)
Zm00001d053547::4:233621026-233623027(-)
Zm00001d024775::10:87331726-87333727(-)
Zm00001d036835::6:103311426-103313427(+)
Zm00001d013819::5:21422782-21424783(+)
Zm00001d033154::1:252351639-252353640(-)
Zm00001d048117::9:150409114-150411115(+)
Zm00001d033283::1:257406309-257408310(-)
Zm00001d016715::5:173615251-173617252(-)
Zm00001d020262::7:102846904-102848905(+)
Zm00001d017783::5:206695800-206697801(-)
Zm00001d028595::1:40238805-40240806(-)
Zm00001d018280::5:217836825-217838826(-)
Zm00001d006610::2:212556885-212558886(-)
Zm00001d047878::9:144090468-144092469(+)
Zm00001d029184::1:61495464-61497465(-)
Zm00001d025682::10:126120224-126122225(-)
Zm00001d005715::2:184460855-184462856(-)
Zm00001d048161::9:151212577-151214578(+)
Zm00001d017129::5:186409204-186411205(+)
Zm00001d048705::4:3673902-3675903(-)
Zm00001d049157::4:18293745-18295746(+)
Zm00001d006726::2:215374208-215376209(-)
Zm00001d015156::5:77314859-77316860(+)
Zm00001d042010::3:147185177-147187178(+)
Zm00001d053094::4:213445591-213447592(+)
Zm00001d051577::4:163294174-163296175(+)
Zm00001d032654::1:233236963-233238964(-)
Zm00001d021490::7:153923118-153925119(-)
Zm00001d026004::10:135834390-135836391(-)
Zm00001d028040::1:21292496-21294497(+)
Zm00001d033855::1:275937456-275939457(+)
Zm00001d005692::2:183560701-183562702(+)
Zm00001d048771::4:5259831-5261832(-)
Zm00001d019320::7:27707699-27709700(-)
Zm00001d030235::1:115179592-115181593(+)
Zm00001d040589::3:51742020-51744021(-)
Zm00001d013017::5:3236919-3238920(+)
Zm00001d032535::1:229846154-229848155(+)
Zm00001d010064::8:98036765-98038766(+)
Zm00001d043243::3:192964665-192966666(-)
Zm00001d012712::8:179085171-179087172(+)
Zm00001d048360::9:154978197-154980198(+)
Zm00001d042095::3:150585610-150587611(-)
Zm00001d012880::5:1566420-1568421(-)
Zm00001d039113::6:170246512-170248513(+)
Zm00001d031188::1:181705875-181707876(+)
Zm00001d048669::4:3060376-3062377(-)
Zm00001d011854::8:162913894-162915895(+)
Zm00001d038412::6:156656684-156658685(-)
Zm00001d006319::2:204430998-204432999(+)
Zm00001d017070::5:184383319-184385320(+)
Zm00001d008305::8:4714660-4716661(-)
Zm00001d013590::5:14977799-14979800(+)
Zm00001d034341::1:290242839-290244840(+)
Zm00001d043569::3:204200778-204202779(-)
Zm00001d032206::1:217041032-217043033(+)
Zm00001d019432::7:33468517-33470518(+)
Zm00001d007446::2:231917076-231919077(+)
Zm00001d015929::5:132195138-132197139(-)
Zm00001d022264::7:173953956-173955957(-)
Zm00001d039432::3:4123248-4125249(-)
Zm00001d026434::10:145758930-145760931(-)
Zm00001d009011::8:30108703-30110704(+)
Zm00001d016532::5:166583710-166585711(-)
Zm00001d023249::10:1459665-1461666(+)
Zm00001d053834::4:242113840-242115841(-)
Zm00001d028453::1:35464274-35466275(+)
Zm00001d015654::5:103261844-103263845(+)
Zm00001d006521::2:210453926-210455927(+)
Zm00001d033003::1:246634388-246636389(+)
Zm00001d013282::5:7807848-7809849(+)
Zm00001d053830::4:241978302-241980303(+)
Zm00001d022638::7:181988078-181990079(-)
Zm00001d016128::5:145733913-145735914(-)
Zm00001d039480::3:5484388-5486389(+)
Zm00001d020673::7:127585206-127587207(+)
Zm00001d042553::3:171642425-171644426(-)
Zm00001d017707::5:204750644-204752645(-)
Zm00001d036867::6:104869056-104871057(+)
Zm00001d022156::7:171401174-171403175(-)
Zm00001d049008::4:12382290-12384291(+)
Zm00001d014602::5:54871111-54873112(+)
Zm00001d037439::6:125465213-125467214(-)
Zm00001d029215::1:62738587-62740588(-)
Zm00001d020845::7:134489306-134491307(-)
Zm00001d053331::4:226419086-226421087(+)
Zm00001d015310::5:84029360-84031361(-)
Zm00001d002408::2:12110761-12112762(+)
Zm00001d028360::1:32051962-32053963(-)
Zm00001d029473::1:72299903-72301904(-)
Zm00001d048499::9:157242676-157244677(+)
Zm00001d028197::1:25931938-25933939(+)
Zm00001d028713::1:44012384-44014385(-)
Zm00001d017780::5:206544822-206546823(+)
Zm00001d025094::10:103696082-103698083(+)
Zm00001d002435::2:12597835-12599836(-)
Zm00001d012702::8:178947430-178949431(-)
Zm00001d016746::5:174860729-174862730(-)
Zm00001d036293::6:82194415-82196416(-)
Zm00001d033338::1:259496229-259498230(+)
Zm00001d006846::2:217779714-217781715(+)
Zm00001d004007::2:75053458-75055459(+)
Zm00001d013786::5:20162931-20164932(-)
Zm00001d029636::1:80859451-80861452(-)
Zm00001d033109::1:250359911-250361912(-)
Zm00001d024301::10:62901740-62903741(-)
Zm00001d051050::4:138720714-138722715(-)
Zm00001d021821::7:163719827-163721828(-)
Zm00001d031995::1:209026876-209028877(-)
Zm00001d019218::7:22311587-22313588(+)
Zm00001d010530::8:119427400-119429401(-)
Zm00001d025878::10:132463176-132465177(+)
Zm00001d002829::2:24061981-24063982(-)
Zm00001d024906::10:94247046-94249047(+)
Zm00001d007361::2:229699928-229701929(-)
Zm00001d045559::9:26675472-26677473(-)
Zm00001d025764::10:128934434-128936435(-)
Zm00001d013630::5:15865336-15867337(-)
Zm00001d026260::10:142290948-142292949(-)
Zm00001d019280::7:25459078-25461079(-)
Zm00001d044604::3:233217017-233219018(+)
Zm00001d036718::6:98736287-98738288(-)
Zm00001d005684::2:183290820-183292821(-)
Zm00001d052967::4:206533928-206535929(+)
Zm00001d002801::2:23086114-23088115(-)
Zm00001d037884::6:141019849-141021850(+)
Zm00001d026712::10:150829978-150831979(+)
Zm00001d023905::10:27381209-27383210(+)
Zm00001d027300::1:2232453-2234454(+)
Zm00001d033029::1:247786161-247788162(-)
Zm00001d017584::5:200710459-200712460(-)
Zm00001d019789::7:61631865-61633866(+)
Zm00001d047917::9:145314518-145316519(+)
Zm00001d023459::10:6298238-6300239(-)
Zm00001d020607::7:124672833-124674834(-)
Zm00001d024539::10:77087253-77089254(-)
Zm00001d013966::5:26541852-26543853(-)
Zm00001d052457::4:190411131-190413132(-)
Zm00001d005050::2:156265926-156267927(+)
Zm00001d003471::2:45285840-45287841(+)
Zm00001d039903::3:18826613-18828614(+)
Zm00001d027488::1:6409314-6411315(-)
Zm00001d044228::3:222460483-222462484(+)
Zm00001d010434::8:115005549-115007550(+)
Zm00001d020541::7:121692576-121694577(-)
Zm00001d023579::10:10651708-10653709(-)
Zm00001d053006::4:208793706-208795707(-)
Zm00001d026398::10:145218112-145220113(-)
Zm00001d043078::3:188514710-188516711(-)
Zm00001d042207::3:156094991-156096992(-)
Zm00001d021413::7:151516289-151518290(+)
Zm00001d010495::8:117998510-118000511(+)
Zm00001d008939::8:26143469-26145470(-)
Zm00001d034944::1:306362491-306364492(-)
Zm00001d037929::6:142397893-142399894(+)
Zm00001d018459::5:221175041-221177042(+)
Zm00001d047683::9:139191790-139193791(+)
Zm00001d029499::1:73372709-73374710(-)
Zm00001d039916::3:19341189-19343190(-)
Zm00001d013202::5:6403598-6405599(+)
Zm00001d053143::4:215989386-215991387(+)
Zm00001d026173::10:140305655-140307656(-)
Zm00001d035468::6:28112341-28114342(+)
Zm00001d039106::6:170127082-170129083(+)
Zm00001d040684::3:58040913-58042914(-)
Zm00001d044555::3:231684873-231686874(-)
Zm00001d044052::3:217878768-217880769(-)
Zm00001d018440::5:220895416-220897417(+)
Zm00001d049430::4:30112484-30114485(-)
Zm00001d010672::8:123812839-123814840(+)
Zm00001d044324::3:225196472-225198473(+)
Zm00001d037211::6:115984135-115986136(-)
Zm00001d021775::7:162844390-162846391(+)
Zm00001d002075::2:5454738-5456739(+)
Zm00001d007848::2:240834369-240836370(+)
Zm00001d018883::7:8343720-8345721(-)
Zm00001d032905::1:242402902-242404903(+)
Zm00001d030303::1:121004347-121006348(+)
Zm00001d021841::7:164329477-164331478(+)
Zm00001d036866::6:104860638-104862639(+)
Zm00001d018660::7:2083365-2085366(+)
Zm00001d016707::5:173183038-173185039(+)
Zm00001d031047::1:174832324-174834325(+)
Zm00001d042264::3:158022761-158024762(-)
Zm00001d036524::6:91186765-91188766(-)
Zm00001d003939::2:70547348-70549349(+)
Zm00001d015288::5:82819486-82821487(-)
Zm00001d025278::10:112307217-112309218(-)
Zm00001d027489::1:6417925-6419926(+)
Zm00001d016841::5:178197821-178199822(-)
Zm00001d051778::4:169304161-169306162(+)
Zm00001d048334::9:154592080-154594081(+)
Zm00001d009929::8:90224897-90226898(-)
Zm00001d029466::1:72004401-72006402(-)
Zm00001d031134::1:178997080-178999081(+)
Zm00001d025240::10:110663050-110665051(-)
Zm00001d007922::2:242731904-242733905(+)
Zm00001d017897::5:209722121-209724122(-)
Zm00001d050937::4:132631935-132633936(-)
Zm00001d032423::1:225975508-225977509(-)
Zm00001d010821::8:128743076-128745077(-)
Zm00001d013842::5:22205468-22207469(-)
Zm00001d042460::3:168479785-168481786(-)
Zm00001d003982::2:73520806-73522807(-)
Zm00001d029468::1:72027269-72029270(+)
Zm00001d050893::4:128779826-128781827(-)
Zm00001d004599::2:121333831-121335832(+)
Zm00001d018925::7:9491220-9493221(-)
Zm00001d017441::5:195905188-195907189(+)
Zm00001d020552::7:122016866-122018867(-)
Zm00001d006875::2:218326004-218328005(+)
Zm00001d044431::3:227754422-227756423(-)
Zm00001d003271::2:38439170-38441171(-)
Zm00001d045877::9:45290611-45292612(-)
Zm00001d013150::5:5451781-5453782(-)
Zm00001d021976::7:167422022-167424023(+)
Zm00001d017730::5:205465576-205467577(+)
Zm00001d038056::6:146553969-146555970(+)
Zm00001d019256::7:24212359-24214360(-)
Zm00001d047514::9:133157390-133159391(+)
Zm00001d029794::1:87315645-87317646(-)
Zm00001d015637::5:102458857-102460858(-)
Zm00001d006483::2:209673388-209675389(+)
Zm00001d016134::5:146040672-146042673(+)
Zm00001d006420::2:207449514-207451515(-)
Zm00001d037573::6:130068535-130070536(-)
Zm00001d034062::1:282850172-282852173(+)
Zm00001d042279::3:158648267-158650268(-)
Zm00001d027863::1:15683518-15685519(+)
Zm00001d043182::3:190806258-190808259(+)
Zm00001d009745::8:79184785-79186786(-)
Zm00001d045527::9:25546771-25548772(-)
Zm00001d036482::6:90173689-90175690(-)
Zm00001d037749::6:136320770-136322771(+)
Zm00001d051383::4:156520788-156522789(-)
Zm00001d023885::10:26303869-26305870(+)
Zm00001d002959::2:28100823-28102824(-)
Zm00001d021948::7:166830150-166832151(-)
Zm00001d053566::4:234539370-234541371(+)
Zm00001d022461::7:178147805-178149806(-)
Zm00001d044340::3:225476378-225478379(-)
Zm00001d018842::7:6967623-6969624(+)
Zm00001d006497::2:209868855-209870856(+)
Zm00001d018618::7:1149277-1151278(-)
Zm00001d014685::5:59015472-59017473(-)
Zm00001d004810::2:140749808-140751809(-)
Zm00001d026636::10:149248362-149250363(+)
Zm00001d021779::7:162879178-162881179(+)
Zm00001d049613::4:37641631-37643632(-)
Zm00001d023429::10:5411440-5413441(-)
Zm00001d026279::10:142741603-142743604(-)
Zm00001d029321::1:65853375-65855376(+)
Zm00001d011442::8:150517745-150519746(+)
Zm00001d008627::8:15197280-15199281(+)
Zm00001d006456::2:208768603-208770604(+)
Zm00001d010287::8:107620784-107622785(-)
Zm00001d036494::6:90510742-90512743(-)
Zm00001d033648::1:269572207-269574208(-)
Zm00001d022069::7:169294246-169296247(+)
Zm00001d011979::8:165564935-165566936(+)
Zm00001d048729::4:4325153-4327154(-)
Zm00001d012559::8:176646118-176648119(-)
Zm00001d006673::2:214021817-214023818(-)
Zm00001d035157::6:7250443-7252444(-)
Zm00001d033751::1:272911924-272913925(-)
Zm00001d005189::2:163015209-163017210(+)
Zm00001d018983::7:11818244-11820245(+)
Zm00001d036211::6:77192853-77194854(-)
Zm00001d049219::4:21198257-21200258(+)
Zm00001d007882::2:241671469-241673470(+)
Zm00001d028486::1:36755117-36757118(-)
Zm00001d023838::10:23885813-23887814(+)
Zm00001d001906::2:2642802-2644803(+)
Zm00001d010309::8:109086426-109088427(-)
Zm00001d037248::6:117883398-117885399(-)
Zm00001d025765::10:128933391-128935392(+)
Zm00001d054064::4:245791838-245793839(-)
Zm00001d037803::6:138206957-138208958(+)
Zm00001d039919::3:19354788-19356789(+)
Zm00001d052856::4:202680448-202682449(-)
Zm00001d031303::1:185710405-185712406(-)
Zm00001d039833::3:16201609-16203610(+)
Zm00001d012984::5:2832632-2834633(-)
Zm00001d034932::1:306070953-306072954(+)
Zm00001d046642::9:100131179-100133180(-)
Zm00001d011319::8:146545490-146547491(+)
Zm00001d011825::8:162157085-162159086(+)
Zm00001d013329::5:8765412-8767413(-)
Zm00001d015549::5:96928475-96930476(-)
Zm00001d008446::8:8819592-8821593(-)
Zm00001d003809::2:60193873-60195874(+)
Zm00001d031258::1:184108586-184110587(+)
Zm00001d054003::4:244906791-244908792(+)
Zm00001d001826::2:1536220-1538221(+)
Zm00001d034124::1:284543454-284545455(-)
Zm00001d020970::7:138206786-138208787(+)
Zm00001d048635::4:1861984-1863985(+)
Zm00001d038991::6:168304497-168306498(+)
Zm00001d006732::2:215446997-215448998(-)
Zm00001d030864::1:164071497-164073498(+)
Zm00001d039079::6:169688420-169690421(-)
Zm00001d043506::3:202323788-202325789(-)
Zm00001d028231::1:27410060-27412061(-)
Zm00001d002402::2:11997801-11999802(-)
Zm00001d037120::6:113000012-113002013(+)
Zm00001d003610::2:50101294-50103295(-)
Zm00001d032902::1:242333085-242335086(-)
Zm00001d031589::1:195606713-195608714(+)
Zm00001d027626::1:9403417-9405418(+)
Zm00001d022529::7:179417273-179419274(-)
Zm00001d049974::4:56343385-56345386(-)
Zm00001d005659::2:182561137-182563138(+)
Zm00001d029241::1:63374711-63376712(-)
Zm00001d033850::1:275846926-275848927(-)
Zm00001d038896::6:166660157-166662158(+)
Zm00001d014712::5:60145015-60147016(+)
Zm00001d032714::1:235876487-235878488(-)
Zm00001d052719::4:198625184-198627185(-)
Zm00001d009472::8:66132781-66134782(-)
Zm00001d005378::2:171594498-171596499(-)
Zm00001d009979::8:93237641-93239642(+)
Zm00001d027429::1:5108153-5110154(-)
Zm00001d035187::6:8603192-8605193(+)
Zm00001d023984::10:34282251-34284252(-)
Zm00001d028229::1:27306133-27308134(-)
Zm00001d032669::1:233727664-233729665(-)
Zm00001d024178::10:53429103-53431104(+)
Zm00001d027946::1:18084663-18086664(+)
Zm00001d003683::2:54202262-54204263(+)
Zm00001d003287::2:38812107-38814108(-)
Zm00001d052700::4:198078456-198080457(-)
Zm00001d024676::10:83291328-83293329(-)
Zm00001d029412::1:69430284-69432285(-)
Zm00001d029979::1:97326536-97328537(-)
Zm00001d050844::4:126331469-126333470(+)
Zm00001d047794::9:141972054-141974055(-)
Zm00001d023945::10:30975806-30977807(-)
Zm00001d012834::5:964263-966264(-)
Zm00001d053813::4:241603722-241605723(-)
Zm00001d010210::8:104160954-104162955(-)
Zm00001d039496::3:5914296-5916297(-)
Zm00001d045112::9:13116490-13118491(+)
Zm00001d028649::1:41795769-41797770(-)
Zm00001d026633::10:149200258-149202259(-)
Zm00001d032838::1:239721849-239723850(+)
Zm00001d042099::3:150689093-150691094(+)
Zm00001d033747::1:272703274-272705275(+)
Zm00001d020915::7:136481765-136483766(-)
Zm00001d022067::7:169288267-169290268(+)
Zm00001d043451::3:200443734-200445735(+)
Zm00001d052873::4:203092667-203094668(-)
Zm00001d010178::8:103222592-103224593(-)
Zm00001d029371::1:67929160-67931161(-)
Zm00001d031913::1:206638877-206640878(+)
Zm00001d019813::7:64605678-64607679(-)
Zm00001d029089::1:57483411-57485412(-)
Zm00001d049948::4:54775830-54777831(-)
Zm00001d003781::2:59178885-59180886(+)
Zm00001d039303::3:1392744-1394745(+)
Zm00001d009932::8:90453962-90455963(+)
Zm00001d029983::1:97414753-97416754(+)
Zm00001d013424::5:11125617-11127618(-)
Zm00001d037842::6:139370632-139372633(+)
Zm00001d043357::3:197606933-197608934(-)
Zm00001d042843::3:181819964-181821965(+)
Zm00001d006464::2:209000076-209002077(-)
Zm00001d015658::5:103849341-103851342(+)
Zm00001d019227::7:22699783-22701784(+)
Zm00001d014304::5:40362317-40364318(-)
Zm00001d016997::5:182320448-182322449(-)
Zm00001d005051::2:156272140-156274141(-)
Zm00001d029188::1:61570027-61572028(-)
Zm00001d037453::6:125872274-125874275(-)
Zm00001d014977::5:70821120-70823121(+)
Zm00001d032484::1:228139392-228141393(-)
Zm00001d051334::4:154979080-154981081(+)
Zm00001d029398::1:68944731-68946732(+)
Zm00001d036972::6:108024273-108026274(+)
Zm00001d019809::7:63693917-63695918(-)
Zm00001d049192::4:19867265-19869266(+)
Zm00001d053155::4:216731599-216733600(+)
Zm00001d050944::4:132911678-132913679(+)
Zm00001d015451::5:91108599-91110600(-)
Zm00001d026265::10:142359846-142361847(+)
Zm00001d017152::5:187134031-187136032(-)
Zm00001d019312::7:27240347-27242348(+)
Zm00001d002100::2:5980567-5982568(-)
Zm00001d037098::6:112037261-112039262(+)
Zm00001d004193::2:90153151-90155152(+)
Zm00001d011417::8:149932755-149934756(-)
Zm00001d034995::6:1301415-1303416(-)
Zm00001d046949::9:112339349-112341350(+)
Zm00001d054014::4:245165072-245167073(+)
Zm00001d033787::1:273744770-273746771(-)
Zm00001d044073::3:218358862-218360863(+)
Zm00001d048856::4:6441469-6443470(+)
Zm00001d005241::2:165405623-165407624(+)
Zm00001d026154::10:139924547-139926548(+)
Zm00001d031514::1:192435160-192437161(+)
Zm00001d053797::4:241314067-241316068(+)
Zm00001d043734::3:208689085-208691086(-)
Zm00001d038357::6:155276867-155278868(-)
Zm00001d014614::5:55729659-55731660(-)
Zm00001d036608::6:94235148-94237149(-)
Zm00001d038192::6:151105205-151107206(+)
Zm00001d021120::7:143204280-143206281(-)
Zm00001d044315::3:225035150-225037151(+)
Zm00001d041714::3:134687582-134689583(-)
Zm00001d039382::3:2986991-2988992(-)
Zm00001d018057::5:213286884-213288885(+)
Zm00001d002001::2:4155059-4157060(+)
Zm00001d013574::5:14563640-14565641(-)
Zm00001d037234::6:117127708-117129709(-)
Zm00001d033020::1:247313813-247315814(-)
Zm00001d018028::5:212374337-212376338(-)
Zm00001d010221::8:104640043-104642044(-)
Zm00001d018981::7:11774073-11776074(-)
Zm00001d044833::9:4445277-4447278(-)
Zm00001d044419::3:227506647-227508648(-)
Zm00001d042634::3:174748339-174750340(-)
Zm00001d038250::6:152369895-152371896(+)
Zm00001d033709::1:271941135-271943136(+)
Zm00001d026134::10:139369040-139371041(-)
Zm00001d017353::5:193508626-193510627(+)
Zm00001d016361::5:159220622-159222623(-)
Zm00001d038172::6:150513269-150515270(-)
Zm00001d029801::1:87468222-87470223(+)
Zm00001d019434::7:33731059-33733060(+)
Zm00001d044261::3:223245868-223247869(-)
Zm00001d043707::3:207961800-207963801(-)
Zm00001d018297::5:218087246-218089247(+)
Zm00001d018648::7:1662432-1664433(-)
Zm00001d015927::5:131792818-131794819(+)
Zm00001d045491::9:24410753-24412754(+)
Zm00001d030411::1:130365006-130367007(+)
Zm00001d007388::2:230469440-230471441(-)
Zm00001d020072::7:90398292-90400293(+)
Zm00001d016031::5:140471748-140473749(-)
Zm00001d025561::10:122371574-122373575(+)
Zm00001d002007::2:4305293-4307294(-)
Zm00001d041656::3:132166299-132168300(+)
Zm00001d035818::6:52788907-52790908(-)
Zm00001d021197::7:145648288-145650289(+)
Zm00001d013222::5:6719056-6721057(-)
Zm00001d039952::3:20506488-20508489(+)
Zm00001d044156::3:220676499-220678500(+)
Zm00001d003181::2:34888129-34890130(+)
Zm00001d021774::7:162831231-162833232(+)
Zm00001d008620::8:14950475-14952476(+)
Zm00001d051172::4:147114749-147116750(-)
Zm00001d025275::10:112166824-112168825(+)
Zm00001d024861::10:91042797-91044798(+)
Zm00001d033993::1:280587901-280589902(+)
Zm00001d024678::10:83379508-83381509(-)
Zm00001d013402::5:10478578-10480579(-)
Zm00001d001946::2:3401618-3403619(-)
Zm00001d002463::2:13307080-13309081(-)
Zm00001d011446::8:150560317-150562318(+)
Zm00001d021048::7:141204006-141206007(+)
Zm00001d009927::8:89844329-89846330(-)
Zm00001d008819::8:21637182-21639183(+)
Zm00001d007489::2:232842075-232844076(+)
Zm00001d003713::2:56097013-56099014(-)
Zm00001d029002::1:54348104-54350105(-)
Zm00001d049011::4:12469806-12471807(+)
Zm00001d007763::2:239251305-239253306(-)
Zm00001d013799::5:20612116-20614117(-)
Zm00001d028056::1:21779427-21781428(-)
Zm00001d024602::10:80085326-80087327(-)
Zm00001d002683::2:19199897-19201898(+)
Zm00001d037637::6:132582193-132584194(+)
Zm00001d034770::1:301728480-301730481(-)
Zm00001d025837::10:131417823-131419824(+)
Zm00001d043786::3:210230650-210232651(+)
Zm00001d018501::5:221874873-221876874(+)
Zm00001d006027::2:195559967-195561968(+)
Zm00001d008645::8:15644029-15646030(+)
Zm00001d012645::8:177769785-177771786(+)
Zm00001d021025::7:140789574-140791575(-)
Zm00001d048019::9:148175855-148177856(-)
Zm00001d043962::3:214956396-214958397(-)
Zm00001d011349::8:147533875-147535876(+)
Zm00001d003730::2:56681754-56683755(+)
Zm00001d024633::10:81352137-81354138(-)
Zm00001d044402::3:227280157-227282158(-)
Zm00001d027631::1:9496450-9498451(+)
Zm00001d027859::1:15501161-15503162(-)
Zm00001d048053::9:148927268-148929269(-)
Zm00001d035336::6:21912465-21914466(-)
Zm00001d030831::1:162195579-162197580(-)
Zm00001d020178::7:97688496-97690497(+)
Zm00001d052061::4:178168486-178170487(+)
Zm00001d016952::5:181024108-181026109(-)
Zm00001d014763::5:62079380-62081381(+)
Zm00001d004337::2:104457818-104459819(-)
Zm00001d045251::9:17059921-17061922(-)
Zm00001d023998::10:35440028-35442029(+)
Zm00001d013049::5:3817742-3819743(+)
Zm00001d046531::9:94210395-94212396(+)
Zm00001d046535::9:94505151-94507152(-)
Zm00001d013903::5:24294841-24296842(+)
Zm00001d008403::8:7620781-7622782(-)
Zm00001d039355::3:2465047-2467048(-)
Zm00001d017761::5:206062264-206064265(-)
Zm00001d017753::5:205900587-205902588(-)
Zm00001d045945::9:48529727-48531728(-)
Zm00001d018444::5:220941000-220943001(-)
Zm00001d040263::3:34656690-34658691(-)
Zm00001d020862::7:134957840-134959841(-)
Zm00001d017383::5:193955265-193957266(-)
Zm00001d047600::9:136756366-136758367(-)
Zm00001d040278::3:35455673-35457674(+)
Zm00001d020447::7:114951093-114953094(+)
Zm00001d017788::5:206874757-206876758(+)
Zm00001d053661::4:238372211-238374212(-)
Zm00001d034485::1:294248561-294250562(-)
Zm00001d042896::3:183207401-183209402(-)
Zm00001d032904::1:242401622-242403623(+)
Zm00001d012445::8:174634218-174636219(-)
Zm00001d011513::8:152939098-152941099(-)
Zm00001d012138::8:168715827-168717828(+)
Zm00001d039697::3:12346850-12348851(-)
Zm00001d050580::4:102241014-102243015(+)
Zm00001d037000::6:108694579-108696580(-)
Zm00001d023906::10:27455358-27457359(+)
Zm00001d005629::2:181235232-181237233(-)
Zm00001d038944::6:167400927-167402928(-)
Zm00001d025696::10:126536612-126538613(-)
Zm00001d032261::1:219345684-219347685(-)
Zm00001d051161::4:146705470-146707471(+)
Zm00001d012808::5:570801-572802(+)
Zm00001d043589::3:204491264-204493265(-)
Zm00001d005158::2:161665100-161667101(+)
Zm00001d047428::9:129719029-129721030(+)
Zm00001d053831::4:241980539-241982540(+)
Zm00001d023811::10:22867994-22869995(+)
Zm00001d005921::2:192821000-192823001(-)
Zm00001d005590::2:180013260-180015261(-)
Zm00001d048411::9:155795235-155797236(+)
Zm00001d029601::1:78653174-78655175(+)
Zm00001d011473::8:151506370-151508371(+)
Zm00001d034951::1:306512208-306514209(-)
Zm00001d031315::1:185869753-185871754(+)
Zm00001d048503::9:157462500-157464501(+)
Zm00001d020260::7:102650280-102652281(+)
Zm00001d034716::1:300554634-300556635(-)
Zm00001d008430::8:8609480-8611481(+)
Zm00001d024532::10:76728253-76730254(+)
Zm00001d048236::9:152954902-152956903(+)
Zm00001d013177::5:5980327-5982328(-)
Zm00001d024583::10:79184009-79186010(-)
Zm00001d012743::8:179565525-179567526(-)
Zm00001d049651::4:38763019-38765020(-)
Zm00001d021208::7:146037024-146039025(+)
Zm00001d010697::8:124868972-124870973(-)
Zm00001d005875::2:191462119-191464120(-)
Zm00001d004626::2:122674019-122676020(+)
Zm00001d012246::8:170928525-170930526(-)
Zm00001d008898::8:24391387-24393388(-)
Zm00001d018956::7:10470207-10472208(-)
Zm00001d022436::7:177693903-177695904(-)
Zm00001d008228::8:1977320-1979321(-)
Zm00001d027954::1:18279776-18281777(-)
Zm00001d011459::8:150996494-150998495(-)
Zm00001d021371::7:150145139-150147140(+)
Zm00001d004929::2:149270251-149272252(-)
Zm00001d009430::8:64107060-64109061(-)
Zm00001d010304::8:108571112-108573113(-)
Zm00001d027540::1:7876833-7878834(+)
Zm00001d017385::5:194004025-194006026(-)
Zm00001d021177::7:145080882-145082883(-)
Zm00001d034808::1:302534889-302536890(-)
Zm00001d025319::10:114036987-114038988(-)
Zm00001d008974::8:27983989-27985990(+)
Zm00001d020881::7:135315801-135317802(+)
Zm00001d049768::4:43892759-43894760(+)
Zm00001d047807::9:142291724-142293725(+)
Zm00001d027645::1:9878863-9880864(+)
Zm00001d029577::1:77400732-77402733(-)
Zm00001d034788::1:302327174-302329175(+)
Zm00001d020635::7:125805725-125807726(-)
Zm00001d027893::1:16954621-16956622(-)
Zm00001d042832::3:181395612-181397613(-)
Zm00001d043393::3:198631648-198633649(+)
Zm00001d033400::1:261837684-261839685(-)
Zm00001d031329::1:186193254-186195255(+)
Zm00001d052263::4:185233951-185235952(-)
Zm00001d003052::2:30536699-30538700(-)
Zm00001d023222::10:705223-707224(+)
Zm00001d029573::1:77069597-77071598(-)
Zm00001d004661::2:127005464-127007465(-)
Zm00001d047579::9:136184231-136186232(+)
Zm00001d028804::1:46897166-46899167(+)
Zm00001d005174::2:162396573-162398574(+)
Zm00001d032911::1:242882647-242884648(+)
Zm00001d002415::2:12242485-12244486(-)
Zm00001d020453::7:115384057-115386058(-)
Zm00001d021565::7:156210893-156212894(-)
Zm00001d042821::3:181142309-181144310(-)
Zm00001d030757::1:158366820-158368821(+)
Zm00001d021731::7:161605305-161607306(+)
Zm00001d045121::9:13442746-13444747(-)
Zm00001d048284::9:153879361-153881362(+)
Zm00001d007725::2:238217943-238219944(+)
Zm00001d042862::3:182291069-182293070(-)
Zm00001d013468::5:12326094-12328095(+)
Zm00001d024346::10:65899313-65901314(+)
Zm00001d038812::6:164960117-164962118(+)
Zm00001d051036::4:137982260-137984261(-)
Zm00001d033657::1:269825155-269827156(+)
Zm00001d018652::7:1878319-1880320(+)
Zm00001d023384::10:4333597-4335598(+)
Zm00001d016228::5:151135608-151137609(+)
Zm00001d040014::3:22987441-22989442(-)
Zm00001d028825::1:47753504-47755505(-)
Zm00001d017095::5:185261125-185263126(+)
Zm00001d036672::6:97223641-97225642(+)
Zm00001d016280::5:155456601-155458602(+)
Zm00001d013076::5:4381353-4383354(-)
Zm00001d007285::2:226814493-226816494(-)
Zm00001d038630::6:161313663-161315664(+)
Zm00001d014719::5:60363596-60365597(+)
Zm00001d048028::9:148353583-148355584(+)
Zm00001d038381::6:155952799-155954800(+)
Zm00001d035775::6:47634201-47636202(+)
Zm00001d024771::10:87290145-87292146(+)
Zm00001d012768::8:180445595-180447596(-)
Zm00001d053936::4:243882353-243884354(+)
Zm00001d047350::9:127188588-127190589(+)
Zm00001d035685::6:41090145-41092146(+)
Zm00001d027551::1:8057417-8059418(+)
Zm00001d032618::1:232255501-232257502(+)
Zm00001d003626::2:50873746-50875747(+)
Zm00001d032504::1:228755296-228757297(+)
Zm00001d023767::10:19463210-19465211(-)
Zm00001d025985::10:135305623-135307624(+)
Zm00001d009666::8:75121708-75123709(-)
Zm00001d021061::7:141849555-141851556(+)
Zm00001d020202::7:98959006-98961007(-)
Zm00001d021791::7:163078333-163080334(+)
Zm00001d040678::3:57618482-57620483(-)
Zm00001d014513::5:51116294-51118295(-)
Zm00001d025093::10:103653821-103655822(+)
Zm00001d015559::5:97470368-97472369(+)
Zm00001d018340::5:218865091-218867092(-)
Zm00001d026411::10:145350754-145352755(+)
Zm00001d037317::6:120722611-120724612(+)
Zm00001d043845::3:211913168-211915169(-)
Zm00001d008952::8:26875068-26877069(+)
Zm00001d028450::1:35275320-35277321(+)
Zm00001d017363::5:193669204-193671205(+)
Zm00001d037539::6:128703850-128705851(-)
Zm00001d019389::7:31383031-31385032(+)
Zm00001d018342::5:218891843-218893844(-)
Zm00001d048007::9:147860592-147862593(-)
Zm00001d042480::3:169059511-169061512(-)
Zm00001d037576::6:130119367-130121368(-)
Zm00001d035659::6:39827832-39829833(+)
Zm00001d025991::10:135566785-135568786(+)
Zm00001d028256::1:28102419-28104420(-)
Zm00001d045495::9:24434348-24436349(+)
Zm00001d004532::2:116803000-116805001(+)
Zm00001d053108::4:214197422-214199423(+)
Zm00001d008289::8:4167076-4169077(+)
Zm00001d005394::2:172201341-172203342(-)
Zm00001d006008::2:195182444-195184445(-)
Zm00001d020960::7:137932792-137934793(+)
Zm00001d043747::3:209010444-209012445(-)
Zm00001d002437::2:12646595-12648596(-)
Zm00001d029662::1:81795494-81797495(-)
Zm00001d020140::7:95439671-95441672(+)
Zm00001d045334::9:19135624-19137625(-)
Zm00001d051333::4:154917631-154919632(+)
Zm00001d027982::1:19319425-19321426(-)
Zm00001d012973::5:2609568-2611569(-)
Zm00001d023371::10:4189179-4191180(+)
Zm00001d006316::2:204321535-204323536(-)
Zm00001d038341::6:154861966-154863967(-)
Zm00001d051611::4:164540540-164542541(+)
Zm00001d027428::1:5100588-5102589(+)
Zm00001d005740::2:185574429-185576430(+)
Zm00001d032409::1:225828530-225830531(+)
Zm00001d012570::8:176790528-176792529(+)
Zm00001d032057::1:211045941-211047942(-)
Zm00001d003213::2:36129808-36131809(+)
Zm00001d046333::9:81218266-81220267(+)
Zm00001d048157::9:151090958-151092959(+)
Zm00001d053320::4:225973936-225975937(+)
Zm00001d022600::7:180839086-180841087(-)
Zm00001d044031::3:217268283-217270284(-)
Zm00001d023901::10:27252214-27254215(-)
Zm00001d028569::1:39401491-39403492(+)
Zm00001d039855::3:16743350-16745351(-)
Zm00001d012601::8:177058339-177060340(-)
Zm00001d016825::5:177530081-177532082(+)
Zm00001d049588::4:36426449-36428450(+)
Zm00001d032529::1:229639590-229641591(-)
Zm00001d052202::4:183189373-183191374(+)
Zm00001d018541::5:222666694-222668695(-)
Zm00001d007700::2:237648590-237650591(-)
Zm00001d007717::2:238101881-238103882(-)
Zm00001d043229::3:192551082-192553083(-)
Zm00001d045105::9:12704806-12706807(-)
Zm00001d028742::1:44977776-44979777(-)
Zm00001d051424::4:158061698-158063699(+)
Zm00001d047279::9:125379552-125381553(+)
Zm00001d020205::7:99156045-99158046(-)
Zm00001d009222::8:44259355-44261356(+)
Zm00001d005072::2:157223017-157225018(+)
Zm00001d048416::9:155901508-155903509(-)
Zm00001d048632::4:1773101-1775102(+)
Zm00001d029234::1:63274226-63276227(+)
Zm00001d024327::10:64818038-64820039(+)
Zm00001d016216::5:150673816-150675817(-)
Zm00001d027351::1:3486731-3488732(-)
Zm00001d048646::4:2597362-2599363(-)
Zm00001d031182::1:181579153-181581154(-)
Zm00001d016037::5:140887716-140889717(+)
Zm00001d019053::7:14301275-14303276(-)
Zm00001d043158::3:190363499-190365500(+)
Zm00001d024386::10:68322950-68324951(+)
Zm00001d027740::1:12441120-12443121(+)
Zm00001d012983::5:2773328-2775329(+)
Zm00001d012231::8:170534488-170536489(-)
Zm00001d002669::2:18834421-18836422(-)
Zm00001d040066::3:25594578-25596579(-)
Zm00001d041768::3:136776301-136778302(-)
Zm00001d049080::4:15131769-15133770(+)
Zm00001d039081::6:169690491-169692492(+)
Zm00001d004706::2:132361894-132363895(+)
Zm00001d031532::1:193256479-193258480(-)
Zm00001d027394::1:4340289-4342290(-)
Zm00001d043795::3:210371105-210373106(-)
Zm00001d027534::1:7565275-7567276(+)
Zm00001d051496::4:160438052-160440053(-)
Zm00001d029806::1:87744330-87746331(+)
Zm00001d002942::2:27637385-27639386(+)
Zm00001d038691::6:162628134-162630135(-)
Zm00001d029705::1:83208376-83210377(-)
Zm00001d006507::2:210161214-210163215(+)
Zm00001d003930::2:69686245-69688246(+)
Zm00001d020875::7:135221097-135223098(-)
Zm00001d035309::6:20495365-20497366(+)
Zm00001d043955::3:214774197-214776198(+)
Zm00001d036402::6:86948905-86950906(+)
Zm00001d003676::2:53792398-53794399(-)
Zm00001d013603::5:15166834-15168835(+)
Zm00001d006918::2:219347281-219349282(+)
Zm00001d005251::2:165786865-165788866(-)
Zm00001d031837::1:203224755-203226756(-)
Zm00001d030159::1:109467883-109469884(+)
Zm00001d023734::10:17855084-17857085(-)
Zm00001d002708::2:19910062-19912063(+)
Zm00001d042461::3:168476674-168478675(+)
Zm00001d018370::5:219419253-219421254(+)
Zm00001d039520::3:6770333-6772334(-)
Zm00001d013528::5:13635784-13637785(+)
Zm00001d028408::1:33789681-33791682(-)
Zm00001d025716::10:127320855-127322856(-)
Zm00001d047420::9:129495662-129497663(+)
Zm00001d030385::1:127953711-127955712(+)
Zm00001d018598::7:411618-413619(+)
Zm00001d033794::1:273837662-273839663(+)
Zm00001d021683::7:159952772-159954773(-)
Zm00001d036490::6:90473227-90475228(-)
Zm00001d005497::2:175970407-175972408(+)
Zm00001d013900::5:24273409-24275410(+)
Zm00001d011438::8:150483955-150485956(-)
Zm00001d015168::5:78186577-78188578(+)
Zm00001d037861::6:140083361-140085362(-)
Zm00001d041816::3:139085700-139087701(-)
Zm00001d043217::3:192242576-192244577(-)
Zm00001d020345::7:108137622-108139623(-)
Zm00001d012859::5:1223097-1225098(-)
Zm00001d036044::6:68205347-68207348(-)
Zm00001d020515::7:119934429-119936430(+)
Zm00001d031061::1:175168962-175170963(+)
Zm00001d032263::1:219628024-219630025(+)
Zm00001d053120::4:214563605-214565606(-)
Zm00001d006678::2:214095872-214097873(+)
Zm00001d006739::2:215644865-215646866(-)
Zm00001d028109::1:23113595-23115596(-)
Zm00001d027556::1:8118327-8120328(+)
Zm00001d043904::3:213448316-213450317(+)
Zm00001d035036::6:2734403-2736404(-)
Zm00001d034519::1:295594107-295596108(+)
Zm00001d026684::10:149858648-149860649(-)
Zm00001d013283::5:7814775-7816776(-)
Zm00001d042202::3:156033021-156035022(-)
Zm00001d036877::6:105438112-105440113(+)
Zm00001d043272::3:193960259-193962260(+)
Zm00001d043771::3:209624677-209626678(+)
Zm00001d014145::5:34118307-34120308(-)
Zm00001d051703::4:167219760-167221761(+)
Zm00001d014155::5:34329633-34331634(-)
Zm00001d041725::3:135290104-135292105(+)
Zm00001d022627::7:181716481-181718482(+)
Zm00001d037992::6:144489820-144491821(-)
Zm00001d005359::2:170958055-170960056(+)
Zm00001d036178::6:75752003-75754004(+)
Zm00001d034002::1:280777173-280779174(+)
Zm00001d003143::2:33543776-33545777(-)
Zm00001d018535::5:222619623-222621624(+)
Zm00001d017649::5:203053659-203055660(+)
Zm00001d007072::2:221454842-221456843(-)
```
