## Supplementary material for "A comprehensive map of preferentially located motifs reveals distinct proximal *cis*-regulatory elements in plants": GCGACCAT_containing_gene_set.txt

```
#Occurences of GCGACCAT between -323 and -287 (positions relative to the transcription start site)
#37 sequences with GCGACCAT in this interval
#0.15% of the sequences in promoter set with GCGACCAT (set with 25199 sequences)
Zm00001d010414::8:113687279-113689280(-)
Zm00001d015333::5:84886884-84888885(-)
Zm00001d008953::8:26882731-26884732(-)
Zm00001d015435::5:90051483-90053484(+)
Zm00001d018742::7:3850708-3852709(-)
Zm00001d040851::3:71657125-71659126(-)
Zm00001d016716::5:173614230-173616231(+)
Zm00001d030296::1:120069217-120071218(+)
Zm00001d028313::1:30343836-30345837(-)
Zm00001d001917::2:2918746-2920747(-)
Zm00001d049289::4:24584880-24586881(-)
Zm00001d020329::7:106852341-106854342(+)
Zm00001d002317::2:10168160-10170161(+)
Zm00001d017832::5:208256774-208258775(-)
Zm00001d005031::2:154982225-154984226(+)
Zm00001d002788::2:22627632-22629633(+)
Zm00001d010143::8:101196076-101198077(-)
Zm00001d052872::4:203087029-203089030(-)
Zm00001d006317::2:204324096-204326097(+)
Zm00001d014376::5:43557234-43559235(-)
Zm00001d020848::7:134492501-134494502(+)
Zm00001d029511::1:73860255-73862256(+)
Zm00001d030603::1:147912100-147914101(+)
Zm00001d010608::8:121800179-121802180(-)
Zm00001d021016::7:140497748-140499749(+)
Zm00001d032325::1:222558984-222560985(+)
Zm00001d033952::1:279494139-279496140(+)
Zm00001d032112::1:213434438-213436439(-)
Zm00001d001918::2:2918324-2920325(+)
Zm00001d017474::5:196998599-197000600(+)
Zm00001d041095::3:97128713-97130714(-)
Zm00001d003983::2:73523641-73525642(+)
Zm00001d025703::10:126793399-126795400(-)
Zm00001d034341::1:290242839-290244840(+)
Zm00001d017958::5:210866124-210868125(+)
Zm00001d031583::1:195480442-195482443(+)
Zm00001d019343::7:28786359-28788360(-)
```
