## Supplementary material for "A comprehensive map of preferentially located motifs reveals distinct proximal *cis*-regulatory elements in plants": GCGATACT_containing_gene_set.txt

```
#Occurences of GCGATACT between 298 and 325 (positions relative to the transcription start site)
#18 sequences with GCGATACT in this interval
#0.07% of the sequences in promoter set with GCGATACT (set with 25199 sequences)
Zm00001d032417::1:225913162-225915163(-)
Zm00001d033656::1:269802127-269804128(-)
Zm00001d028884::1:49596657-49598658(-)
Zm00001d038834::6:165388510-165390511(+)
Zm00001d052975::4:206853166-206855167(+)
Zm00001d047631::9:137490552-137492553(-)
Zm00001d028057::1:21778641-21780642(+)
Zm00001d040274::3:35355732-35357733(-)
Zm00001d030710::1:154976954-154978955(-)
Zm00001d016821::5:177259272-177261273(-)
Zm00001d039601::3:8735174-8737175(+)
Zm00001d007535::2:234247439-234249440(+)
Zm00001d022202::7:172753882-172755883(+)
Zm00001d051991::4:176027584-176029585(+)
Zm00001d052729::4:199201824-199203825(+)
Zm00001d032986::1:245814991-245816992(+)
Zm00001d006072::2:197419678-197421679(+)
Zm00001d048428::9:156055649-156057650(-)
```
