## Supplementary material for "A comprehensive map of preferentially located motifs reveals distinct proximal *cis*-regulatory elements in plants": GCGATATC_containing_gene_set.txt

```
#Occurences of GCGATATC between 116 and 142 (positions relative to the transcription start site)
#30 sequences with GCGATATC in this interval
#0.12% of the sequences in promoter set with GCGATATC (set with 25199 sequences)
Zm00001d019897::7:73564717-73566718(-)
Zm00001d040727::3:60292661-60294662(+)
Zm00001d007964::2:244286076-244288077(-)
Zm00001d043511::3:202360979-202362980(-)
Zm00001d032271::1:219876304-219878305(-)
Zm00001d015837::5:124878212-124880213(-)
Zm00001d032403::1:225534147-225536148(+)
Zm00001d005541::2:178095462-178097463(-)
Zm00001d020083::7:90823773-90825774(-)
Zm00001d014823::5:64556520-64558521(-)
Zm00001d013284::5:7859375-7861376(+)
Zm00001d041147::3:100324225-100326226(-)
Zm00001d031687::1:198648274-198650275(-)
Zm00001d004084::2:80921813-80923814(-)
Zm00001d047861::9:143639141-143641142(+)
Zm00001d020245::7:101950194-101952195(-)
Zm00001d028042::1:21378586-21380587(-)
Zm00001d051082::4:141312523-141314524(+)
Zm00001d030603::1:147912100-147914101(+)
Zm00001d047721::9:139935041-139937042(+)
Zm00001d048474::9:156979712-156981713(-)
Zm00001d019854::7:70496683-70498684(-)
Zm00001d053072::4:212305989-212307990(-)
Zm00001d034401::1:291860545-291862546(+)
Zm00001d035286::6:19369806-19371807(+)
Zm00001d052693::4:197538985-197540986(+)
Zm00001d031543::1:193780028-193782029(-)
Zm00001d023233::10:971582-973583(+)
Zm00001d016334::5:157891706-157893707(-)
Zm00001d044743::9:973852-975853(+)
```
