## Supplementary material for "A comprehensive map of preferentially located motifs reveals distinct proximal *cis*-regulatory elements in plants": GCGATG_containing_gene_set.txt

```
#Occurences of GCGATG between 394 and 456 (positions relative to the transcription start site)
#830 sequences with GCGATG in this interval
#3.29% of the sequences in promoter set with GCGATG (set with 25199 sequences)
Zm00001d014141::5:34045272-34047273(+)
Zm00001d037949::6:143245747-143247748(-)
Zm00001d009668::8:75138390-75140391(+)
Zm00001d026322::10:143571490-143573491(+)
Zm00001d012826::5:936650-938651(-)
Zm00001d048569::9:159050366-159052367(+)
Zm00001d037089::6:111805005-111807006(+)
Zm00001d051599::4:164069925-164071926(+)
Zm00001d053104::4:213971265-213973266(+)
Zm00001d051516::4:161108692-161110693(+)
Zm00001d021417::7:151553215-151555216(+)
Zm00001d012849::5:1084229-1086230(-)
Zm00001d053930::4:243758996-243760997(-)
Zm00001d007443::2:231892670-231894671(+)
Zm00001d047194::9:121578298-121580299(+)
Zm00001d014313::5:40587581-40589582(+)
Zm00001d013628::5:15834059-15836060(-)
Zm00001d008925::8:25524325-25526326(-)
Zm00001d006316::2:204321535-204323536(-)
Zm00001d002072::2:5413462-5415463(-)
Zm00001d049437::4:30245415-30247416(-)
Zm00001d040695::3:58716213-58718214(+)
Zm00001d021168::7:144741619-144743620(+)
Zm00001d029696::1:82923331-82925332(+)
Zm00001d028774::1:46170308-46172309(+)
Zm00001d032045::1:210456884-210458885(+)
Zm00001d035664::6:39872919-39874920(+)
Zm00001d052106::4:179760989-179762990(+)
Zm00001d031959::1:208015370-208017371(+)
Zm00001d052113::4:180170983-180172984(-)
Zm00001d049608::4:37420421-37422422(+)
Zm00001d053143::4:215989386-215991387(+)
Zm00001d012061::8:167527912-167529913(-)
Zm00001d010046::8:96793896-96795897(+)
Zm00001d001883::2:2348040-2350041(-)
Zm00001d038174::6:150541227-150543228(-)
Zm00001d040731::3:60613279-60615280(-)
Zm00001d020183::7:98087656-98089657(+)
Zm00001d007800::2:239873480-239875481(-)
Zm00001d011723::8:159986256-159988257(+)
Zm00001d005843::2:190606401-190608402(-)
Zm00001d021360::7:149840779-149842780(+)
Zm00001d018719::7:3076648-3078649(+)
Zm00001d025801::10:130012015-130014016(+)
Zm00001d015960::5:134286491-134288492(+)
Zm00001d024804::10:88760312-88762313(+)
Zm00001d048191::9:152142854-152144855(+)
Zm00001d016861::5:178513163-178515164(-)
Zm00001d017207::5:188937225-188939226(-)
Zm00001d021895::7:165556900-165558901(+)
Zm00001d048202::9:152376804-152378805(-)
Zm00001d040613::3:53995018-53997019(+)
Zm00001d025059::10:102055443-102057444(-)
Zm00001d012882::5:1578446-1580447(-)
Zm00001d018377::5:219517714-219519715(-)
Zm00001d052247::4:184665246-184667247(+)
Zm00001d049433::4:30149170-30151171(-)
Zm00001d002854::2:24775639-24777640(-)
Zm00001d007764::2:239264958-239266959(-)
Zm00001d030130::1:107992129-107994130(+)
Zm00001d010137::8:101125931-101127932(+)
Zm00001d053600::4:235973080-235975081(+)
Zm00001d007395::2:230684097-230686098(+)
Zm00001d006384::2:206324548-206326549(+)
Zm00001d049421::4:29957585-29959586(-)
Zm00001d053728::4:239929854-239931855(+)
Zm00001d019563::7:42950194-42952195(+)
Zm00001d038547::6:159732805-159734806(+)
Zm00001d016913::5:179730050-179732051(-)
Zm00001d050008::4:59179660-59181661(-)
Zm00001d001929::2:3088641-3090642(-)
Zm00001d030363::1:126439324-126441325(+)
Zm00001d053232::4:221135726-221137727(+)
Zm00001d003835::2:61464015-61466016(-)
Zm00001d043520::3:202659549-202661550(+)
Zm00001d047723::9:139998913-140000914(+)
Zm00001d010414::8:113687279-113689280(-)
Zm00001d011458::8:150988228-150990229(-)
Zm00001d019288::7:25847332-25849333(+)
Zm00001d021653::7:159153746-159155747(+)
Zm00001d011351::8:147727313-147729314(-)
Zm00001d041708::3:134385215-134387216(-)
Zm00001d047494::9:132525109-132527110(-)
Zm00001d053311::4:225551272-225553273(-)
Zm00001d017236::5:189993938-189995939(+)
Zm00001d003143::2:33543776-33545777(-)
Zm00001d032608::1:231929915-231931916(+)
Zm00001d050165::4:70183368-70185369(+)
Zm00001d039624::3:9369503-9371504(-)
Zm00001d021812::7:163522347-163524348(+)
Zm00001d021517::7:154948556-154950557(+)
Zm00001d028260::1:28167732-28169733(+)
Zm00001d015348::5:85739252-85741253(-)
Zm00001d005264::2:166214372-166216373(-)
Zm00001d013548::5:14042365-14044366(-)
Zm00001d045082::9:11881103-11883104(+)
Zm00001d032764::1:237637564-237639565(-)
Zm00001d012938::5:2228864-2230865(+)
Zm00001d015459::5:91457726-91459727(+)
Zm00001d053113::4:214318934-214320935(-)
Zm00001d007463::2:232254504-232256505(+)
Zm00001d006580::2:211469363-211471364(-)
Zm00001d044564::3:231732891-231734892(+)
Zm00001d038076::6:146983713-146985714(+)
Zm00001d012100::8:168242738-168244739(+)
Zm00001d038218::6:151842070-151844071(-)
Zm00001d037359::6:122792111-122794112(+)
Zm00001d038604::6:160836698-160838699(+)
Zm00001d041497::3:124223215-124225216(+)
Zm00001d053138::4:215591612-215593613(-)
Zm00001d033539::1:266417060-266419061(+)
Zm00001d031035::1:174462691-174464692(+)
Zm00001d053234::4:221209508-221211509(+)
Zm00001d007183::2:224013267-224015268(-)
Zm00001d009514::8:68471411-68473412(-)
Zm00001d037853::6:139799084-139801085(-)
Zm00001d014588::5:54446065-54448066(-)
Zm00001d048605::4:1109182-1111183(+)
Zm00001d008976::8:28092616-28094617(+)
Zm00001d014278::5:39076417-39078418(-)
Zm00001d022439::7:177713473-177715474(-)
Zm00001d039450::3:4731750-4733751(+)
Zm00001d012676::8:178445674-178447675(-)
Zm00001d038771::6:164173028-164175029(+)
Zm00001d047407::9:129138542-129140543(+)
Zm00001d024706::10:84373580-84375581(-)
Zm00001d016692::5:172784877-172786878(+)
Zm00001d024602::10:80085326-80087327(-)
Zm00001d025016::10:99824431-99826432(-)
Zm00001d001857::2:2013752-2015753(+)
Zm00001d035591::6:35489379-35491380(+)
Zm00001d037816::6:138738952-138740953(+)
Zm00001d028946::1:52508897-52510898(-)
Zm00001d046952::9:112603312-112605313(+)
Zm00001d041472::3:122371519-122373520(-)
Zm00001d021791::7:163078333-163080334(+)
Zm00001d021856::7:164590434-164592435(+)
Zm00001d049188::4:19756869-19758870(+)
Zm00001d017899::5:209741037-209743038(+)
Zm00001d052381::4:188769864-188771865(-)
Zm00001d021688::7:160078147-160080148(-)
Zm00001d020068::7:89720633-89722634(+)
Zm00001d032316::1:221940640-221942641(+)
Zm00001d032637::1:232681792-232683793(+)
Zm00001d051169::4:147006913-147008914(+)
Zm00001d020442::7:114643528-114645529(+)
Zm00001d010791::8:127878713-127880714(+)
Zm00001d011840::8:162505562-162507563(+)
Zm00001d020618::7:125221385-125223386(+)
Zm00001d035775::6:47634201-47636202(+)
Zm00001d031044::1:174813289-174815290(-)
Zm00001d025973::10:135021968-135023969(-)
Zm00001d002705::2:19812736-19814737(+)
Zm00001d033867::1:276774253-276776254(+)
Zm00001d015361::5:86289485-86291486(-)
Zm00001d018298::5:218097373-218099374(-)
Zm00001d031536::1:193618936-193620937(+)
Zm00001d007949::2:243907500-243909501(-)
Zm00001d043498::3:201887185-201889186(+)
Zm00001d039032::6:168947957-168949958(-)
Zm00001d036069::6:70206862-70208863(-)
Zm00001d040933::3:80409698-80411699(-)
Zm00001d022597::7:180746114-180748115(-)
Zm00001d025571::10:122641086-122643087(-)
Zm00001d039418::3:3842457-3844458(+)
Zm00001d005097::2:158070732-158072733(-)
Zm00001d011369::8:148784918-148786919(-)
Zm00001d034035::1:281759069-281761070(+)
Zm00001d045179::9:15322246-15324247(-)
Zm00001d044024::3:217055871-217057872(+)
Zm00001d046389::9:86785126-86787127(-)
Zm00001d017137::5:186653387-186655388(-)
Zm00001d023677::10:15032300-15034301(-)
Zm00001d006269::2:203286104-203288105(+)
Zm00001d040203::3:31840172-31842173(+)
Zm00001d035631::6:37792005-37794006(+)
Zm00001d018606::7:735395-737396(-)
Zm00001d018214::5:216732038-216734039(+)
Zm00001d010969::8:135350645-135352646(+)
Zm00001d040507::3:47408971-47410972(-)
Zm00001d001988::2:4004621-4006622(-)
Zm00001d007904::2:242173496-242175497(-)
Zm00001d031411::1:189278448-189280449(-)
Zm00001d021683::7:159952772-159954773(-)
Zm00001d033580::1:267762716-267764717(-)
Zm00001d002317::2:10168160-10170161(+)
Zm00001d012301::8:172071454-172073455(+)
Zm00001d020901::7:136106631-136108632(+)
Zm00001d035973::6:63732964-63734965(-)
Zm00001d004437::2:111722783-111724784(-)
Zm00001d024049::10:39764007-39766008(+)
Zm00001d027429::1:5108153-5110154(-)
Zm00001d020929::7:136897220-136899221(+)
Zm00001d011496::8:152418219-152420220(+)
Zm00001d024832::10:90141242-90143243(-)
Zm00001d034962::1:306900491-306902492(+)
Zm00001d023680::10:15097783-15099784(-)
Zm00001d025673::10:125901398-125903399(-)
Zm00001d001872::2:2205941-2207942(+)
Zm00001d038553::6:159772568-159774569(+)
Zm00001d010422::8:114405523-114407524(+)
Zm00001d036337::6:84748675-84750676(+)
Zm00001d006459::2:208857202-208859203(+)
Zm00001d037628::6:132319160-132321161(+)
Zm00001d038437::6:157256671-157258672(+)
Zm00001d033169::1:252678341-252680342(+)
Zm00001d010268::8:106749444-106751445(-)
Zm00001d023774::10:19672436-19674437(-)
Zm00001d048049::9:148864319-148866320(-)
Zm00001d043703::3:207885732-207887733(-)
Zm00001d035722::6:43058476-43060477(+)
Zm00001d043442::3:200057507-200059508(+)
Zm00001d010773::8:127461298-127463299(+)
Zm00001d022469::7:178244968-178246969(+)
Zm00001d020544::7:121749211-121751212(+)
Zm00001d039678::3:11700975-11702976(-)
Zm00001d044652::3:234081445-234083446(-)
Zm00001d008244::8:2450875-2452876(+)
Zm00001d010698::8:124954041-124956042(+)
Zm00001d010278::8:107110312-107112313(-)
Zm00001d023769::10:19507012-19509013(-)
Zm00001d002296::2:9724607-9726608(+)
Zm00001d036409::6:87174608-87176609(+)
Zm00001d045306::9:18546669-18548670(+)
Zm00001d007112::2:222489310-222491311(-)
Zm00001d012544::8:176419376-176421377(+)
Zm00001d007864::2:241249297-241251298(+)
Zm00001d006540::2:210705280-210707281(-)
Zm00001d013330::5:8776263-8778264(+)
Zm00001d021016::7:140497748-140499749(+)
Zm00001d031626::1:196844403-196846404(-)
Zm00001d010942::8:134411920-134413921(-)
Zm00001d037835::6:139204780-139206781(-)
Zm00001d020670::7:127454839-127456840(+)
Zm00001d033055::1:248798271-248800272(-)
Zm00001d020711::7:129712443-129714444(-)
Zm00001d049192::4:19867265-19869266(+)
Zm00001d043301::3:195077840-195079841(+)
Zm00001d039276::3:915128-917129(+)
Zm00001d040823::3:68070343-68072344(-)
Zm00001d018718::7:3072241-3074242(+)
Zm00001d051334::4:154979080-154981081(+)
Zm00001d052087::4:179072321-179074322(-)
Zm00001d003469::2:45237237-45239238(+)
Zm00001d021413::7:151516289-151518290(+)
Zm00001d024199::10:55249395-55251396(-)
Zm00001d041322::3:112348696-112350697(-)
Zm00001d053966::4:244413419-244415420(-)
Zm00001d014689::5:59200175-59202176(-)
Zm00001d034935::1:306104224-306106225(-)
Zm00001d020692::7:128745972-128747973(+)
Zm00001d043052::3:187604938-187606939(-)
Zm00001d028601::1:40430518-40432519(-)
Zm00001d041214::3:105720153-105722154(+)
Zm00001d042867::3:182501900-182503901(-)
Zm00001d014201::5:36221361-36223362(+)
Zm00001d028140::1:23981431-23983432(-)
Zm00001d013063::5:4117471-4119472(-)
Zm00001d036541::6:91504505-91506506(+)
Zm00001d012457::8:174847523-174849524(+)
Zm00001d008496::8:10380734-10382735(+)
Zm00001d035871::6:57906016-57908017(-)
Zm00001d008391::8:7136730-7138731(-)
Zm00001d045153::9:14537617-14539618(+)
Zm00001d047809::9:142343263-142345264(+)
Zm00001d038135::6:149158955-149160956(-)
Zm00001d010923::8:133673022-133675023(-)
Zm00001d049375::4:28143798-28145799(+)
Zm00001d005269::2:166466179-166468180(-)
Zm00001d052334::4:187340105-187342106(-)
Zm00001d034000::1:280698723-280700724(+)
Zm00001d003889::2:65460478-65462479(-)
Zm00001d053857::4:242291768-242293769(+)
Zm00001d047153::9:120195332-120197333(-)
Zm00001d037771::6:136913668-136915669(+)
Zm00001d048945::4:10444293-10446294(+)
Zm00001d015175::5:78398159-78400160(+)
Zm00001d039284::3:1013794-1015795(-)
Zm00001d032661::1:233440303-233442304(-)
Zm00001d037098::6:112037261-112039262(+)
Zm00001d034341::1:290242839-290244840(+)
Zm00001d026636::10:149248362-149250363(+)
Zm00001d001935::2:3111882-3113883(-)
Zm00001d019279::7:25304087-25306088(-)
Zm00001d044212::3:221944070-221946071(-)
Zm00001d034847::1:303730188-303732189(-)
Zm00001d026691::10:150050454-150052455(+)
Zm00001d027630::1:9491639-9493640(-)
Zm00001d012180::8:169617207-169619208(+)
Zm00001d030739::1:157117413-157119414(+)
Zm00001d040408::3:41721153-41723154(-)
Zm00001d003600::2:49394017-49396018(-)
Zm00001d033032::1:247938635-247940636(+)
Zm00001d012677::8:178444814-178446815(+)
Zm00001d035300::6:20186775-20188776(+)
Zm00001d012801::5:240488-242489(+)
Zm00001d017768::5:206247801-206249802(+)
Zm00001d044104::3:219362787-219364788(-)
Zm00001d007854::2:240968195-240970196(+)
Zm00001d046613::9:98845008-98847009(-)
Zm00001d043388::3:198487397-198489398(+)
Zm00001d019263::7:24739624-24741625(-)
Zm00001d042010::3:147185177-147187178(+)
Zm00001d025932::10:134080138-134082139(+)
Zm00001d008631::8:15286802-15288803(-)
Zm00001d011898::8:164194010-164196011(-)
Zm00001d046272::9:77372747-77374748(-)
Zm00001d025853::10:131516669-131518670(+)
Zm00001d007089::2:221947840-221949841(+)
Zm00001d026301::10:143202582-143204583(+)
Zm00001d013426::5:11125759-11127760(+)
Zm00001d054107::4:246784223-246786224(-)
Zm00001d016286::5:155679212-155681213(+)
Zm00001d038489::6:158516468-158518469(+)
Zm00001d033912::1:278378863-278380864(-)
Zm00001d043982::3:215549932-215551933(-)
Zm00001d017983::5:211348125-211350126(+)
Zm00001d045397::9:20630173-20632174(-)
Zm00001d003226::2:36778308-36780309(+)
Zm00001d028167::1:25046205-25048206(+)
Zm00001d049761::4:43535309-43537310(+)
Zm00001d003635::2:51164334-51166335(+)
Zm00001d027268::1:1033276-1035277(+)
Zm00001d025483::10:120192629-120194630(+)
Zm00001d049965::4:56194771-56196772(-)
Zm00001d010428::8:114574455-114576456(-)
Zm00001d031018::1:173707830-173709831(-)
Zm00001d049423::4:29990506-29992507(-)
Zm00001d018057::5:213286884-213288885(+)
Zm00001d050673::4:114817473-114819474(-)
Zm00001d005252::2:165867514-165869515(-)
Zm00001d013967::5:26608573-26610574(+)
Zm00001d003146::2:33735255-33737256(+)
Zm00001d022262::7:173866691-173868692(-)
Zm00001d005692::2:183560701-183562702(+)
Zm00001d025619::10:124226261-124228262(+)
Zm00001d019060::7:14497424-14499425(-)
Zm00001d017179::5:188143581-188145582(-)
Zm00001d015845::5:125791800-125793801(+)
Zm00001d041727::3:135394124-135396125(+)
Zm00001d034431::1:292889373-292891374(+)
Zm00001d008765::8:19527779-19529780(-)
Zm00001d032838::1:239721849-239723850(+)
Zm00001d046661::9:100957842-100959843(+)
Zm00001d035037::6:2748366-2750367(+)
Zm00001d042828::3:181359929-181361930(+)
Zm00001d003817::2:60762678-60764679(-)
Zm00001d005740::2:185574429-185576430(+)
Zm00001d026704::10:150492217-150494218(+)
Zm00001d002642::2:17900066-17902067(-)
Zm00001d034741::1:301090818-301092819(+)
Zm00001d013300::5:8014822-8016823(+)
Zm00001d047594::9:136619698-136621699(-)
Zm00001d013214::5:6633194-6635195(-)
Zm00001d043083::3:188685579-188687580(+)
Zm00001d018731::7:3335216-3337217(-)
Zm00001d037756::6:136398133-136400134(+)
Zm00001d021318::7:148757646-148759647(+)
Zm00001d019091::7:15911265-15913266(-)
Zm00001d020137::7:95350283-95352284(-)
Zm00001d019076::7:15479279-15481280(-)
Zm00001d014424::5:46055203-46057204(-)
Zm00001d019576::7:43878418-43880419(+)
Zm00001d023376::10:4270767-4272768(+)
Zm00001d010552::8:120190556-120192557(-)
Zm00001d035772::6:46914143-46916144(+)
Zm00001d043616::3:205317267-205319268(-)
Zm00001d030464::1:134522179-134524180(-)
Zm00001d052943::4:205738185-205740186(-)
Zm00001d048559::9:158674750-158676751(+)
Zm00001d026260::10:142290948-142292949(-)
Zm00001d021541::7:155419921-155421922(-)
Zm00001d052835::4:202209500-202211501(-)
Zm00001d005998::2:194953183-194955184(+)
Zm00001d024268::10:60228336-60230337(-)
Zm00001d014692::5:59273241-59275242(+)
Zm00001d017670::5:203609709-203611710(-)
Zm00001d004966::2:150964786-150966787(-)
Zm00001d008210::8:1297515-1299516(-)
Zm00001d053398::4:229322397-229324398(-)
Zm00001d048592::4:920496-922497(-)
Zm00001d015746::5:115747351-115749352(+)
Zm00001d008965::8:27709891-27711892(+)
Zm00001d031422::1:189590657-189592658(-)
Zm00001d045967::9:50658526-50660527(-)
Zm00001d026303::10:143229815-143231816(+)
Zm00001d022302::7:174784056-174786057(-)
Zm00001d050857::4:127181794-127183795(-)
Zm00001d034222::1:287044875-287046876(+)
Zm00001d039716::3:12833840-12835841(+)
Zm00001d007636::2:236686306-236688307(+)
Zm00001d047147::9:120084037-120086038(+)
Zm00001d041701::3:133888996-133890997(+)
Zm00001d048929::4:8269400-8271401(+)
Zm00001d018730::7:3306399-3308400(-)
Zm00001d042432::3:167043163-167045164(-)
Zm00001d005199::2:163238450-163240451(+)
Zm00001d046482::9:91926079-91928080(-)
Zm00001d041608::3:129600194-129602195(+)
Zm00001d024810::10:88886061-88888062(+)
Zm00001d018209::5:216608664-216610665(+)
Zm00001d017621::5:201994798-201996799(-)
Zm00001d024507::10:74831192-74833193(+)
Zm00001d020209::7:100247062-100249063(-)
Zm00001d048908::4:7745546-7747547(+)
Zm00001d011081::8:138416631-138418632(+)
Zm00001d016873::5:178966679-178968680(+)
Zm00001d017045::5:183594833-183596834(-)
Zm00001d048521::9:157717404-157719405(+)
Zm00001d003742::2:56998946-57000947(-)
Zm00001d039488::3:5709416-5711417(-)
Zm00001d016793::5:176109433-176111434(-)
Zm00001d048311::9:154425611-154427612(-)
Zm00001d012229::8:170472062-170474063(-)
Zm00001d044865::9:5840797-5842798(-)
Zm00001d052278::4:185667320-185669321(-)
Zm00001d021686::7:160065255-160067256(-)
Zm00001d006447::2:208479068-208481069(-)
Zm00001d029123::1:59021513-59023514(+)
Zm00001d025680::10:126109891-126111892(-)
Zm00001d016874::5:179022324-179024325(-)
Zm00001d038692::6:162627283-162629284(+)
Zm00001d039983::3:21766127-21768128(-)
Zm00001d048658::4:2821330-2823331(+)
Zm00001d045975::9:51156994-51158995(+)
Zm00001d045063::9:11348018-11350019(-)
Zm00001d034148::1:285031661-285033662(+)
Zm00001d008431::8:8614893-8616894(+)
Zm00001d053563::4:234356018-234358019(+)
Zm00001d023601::10:11488254-11490255(+)
Zm00001d025861::10:131799345-131801346(-)
Zm00001d047447::9:130363455-130365456(+)
Zm00001d029412::1:69430284-69432285(-)
Zm00001d013565::5:14400274-14402275(-)
Zm00001d019120::7:17889400-17891401(-)
Zm00001d044622::3:233501619-233503620(-)
Zm00001d002959::2:28100823-28102824(-)
Zm00001d008389::8:7027045-7029046(-)
Zm00001d013703::5:18052011-18054012(-)
Zm00001d043159::3:190370843-190372844(-)
Zm00001d038642::6:161551430-161553431(-)
Zm00001d040501::3:47103651-47105652(+)
Zm00001d028151::1:24294912-24296913(+)
Zm00001d052595::4:194256227-194258228(+)
Zm00001d043056::3:187654780-187656781(-)
Zm00001d013626::5:15737382-15739383(+)
Zm00001d015505::5:94183905-94185906(-)
Zm00001d007078::2:221779724-221781725(-)
Zm00001d004361::2:106296805-106298806(-)
Zm00001d044625::3:233524557-233526558(-)
Zm00001d021639::7:158779472-158781473(+)
Zm00001d042136::3:153036188-153038189(-)
Zm00001d039162::6:171472946-171474947(+)
Zm00001d043074::3:188382291-188384292(+)
Zm00001d010476::8:117163143-117165144(-)
Zm00001d019637::7:47406764-47408765(-)
Zm00001d030157::1:109409088-109411089(+)
Zm00001d007332::2:228915197-228917198(-)
Zm00001d033340::1:259604370-259606371(-)
Zm00001d035030::6:2409108-2411109(-)
Zm00001d047811::9:142368703-142370704(+)
Zm00001d049428::4:30062787-30064788(-)
Zm00001d034432::1:292891596-292893597(+)
Zm00001d053769::4:240796765-240798766(+)
Zm00001d040839::3:69849798-69851799(-)
Zm00001d053723::4:239873927-239875928(-)
Zm00001d028103::1:23018361-23020362(-)
Zm00001d030019::1:99944051-99946052(-)
Zm00001d021883::7:165342578-165344579(+)
Zm00001d018952::7:10372255-10374256(-)
Zm00001d004488::2:114730912-114732913(-)
Zm00001d012708::8:179046012-179048013(-)
Zm00001d041282::3:110288636-110290637(+)
Zm00001d014343::5:41975113-41977114(+)
Zm00001d049170::4:18999254-19001255(+)
Zm00001d013612::5:15362774-15364775(+)
Zm00001d042832::3:181395612-181397613(-)
Zm00001d019307::7:26970432-26972433(+)
Zm00001d003310::2:39698953-39700954(+)
Zm00001d014656::5:57721632-57723633(+)
Zm00001d050716::4:118324411-118326412(+)
Zm00001d013554::5:14165986-14167987(-)
Zm00001d013527::5:13628813-13630814(+)
Zm00001d010244::8:105838862-105840863(+)
Zm00001d021651::7:159108157-159110158(-)
Zm00001d005764::2:187151466-187153467(-)
Zm00001d039155::6:171180492-171182493(-)
Zm00001d051495::4:160375473-160377474(-)
Zm00001d045897::9:46365459-46367460(+)
Zm00001d050470::4:91086624-91088625(+)
Zm00001d001933::2:3095786-3097787(+)
Zm00001d023497::10:7359420-7361421(+)
Zm00001d024872::10:91597177-91599178(+)
Zm00001d036669::6:97171877-97173878(-)
Zm00001d024001::10:35708262-35710263(-)
Zm00001d050944::4:132911678-132913679(+)
Zm00001d034675::1:299601874-299603875(+)
Zm00001d013283::5:7814775-7816776(-)
Zm00001d003072::2:31122852-31124853(+)
Zm00001d042584::3:172738590-172740591(+)
Zm00001d053765::4:240695479-240697480(+)
Zm00001d051759::4:168954925-168956926(-)
Zm00001d010574::8:120716160-120718161(-)
Zm00001d003524::2:46656755-46658756(+)
Zm00001d049430::4:30112484-30114485(-)
Zm00001d046441::9:89994725-89996726(-)
Zm00001d022564::7:180077069-180079070(+)
Zm00001d019446::7:34275609-34277610(+)
Zm00001d029163::1:60870544-60872545(-)
Zm00001d024231::10:58448386-58450387(+)
Zm00001d005459::2:174945210-174947211(-)
Zm00001d013549::5:14085548-14087549(-)
Zm00001d036877::6:105438112-105440113(+)
Zm00001d002673::2:18909117-18911118(-)
Zm00001d052523::4:192075427-192077428(-)
Zm00001d033201::1:253758831-253760832(+)
Zm00001d033029::1:247786161-247788162(-)
Zm00001d016397::5:160950727-160952728(+)
Zm00001d002185::2:7544608-7546609(+)
Zm00001d023766::10:19365498-19367499(+)
Zm00001d009765::8:80234163-80236164(+)
Zm00001d027321::1:2892111-2894112(-)
Zm00001d049391::4:28935530-28937531(-)
Zm00001d002097::2:5953340-5955341(+)
Zm00001d027576::1:8335861-8337862(-)
Zm00001d048612::4:1292471-1294472(-)
Zm00001d043946::3:214386699-214388700(+)
Zm00001d028812::1:47210275-47212276(+)
Zm00001d006794::2:216887685-216889686(-)
Zm00001d043271::3:193961159-193963160(-)
Zm00001d013162::5:5618757-5620758(+)
Zm00001d001806::2:1256668-1258669(+)
Zm00001d014157::5:34360299-34362300(+)
Zm00001d037383::6:123803439-123805440(+)
Zm00001d049787::4:44678693-44680694(+)
Zm00001d044766::9:1856258-1858259(+)
Zm00001d002342::2:10611564-10613565(+)
Zm00001d043731::3:208599776-208601777(+)
Zm00001d005535::2:177654349-177656350(+)
Zm00001d034775::1:301935996-301937997(+)
Zm00001d003572::2:48475770-48477771(+)
Zm00001d012515::8:175897432-175899433(+)
Zm00001d014603::5:54919029-54921030(-)
Zm00001d004046::2:78654503-78656504(-)
Zm00001d047726::9:140010535-140012536(+)
Zm00001d049435::4:30183539-30185540(-)
Zm00001d006729::2:215392738-215394739(-)
Zm00001d028804::1:46897166-46899167(+)
Zm00001d013595::5:15092039-15094040(-)
Zm00001d011001::8:136350086-136352087(-)
Zm00001d019596::7:45652261-45654262(+)
Zm00001d001912::2:2795845-2797846(-)
Zm00001d004885::2:146494848-146496849(+)
Zm00001d048784::4:5511174-5513175(-)
Zm00001d053753::4:240500295-240502296(-)
Zm00001d004894::2:147270303-147272304(-)
Zm00001d027232::1:90798-92799(+)
Zm00001d036464::6:89379165-89381166(-)
Zm00001d030526::1:141708995-141710996(-)
Zm00001d026285::10:142829420-142831421(+)
Zm00001d048102::9:150277776-150279777(+)
Zm00001d052271::4:185519716-185521717(-)
Zm00001d016301::5:156273780-156275781(+)
Zm00001d011051::8:137413411-137415412(+)
Zm00001d020125::7:94499854-94501855(+)
Zm00001d006732::2:215446997-215448998(-)
Zm00001d036747::6:99738566-99740567(-)
Zm00001d043270::3:193926378-193928379(-)
Zm00001d042862::3:182291069-182293070(-)
Zm00001d038310::6:154171567-154173568(-)
Zm00001d031026::1:174110851-174112852(+)
Zm00001d053911::4:243521552-243523553(+)
Zm00001d021261::7:147134565-147136566(-)
Zm00001d037652::6:133046974-133048975(+)
Zm00001d010919::8:133389467-133391468(+)
Zm00001d036494::6:90510742-90512743(-)
Zm00001d023799::10:22054019-22056020(+)
Zm00001d015037::5:72933299-72935300(+)
Zm00001d013263::5:7385690-7387691(+)
Zm00001d010944::8:134420977-134422978(+)
Zm00001d039102::6:170100518-170102519(+)
Zm00001d013183::5:6082408-6084409(-)
Zm00001d020541::7:121692576-121694577(-)
Zm00001d034795::1:302373418-302375419(+)
Zm00001d048665::4:2989185-2991186(-)
Zm00001d018454::5:221153474-221155475(-)
Zm00001d033535::1:266251207-266253208(-)
Zm00001d015414::5:89129056-89131057(-)
Zm00001d012991::5:2856269-2858270(+)
Zm00001d047146::9:120059410-120061411(+)
Zm00001d052598::4:194315307-194317308(-)
Zm00001d018667::7:2202597-2204598(-)
Zm00001d037026::6:109475374-109477375(-)
Zm00001d018870::7:7868947-7870948(-)
Zm00001d017114::5:185784932-185786933(+)
Zm00001d002541::2:14999965-15001966(+)
Zm00001d047570::9:135945932-135947933(-)
Zm00001d032010::1:209341090-209343091(-)
Zm00001d021610::7:158043027-158045028(+)
Zm00001d021615::7:158110121-158112122(+)
Zm00001d039612::3:9049185-9051186(+)
Zm00001d026603::10:148756522-148758523(+)
Zm00001d031211::1:182334646-182336647(+)
Zm00001d020163::7:96648493-96650494(+)
Zm00001d004209::2:91714864-91716865(+)
Zm00001d013838::5:22092002-22094003(+)
Zm00001d006921::2:219359400-219361401(+)
Zm00001d023815::10:23251977-23253978(-)
Zm00001d025820::10:130669942-130671943(-)
Zm00001d017713::5:205045490-205047491(-)
Zm00001d045565::9:26894114-26896115(-)
Zm00001d043762::3:209226906-209228907(+)
Zm00001d016505::5:165225203-165227204(+)
Zm00001d018515::5:222296716-222298717(+)
Zm00001d001952::2:3432414-3434415(-)
Zm00001d006553::2:210885461-210887462(-)
Zm00001d018440::5:220895416-220897417(+)
Zm00001d006869::2:218299017-218301018(+)
Zm00001d029459::1:71773153-71775154(-)
Zm00001d044839::9:4688269-4690270(+)
Zm00001d015515::5:95185187-95187188(-)
Zm00001d025144::10:106495292-106497293(-)
Zm00001d014255::5:38340631-38342632(-)
Zm00001d001951::2:3423782-3425783(-)
Zm00001d003076::2:31284966-31286967(-)
Zm00001d042506::3:170094185-170096186(-)
Zm00001d053587::4:235505032-235507033(+)
Zm00001d006287::2:203643783-203645784(-)
Zm00001d038146::6:149347612-149349613(+)
Zm00001d034678::1:299617940-299619941(+)
Zm00001d033788::1:273744274-273746275(+)
Zm00001d019034::7:13645776-13647777(+)
Zm00001d021221::7:146487760-146489761(+)
Zm00001d009233::8:45639421-45641422(-)
Zm00001d039016::6:168722298-168724299(+)
Zm00001d019992::7:83431033-83433034(-)
Zm00001d044061::3:218238323-218240324(+)
Zm00001d051625::4:164943142-164945143(+)
Zm00001d037434::6:125287879-125289880(-)
Zm00001d019766::7:58222495-58224496(+)
Zm00001d002452::2:13066791-13068792(+)
Zm00001d045533::9:25741803-25743804(-)
Zm00001d047856::9:143531831-143533832(+)
Zm00001d015333::5:84886884-84888885(-)
Zm00001d035208::6:9904273-9906274(+)
Zm00001d042454::3:168341836-168343837(+)
Zm00001d028571::1:39416648-39418649(+)
Zm00001d040162::3:29766320-29768321(-)
Zm00001d017710::5:204811209-204813210(+)
Zm00001d038522::6:159138645-159140646(+)
Zm00001d004387::2:107999331-108001332(-)
Zm00001d039361::3:2566841-2568842(-)
Zm00001d043968::3:215277380-215279381(-)
Zm00001d029392::1:68675479-68677480(-)
Zm00001d040698::3:58957928-58959929(-)
Zm00001d021706::7:160894307-160896308(-)
Zm00001d039867::3:17272185-17274186(-)
Zm00001d024910::10:94434703-94436704(+)
Zm00001d042210::3:156118020-156120021(-)
Zm00001d034615::1:297856944-297858945(+)
Zm00001d036965::6:107622922-107624923(+)
Zm00001d049361::4:27877918-27879919(+)
Zm00001d035700::6:41697930-41699931(-)
Zm00001d049438::4:30252101-30254102(-)
Zm00001d029979::1:97326536-97328537(-)
Zm00001d004706::2:132361894-132363895(+)
Zm00001d047686::9:139333332-139335333(+)
Zm00001d038192::6:151105205-151107206(+)
Zm00001d011335::8:147226181-147228182(-)
Zm00001d042135::3:152768478-152770479(-)
Zm00001d005826::2:189989648-189991649(+)
Zm00001d046991::9:114338538-114340539(-)
Zm00001d007801::2:239871415-239873416(+)
Zm00001d006158::2:200052165-200054166(+)
Zm00001d018812::7:5869622-5871623(+)
Zm00001d040815::3:67778839-67780840(-)
Zm00001d024698::10:83960504-83962505(+)
Zm00001d046169::9:68816638-68818639(+)
Zm00001d049431::4:30116182-30118183(-)
Zm00001d023281::10:2044801-2046802(-)
Zm00001d034344::1:290265951-290267952(+)
Zm00001d025165::10:107140450-107142451(-)
Zm00001d026432::10:145734224-145736225(-)
Zm00001d047744::9:140586111-140588112(-)
Zm00001d009891::8:87728724-87730725(+)
Zm00001d003333::2:40561151-40563152(-)
Zm00001d035092::6:4893610-4895611(-)
Zm00001d018334::5:218620328-218622329(+)
Zm00001d035038::6:2748368-2750369(+)
Zm00001d045327::9:19068884-19070885(-)
Zm00001d018340::5:218865091-218867092(-)
Zm00001d038394::6:156290924-156292925(+)
Zm00001d026298::10:143169618-143171619(-)
Zm00001d049719::4:41372714-41374715(+)
Zm00001d042061::3:149277829-149279830(-)
Zm00001d034968::6:378128-380129(+)
Zm00001d021584::7:157091305-157093306(+)
Zm00001d006491::2:209795513-209797514(-)
Zm00001d045480::9:23986369-23988370(-)
Zm00001d047135::9:119583253-119585254(-)
Zm00001d009969::8:92862669-92864670(+)
Zm00001d012485::8:175362442-175364443(-)
Zm00001d032125::1:213877124-213879125(-)
Zm00001d051267::4:151180627-151182628(-)
Zm00001d008769::8:19561865-19563866(+)
Zm00001d030784::1:159574777-159576778(+)
Zm00001d016570::5:167857220-167859221(-)
Zm00001d002803::2:23170251-23172252(+)
Zm00001d035348::6:22762815-22764816(+)
Zm00001d029130::1:59437861-59439862(+)
Zm00001d022542::7:179746747-179748748(+)
Zm00001d008772::8:19578973-19580974(+)
Zm00001d011964::8:165283327-165285328(-)
Zm00001d027966::1:18512676-18514677(+)
Zm00001d010419::8:114173817-114175818(-)
Zm00001d002283::2:9546767-9548768(-)
Zm00001d012994::5:2882073-2884074(-)
Zm00001d049858::4:48663250-48665251(+)
Zm00001d011517::8:153157333-153159334(+)
Zm00001d052950::4:206094931-206096932(-)
Zm00001d051081::4:141313443-141315444(-)
Zm00001d023756::10:18992217-18994218(-)
Zm00001d022626::7:181605714-181607715(+)
Zm00001d017185::5:188270373-188272374(-)
Zm00001d036467::6:89399294-89401295(-)
Zm00001d034366::1:290940101-290942102(+)
Zm00001d034730::1:300932153-300934154(-)
Zm00001d044812::9:3290262-3292263(+)
Zm00001d019122::7:17901307-17903308(-)
Zm00001d045484::9:24124071-24126072(+)
Zm00001d002119::2:6131807-6133808(-)
Zm00001d050748::4:120552306-120554307(+)
Zm00001d009025::8:30577569-30579570(-)
Zm00001d049738::4:42142232-42144233(-)
Zm00001d038487::6:158505046-158507047(+)
Zm00001d046511::9:93194900-93196901(-)
Zm00001d007767::2:239272855-239274856(+)
Zm00001d040771::3:64736403-64738404(-)
Zm00001d035878::6:58269534-58271535(+)
Zm00001d012536::8:176316229-176318230(-)
Zm00001d014786::5:63025743-63027744(+)
Zm00001d044094::3:218985005-218987006(+)
Zm00001d033675::1:270859240-270861241(-)
Zm00001d020686::7:128313556-128315557(+)
Zm00001d008975::8:27988595-27990596(+)
Zm00001d036014::6:66265349-66267350(-)
Zm00001d044605::3:233289606-233291607(+)
Zm00001d008817::8:21515442-21517443(-)
Zm00001d034241::1:287662367-287664368(+)
Zm00001d033374::1:260971062-260973063(-)
Zm00001d051250::4:150572145-150574146(-)
Zm00001d052602::4:194402727-194404728(+)
Zm00001d028269::1:28733370-28735371(-)
Zm00001d037040::6:110122924-110124925(-)
Zm00001d025278::10:112307217-112309218(-)
Zm00001d008297::8:4494009-4496010(+)
Zm00001d039673::3:11574181-11576182(-)
Zm00001d016837::5:177878892-177880893(-)
Zm00001d002842::2:24290724-24292725(-)
Zm00001d014761::5:61856653-61858654(+)
Zm00001d006586::2:211672501-211674502(-)
Zm00001d012514::8:175886078-175888079(+)
Zm00001d032457::1:227367490-227369491(-)
Zm00001d027557::1:8127541-8129542(+)
Zm00001d021741::7:161998714-162000715(-)
Zm00001d051510::4:160973658-160975659(+)
Zm00001d047810::9:142360087-142362088(-)
Zm00001d044124::3:219879871-219881872(+)
Zm00001d002738::2:21103163-21105164(+)
Zm00001d035662::6:39842395-39844396(+)
Zm00001d052830::4:202078494-202080495(-)
Zm00001d037674::6:133717184-133719185(-)
Zm00001d047716::9:139846938-139848939(-)
Zm00001d040161::3:29766317-29768318(-)
Zm00001d013599::5:15108990-15110991(+)
Zm00001d032144::1:214376653-214378654(+)
Zm00001d045455::9:22966976-22968977(-)
Zm00001d028194::1:25920124-25922125(+)
Zm00001d041346::3:113859253-113861254(+)
Zm00001d007828::2:240468614-240470615(+)
Zm00001d051005::4:136344938-136346939(-)
Zm00001d017043::5:183521242-183523243(-)
Zm00001d004389::2:108159843-108161844(-)
Zm00001d013310::5:8292761-8294762(+)
Zm00001d017764::5:206193930-206195931(-)
Zm00001d040008::3:22773657-22775658(+)
Zm00001d030764::1:158953383-158955384(-)
Zm00001d025277::10:112196259-112198260(-)
Zm00001d049432::4:30128843-30130844(-)
Zm00001d025697::10:126599725-126601726(+)
Zm00001d040191::3:31617778-31619779(+)
Zm00001d031910::1:206517420-206519421(-)
Zm00001d036682::6:97480147-97482148(+)
Zm00001d021707::7:160896689-160898690(-)
Zm00001d007840::2:240627166-240629167(-)
Zm00001d007542::2:234340667-234342668(+)
Zm00001d043071::3:188319147-188321148(+)
Zm00001d044157::3:220721449-220723450(-)
Zm00001d006900::2:219012365-219014366(+)
Zm00001d051529::4:161592999-161595000(+)
Zm00001d047597::9:136695057-136697058(-)
Zm00001d047605::9:136921777-136923778(-)
Zm00001d022041::7:168427643-168429644(+)
Zm00001d014739::5:61138924-61140925(-)
Zm00001d009473::8:66146366-66148367(-)
Zm00001d022554::7:179920406-179922407(+)
Zm00001d017788::5:206874757-206876758(+)
Zm00001d044219::3:222121908-222123909(-)
Zm00001d031199::1:181911237-181913238(-)
Zm00001d046383::9:86005466-86007467(+)
Zm00001d038700::6:162851169-162853170(+)
Zm00001d031534::1:193341563-193343564(+)
Zm00001d040277::3:35452271-35454272(+)
Zm00001d004065::2:80052431-80054432(+)
Zm00001d017136::5:186647640-186649641(+)
Zm00001d052767::4:200047792-200049793(+)
Zm00001d038375::6:155842380-155844381(-)
Zm00001d032440::1:226425620-226427621(+)
Zm00001d009211::8:43205754-43207755(+)
Zm00001d037273::6:119047220-119049221(-)
Zm00001d005024::2:154433882-154435883(+)
Zm00001d011041::8:137258414-137260415(+)
Zm00001d051253::4:150772344-150774345(-)
Zm00001d040593::3:52127826-52129827(-)
Zm00001d019988::7:83008757-83010758(+)
Zm00001d042290::3:159215990-159217991(-)
Zm00001d014129::5:33510097-33512098(+)
Zm00001d005458::2:174942087-174944088(-)
Zm00001d039682::3:11813341-11815342(-)
Zm00001d042098::3:150670976-150672977(+)
```
