## Supplementary material for "A comprehensive map of preferentially located motifs reveals distinct proximal *cis*-regulatory elements in plants": GCGATGAT_containing_gene_set.txt

```
#Occurences of GCGATGAT between 438 and 451 (positions relative to the transcription start site)
#21 sequences with GCGATGAT in this interval
#0.08% of the sequences in promoter set with GCGATGAT (set with 25199 sequences)
Zm00001d033675::1:270859240-270861241(-)
Zm00001d024602::10:80085326-80087327(-)
Zm00001d012457::8:174847523-174849524(+)
Zm00001d053234::4:221209508-221211509(+)
Zm00001d049858::4:48663250-48665251(+)
Zm00001d010552::8:120190556-120192557(-)
Zm00001d025853::10:131516669-131518670(+)
Zm00001d053104::4:213971265-213973266(+)
Zm00001d006158::2:200052165-200054166(+)
Zm00001d017710::5:204811209-204813210(+)
Zm00001d020442::7:114643528-114645529(+)
Zm00001d026691::10:150050454-150052455(+)
Zm00001d007078::2:221779724-221781725(-)
Zm00001d007636::2:236686306-236688307(+)
Zm00001d028774::1:46170308-46172309(+)
Zm00001d011081::8:138416631-138418632(+)
Zm00001d030019::1:99944051-99946052(-)
Zm00001d038146::6:149347612-149349613(+)
Zm00001d029163::1:60870544-60872545(-)
Zm00001d039155::6:171180492-171182493(-)
Zm00001d010919::8:133389467-133391468(+)
```
