## Supplementary material for "A comprehensive map of preferentially located motifs reveals distinct proximal *cis*-regulatory elements in plants": GCGCACGA_containing_gene_set.txt

```
#Occurences of GCGCACGA between -587 and -500 (positions relative to the transcription start site)
#63 sequences with GCGCACGA in this interval
#0.25% of the sequences in promoter set with GCGCACGA (set with 25199 sequences)
Zm00001d010914::8:133296009-133298010(+)
Zm00001d005076::2:157558988-157560989(-)
Zm00001d018336::5:218710552-218712553(+)
Zm00001d015125::5:76536915-76538916(+)
Zm00001d031778::1:201513767-201515768(+)
Zm00001d035870::6:57860943-57862944(+)
Zm00001d047174::9:120958949-120960950(-)
Zm00001d045213::9:16254686-16256687(-)
Zm00001d039717::3:12900075-12902076(-)
Zm00001d036933::6:106779956-106781957(-)
Zm00001d050275::4:78017820-78019821(+)
Zm00001d012710::8:179076317-179078318(-)
Zm00001d008614::8:14480330-14482331(+)
Zm00001d040503::3:47222312-47224313(+)
Zm00001d048165::9:151241801-151243802(-)
Zm00001d009994::8:93777051-93779052(+)
Zm00001d008276::8:3702388-3704389(-)
Zm00001d033897::1:277826664-277828665(-)
Zm00001d008656::8:16235958-16237959(-)
Zm00001d049664::4:39119822-39121823(+)
Zm00001d053009::4:208866367-208868368(-)
Zm00001d004507::2:115669753-115671754(-)
Zm00001d036827::6:102931889-102933890(+)
Zm00001d018274::5:217762718-217764719(-)
Zm00001d028204::1:26180614-26182615(-)
Zm00001d027758::1:12771496-12773497(-)
Zm00001d024595::10:79820511-79822512(-)
Zm00001d034560::1:296360757-296362758(+)
Zm00001d029119::1:58590487-58592488(-)
Zm00001d041323::3:112354639-112356640(-)
Zm00001d020471::7:116950491-116952492(-)
Zm00001d037061::6:111054066-111056067(-)
Zm00001d035126::6:6272635-6274636(-)
Zm00001d008893::8:24166477-24168478(+)
Zm00001d031026::1:174110851-174112852(+)
Zm00001d022017::7:168158612-168160613(+)
Zm00001d002360::2:10836860-10838861(+)
Zm00001d043309::3:195734698-195736699(+)
Zm00001d046399::9:87272491-87274492(+)
Zm00001d048839::4:6203299-6205300(+)
Zm00001d003677::2:53847687-53849688(+)
Zm00001d044119::3:219818944-219820945(+)
Zm00001d051638::4:165370959-165372960(-)
Zm00001d047463::9:130905383-130907384(-)
Zm00001d034046::1:282185396-282187397(+)
Zm00001d029151::1:60747485-60749486(-)
Zm00001d039407::3:3617689-3619690(-)
Zm00001d045744::9:36409874-36411875(-)
Zm00001d028205::1:26180725-26182726(+)
Zm00001d004336::2:104247647-104249648(+)
Zm00001d005330::2:169720822-169722823(-)
Zm00001d029710::1:83498900-83500901(+)
Zm00001d028543::1:38736698-38738699(-)
Zm00001d019054::7:14311089-14313090(-)
Zm00001d022188::7:172308093-172310094(-)
Zm00001d052507::4:191594434-191596435(-)
Zm00001d037113::6:112723199-112725200(-)
Zm00001d031487::1:191771308-191773309(-)
Zm00001d040147::3:29190049-29192050(+)
Zm00001d035878::6:58269534-58271535(+)
Zm00001d053826::4:241932125-241934126(-)
Zm00001d036057::6:69404923-69406924(+)
Zm00001d027572::1:8307848-8309849(-)
```
