## Supplementary material for "A comprehensive map of preferentially located motifs reveals distinct proximal *cis*-regulatory elements in plants": GCGCAGAA_containing_gene_set.txt

```
#Occurences of GCGCAGAA between 218 and 355 (positions relative to the transcription start site)
#104 sequences with GCGCAGAA in this interval
#0.41% of the sequences in promoter set with GCGCAGAA (set with 25199 sequences)
Zm00001d018230::5:217044195-217046196(+)
Zm00001d024934::10:95622661-95624662(+)
Zm00001d033057::1:248803705-248805706(+)
Zm00001d050959::4:133504602-133506603(-)
Zm00001d012308::8:172185948-172187949(+)
Zm00001d021392::7:150694461-150696462(+)
Zm00001d029386::1:68539633-68541634(-)
Zm00001d017079::5:184662059-184664060(-)
Zm00001d052437::4:190067300-190069301(-)
Zm00001d017953::5:210790015-210792016(-)
Zm00001d006479::2:209562316-209564317(+)
Zm00001d014116::5:33005870-33007871(-)
Zm00001d018038::5:212635527-212637528(-)
Zm00001d017915::5:210058824-210060825(-)
Zm00001d044927::9:7468412-7470413(-)
Zm00001d043407::3:198980654-198982655(-)
Zm00001d039301::3:1327117-1329118(-)
Zm00001d053756::4:240521715-240523716(+)
Zm00001d052080::4:178797064-178799065(-)
Zm00001d012899::5:1765667-1767668(-)
Zm00001d005208::2:163610708-163612709(+)
Zm00001d008266::8:3526057-3528058(+)
Zm00001d021705::7:160792722-160794723(-)
Zm00001d025275::10:112166824-112168825(+)
Zm00001d021877::7:165276944-165278945(-)
Zm00001d037473::6:126458841-126460842(-)
Zm00001d011329::8:146861697-146863698(+)
Zm00001d007366::2:229769963-229771964(+)
Zm00001d047876::9:144030993-144032994(+)
Zm00001d012031::8:166788618-166790619(+)
Zm00001d015788::5:119721230-119723231(-)
Zm00001d026586::10:148396481-148398482(+)
Zm00001d038820::6:165222334-165224335(-)
Zm00001d017935::5:210382255-210384256(-)
Zm00001d021752::7:162188858-162190859(+)
Zm00001d022630::7:181798896-181800897(-)
Zm00001d038341::6:154861966-154863967(-)
Zm00001d009524::8:68945900-68947901(-)
Zm00001d053980::4:244565300-244567301(-)
Zm00001d053661::4:238372211-238374212(-)
Zm00001d030127::1:107761466-107763467(+)
Zm00001d034956::1:306758307-306760308(+)
Zm00001d003889::2:65460478-65462479(-)
Zm00001d008933::8:25927609-25929610(-)
Zm00001d037439::6:125465213-125467214(-)
Zm00001d038941::6:167366702-167368703(-)
Zm00001d025866::10:132012362-132014363(-)
Zm00001d017965::5:210961941-210963942(+)
Zm00001d028394::1:33167713-33169714(-)
Zm00001d003025::2:29748974-29750975(-)
Zm00001d003824::2:61095513-61097514(-)
Zm00001d051937::4:174850894-174852895(+)
Zm00001d052978::4:207030931-207032932(-)
Zm00001d019766::7:58222495-58224496(+)
Zm00001d022439::7:177713473-177715474(-)
Zm00001d027757::1:12715888-12717889(-)
Zm00001d010502::8:118239542-118241543(-)
Zm00001d013911::5:24429438-24431439(+)
Zm00001d049806::4:45461562-45463563(+)
Zm00001d032889::1:241518552-241520553(+)
Zm00001d038288::6:153437336-153439337(+)
Zm00001d053674::4:238721886-238723887(-)
Zm00001d002967::2:28258953-28260954(+)
Zm00001d023824::10:23505552-23507553(+)
Zm00001d040257::3:34262919-34264920(-)
Zm00001d049939::4:54196377-54198378(+)
Zm00001d018419::5:220375991-220377992(+)
Zm00001d026431::10:145718979-145720980(+)
Zm00001d018843::7:7093848-7095849(+)
Zm00001d021314::7:148634619-148636620(-)
Zm00001d041119::3:98757820-98759821(-)
Zm00001d019227::7:22699783-22701784(+)
Zm00001d021762::7:162561169-162563170(+)
Zm00001d003114::2:32676042-32678043(+)
Zm00001d017197::5:188619588-188621589(+)
Zm00001d024489::10:73943748-73945749(-)
Zm00001d043224::3:192368571-192370572(-)
Zm00001d048023::9:148209133-148211134(+)
Zm00001d048560::9:158681639-158683640(+)
Zm00001d024963::10:96968011-96970012(+)
Zm00001d040235::3:33199241-33201242(+)
Zm00001d035503::6:29657575-29659576(+)
Zm00001d030973::1:170235743-170237744(+)
Zm00001d003969::2:72939894-72941895(+)
Zm00001d004642::2:124715184-124717185(+)
Zm00001d010989::8:136032372-136034373(+)
Zm00001d016371::5:159627180-159629181(-)
Zm00001d009877::8:86776218-86778219(-)
Zm00001d034037::1:281976645-281978646(-)
Zm00001d038868::6:166156847-166158848(-)
Zm00001d034717::1:300609909-300611910(-)
Zm00001d049157::4:18293745-18295746(+)
Zm00001d009118::8:37518792-37520793(+)
Zm00001d002759::2:21821129-21823130(+)
Zm00001d009148::8:39613876-39615877(+)
Zm00001d015505::5:94183905-94185906(-)
Zm00001d052472::4:190786737-190788738(-)
Zm00001d007930::2:243172380-243174381(+)
Zm00001d040113::3:28016943-28018944(+)
Zm00001d017087::5:184915619-184917620(-)
Zm00001d033193::1:253355576-253357577(+)
Zm00001d003644::2:51562080-51564081(-)
Zm00001d047218::9:122652957-122654958(+)
Zm00001d036795::6:101161547-101163548(-)
```
