## Supplementary material for "A comprehensive map of preferentially located motifs reveals distinct proximal *cis*-regulatory elements in plants": GCGCCCAA_containing_gene_set.txt

```
#Occurences of GCGCCCAA between 207 and 352 (positions relative to the transcription start site)
#92 sequences with GCGCCCAA in this interval
#0.37% of the sequences in promoter set with GCGCCCAA (set with 25199 sequences)
Zm00001d026671::10:149703136-149705137(+)
Zm00001d020442::7:114643528-114645529(+)
Zm00001d009129::8:38542553-38544554(+)
Zm00001d024852::10:90654750-90656751(+)
Zm00001d027682::1:11064555-11066556(+)
Zm00001d017788::5:206874757-206876758(+)
Zm00001d047089::9:118069498-118071499(-)
Zm00001d053393::4:229061160-229063161(-)
Zm00001d048644::4:2545174-2547175(+)
Zm00001d006947::2:219988363-219990364(+)
Zm00001d039926::3:19728987-19730988(-)
Zm00001d028875::1:49354247-49356248(+)
Zm00001d029066::1:56982210-56984211(-)
Zm00001d041990::3:146847497-146849498(-)
Zm00001d029705::1:83208376-83210377(-)
Zm00001d016990::5:182158364-182160365(-)
Zm00001d046155::9:67847397-67849398(+)
Zm00001d041225::3:106402499-106404500(-)
Zm00001d043363::3:197710759-197712760(+)
Zm00001d015816::5:123450902-123452903(-)
Zm00001d034751::1:301301932-301303933(-)
Zm00001d010066::8:98054971-98056972(-)
Zm00001d011348::8:147531783-147533784(+)
Zm00001d018641::7:1463664-1465665(-)
Zm00001d037624::6:132160687-132162688(+)
Zm00001d046942::9:111967697-111969698(+)
Zm00001d027932::1:17928003-17930004(+)
Zm00001d025785::10:129521425-129523426(-)
Zm00001d024816::10:89406414-89408415(+)
Zm00001d003502::2:46154829-46156830(+)
Zm00001d027516::1:7296436-7298437(-)
Zm00001d024294::10:62511230-62513231(+)
Zm00001d033611::1:268582628-268584629(+)
Zm00001d019377::7:30758321-30760322(-)
Zm00001d005347::2:170385266-170387267(+)
Zm00001d010522::8:119109630-119111631(-)
Zm00001d039012::6:168697851-168699852(+)
Zm00001d003331::2:40366539-40368540(-)
Zm00001d032651::1:233134996-233136997(-)
Zm00001d016103::5:144629082-144631083(-)
Zm00001d042077::3:149834272-149836273(+)
Zm00001d052409::4:189309813-189311814(+)
Zm00001d016552::5:167127606-167129607(-)
Zm00001d008693::8:17301170-17303171(+)
Zm00001d017068::5:184338120-184340121(-)
Zm00001d012898::5:1764188-1766189(-)
Zm00001d044193::3:221627949-221629950(-)
Zm00001d024839::10:90382933-90384934(+)
Zm00001d012728::8:179395639-179397640(-)
Zm00001d013977::5:26988113-26990114(+)
Zm00001d005659::2:182561137-182563138(+)
Zm00001d002630::2:17339238-17341239(-)
Zm00001d040265::3:35059599-35061600(-)
Zm00001d013390::5:10259969-10261970(+)
Zm00001d035317::6:21026562-21028563(-)
Zm00001d020908::7:136243176-136245177(-)
Zm00001d032031::1:209982516-209984517(+)
Zm00001d031442::1:190247586-190249587(+)
Zm00001d052950::4:206094931-206096932(-)
Zm00001d051251::4:150630704-150632705(-)
Zm00001d009034::8:30864504-30866505(+)
Zm00001d010053::8:97369023-97371024(+)
Zm00001d045684::9:33195902-33197903(-)
Zm00001d007765::2:239269099-239271100(-)
Zm00001d024850::10:90613000-90615001(+)
Zm00001d006019::2:195361074-195363075(-)
Zm00001d001882::2:2320741-2322742(+)
Zm00001d031992::1:208950281-208952282(-)
Zm00001d025483::10:120192629-120194630(+)
Zm00001d035700::6:41697930-41699931(-)
Zm00001d005750::2:186082995-186084996(-)
Zm00001d040302::3:36667663-36669664(+)
Zm00001d029636::1:80859451-80861452(-)
Zm00001d013383::5:10153193-10155194(+)
Zm00001d010385::8:112507802-112509803(-)
Zm00001d048653::4:2634734-2636735(+)
Zm00001d023459::10:6298238-6300239(-)
Zm00001d018895::7:8602518-8604519(-)
Zm00001d039969::3:21076117-21078118(+)
Zm00001d040519::3:47877459-47879460(+)
Zm00001d029903::1:93425755-93427756(-)
Zm00001d041234::3:107216213-107218214(+)
Zm00001d038530::6:159371492-159373493(-)
Zm00001d041985::3:146595270-146597271(+)
Zm00001d025669::10:125754951-125756952(+)
Zm00001d017943::5:210530676-210532677(-)
Zm00001d041987::3:146667338-146669339(+)
Zm00001d008322::8:5180573-5182574(-)
Zm00001d017097::5:185341673-185343674(+)
Zm00001d041345::3:113724464-113726465(+)
Zm00001d017420::5:195390563-195392564(+)
Zm00001d015700::5:108858721-108860722(-)
```
