## Supplementary material for "A comprehensive map of preferentially located motifs reveals distinct proximal *cis*-regulatory elements in plants": GCGCCTC_containing_gene_set.txt

```
#Occurences of GCGCCTC between 323 and 456 (positions relative to the transcription start site)
#563 sequences with GCGCCTC in this interval
#2.23% of the sequences in promoter set with GCGCCTC (set with 25199 sequences)
Zm00001d022153::7:171370356-171372357(-)
Zm00001d018656::7:2051328-2053329(-)
Zm00001d024995::10:98276836-98278837(+)
Zm00001d008532::8:11974578-11976579(-)
Zm00001d012126::8:168498481-168500482(+)
Zm00001d028118::1:23360747-23362748(+)
Zm00001d002191::2:7658446-7660447(-)
Zm00001d006283::2:203489370-203491371(+)
Zm00001d042649::3:175286539-175288540(-)
Zm00001d032098::1:212612366-212614367(+)
Zm00001d053442::4:231581188-231583189(+)
Zm00001d045334::9:19135624-19137625(-)
Zm00001d002434::2:12566695-12568696(-)
Zm00001d026595::10:148672112-148674113(+)
Zm00001d015419::5:89292998-89294999(+)
Zm00001d029934::1:95221273-95223274(-)
Zm00001d015822::5:123931030-123933031(-)
Zm00001d047962::9:146347207-146349208(+)
Zm00001d043489::3:201662808-201664809(+)
Zm00001d050393::4:85558922-85560923(+)
Zm00001d011420::8:150004936-150006937(-)
Zm00001d036241::6:78622118-78624119(+)
Zm00001d013838::5:22092002-22094003(+)
Zm00001d009666::8:75121708-75123709(-)
Zm00001d043466::3:200942379-200944380(+)
Zm00001d006680::2:214130096-214132097(-)
Zm00001d003228::2:36826358-36828359(+)
Zm00001d047807::9:142291724-142293725(+)
Zm00001d017843::5:208580130-208582131(+)
Zm00001d051936::4:174848558-174850559(+)
Zm00001d029366::1:67608640-67610641(-)
Zm00001d023262::10:1563891-1565892(+)
Zm00001d028429::1:34707935-34709936(+)
Zm00001d005003::2:153249386-153251387(-)
Zm00001d022211::7:172910835-172912836(-)
Zm00001d003630::2:51050211-51052212(-)
Zm00001d045484::9:24124071-24126072(+)
Zm00001d045391::9:20445563-20447564(+)
Zm00001d050272::4:77691385-77693386(+)
Zm00001d043588::3:204480496-204482497(+)
Zm00001d044806::9:2942824-2944825(-)
Zm00001d017085::5:184888708-184890709(+)
Zm00001d036835::6:103311426-103313427(+)
Zm00001d050974::4:134744644-134746645(-)
Zm00001d010805::8:128360016-128362017(+)
Zm00001d043350::3:197408340-197410341(+)
Zm00001d053608::4:236220034-236222035(-)
Zm00001d007616::2:236349868-236351869(-)
Zm00001d053157::4:217059246-217061247(+)
Zm00001d009931::8:90451515-90453516(-)
Zm00001d022104::7:170385153-170387154(+)
Zm00001d045392::9:20481250-20483251(-)
Zm00001d005577::2:179270365-179272366(+)
Zm00001d052039::4:177048536-177050537(+)
Zm00001d047984::9:147156948-147158949(-)
Zm00001d036563::6:92450582-92452583(-)
Zm00001d030544::1:142960036-142962037(+)
Zm00001d013738::5:18987725-18989726(-)
Zm00001d012960::5:2379845-2381846(-)
Zm00001d029190::1:61641791-61643792(-)
Zm00001d028711::1:43907052-43909053(+)
Zm00001d018031::5:212484806-212486807(-)
Zm00001d039007::6:168670052-168672053(+)
Zm00001d028835::1:48145561-48147562(-)
Zm00001d010204::8:103924438-103926439(-)
Zm00001d018830::7:6733250-6735251(-)
Zm00001d048875::4:6844380-6846381(-)
Zm00001d026690::10:150051359-150053360(-)
Zm00001d048333::9:154593153-154595154(-)
Zm00001d024252::10:59714213-59716214(+)
Zm00001d042930::3:184418402-184420403(-)
Zm00001d009638::8:73988183-73990184(+)
Zm00001d049277::4:24289802-24291803(-)
Zm00001d044153::3:220576273-220578274(+)
Zm00001d015433::5:89795062-89797063(+)
Zm00001d008846::8:22499952-22501953(-)
Zm00001d017425::5:195721302-195723303(+)
Zm00001d024996::10:98385721-98387722(-)
Zm00001d009708::8:77012098-77014099(+)
Zm00001d049217::4:21138356-21140357(-)
Zm00001d018837::7:6928843-6930844(-)
Zm00001d006300::2:204057129-204059130(+)
Zm00001d018204::5:216550809-216552810(-)
Zm00001d043628::3:205576362-205578363(-)
Zm00001d034015::1:281231711-281233712(-)
Zm00001d036819::6:102080027-102082028(+)
Zm00001d042920::3:183965679-183967680(-)
Zm00001d046813::9:106815408-106817409(-)
Zm00001d002772::2:22171326-22173327(-)
Zm00001d045157::9:14564400-14566401(+)
Zm00001d019177::7:20468933-20470934(-)
Zm00001d001806::2:1256668-1258669(+)
Zm00001d032215::1:217386294-217388295(-)
Zm00001d006491::2:209795513-209797514(-)
Zm00001d021609::7:158043328-158045329(-)
Zm00001d016393::5:160632642-160634643(-)
Zm00001d030159::1:109467883-109469884(+)
Zm00001d022193::7:172483458-172485459(+)
Zm00001d018440::5:220895416-220897417(+)
Zm00001d010754::8:126892510-126894511(-)
Zm00001d007043::2:220737887-220739888(+)
Zm00001d015777::5:118464149-118466150(-)
Zm00001d029970::1:97046247-97048248(-)
Zm00001d019666::7:49122040-49124041(-)
Zm00001d006913::2:219296688-219298689(-)
Zm00001d025296::10:113111097-113113098(-)
Zm00001d037234::6:117127708-117129709(-)
Zm00001d024980::10:97828032-97830033(-)
Zm00001d041582::3:128234685-128236686(+)
Zm00001d039328::3:1965193-1967194(-)
Zm00001d042973::3:185494565-185496566(-)
Zm00001d033230::1:255244847-255246848(-)
Zm00001d011290::8:145987234-145989235(+)
Zm00001d032363::1:224031158-224033159(+)
Zm00001d036402::6:86948905-86950906(+)
Zm00001d032556::1:230440589-230442590(-)
Zm00001d041625::3:129828587-129830588(+)
Zm00001d053594::4:235779910-235781911(+)
Zm00001d020408::7:111960670-111962671(-)
Zm00001d032405::1:225599175-225601176(+)
Zm00001d014153::5:34319921-34321922(-)
Zm00001d052224::4:183708983-183710984(+)
Zm00001d036711::6:98382784-98384785(-)
Zm00001d014199::5:36183218-36185219(-)
Zm00001d003895::2:65738510-65740511(-)
Zm00001d003277::2:38576206-38578207(-)
Zm00001d052471::4:190743170-190745171(-)
Zm00001d032858::1:240470799-240472800(-)
Zm00001d054055::4:245632793-245634794(-)
Zm00001d005696::2:183688634-183690635(+)
Zm00001d009835::8:84227628-84229629(-)
Zm00001d024523::10:75992327-75994328(+)
Zm00001d049219::4:21198257-21200258(+)
Zm00001d034444::1:293193140-293195141(-)
Zm00001d017537::5:198955049-198957050(+)
Zm00001d014011::5:28550892-28552893(-)
Zm00001d043243::3:192964665-192966666(-)
Zm00001d020797::7:133226499-133228500(+)
Zm00001d048409::9:155776926-155778927(+)
Zm00001d003146::2:33735255-33737256(+)
Zm00001d004109::2:83267393-83269394(+)
Zm00001d016165::5:148110185-148112186(-)
Zm00001d035097::6:5181552-5183553(-)
Zm00001d034984::6:797175-799176(+)
Zm00001d044170::3:221026247-221028248(+)
Zm00001d005647::2:181877424-181879425(-)
Zm00001d024941::10:96014468-96016469(+)
Zm00001d018724::7:3126307-3128308(+)
Zm00001d049178::4:19295477-19297478(+)
Zm00001d014405::5:44699627-44701628(+)
Zm00001d043839::3:211456517-211458518(+)
Zm00001d052264::4:185236291-185238292(+)
Zm00001d012600::8:177049709-177051710(+)
Zm00001d013022::5:3408674-3410675(+)
Zm00001d046510::9:93174385-93176386(+)
Zm00001d008874::8:23549331-23551332(-)
Zm00001d044104::3:219362787-219364788(-)
Zm00001d008651::8:15981768-15983769(+)
Zm00001d005503::2:176566670-176568671(-)
Zm00001d017120::5:185982393-185984394(+)
Zm00001d014460::5:48327873-48329874(+)
Zm00001d007623::2:236372229-236374230(-)
Zm00001d046184::9:70232141-70234142(-)
Zm00001d016898::5:179622214-179624215(+)
Zm00001d052022::4:176743712-176745713(+)
Zm00001d042099::3:150689093-150691094(+)
Zm00001d033087::1:249988540-249990541(-)
Zm00001d017812::5:207524151-207526152(-)
Zm00001d004729::2:134367657-134369658(-)
Zm00001d003280::2:38639553-38641554(-)
Zm00001d029270::1:64402602-64404603(+)
Zm00001d036931::6:106757033-106759034(+)
Zm00001d007620::2:236361096-236363097(-)
Zm00001d036688::6:97590292-97592293(+)
Zm00001d039709::3:12750427-12752428(-)
Zm00001d012274::8:171720566-171722567(-)
Zm00001d018011::5:211974128-211976129(+)
Zm00001d020642::7:126105572-126107573(+)
Zm00001d011956::8:165138833-165140834(+)
Zm00001d024810::10:88886061-88888062(+)
Zm00001d005174::2:162396573-162398574(+)
Zm00001d020339::7:107407964-107409965(-)
Zm00001d010828::8:129174681-129176682(+)
Zm00001d036877::6:105438112-105440113(+)
Zm00001d042596::3:173073309-173075310(+)
Zm00001d038712::6:163221923-163223924(-)
Zm00001d026585::10:148386655-148388656(+)
Zm00001d034946::1:306418148-306420149(-)
Zm00001d042102::3:150721037-150723038(-)
Zm00001d021046::7:141163241-141165242(-)
Zm00001d028230::1:27305849-27307850(+)
Zm00001d047220::9:122721107-122723108(-)
Zm00001d002052::2:5016696-5018697(+)
Zm00001d045862::9:44290050-44292051(+)
Zm00001d044387::3:226733862-226735863(-)
Zm00001d006381::2:206113931-206115932(+)
Zm00001d020396::7:111244055-111246056(-)
Zm00001d008614::8:14480330-14482331(+)
Zm00001d054095::4:246376019-246378020(+)
Zm00001d018652::7:1878319-1880320(+)
Zm00001d035070::6:3732314-3734315(+)
Zm00001d008568::8:13200572-13202573(-)
Zm00001d032291::1:220515051-220517052(-)
Zm00001d052979::4:207069447-207071448(+)
Zm00001d028404::1:33737377-33739378(+)
Zm00001d037693::6:134216428-134218429(-)
Zm00001d027938::1:18003146-18005147(-)
Zm00001d039769::3:14339134-14341135(-)
Zm00001d044774::9:2066181-2068182(-)
Zm00001d015517::5:95407840-95409841(-)
Zm00001d028348::1:31547498-31549499(+)
Zm00001d030310::1:121456900-121458901(+)
Zm00001d044768::9:1934583-1936584(-)
Zm00001d009683::8:75787744-75789745(-)
Zm00001d009572::8:71292072-71294073(+)
Zm00001d014084::5:31809896-31811897(-)
Zm00001d043080::3:188608870-188610871(+)
Zm00001d021895::7:165556900-165558901(+)
Zm00001d051068::4:140489434-140491435(-)
Zm00001d013032::5:3491025-3493026(-)
Zm00001d039157::6:171237521-171239522(+)
Zm00001d038146::6:149347612-149349613(+)
Zm00001d004931::2:149351731-149353732(+)
Zm00001d021791::7:163078333-163080334(+)
Zm00001d053259::4:222874185-222876186(-)
Zm00001d017564::5:199687147-199689148(+)
Zm00001d011964::8:165283327-165285328(-)
Zm00001d013302::5:8071456-8073457(-)
Zm00001d021774::7:162831231-162833232(+)
Zm00001d028889::1:49804120-49806121(-)
Zm00001d044564::3:231732891-231734892(+)
Zm00001d042207::3:156094991-156096992(-)
Zm00001d045435::9:22151982-22153983(-)
Zm00001d007889::2:241873095-241875096(+)
Zm00001d027427::1:5097639-5099640(-)
Zm00001d025619::10:124226261-124228262(+)
Zm00001d034751::1:301301932-301303933(-)
Zm00001d051917::4:174622347-174624348(+)
Zm00001d007161::2:223602812-223604813(-)
Zm00001d035037::6:2748366-2750367(+)
Zm00001d032904::1:242401622-242403623(+)
Zm00001d051973::4:175665266-175667267(-)
Zm00001d034130::1:284698755-284700756(-)
Zm00001d004521::2:116468973-116470974(+)
Zm00001d035899::6:58735044-58737045(+)
Zm00001d044662::3:234294484-234296485(+)
Zm00001d047182::9:121103578-121105579(-)
Zm00001d010426::8:114525754-114527755(+)
Zm00001d048031::9:148448586-148450587(-)
Zm00001d003929::2:69605719-69607720(+)
Zm00001d051887::4:173754847-173756848(-)
Zm00001d014038::5:30228516-30230517(+)
Zm00001d034077::1:283420853-283422854(+)
Zm00001d046374::9:85220365-85222366(+)
Zm00001d028355::1:31793089-31795090(+)
Zm00001d016794::5:176118327-176120328(-)
Zm00001d021283::7:147807196-147809197(-)
Zm00001d019727::7:54087415-54089416(+)
Zm00001d026426::10:145632427-145634428(+)
Zm00001d017642::5:202880012-202882013(+)
Zm00001d003436::2:44360624-44362625(+)
Zm00001d017298::5:192053732-192055733(+)
Zm00001d017713::5:205045490-205047491(-)
Zm00001d013033::5:3490634-3492635(+)
Zm00001d012654::8:178001180-178003181(+)
Zm00001d023451::10:6035407-6037408(+)
Zm00001d024839::10:90382933-90384934(+)
Zm00001d034741::1:301090818-301092819(+)
Zm00001d049199::4:20195160-20197161(+)
Zm00001d014668::5:58172761-58174762(+)
Zm00001d013730::5:18826754-18828755(-)
Zm00001d050993::4:135910110-135912111(+)
Zm00001d008993::8:29090308-29092309(+)
Zm00001d031329::1:186193254-186195255(+)
Zm00001d047437::9:130018296-130020297(+)
Zm00001d017957::5:210865537-210867538(-)
Zm00001d032955::1:244543477-244545478(+)
Zm00001d048445::9:156576083-156578084(+)
Zm00001d041611::3:129670743-129672744(-)
Zm00001d036652::6:96446448-96448449(+)
Zm00001d003730::2:56681754-56683755(+)
Zm00001d012906::5:1836629-1838630(-)
Zm00001d006285::2:203552460-203554461(+)
Zm00001d002860::2:24849661-24851662(+)
Zm00001d003569::2:48395597-48397598(-)
Zm00001d044868::9:5907319-5909320(-)
Zm00001d048009::9:147934400-147936401(+)
Zm00001d028423::1:34541478-34543479(-)
Zm00001d019375::7:30716792-30718793(+)
Zm00001d029502::1:73454048-73456049(-)
Zm00001d052323::4:187101748-187103749(-)
Zm00001d036772::6:100231985-100233986(+)
Zm00001d032548::1:230203467-230205468(-)
Zm00001d032715::1:235876053-235878054(+)
Zm00001d025754::10:128453574-128455575(-)
Zm00001d051504::4:160594209-160596210(-)
Zm00001d029125::1:59068930-59070931(+)
Zm00001d022637::7:181975449-181977450(+)
Zm00001d037242::6:117576293-117578294(+)
Zm00001d042443::3:167611206-167613207(+)
Zm00001d047989::9:147334038-147336039(-)
Zm00001d041663::3:132595714-132597715(-)
Zm00001d051415::4:157607945-157609946(-)
Zm00001d039975::3:21321658-21323659(+)
Zm00001d007618::2:236355530-236357531(-)
Zm00001d041496::3:124143377-124145378(-)
Zm00001d027997::1:19760413-19762414(+)
Zm00001d034343::1:290258678-290260679(+)
Zm00001d053094::4:213445591-213447592(+)
Zm00001d053667::4:238494901-238496902(+)
Zm00001d033901::1:278090545-278092546(-)
Zm00001d007113::2:222489658-222491659(+)
Zm00001d046676::9:101919281-101921282(-)
Zm00001d032316::1:221940640-221942641(+)
Zm00001d040667::3:57057070-57059071(+)
Zm00001d024105::10:45701738-45703739(+)
Zm00001d036395::6:86732275-86734276(-)
Zm00001d029126::1:59131129-59133130(+)
Zm00001d002319::2:10183926-10185927(+)
Zm00001d047093::9:118316260-118318261(-)
Zm00001d012522::8:176049145-176051146(-)
Zm00001d034358::1:290662704-290664705(-)
Zm00001d024432::10:70728660-70730661(-)
Zm00001d002435::2:12597835-12599836(-)
Zm00001d034990::6:1281253-1283254(+)
Zm00001d010785::8:127753802-127755803(-)
Zm00001d041634::3:130574168-130576169(+)
Zm00001d052324::4:187127353-187129354(-)
Zm00001d017476::5:197145187-197147188(-)
Zm00001d039347::3:2202501-2204502(-)
Zm00001d034924::1:305676028-305678029(+)
Zm00001d051879::4:173235281-173237282(+)
Zm00001d052331::4:187326376-187328377(+)
Zm00001d043855::3:212187394-212189395(-)
Zm00001d016604::5:169746507-169748508(+)
Zm00001d041179::3:102860784-102862785(+)
Zm00001d019227::7:22699783-22701784(+)
Zm00001d001884::2:2354440-2356441(-)
Zm00001d013077::5:4389124-4391125(-)
Zm00001d005867::2:191186070-191188071(+)
Zm00001d043464::3:200801005-200803006(+)
Zm00001d031889::1:205397504-205399505(-)
Zm00001d042212::3:156126389-156128390(+)
Zm00001d013131::5:5237815-5239816(+)
Zm00001d040470::3:45271038-45273039(+)
Zm00001d036840::6:103389123-103391124(-)
Zm00001d039306::3:1423334-1425335(+)
Zm00001d049916::4:52463291-52465292(+)
Zm00001d024854::10:90670913-90672914(-)
Zm00001d039016::6:168722298-168724299(+)
Zm00001d023314::10:2776901-2778902(-)
Zm00001d044813::9:3442464-3444465(+)
Zm00001d042801::3:180271569-180273570(-)
Zm00001d031439::1:190214276-190216277(+)
Zm00001d034013::1:281168927-281170928(+)
Zm00001d041180::3:102998270-103000271(-)
Zm00001d025885::10:133030999-133033000(-)
Zm00001d022147::7:171238354-171240355(+)
Zm00001d003180::2:34887126-34889127(-)
Zm00001d045778::9:38652511-38654512(+)
Zm00001d013164::5:5676834-5678835(-)
Zm00001d041701::3:133888996-133890997(+)
Zm00001d013630::5:15865336-15867337(-)
Zm00001d037404::6:124633520-124635521(-)
Zm00001d012322::8:172401900-172403901(+)
Zm00001d042285::3:158988314-158990315(-)
Zm00001d042833::3:181425490-181427491(+)
Zm00001d024734::10:85624533-85626534(-)
Zm00001d043651::3:206030392-206032393(+)
Zm00001d028796::1:46669525-46671526(-)
Zm00001d012221::8:170365425-170367426(+)
Zm00001d020526::7:120917356-120919357(+)
Zm00001d045527::9:25546771-25548772(-)
Zm00001d046772::9:105171956-105173957(-)
Zm00001d043274::3:194030796-194032797(+)
Zm00001d006279::2:203405063-203407064(-)
Zm00001d019069::7:15124028-15126029(-)
Zm00001d048140::9:150710483-150712484(+)
Zm00001d041984::3:146587910-146589911(+)
Zm00001d014885::5:67004233-67006234(+)
Zm00001d051472::4:159918189-159920190(-)
Zm00001d047788::9:141788542-141790543(+)
Zm00001d032703::1:235314563-235316564(+)
Zm00001d022600::7:180839086-180841087(-)
Zm00001d012983::5:2773328-2775329(+)
Zm00001d028228::1:27283067-27285068(+)
Zm00001d048865::4:6681245-6683246(+)
Zm00001d043263::3:193702239-193704240(-)
Zm00001d013625::5:15730902-15732903(+)
Zm00001d024621::10:80564639-80566640(-)
Zm00001d051799::4:169986852-169988853(-)
Zm00001d011099::8:139021903-139023904(-)
Zm00001d043534::3:203075744-203077745(-)
Zm00001d006282::2:203489268-203491269(-)
Zm00001d014155::5:34329633-34331634(-)
Zm00001d010889::8:132311860-132313861(+)
Zm00001d042271::3:158430157-158432158(+)
Zm00001d044293::3:224415253-224417254(-)
Zm00001d017140::5:186714562-186716563(+)
Zm00001d022043::7:168539484-168541485(-)
Zm00001d015884::5:128731932-128733933(+)
Zm00001d017252::5:190433299-190435300(+)
Zm00001d021047::7:141170468-141172469(+)
Zm00001d003208::2:36000191-36002192(-)
Zm00001d053731::4:240026302-240028303(-)
Zm00001d006203::2:201673281-201675282(-)
Zm00001d034659::1:299109787-299111788(+)
Zm00001d046812::9:106815404-106817405(-)
Zm00001d015265::5:81993505-81995506(-)
Zm00001d042272::3:158432325-158434326(+)
Zm00001d049242::4:22485465-22487466(-)
Zm00001d008749::8:18950257-18952258(+)
Zm00001d030163::1:109744693-109746694(-)
Zm00001d018369::5:219418415-219420416(-)
Zm00001d012212::8:170114288-170116289(+)
Zm00001d021815::7:163559401-163561402(-)
Zm00001d022443::7:177802808-177804809(-)
Zm00001d043773::3:209658987-209660988(+)
Zm00001d002967::2:28258953-28260954(+)
Zm00001d040202::3:31837830-31839831(-)
Zm00001d002952::2:27984530-27986531(+)
Zm00001d043879::3:212723407-212725408(-)
Zm00001d030620::1:148967457-148969458(+)
Zm00001d042958::3:184828833-184830834(-)
Zm00001d027533::1:7567150-7569151(-)
Zm00001d042276::3:158612401-158614402(-)
Zm00001d029089::1:57483411-57485412(-)
Zm00001d018800::7:5600045-5602046(-)
Zm00001d049993::4:58347607-58349608(-)
Zm00001d002410::2:12122450-12124451(-)
Zm00001d053050::4:210626040-210628041(-)
Zm00001d007604::2:236075851-236077852(+)
Zm00001d027504::1:6906095-6908096(+)
Zm00001d037576::6:130119367-130121368(-)
Zm00001d032244::1:218619357-218621358(-)
Zm00001d041656::3:132166299-132168300(+)
Zm00001d046236::9:74516169-74518170(-)
Zm00001d047356::9:127437417-127439418(-)
Zm00001d004553::2:117603132-117605133(-)
Zm00001d029256::1:63873092-63875093(-)
Zm00001d035038::6:2748368-2750369(+)
Zm00001d037949::6:143245747-143247748(-)
Zm00001d053695::4:239188555-239190556(+)
Zm00001d021752::7:162188858-162190859(+)
Zm00001d034351::1:290364227-290366228(-)
Zm00001d047210::9:122121221-122123222(+)
Zm00001d038608::6:160897849-160899850(-)
Zm00001d024291::10:62307964-62309965(-)
Zm00001d023693::10:15730962-15732963(+)
Zm00001d008689::8:17229128-17231129(+)
Zm00001d045788::9:39267309-39269310(-)
Zm00001d043762::3:209226906-209228907(+)
Zm00001d003311::2:39753346-39755347(-)
Zm00001d007395::2:230684097-230686098(+)
Zm00001d035535::6:31588787-31590788(-)
Zm00001d040651::3:56283210-56285211(-)
Zm00001d041232::3:106915886-106917887(+)
Zm00001d014654::5:57559257-57561258(+)
Zm00001d049987::4:57418326-57420327(-)
Zm00001d029088::1:57480704-57482705(-)
Zm00001d027738::1:12397757-12399758(-)
Zm00001d038539::6:159594336-159596337(+)
Zm00001d010064::8:98036765-98038766(+)
Zm00001d048010::9:147955016-147957017(+)
Zm00001d040155::3:29584411-29586412(-)
Zm00001d017831::5:208056045-208058046(+)
Zm00001d012641::8:177676784-177678785(-)
Zm00001d036820::6:102177732-102179733(+)
Zm00001d024499::10:74392527-74394528(+)
Zm00001d034790::1:302357665-302359666(+)
Zm00001d025218::10:109656475-109658476(+)
Zm00001d028120::1:23431427-23433428(+)
Zm00001d027353::1:3493620-3495621(+)
Zm00001d042906::3:183580916-183582917(-)
Zm00001d025412::10:117874055-117876056(-)
Zm00001d006415::2:207284442-207286443(-)
Zm00001d020692::7:128745972-128747973(+)
Zm00001d031118::1:177982572-177984573(-)
Zm00001d007379::2:230224641-230226642(+)
Zm00001d041791::3:138258881-138260882(-)
Zm00001d047766::9:141345727-141347728(+)
Zm00001d048070::9:149341670-149343671(+)
Zm00001d052533::4:192457754-192459755(-)
Zm00001d029085::1:57455028-57457029(-)
Zm00001d017043::5:183521242-183523243(-)
Zm00001d021763::7:162635024-162637025(+)
Zm00001d002510::2:14286860-14288861(+)
Zm00001d022606::7:180941081-180943082(-)
Zm00001d012738::8:179533333-179535334(-)
Zm00001d028437::1:34965182-34967183(+)
Zm00001d051829::4:171483616-171485617(-)
Zm00001d009927::8:89844329-89846330(-)
Zm00001d051268::4:151302794-151304795(-)
Zm00001d010228::8:104779910-104781911(+)
Zm00001d011392::8:149391697-149393698(-)
Zm00001d037539::6:128703850-128705851(-)
Zm00001d052144::4:180986404-180988405(+)
Zm00001d043278::3:194237469-194239470(+)
Zm00001d049086::4:15590432-15592433(-)
Zm00001d018926::7:9493218-9495219(-)
Zm00001d010870::8:131540884-131542885(+)
Zm00001d009167::8:40632546-40634547(-)
Zm00001d005928::2:193093534-193095535(-)
Zm00001d017385::5:194004025-194006026(-)
Zm00001d029555::1:76054618-76056619(-)
Zm00001d021875::7:165257063-165259064(-)
Zm00001d012605::8:177089877-177091878(-)
Zm00001d012636::8:177548797-177550798(+)
Zm00001d005431::2:173758442-173760443(-)
Zm00001d028191::1:25804880-25806881(-)
Zm00001d025419::10:118109380-118111381(-)
Zm00001d050961::4:133639870-133641871(+)
Zm00001d041198::3:105026758-105028759(+)
Zm00001d027500::1:6798103-6800104(-)
Zm00001d043298::3:194980625-194982626(-)
Zm00001d019994::7:83697626-83699627(-)
Zm00001d038761::6:163996495-163998496(-)
Zm00001d036014::6:66265349-66267350(-)
Zm00001d013448::5:11833563-11835564(-)
Zm00001d023282::10:2049030-2051031(-)
Zm00001d021465::7:152802951-152804952(-)
Zm00001d045182::9:15337019-15339020(+)
Zm00001d029636::1:80859451-80861452(-)
Zm00001d018037::5:212583387-212585388(-)
Zm00001d042723::3:178233925-178235926(-)
Zm00001d034793::1:302368817-302370818(+)
Zm00001d018242::5:217269421-217271422(-)
Zm00001d036482::6:90173689-90175690(-)
Zm00001d039059::6:169392679-169394680(+)
Zm00001d003742::2:56998946-57000947(-)
Zm00001d030968::1:169615471-169617472(-)
Zm00001d004543::2:117225148-117227149(-)
Zm00001d034439::1:292991396-292993397(+)
Zm00001d029755::1:85772105-85774106(+)
Zm00001d036387::6:86354194-86356195(-)
Zm00001d015767::5:118084816-118086817(-)
Zm00001d008642::8:15548788-15550789(-)
Zm00001d019117::7:17794977-17796978(-)
Zm00001d014753::5:61555899-61557900(-)
Zm00001d017021::5:182892879-182894880(+)
Zm00001d051393::4:156980266-156982267(+)
Zm00001d034091::1:283766538-283768539(-)
Zm00001d043795::3:210371105-210373106(-)
Zm00001d025716::10:127320855-127322856(-)
Zm00001d030999::1:172718784-172720785(+)
Zm00001d016443::5:162552839-162554840(-)
Zm00001d027622::1:9232804-9234805(-)
Zm00001d003889::2:65460478-65462479(-)
Zm00001d022254::7:173712328-173714329(+)
Zm00001d035187::6:8603192-8605193(+)
Zm00001d018986::7:12043114-12045115(-)
Zm00001d040309::3:37114250-37116251(-)
Zm00001d047441::9:130333226-130335227(-)
Zm00001d018529::5:222528225-222530226(-)
Zm00001d034643::1:298704813-298706814(-)
Zm00001d037060::6:110984366-110986367(-)
Zm00001d021524::7:155150851-155152852(-)
Zm00001d015823::5:124229087-124231088(-)
Zm00001d052741::4:199477462-199479463(+)
Zm00001d016691::5:172645060-172647061(-)
Zm00001d039194::6:172320480-172322481(+)
Zm00001d027637::1:9636740-9638741(+)
Zm00001d014486::5:49917397-49919398(-)
```
