## Supplementary material for "A comprehensive map of preferentially located motifs reveals distinct proximal *cis*-regulatory elements in plants": GCGCGCCT_containing_gene_set.txt

```
#Occurences of GCGCGCCT between 294 and 413 (positions relative to the transcription start site)
#120 sequences with GCGCGCCT in this interval
#0.48% of the sequences in promoter set with GCGCGCCT (set with 25199 sequences)
Zm00001d040651::3:56283210-56285211(-)
Zm00001d007395::2:230684097-230686098(+)
Zm00001d041496::3:124143377-124145378(-)
Zm00001d046200::9:71539198-71541199(+)
Zm00001d048031::9:148448586-148450587(-)
Zm00001d032904::1:242401622-242403623(+)
Zm00001d050455::4:89652638-89654639(+)
Zm00001d041984::3:146587910-146589911(+)
Zm00001d003273::2:38560121-38562122(-)
Zm00001d010064::8:98036765-98038766(+)
Zm00001d024432::10:70728660-70730661(-)
Zm00001d028348::1:31547498-31549499(+)
Zm00001d008340::8:5787621-5789622(+)
Zm00001d014116::5:33005870-33007871(-)
Zm00001d050824::4:124820476-124822477(-)
Zm00001d029089::1:57483411-57485412(-)
Zm00001d052727::4:199136787-199138788(-)
Zm00001d013598::5:15103358-15105359(+)
Zm00001d029321::1:65853375-65855376(+)
Zm00001d036877::6:105438112-105440113(+)
Zm00001d006753::2:215955634-215957635(+)
Zm00001d032291::1:220515051-220517052(-)
Zm00001d037096::6:112017868-112019869(+)
Zm00001d024300::10:62834506-62836507(-)
Zm00001d045268::9:17495610-17497611(-)
Zm00001d012829::5:944083-946084(+)
Zm00001d020797::7:133226499-133228500(+)
Zm00001d041443::3:120170211-120172212(+)
Zm00001d009596::8:72388183-72390184(+)
Zm00001d018390::5:219925288-219927289(-)
Zm00001d039326::3:1949501-1951502(+)
Zm00001d045484::9:24124071-24126072(+)
Zm00001d019311::7:26993197-26995198(-)
Zm00001d004443::2:112230020-112232021(+)
Zm00001d043591::3:204507907-204509908(-)
Zm00001d021609::7:158043328-158045329(-)
Zm00001d040916::3:78974245-78976246(+)
Zm00001d040002::3:22478684-22480685(-)
Zm00001d010426::8:114525754-114527755(+)
Zm00001d017708::5:204750193-204752194(+)
Zm00001d006625::2:212799408-212801409(-)
Zm00001d041958::3:145662599-145664600(-)
Zm00001d045182::9:15337019-15339020(+)
Zm00001d051504::4:160594209-160596210(-)
Zm00001d021318::7:148757646-148759647(+)
Zm00001d040470::3:45271038-45273039(+)
Zm00001d006217::2:202079738-202081739(+)
Zm00001d040479::3:46079672-46081673(-)
Zm00001d031289::1:185331862-185333863(-)
Zm00001d019138::7:18718227-18720228(+)
Zm00001d012743::8:179565525-179567526(-)
Zm00001d026544::10:147963146-147965147(+)
Zm00001d037234::6:117127708-117129709(-)
Zm00001d027738::1:12397757-12399758(-)
Zm00001d022458::7:178122116-178124117(+)
Zm00001d033605::1:268444099-268446100(-)
Zm00001d024703::10:84133683-84135684(+)
Zm00001d023813::10:22946795-22948796(+)
Zm00001d015025::5:72693688-72695689(-)
Zm00001d053988::4:244690016-244692017(+)
Zm00001d039450::3:4731750-4733751(+)
Zm00001d049987::4:57418326-57420327(-)
Zm00001d035899::6:58735044-58737045(+)
Zm00001d017021::5:182892879-182894880(+)
Zm00001d039328::3:1965193-1967194(-)
Zm00001d047124::9:119368683-119370684(+)
Zm00001d025126::10:105634455-105636456(-)
Zm00001d028191::1:25804880-25806881(-)
Zm00001d020526::7:120917356-120919357(+)
Zm00001d052049::4:177642510-177644511(-)
Zm00001d029468::1:72027269-72029270(+)
Zm00001d049186::4:19703787-19705788(-)
Zm00001d021943::7:166610766-166612767(+)
Zm00001d006010::2:195229669-195231670(-)
Zm00001d038628::6:161293440-161295441(-)
Zm00001d053531::4:233183369-233185370(+)
Zm00001d022281::7:174362589-174364590(+)
Zm00001d004198::2:91040114-91042115(-)
Zm00001d019248::7:23852659-23854660(-)
Zm00001d021702::7:160757566-160759567(-)
Zm00001d043411::3:199017732-199019733(+)
Zm00001d024495::10:74141705-74143706(-)
Zm00001d029256::1:63873092-63875093(-)
Zm00001d034420::1:292475532-292477533(+)
Zm00001d005159::2:161849485-161851486(+)
Zm00001d029853::1:90317679-90319680(-)
Zm00001d004719::2:133584319-133586320(-)
Zm00001d005343::2:170145725-170147726(-)
Zm00001d024621::10:80564639-80566640(-)
Zm00001d012906::5:1836629-1838630(-)
Zm00001d025944::10:134351525-134353526(+)
Zm00001d021763::7:162635024-162637025(+)
Zm00001d052125::4:180361395-180363396(-)
Zm00001d047962::9:146347207-146349208(+)
Zm00001d032858::1:240470799-240472800(-)
Zm00001d012144::8:168854186-168856187(+)
Zm00001d017140::5:186714562-186716563(+)
Zm00001d011154::8:140939333-140941334(-)
Zm00001d003173::2:34483131-34485132(-)
Zm00001d051527::4:161524755-161526756(-)
Zm00001d028775::1:46179861-46181862(+)
Zm00001d018800::7:5600045-5602046(-)
Zm00001d021420::7:151703506-151705507(-)
Zm00001d047984::9:147156948-147158949(-)
Zm00001d029366::1:67608640-67610641(-)
Zm00001d043839::3:211456517-211458518(+)
Zm00001d025960::10:134917546-134919547(+)
Zm00001d010446::8:115488912-115490913(+)
Zm00001d003174::2:34504675-34506676(-)
Zm00001d046330::9:80619612-80621613(-)
Zm00001d029085::1:57455028-57457029(-)
Zm00001d007444::2:231910844-231912845(-)
Zm00001d016443::5:162552839-162554840(-)
Zm00001d039757::3:14109352-14111353(-)
Zm00001d051529::4:161592999-161595000(+)
Zm00001d039346::3:2193555-2195556(+)
Zm00001d032098::1:212612366-212614367(+)
Zm00001d052471::4:190743170-190745171(-)
Zm00001d004718::2:133579726-133581727(-)
Zm00001d018797::7:5388112-5390113(-)
```
