## Supplementary material for "A comprehensive map of preferentially located motifs reveals distinct proximal *cis*-regulatory elements in plants": GCGGATCA_containing_gene_set.txt

```
#Occurences of GCGGATCA between 178 and 259 (positions relative to the transcription start site)
#90 sequences with GCGGATCA in this interval
#0.36% of the sequences in promoter set with GCGGATCA (set with 25199 sequences)
Zm00001d033087::1:249988540-249990541(-)
Zm00001d047605::9:136921777-136923778(-)
Zm00001d023497::10:7359420-7361421(+)
Zm00001d011581::8:154933043-154935044(+)
Zm00001d051510::4:160973658-160975659(+)
Zm00001d008765::8:19527779-19529780(-)
Zm00001d024049::10:39764007-39766008(+)
Zm00001d006064::2:197105019-197107020(-)
Zm00001d042192::3:155541930-155543931(-)
Zm00001d046638::9:100060804-100062805(-)
Zm00001d024459::10:71760474-71762475(-)
Zm00001d048184::9:151926157-151928158(+)
Zm00001d005750::2:186082995-186084996(-)
Zm00001d010923::8:133673022-133675023(-)
Zm00001d030881::1:165230235-165232236(+)
Zm00001d002558::2:15318105-15320106(-)
Zm00001d006869::2:218299017-218301018(+)
Zm00001d035511::6:30355855-30357856(-)
Zm00001d052830::4:202078494-202080495(-)
Zm00001d019105::7:16886470-16888471(+)
Zm00001d032114::1:213512670-213514671(-)
Zm00001d034222::1:287044875-287046876(+)
Zm00001d030158::1:109417103-109419104(+)
Zm00001d047810::9:142360087-142362088(-)
Zm00001d034544::1:295924076-295926077(+)
Zm00001d005419::2:173365155-173367156(+)
Zm00001d005744::2:185662310-185664311(+)
Zm00001d026637::10:149250584-149252585(+)
Zm00001d003100::2:32064389-32066390(-)
Zm00001d052674::4:196904789-196906790(-)
Zm00001d017202::5:188701990-188703991(+)
Zm00001d047811::9:142368703-142370704(+)
Zm00001d005024::2:154433882-154435883(+)
Zm00001d046511::9:93194900-93196901(-)
Zm00001d036867::6:104869056-104871057(+)
Zm00001d025760::10:128640246-128642247(+)
Zm00001d046973::9:113646338-113648339(+)
Zm00001d024687::10:83607321-83609322(-)
Zm00001d009242::8:46228710-46230711(+)
Zm00001d015244::5:80937056-80939057(-)
Zm00001d002758::2:21811578-21813579(+)
Zm00001d040577::3:50993579-50995580(-)
Zm00001d002825::2:23891845-23893846(+)
Zm00001d015500::5:94104611-94106612(-)
Zm00001d047809::9:142343263-142345264(+)
Zm00001d045424::9:21658739-21660740(-)
Zm00001d048386::9:155335962-155337963(+)
Zm00001d032380::1:224651043-224653044(+)
Zm00001d037853::6:139799084-139801085(-)
Zm00001d032534::1:229829772-229831773(+)
Zm00001d025669::10:125754951-125756952(+)
Zm00001d019277::7:25228977-25230978(-)
Zm00001d009488::8:67041786-67043787(+)
Zm00001d023747::10:18442195-18444196(-)
Zm00001d050934::4:132597931-132599932(+)
Zm00001d007289::2:226919361-226921362(-)
Zm00001d006134::2:199513157-199515158(-)
Zm00001d007332::2:228915197-228917198(-)
Zm00001d010145::8:101317025-101319026(-)
Zm00001d051823::4:171070080-171072081(-)
Zm00001d024209::10:56569096-56571097(-)
Zm00001d006099::2:198146446-198148447(+)
Zm00001d051755::4:168936693-168938694(-)
Zm00001d052980::4:207107982-207109983(-)
Zm00001d044865::9:5840797-5842798(-)
Zm00001d015622::5:101913080-101915081(+)
Zm00001d012429::8:174354400-174356401(+)
Zm00001d024278::10:61395774-61397775(+)
Zm00001d022150::7:171310140-171312141(+)
Zm00001d026482::10:146766667-146768668(+)
Zm00001d025309::10:113730119-113732120(-)
Zm00001d020806::7:133442380-133444381(+)
Zm00001d046537::9:94657730-94659731(+)
Zm00001d027784::1:13439225-13441226(-)
Zm00001d045203::9:15994239-15996240(-)
Zm00001d033203::1:253922414-253924415(+)
Zm00001d043688::3:207416662-207418663(+)
Zm00001d013529::5:13664452-13666453(-)
Zm00001d050217::4:74115994-74117995(-)
Zm00001d013903::5:24294841-24296842(+)
Zm00001d015683::5:107118304-107120305(+)
Zm00001d044180::3:221248492-221250493(+)
Zm00001d030764::1:158953383-158955384(-)
Zm00001d019225::7:22607738-22609739(+)
Zm00001d039882::3:17549876-17551877(-)
Zm00001d030703::1:154504419-154506420(-)
Zm00001d029709::1:83410901-83412902(+)
Zm00001d013900::5:24273409-24275410(+)
Zm00001d018952::7:10372255-10374256(-)
Zm00001d039890::3:18009049-18011050(+)
```
