## Supplementary material for "A comprehensive map of preferentially located motifs reveals distinct proximal *cis*-regulatory elements in plants": GCGGCAAG_containing_gene_set.txt

```
#Occurences of GCGGCAAG between 433 and 451 (positions relative to the transcription start site)
#38 sequences with GCGGCAAG in this interval
#0.15% of the sequences in promoter set with GCGGCAAG (set with 25199 sequences)
Zm00001d003866::2:63972411-63974412(+)
Zm00001d051872::4:172963376-172965377(+)
Zm00001d014093::5:32108103-32110104(+)
Zm00001d030218::1:113765746-113767747(-)
Zm00001d015872::5:127464709-127466710(+)
Zm00001d025759::10:128640043-128642044(-)
Zm00001d032598::1:231633042-231635043(-)
Zm00001d029626::1:80232514-80234515(+)
Zm00001d032812::1:239021376-239023377(+)
Zm00001d052943::4:205738185-205740186(-)
Zm00001d048149::9:150910788-150912789(-)
Zm00001d053193::4:219148847-219150848(-)
Zm00001d051951::4:175156751-175158752(-)
Zm00001d013906::5:24368668-24370669(-)
Zm00001d027900::1:17148010-17150011(-)
Zm00001d028102::1:23008035-23010036(-)
Zm00001d034518::1:295589310-295591311(+)
Zm00001d019163::7:19753823-19755824(-)
Zm00001d020974::7:138261258-138263259(-)
Zm00001d010108::8:99364970-99366971(+)
Zm00001d049541::4:33816268-33818269(+)
Zm00001d003382::2:42344335-42346336(+)
Zm00001d029747::1:85173963-85175964(-)
Zm00001d005620::2:180839107-180841108(-)
Zm00001d040314::3:37621689-37623690(-)
Zm00001d033991::1:280555953-280557954(-)
Zm00001d051626::4:164950104-164952105(+)
Zm00001d023606::10:11856688-11858689(+)
Zm00001d038617::6:160993674-160995675(+)
Zm00001d053194::4:219167633-219169634(-)
Zm00001d014986::5:71083720-71085721(+)
Zm00001d005566::2:178662001-178664002(+)
Zm00001d008620::8:14950475-14952476(+)
Zm00001d027846::1:15062532-15064533(-)
Zm00001d002132::2:6435142-6437143(+)
Zm00001d026238::10:141678541-141680542(+)
Zm00001d009503::8:67752441-67754442(-)
Zm00001d050811::4:124227607-124229608(-)
```
