## Supplementary material for "A comprehensive map of preferentially located motifs reveals distinct proximal *cis*-regulatory elements in plants": GCGGCACA_containing_gene_set.txt

```
#Occurences of GCGGCACA between 330 and 359 (positions relative to the transcription start site)
#41 sequences with GCGGCACA in this interval
#0.16% of the sequences in promoter set with GCGGCACA (set with 25199 sequences)
Zm00001d002020::2:4477822-4479823(+)
Zm00001d016048::5:141503341-141505342(+)
Zm00001d005545::2:178132804-178134805(+)
Zm00001d035558::6:33060438-33062439(+)
Zm00001d052433::4:189867845-189869846(+)
Zm00001d031576::1:195076207-195078208(+)
Zm00001d011821::8:162137781-162139782(-)
Zm00001d004497::2:115224692-115226693(+)
Zm00001d009297::8:52933440-52935441(-)
Zm00001d004619::2:122403987-122405988(+)
Zm00001d048419::9:155954309-155956310(-)
Zm00001d046296::9:78818408-78820409(+)
Zm00001d032393::1:225188462-225190463(-)
Zm00001d045048::9:11037309-11039310(+)
Zm00001d028006::1:20027288-20029289(+)
Zm00001d025011::10:99634342-99636343(+)
Zm00001d044514::3:230584269-230586270(-)
Zm00001d033859::1:276071834-276073835(+)
Zm00001d027747::1:12533690-12535691(+)
Zm00001d024822::10:89616473-89618474(+)
Zm00001d033870::1:276810431-276812432(+)
Zm00001d010293::8:107993794-107995795(-)
Zm00001d037493::6:127216358-127218359(+)
Zm00001d009753::8:79786965-79788966(+)
Zm00001d006615::2:212638440-212640441(-)
Zm00001d039356::3:2464720-2466721(+)
Zm00001d020875::7:135221097-135223098(-)
Zm00001d011687::8:158766323-158768324(+)
Zm00001d006513::2:210304554-210306555(+)
Zm00001d051764::4:168965668-168967669(+)
Zm00001d010148::8:101476363-101478364(+)
Zm00001d014786::5:63025743-63027744(+)
Zm00001d008612::8:14468069-14470070(+)
Zm00001d015775::5:118266060-118268061(-)
Zm00001d045128::9:13707620-13709621(-)
Zm00001d004047::2:78778958-78780959(+)
Zm00001d016649::5:171188530-171190531(-)
Zm00001d004322::2:103035106-103037107(-)
Zm00001d042627::3:174459924-174461925(+)
Zm00001d043767::3:209435506-209437507(-)
Zm00001d022608::7:181004811-181006812(+)
```
