## Supplementary material for "A comprehensive map of preferentially located motifs reveals distinct proximal *cis*-regulatory elements in plants": GCGGCCA_containing_gene_set.txt

```
#Occurences of GCGGCCA between 298 and 439 (positions relative to the transcription start site)
#674 sequences with GCGGCCA in this interval
#2.67% of the sequences in promoter set with GCGGCCA (set with 25199 sequences)
Zm00001d053055::4:211053307-211055308(+)
Zm00001d030542::1:142567689-142569690(+)
Zm00001d020867::7:135071219-135073220(-)
Zm00001d052616::4:194837578-194839579(-)
Zm00001d049165::4:18649996-18651997(-)
Zm00001d010115::8:99792382-99794383(+)
Zm00001d017461::5:196484718-196486719(+)
Zm00001d028339::1:31207107-31209108(+)
Zm00001d017203::5:188720224-188722225(+)
Zm00001d036165::6:75433889-75435890(+)
Zm00001d042690::3:177033425-177035426(+)
Zm00001d007312::2:227515288-227517289(-)
Zm00001d018894::7:8562133-8564134(-)
Zm00001d016824::5:177352770-177354771(+)
Zm00001d049965::4:56194771-56196772(-)
Zm00001d038242::6:152217910-152219911(-)
Zm00001d028227::1:27285784-27287785(-)
Zm00001d014850::5:65521397-65523398(+)
Zm00001d023294::10:2260953-2262954(+)
Zm00001d026178::10:140379466-140381467(-)
Zm00001d042896::3:183207401-183209402(-)
Zm00001d005998::2:194953183-194955184(+)
Zm00001d033330::1:259215408-259217409(-)
Zm00001d025616::10:124038594-124040595(-)
Zm00001d038459::6:157676965-157678966(-)
Zm00001d012472::8:175085157-175087158(-)
Zm00001d053741::4:240157417-240159418(+)
Zm00001d007347::2:229286151-229288152(+)
Zm00001d011767::8:161246645-161248646(+)
Zm00001d015133::5:76817697-76819698(-)
Zm00001d048606::4:1120488-1122489(-)
Zm00001d014717::5:60364628-60366629(-)
Zm00001d008826::8:21785737-21787738(+)
Zm00001d041550::3:126860644-126862645(+)
Zm00001d013544::5:13975045-13977046(-)
Zm00001d052381::4:188769864-188771865(-)
Zm00001d030762::1:158941623-158943624(+)
Zm00001d037688::6:134046137-134048138(+)
Zm00001d018195::5:216246824-216248825(+)
Zm00001d042160::3:154281281-154283282(-)
Zm00001d024898::10:93631208-93633209(-)
Zm00001d011747::8:160679361-160681362(+)
Zm00001d043843::3:211642166-211644167(+)
Zm00001d049880::4:50008394-50010395(+)
Zm00001d002738::2:21103163-21105164(+)
Zm00001d034936::1:306096114-306098115(+)
Zm00001d044608::3:233326909-233328910(+)
Zm00001d052112::4:180149552-180151553(-)
Zm00001d010870::8:131540884-131542885(+)
Zm00001d035787::6:48972082-48974083(-)
Zm00001d040997::3:89204706-89206707(+)
Zm00001d033878::1:277216802-277218803(-)
Zm00001d051950::4:175129393-175131394(-)
Zm00001d023590::10:10918404-10920405(+)
Zm00001d021025::7:140789574-140791575(-)
Zm00001d029164::1:60876056-60878057(-)
Zm00001d025556::10:122309371-122311372(+)
Zm00001d051336::4:155040677-155042678(-)
Zm00001d016682::5:172406584-172408585(+)
Zm00001d041653::3:131870455-131872456(-)
Zm00001d020472::7:116989553-116991554(+)
Zm00001d022059::7:169186985-169188986(-)
Zm00001d029197::1:61900809-61902810(-)
Zm00001d048802::4:5769664-5771665(-)
Zm00001d042619::3:174094653-174096654(-)
Zm00001d014110::5:32816680-32818681(+)
Zm00001d047973::9:146763443-146765444(-)
Zm00001d014780::5:62837246-62839247(+)
Zm00001d012168::8:169390161-169392162(+)
Zm00001d023450::10:5900564-5902565(+)
Zm00001d051156::4:146402140-146404141(-)
Zm00001d008289::8:4167076-4169077(+)
Zm00001d005599::2:180238190-180240191(+)
Zm00001d004975::2:151400200-151402201(-)
Zm00001d037323::6:121113195-121115196(-)
Zm00001d008925::8:25524325-25526326(-)
Zm00001d008700::8:17393222-17395223(+)
Zm00001d030540::1:142545284-142547285(+)
Zm00001d014792::5:63346825-63348826(+)
Zm00001d042801::3:180271569-180273570(-)
Zm00001d004543::2:117225148-117227149(-)
Zm00001d005849::2:190825605-190827606(-)
Zm00001d018698::7:2704527-2706528(+)
Zm00001d043393::3:198631648-198633649(+)
Zm00001d007186::2:224116465-224118466(-)
Zm00001d015866::5:127127482-127129483(+)
Zm00001d020364::7:109508953-109510954(-)
Zm00001d037299::6:119931639-119933640(+)
Zm00001d028642::1:41589606-41591607(+)
Zm00001d022542::7:179746747-179748748(+)
Zm00001d028410::1:33848779-33850780(+)
Zm00001d025134::10:105976897-105978898(-)
Zm00001d003930::2:69686245-69688246(+)
Zm00001d015845::5:125791800-125793801(+)
Zm00001d022456::7:178095202-178097203(+)
Zm00001d016411::5:161325642-161327643(+)
Zm00001d018598::7:411618-413619(+)
Zm00001d010239::8:105571153-105573154(+)
Zm00001d031005::1:172954982-172956983(+)
Zm00001d025002::10:98767132-98769133(+)
Zm00001d003559::2:48065262-48067263(+)
Zm00001d045105::9:12704806-12706807(-)
Zm00001d006593::2:211763934-211765935(+)
Zm00001d035420::6:24811274-24813275(-)
Zm00001d031264::1:184285831-184287832(-)
Zm00001d046501::9:92850826-92852827(+)
Zm00001d010120::8:99999550-100001551(+)
Zm00001d022458::7:178122116-178124117(+)
Zm00001d016766::5:175324053-175326054(-)
Zm00001d026177::10:140378030-140380031(-)
Zm00001d051875::4:173013629-173015630(+)
Zm00001d032905::1:242402902-242404903(+)
Zm00001d027240::1:197844-199845(+)
Zm00001d027401::1:4416037-4418038(+)
Zm00001d043579::3:204369810-204371811(+)
Zm00001d039334::3:2018961-2020962(+)
Zm00001d036700::6:98072953-98074954(+)
Zm00001d042841::3:181701396-181703397(-)
Zm00001d039541::3:7733117-7735118(-)
Zm00001d003370::2:41785931-41787932(+)
Zm00001d011661::8:157817393-157819394(-)
Zm00001d012929::5:2168643-2170644(-)
Zm00001d048861::4:6608646-6610647(-)
Zm00001d046235::9:74055218-74057219(-)
Zm00001d035149::6:7046993-7048994(+)
Zm00001d010795::8:128031176-128033177(+)
Zm00001d015366::5:86478474-86480475(-)
Zm00001d045454::9:22856262-22858263(+)
Zm00001d022318::7:175221461-175223462(+)
Zm00001d042202::3:156033021-156035022(-)
Zm00001d021821::7:163719827-163721828(-)
Zm00001d044387::3:226733862-226735863(-)
Zm00001d025722::10:127565303-127567304(-)
Zm00001d050873::4:127913598-127915599(+)
Zm00001d042591::3:172996908-172998909(+)
Zm00001d053143::4:215989386-215991387(+)
Zm00001d049079::4:15081361-15083362(-)
Zm00001d041963::3:145907184-145909185(+)
Zm00001d029601::1:78653174-78655175(+)
Zm00001d031209::1:182294452-182296453(-)
Zm00001d026207::10:140949020-140951021(-)
Zm00001d026067::10:137483943-137485944(+)
Zm00001d039786::3:14616224-14618225(+)
Zm00001d028904::1:50360167-50362168(-)
Zm00001d043968::3:215277380-215279381(-)
Zm00001d011426::8:150203942-150205943(+)
Zm00001d017252::5:190433299-190435300(+)
Zm00001d039663::3:11201476-11203477(-)
Zm00001d026129::10:139298234-139300235(-)
Zm00001d033459::1:263296180-263298181(-)
Zm00001d029442::1:70782690-70784691(+)
Zm00001d010875::8:131724139-131726140(-)
Zm00001d002835::2:24246831-24248832(+)
Zm00001d016649::5:171188530-171190531(-)
Zm00001d053153::4:216610016-216612017(-)
Zm00001d015636::5:102368048-102370049(-)
Zm00001d021965::7:167219995-167221996(-)
Zm00001d032536::1:229863223-229865224(+)
Zm00001d043226::3:192432249-192434250(-)
Zm00001d039866::3:17172434-17174435(-)
Zm00001d042207::3:156094991-156096992(-)
Zm00001d010940::8:134325603-134327604(-)
Zm00001d051846::4:172098843-172100844(-)
Zm00001d052673::4:196896033-196898034(-)
Zm00001d010958::8:135047174-135049175(+)
Zm00001d013819::5:21422782-21424783(+)
Zm00001d029668::1:81915590-81917591(-)
Zm00001d033214::1:254402305-254404306(-)
Zm00001d030725::1:155962883-155964884(-)
Zm00001d041298::3:110786860-110788861(+)
Zm00001d031647::1:197307454-197309455(+)
Zm00001d030675::1:152399313-152401314(+)
Zm00001d051240::4:149733924-149735925(+)
Zm00001d028423::1:34541478-34543479(-)
Zm00001d014926::5:68752807-68754808(+)
Zm00001d048629::4:1749262-1751263(+)
Zm00001d017827::5:207918962-207920963(-)
Zm00001d038381::6:155952799-155954800(+)
Zm00001d010499::8:118128198-118130199(-)
Zm00001d012514::8:175886078-175888079(+)
Zm00001d048418::9:155937773-155939774(-)
Zm00001d052022::4:176743712-176745713(+)
Zm00001d043179::3:190704269-190706270(-)
Zm00001d011174::8:141812116-141814117(-)
Zm00001d049270::4:23899417-23901418(-)
Zm00001d013528::5:13635784-13637785(+)
Zm00001d028218::1:26885862-26887863(+)
Zm00001d038718::6:163322934-163324935(+)
Zm00001d037327::6:121371210-121373211(-)
Zm00001d002850::2:24661252-24663253(+)
Zm00001d025899::10:133319307-133321308(-)
Zm00001d046300::9:79373958-79375959(-)
Zm00001d044310::3:224936005-224938006(+)
Zm00001d045987::9:52750061-52752062(-)
Zm00001d028894::1:49990310-49992311(-)
Zm00001d049544::4:34208048-34210049(-)
Zm00001d043783::3:210144537-210146538(+)
Zm00001d022457::7:178106197-178108198(+)
Zm00001d010876::8:131746809-131748810(-)
Zm00001d017872::5:209273317-209275318(+)
Zm00001d005506::2:176647948-176649949(-)
Zm00001d011930::8:164801083-164803084(+)
Zm00001d054038::4:245457567-245459568(-)
Zm00001d028810::1:47150550-47152551(-)
Zm00001d031891::1:205441891-205443892(-)
Zm00001d025922::10:133783373-133785374(+)
Zm00001d046923::9:110945664-110947665(-)
Zm00001d035038::6:2748368-2750369(+)
Zm00001d052334::4:187340105-187342106(-)
Zm00001d024432::10:70728660-70730661(-)
Zm00001d051636::4:165278156-165280157(+)
Zm00001d023451::10:6035407-6037408(+)
Zm00001d034749::1:301293444-301295445(-)
Zm00001d001978::2:3823391-3825392(-)
Zm00001d043716::3:208168720-208170721(+)
Zm00001d004098::2:82649539-82651540(+)
Zm00001d002106::2:6004192-6006193(+)
Zm00001d009705::8:76825394-76827395(-)
Zm00001d032099::1:212669641-212671642(+)
Zm00001d015575::5:98920129-98922130(+)
Zm00001d018803::7:5673010-5675011(-)
Zm00001d047447::9:130363455-130365456(+)
Zm00001d049719::4:41372714-41374715(+)
Zm00001d038121::6:148610908-148612909(+)
Zm00001d036775::6:100475732-100477733(-)
Zm00001d009907::8:88819756-88821757(-)
Zm00001d053848::4:242175897-242177898(+)
Zm00001d041752::3:135963921-135965922(+)
Zm00001d008604::8:14290935-14292936(-)
Zm00001d035965::6:62967440-62969441(+)
Zm00001d052195::4:182882816-182884817(-)
Zm00001d028284::1:29161999-29164000(+)
Zm00001d013596::5:15093270-15095271(+)
Zm00001d017129::5:186409204-186411205(+)
Zm00001d006947::2:219988363-219990364(+)
Zm00001d012785::8:180898684-180900685(+)
Zm00001d035037::6:2748366-2750367(+)
Zm00001d011315::8:146511536-146513537(+)
Zm00001d030544::1:142960036-142962037(+)
Zm00001d019156::7:19533590-19535591(+)
Zm00001d028746::1:45170064-45172065(+)
Zm00001d006022::2:195428396-195430397(-)
Zm00001d032801::1:238595061-238597062(+)
Zm00001d037533::6:128419086-128421087(-)
Zm00001d004785::2:139104783-139106784(-)
Zm00001d041101::3:97415778-97417779(-)
Zm00001d036773::6:100234532-100236533(+)
Zm00001d028569::1:39401491-39403492(+)
Zm00001d002630::2:17339238-17341239(-)
Zm00001d023395::10:4670825-4672826(+)
Zm00001d049925::4:53028826-53030827(+)
Zm00001d042974::3:185495639-185497640(+)
Zm00001d031475::1:191371890-191373891(-)
Zm00001d030960::1:169239261-169241262(-)
Zm00001d004673::2:129471012-129473013(-)
Zm00001d036359::6:85618399-85620400(+)
Zm00001d027488::1:6409314-6411315(-)
Zm00001d043271::3:193961159-193963160(-)
Zm00001d006285::2:203552460-203554461(+)
Zm00001d037375::6:123497288-123499289(+)
Zm00001d047289::9:125640429-125642430(-)
Zm00001d029625::1:80177269-80179270(+)
Zm00001d013086::5:4529918-4531919(-)
Zm00001d044898::9:6691580-6693581(-)
Zm00001d040613::3:53995018-53997019(+)
Zm00001d043809::3:210768714-210770715(-)
Zm00001d019206::7:21891868-21893869(-)
Zm00001d003107::2:32462691-32464692(-)
Zm00001d020670::7:127454839-127456840(+)
Zm00001d014243::5:37787617-37789618(-)
Zm00001d012636::8:177548797-177550798(+)
Zm00001d020137::7:95350283-95352284(-)
Zm00001d053961::4:244357245-244359246(-)
Zm00001d008568::8:13200572-13202573(-)
Zm00001d032552::1:230237429-230239430(+)
Zm00001d006168::2:200361450-200363451(-)
Zm00001d017983::5:211348125-211350126(+)
Zm00001d012676::8:178445674-178447675(-)
Zm00001d027369::1:3846794-3848795(-)
Zm00001d040466::3:44984045-44986046(+)
Zm00001d014817::5:64424932-64426933(+)
Zm00001d031727::1:199718142-199720143(-)
Zm00001d011877::8:163764912-163766913(-)
Zm00001d030644::1:150481894-150483895(+)
Zm00001d011876::8:163617785-163619786(-)
Zm00001d012232::8:170595831-170597832(-)
Zm00001d002635::2:17654334-17656335(+)
Zm00001d029288::1:64858351-64860352(-)
Zm00001d014818::5:64432232-64434233(+)
Zm00001d002277::2:9316524-9318525(+)
Zm00001d007886::2:241691964-241693965(+)
Zm00001d034887::1:304718458-304720459(+)
Zm00001d030411::1:130365006-130367007(+)
Zm00001d015257::5:81486327-81488328(+)
Zm00001d037969::6:143835742-143837743(-)
Zm00001d049376::4:28202325-28204326(+)
Zm00001d016149::5:147040170-147042171(+)
Zm00001d039913::3:19210303-19212304(-)
Zm00001d039778::3:14520898-14522899(+)
Zm00001d025310::10:113836639-113838640(+)
Zm00001d040588::3:51615951-51617952(-)
Zm00001d015591::5:100036857-100038858(+)
Zm00001d011638::8:157111588-157113589(-)
Zm00001d048293::9:154009831-154011832(+)
Zm00001d030841::1:162685658-162687659(-)
Zm00001d012119::8:168449484-168451485(-)
Zm00001d045154::9:14558604-14560605(-)
Zm00001d049277::4:24289802-24291803(-)
Zm00001d008435::8:8638416-8640417(+)
Zm00001d022262::7:173866691-173868692(-)
Zm00001d023270::10:1784550-1786551(-)
Zm00001d043563::3:203949367-203951368(+)
Zm00001d010175::8:103045014-103047015(+)
Zm00001d045603::9:28456774-28458775(-)
Zm00001d038357::6:155276867-155278868(-)
Zm00001d052202::4:183189373-183191374(+)
Zm00001d048521::9:157717404-157719405(+)
Zm00001d042011::3:147224818-147226819(+)
Zm00001d007717::2:238101881-238103882(-)
Zm00001d007870::2:241393068-241395069(-)
Zm00001d045228::9:16561817-16563818(-)
Zm00001d030942::1:168493203-168495204(-)
Zm00001d051261::4:151011819-151013820(+)
Zm00001d044037::3:217454397-217456398(-)
Zm00001d002799::2:22970933-22972934(+)
Zm00001d012521::8:176019981-176021982(+)
Zm00001d052741::4:199477462-199479463(+)
Zm00001d039085::6:169721054-169723055(-)
Zm00001d013490::5:12671417-12673418(-)
Zm00001d028988::1:53757928-53759929(+)
Zm00001d045462::9:23105828-23107829(+)
Zm00001d019259::7:24364385-24366386(-)
Zm00001d038003::6:144812392-144814393(+)
Zm00001d028074::1:22018085-22020086(-)
Zm00001d040003::3:22543841-22545842(-)
Zm00001d003929::2:69605719-69607720(+)
Zm00001d019450::7:34345609-34347610(+)
Zm00001d047350::9:127188588-127190589(+)
Zm00001d044673::3:234565553-234567554(+)
Zm00001d050074::4:64145503-64147504(+)
Zm00001d043520::3:202659549-202661550(+)
Zm00001d005889::2:191790560-191792561(+)
Zm00001d022211::7:172910835-172912836(-)
Zm00001d012829::5:944083-946084(+)
Zm00001d049501::4:32643205-32645206(-)
Zm00001d028465::1:35817053-35819054(-)
Zm00001d005969::2:194259696-194261697(-)
Zm00001d016604::5:169746507-169748508(+)
Zm00001d018010::5:211974396-211976397(-)
Zm00001d003256::2:38090663-38092664(-)
Zm00001d032653::1:233142831-233144832(-)
Zm00001d046055::9:60346792-60348793(+)
Zm00001d003522::2:46608968-46610969(+)
Zm00001d036489::6:90387148-90389149(-)
Zm00001d032055::1:210915519-210917520(-)
Zm00001d029318::1:65780643-65782644(+)
Zm00001d029314::1:65617408-65619409(+)
Zm00001d051778::4:169304161-169306162(+)
Zm00001d014701::5:59906929-59908930(-)
Zm00001d021832::7:164109567-164111568(+)
Zm00001d042270::3:158429971-158431972(-)
Zm00001d041656::3:132166299-132168300(+)
Zm00001d047582::9:136352157-136354158(-)
Zm00001d037143::6:113822583-113824584(+)
Zm00001d029289::1:64919068-64921069(-)
Zm00001d007698::2:237614602-237616603(+)
Zm00001d031258::1:184108586-184110587(+)
Zm00001d031168::1:180445517-180447518(+)
Zm00001d019704::7:52250033-52252034(-)
Zm00001d034983::6:787273-789274(-)
Zm00001d013159::5:5558811-5560812(+)
Zm00001d047081::9:117754085-117756086(-)
Zm00001d052876::4:203130695-203132696(+)
Zm00001d039657::3:10867659-10869660(-)
Zm00001d012846::5:1075528-1077529(-)
Zm00001d009891::8:87728724-87730725(+)
Zm00001d010942::8:134411920-134413921(-)
Zm00001d038741::6:163649924-163651925(+)
Zm00001d036202::6:76919883-76921884(+)
Zm00001d039747::3:13686179-13688180(+)
Zm00001d046772::9:105171956-105173957(-)
Zm00001d042361::3:163204354-163206355(-)
Zm00001d027892::1:16848094-16850095(-)
Zm00001d051504::4:160594209-160596210(-)
Zm00001d029667::1:81896111-81898112(-)
Zm00001d021170::7:144830419-144832420(+)
Zm00001d028337::1:31102030-31104031(+)
Zm00001d007241::2:225525758-225527759(+)
Zm00001d017456::5:196439200-196441201(-)
Zm00001d029050::1:56106053-56108054(+)
Zm00001d035668::6:40158220-40160221(+)
Zm00001d038682::6:162458100-162460101(-)
Zm00001d010146::8:101392027-101394028(+)
Zm00001d035097::6:5181552-5183553(-)
Zm00001d020530::7:121044687-121046688(+)
Zm00001d044541::3:231338873-231340874(+)
Zm00001d017215::5:189147621-189149622(+)
Zm00001d029036::1:55559272-55561273(+)
Zm00001d026706::10:150555300-150557301(+)
Zm00001d053197::4:219376537-219378538(-)
Zm00001d039613::3:9082577-9084578(+)
Zm00001d009797::8:81865763-81867764(+)
Zm00001d024314::10:63670919-63672920(+)
Zm00001d038757::6:163941526-163943527(-)
Zm00001d013080::5:4433337-4435338(-)
Zm00001d036426::6:87952354-87954355(+)
Zm00001d052769::4:200158540-200160541(-)
Zm00001d031325::1:186051223-186053224(+)
Zm00001d051118::4:144243312-144245313(-)
Zm00001d012834::5:964263-966264(-)
Zm00001d031639::1:197108339-197110340(-)
Zm00001d003509::2:46247127-46249128(-)
Zm00001d018461::5:221212421-221214422(+)
Zm00001d005566::2:178662001-178664002(+)
Zm00001d021774::7:162831231-162833232(+)
Zm00001d008689::8:17229128-17231129(+)
Zm00001d031541::1:193751122-193753123(-)
Zm00001d017651::5:203218204-203220205(-)
Zm00001d020862::7:134957840-134959841(-)
Zm00001d009123::8:37788709-37790710(+)
Zm00001d008212::8:1353555-1355556(+)
Zm00001d021208::7:146037024-146039025(+)
Zm00001d049076::4:14945791-14947792(-)
Zm00001d044095::3:219029665-219031666(+)
Zm00001d047916::9:145291191-145293192(+)
Zm00001d025727::10:127666898-127668899(+)
Zm00001d044079::3:218443780-218445781(+)
Zm00001d018693::7:2684984-2686985(+)
Zm00001d028931::1:51979050-51981051(-)
Zm00001d004019::2:76036069-76038070(-)
Zm00001d031971::1:208251390-208253391(+)
Zm00001d020875::7:135221097-135223098(-)
Zm00001d031530::1:192975058-192977059(+)
Zm00001d051475::4:159942229-159944230(+)
Zm00001d020037::7:87654848-87656849(-)
Zm00001d007962::2:244252662-244254663(+)
Zm00001d012766::8:180364933-180366934(-)
Zm00001d040205::3:32013296-32015297(-)
Zm00001d025273::10:112115363-112117364(+)
Zm00001d005986::2:194815522-194817523(+)
Zm00001d035605::6:36425844-36427845(+)
Zm00001d047356::9:127437417-127439418(-)
Zm00001d033446::1:262977153-262979154(-)
Zm00001d041472::3:122371519-122373520(-)
Zm00001d036050::6:69001221-69003222(-)
Zm00001d010038::8:96491501-96493502(-)
Zm00001d013673::5:17026547-17028548(-)
Zm00001d048771::4:5259831-5261832(-)
Zm00001d029412::1:69430284-69432285(-)
Zm00001d037792::6:137880544-137882545(+)
Zm00001d040637::3:55365949-55367950(-)
Zm00001d037528::6:128148327-128150328(-)
Zm00001d012231::8:170534488-170536489(-)
Zm00001d003866::2:63972411-63974412(+)
Zm00001d041006::3:89810452-89812453(-)
Zm00001d052859::4:202732880-202734881(+)
Zm00001d011527::8:153563670-153565671(+)
Zm00001d018029::5:212388586-212390587(+)
Zm00001d027678::1:10987624-10989625(-)
Zm00001d011928::8:164791980-164793981(-)
Zm00001d006109::2:198435415-198437416(+)
Zm00001d020495::7:118961851-118963852(+)
Zm00001d032911::1:242882647-242884648(+)
Zm00001d011791::8:161665460-161667461(+)
Zm00001d001818::2:1430576-1432577(+)
Zm00001d034532::1:295771996-295773997(-)
Zm00001d040265::3:35059599-35061600(-)
Zm00001d012401::8:173732000-173734001(+)
Zm00001d010138::8:101135743-101137744(-)
Zm00001d006610::2:212556885-212558886(-)
Zm00001d051886::4:173653898-173655899(+)
Zm00001d026448::10:146061609-146063610(-)
Zm00001d032719::1:236001747-236003748(-)
Zm00001d047077::9:117529810-117531811(-)
Zm00001d047896::9:144628308-144630309(-)
Zm00001d030727::1:156210572-156212573(-)
Zm00001d014554::5:52959366-52961367(+)
Zm00001d049873::4:49839290-49841291(+)
Zm00001d017032::5:183210659-183212660(-)
Zm00001d003867::2:64010224-64012225(+)
Zm00001d051674::4:166295937-166297938(+)
Zm00001d039245::3:473148-475149(+)
Zm00001d016648::5:171167117-171169118(+)
Zm00001d031700::1:198831748-198833749(+)
Zm00001d026134::10:139369040-139371041(-)
Zm00001d019816::7:64643020-64645021(-)
Zm00001d020392::7:111019686-111021687(+)
Zm00001d042143::3:153386743-153388744(-)
Zm00001d017563::5:199686409-199688410(-)
Zm00001d030127::1:107761466-107763467(+)
Zm00001d007111::2:222485064-222487065(-)
Zm00001d052164::4:181555592-181557593(-)
Zm00001d048648::4:2606995-2608996(-)
Zm00001d017324::5:192700994-192702995(+)
Zm00001d020268::7:103434795-103436796(-)
Zm00001d009177::8:41090404-41092405(-)
Zm00001d021070::7:142138300-142140301(-)
Zm00001d042483::3:169111753-169113754(+)
Zm00001d026329::10:143623229-143625230(-)
Zm00001d016599::5:169221286-169223287(-)
Zm00001d017876::5:209360392-209362393(+)
Zm00001d035889::6:58508067-58510068(+)
Zm00001d034927::1:305712785-305714786(+)
Zm00001d013782::5:20026628-20028629(-)
Zm00001d015767::5:118084816-118086817(-)
Zm00001d033937::1:279128039-279130040(-)
Zm00001d004048::2:78974138-78976139(-)
Zm00001d007419::2:231209325-231211326(+)
Zm00001d010272::8:106931612-106933613(+)
Zm00001d024252::10:59714213-59716214(+)
Zm00001d013705::5:18162888-18164889(-)
Zm00001d003685::2:54350772-54352773(-)
Zm00001d020714::7:129801098-129803099(-)
Zm00001d015559::5:97470368-97472369(+)
Zm00001d027349::1:3442097-3444098(+)
Zm00001d045463::9:23150360-23152361(+)
Zm00001d022084::7:169765130-169767131(-)
Zm00001d025401::10:117125276-117127277(+)
Zm00001d020419::7:112909093-112911094(-)
Zm00001d002122::2:6154645-6156646(-)
Zm00001d025985::10:135305623-135307624(+)
Zm00001d010149::8:101496375-101498376(+)
Zm00001d036835::6:103311426-103313427(+)
Zm00001d046824::9:107369137-107371138(-)
Zm00001d039150::6:171095950-171097951(+)
Zm00001d040660::3:56946106-56948107(+)
Zm00001d015016::5:72494274-72496275(+)
Zm00001d026511::10:147369077-147371078(+)
Zm00001d035766::6:46355303-46357304(+)
Zm00001d039276::3:915128-917129(+)
Zm00001d007205::2:224669274-224671275(-)
Zm00001d021667::7:159562853-159564854(-)
Zm00001d021700::7:160735997-160737998(-)
Zm00001d015627::5:102004770-102006771(+)
Zm00001d021350::7:149689343-149691344(-)
Zm00001d039098::6:169967273-169969274(-)
Zm00001d036812::6:101679948-101681949(+)
Zm00001d036235::6:78456535-78458536(-)
Zm00001d043071::3:188319147-188321148(+)
Zm00001d022615::7:181116770-181118771(-)
Zm00001d020689::7:128595366-128597367(-)
Zm00001d053838::4:242136384-242138385(-)
Zm00001d008794::8:20543794-20545795(+)
Zm00001d049883::4:50286921-50288922(+)
Zm00001d025946::10:134476600-134478601(-)
Zm00001d039664::3:11344281-11346282(-)
Zm00001d043840::3:211464360-211466361(+)
Zm00001d018076::5:213820635-213822636(-)
Zm00001d013067::5:4208060-4210061(+)
Zm00001d019547::7:41807295-41809296(+)
Zm00001d048019::9:148175855-148177856(-)
Zm00001d024590::10:79531172-79533173(-)
Zm00001d048729::4:4325153-4327154(-)
Zm00001d002827::2:23923819-23925820(+)
Zm00001d028924::1:51727389-51729390(-)
Zm00001d045721::9:35085631-35087632(+)
Zm00001d044096::3:219036636-219038637(+)
Zm00001d015817::5:123619007-123621008(+)
Zm00001d031545::1:193832571-193834572(+)
Zm00001d017714::5:205061139-205063140(-)
Zm00001d025619::10:124226261-124228262(+)
Zm00001d021588::7:157335107-157337108(-)
Zm00001d022035::7:168349345-168351346(+)
Zm00001d048633::4:1815378-1817379(-)
Zm00001d034803::1:302453180-302455181(+)
Zm00001d003068::2:31085335-31087336(-)
Zm00001d052362::4:188297356-188299357(+)
Zm00001d012591::8:176953965-176955966(+)
Zm00001d017045::5:183594833-183596834(-)
Zm00001d001951::2:3423782-3425783(-)
Zm00001d050666::4:113572486-113574487(-)
Zm00001d009969::8:92862669-92864670(+)
Zm00001d012773::8:180622540-180624541(-)
Zm00001d016332::5:157722042-157724043(+)
Zm00001d054063::4:245759990-245761991(-)
Zm00001d019107::7:16911350-16913351(-)
Zm00001d027514::1:7176169-7178170(+)
Zm00001d048415::9:155885443-155887444(+)
Zm00001d048884::4:7016573-7018574(+)
Zm00001d039565::3:8098918-8100919(+)
Zm00001d047917::9:145314518-145316519(+)
Zm00001d004046::2:78654503-78656504(-)
Zm00001d042812::3:180954494-180956495(+)
Zm00001d042886::3:182898202-182900203(+)
Zm00001d017270::5:191244627-191246628(-)
Zm00001d007157::2:223448071-223450072(-)
Zm00001d025623::10:124265197-124267198(+)
Zm00001d040624::3:54718342-54720343(-)
Zm00001d013243::5:6936632-6938633(+)
Zm00001d043374::3:198032815-198034816(-)
Zm00001d001784::2:832375-834376(-)
Zm00001d038630::6:161313663-161315664(+)
Zm00001d018295::5:218085390-218087391(-)
Zm00001d002318::2:10184193-10186194(-)
Zm00001d040731::3:60613279-60615280(-)
Zm00001d039935::3:19868982-19870983(-)
Zm00001d003429::2:44098840-44100841(+)
Zm00001d030253::1:116929736-116931737(+)
Zm00001d039304::3:1394038-1396039(+)
Zm00001d050606::4:103705099-103707100(+)
Zm00001d023955::10:31673043-31675044(-)
Zm00001d007357::2:229626230-229628231(-)
Zm00001d027769::1:13183133-13185134(-)
Zm00001d046389::9:86785126-86787127(-)
Zm00001d050577::4:101825107-101827108(+)
Zm00001d014769::5:62505406-62507407(-)
Zm00001d045041::9:10868556-10870557(-)
Zm00001d005251::2:165786865-165788866(-)
Zm00001d037384::6:123932694-123934695(-)
Zm00001d011461::8:151000672-151002673(+)
Zm00001d046490::9:92159169-92161170(+)
Zm00001d034160::1:285336631-285338632(-)
Zm00001d003411::2:43576187-43578188(+)
Zm00001d043357::3:197606933-197608934(-)
Zm00001d037232::6:116992551-116994552(+)
Zm00001d017419::5:195385862-195387863(+)
Zm00001d020180::7:97826121-97828122(-)
Zm00001d009798::8:81982647-81984648(-)
Zm00001d038605::6:160886606-160888607(+)
Zm00001d029721::1:84035686-84037687(+)
Zm00001d019090::7:15822676-15824677(+)
Zm00001d042689::3:177012860-177014861(+)
Zm00001d009669::8:75144732-75146733(+)
Zm00001d011503::8:152690330-152692331(+)
Zm00001d040450::3:43933266-43935267(+)
Zm00001d005208::2:163610708-163612709(+)
Zm00001d025933::10:134111716-134113717(-)
Zm00001d044061::3:218238323-218240324(+)
Zm00001d038355::6:155175699-155177700(-)
Zm00001d024904::10:94182316-94184317(-)
Zm00001d052835::4:202209500-202211501(-)
Zm00001d028416::1:34213756-34215757(-)
Zm00001d034751::1:301301932-301303933(-)
Zm00001d003533::2:47103686-47105687(+)
Zm00001d002163::2:6958395-6960396(+)
Zm00001d032744::1:237052384-237054385(+)
Zm00001d029329::1:66248137-66250138(-)
Zm00001d053719::4:239820769-239822770(+)
Zm00001d007543::2:234345960-234347961(-)
Zm00001d029154::1:60798202-60800203(-)
Zm00001d033447::1:262993815-262995816(-)
Zm00001d039328::3:1965193-1967194(-)
Zm00001d043232::3:192593030-192595031(+)
Zm00001d028750::1:45284830-45286831(+)
Zm00001d029380::1:68390922-68392923(+)
Zm00001d038878::6:166303555-166305556(-)
Zm00001d002843::2:24292345-24294346(+)
Zm00001d044192::3:221549765-221551766(-)
Zm00001d019620::7:46409234-46411235(-)
Zm00001d005101::2:158205781-158207782(+)
Zm00001d052424::4:189733647-189735648(-)
Zm00001d028160::1:24588352-24590353(+)
Zm00001d006127::2:199264024-199266025(+)
Zm00001d049760::4:43394948-43396949(+)
Zm00001d013322::5:8677541-8679542(+)
Zm00001d036798::6:101219738-101221739(+)
Zm00001d045940::9:48267977-48269978(+)
Zm00001d016883::5:179272870-179274871(-)
Zm00001d035439::6:25572724-25574725(-)
Zm00001d049786::4:44639962-44641963(+)
Zm00001d015096::5:75291498-75293499(+)
Zm00001d051584::4:163361406-163363407(+)
Zm00001d032932::1:243650882-243652883(-)
Zm00001d027492::1:6522880-6524881(+)
Zm00001d026300::10:143202662-143204663(-)
Zm00001d047635::9:137665994-137667995(+)
Zm00001d006283::2:203489370-203491371(+)
Zm00001d030717::1:155478808-155480809(+)
Zm00001d013416::5:10765106-10767107(-)
Zm00001d044034::3:217293674-217295675(+)
Zm00001d046183::9:70154849-70156850(-)
Zm00001d027703::1:11491715-11493716(+)
Zm00001d020923::7:136688576-136690577(-)
Zm00001d028529::1:38253654-38255655(+)
```
