## Supplementary material for "A comprehensive map of preferentially located motifs reveals distinct proximal *cis*-regulatory elements in plants": GCGGCCAT_containing_gene_set.txt

```
#Occurences of GCGGCCAT between 276 and 423 (positions relative to the transcription start site)
#168 sequences with GCGGCCAT in this interval
#0.67% of the sequences in promoter set with GCGGCCAT (set with 25199 sequences)
Zm00001d010942::8:134411920-134413921(-)
Zm00001d019062::7:14886494-14888495(-)
Zm00001d051846::4:172098843-172100844(-)
Zm00001d042270::3:158429971-158431972(-)
Zm00001d031620::1:196380038-196382039(-)
Zm00001d041656::3:132166299-132168300(+)
Zm00001d015394::5:88149802-88151803(-)
Zm00001d029668::1:81915590-81917591(-)
Zm00001d013243::5:6936632-6938633(+)
Zm00001d025899::10:133319307-133321308(-)
Zm00001d013416::5:10765106-10767107(-)
Zm00001d028074::1:22018085-22020086(-)
Zm00001d045454::9:22856262-22858263(+)
Zm00001d044387::3:226733862-226735863(-)
Zm00001d047896::9:144628308-144630309(-)
Zm00001d043232::3:192593030-192595031(+)
Zm00001d044192::3:221549765-221551766(-)
Zm00001d013014::5:3232700-3234701(-)
Zm00001d022084::7:169765130-169767131(-)
Zm00001d028924::1:51727389-51729390(-)
Zm00001d038605::6:160886606-160888607(+)
Zm00001d029380::1:68390922-68392923(+)
Zm00001d011877::8:163764912-163766913(-)
Zm00001d023395::10:4670825-4672826(+)
Zm00001d031541::1:193751122-193753123(-)
Zm00001d027349::1:3442097-3444098(+)
Zm00001d039085::6:169721054-169723055(-)
Zm00001d005889::2:191790560-191792561(+)
Zm00001d004046::2:78654503-78656504(-)
Zm00001d039334::3:2018961-2020962(+)
Zm00001d020472::7:116989553-116991554(+)
Zm00001d039245::3:473148-475149(+)
Zm00001d039276::3:915128-917129(+)
Zm00001d049270::4:23899417-23901418(-)
Zm00001d041472::3:122371519-122373520(-)
Zm00001d011747::8:160679361-160681362(+)
Zm00001d035097::6:5181552-5183553(-)
Zm00001d035145::6:6907159-6909160(-)
Zm00001d053838::4:242136384-242138385(-)
Zm00001d001818::2:1430576-1432577(+)
Zm00001d012401::8:173732000-173734001(+)
Zm00001d053741::4:240157417-240159418(+)
Zm00001d052112::4:180149552-180151553(-)
Zm00001d017324::5:192700994-192702995(+)
Zm00001d052362::4:188297356-188299357(+)
Zm00001d043152::3:190248212-190250213(+)
Zm00001d028904::1:50360167-50362168(-)
Zm00001d035787::6:48972082-48974083(-)
Zm00001d039663::3:11201476-11203477(-)
Zm00001d009399::8:62577922-62579923(+)
Zm00001d026300::10:143202662-143204663(-)
Zm00001d015591::5:100036857-100038858(+)
Zm00001d035723::6:43296732-43298733(-)
Zm00001d037232::6:116992551-116994552(+)
Zm00001d007186::2:224116465-224118466(-)
Zm00001d041550::3:126860644-126862645(+)
Zm00001d019816::7:64643020-64645021(-)
Zm00001d030717::1:155478808-155480809(+)
Zm00001d017876::5:209360392-209362393(+)
Zm00001d005208::2:163610708-163612709(+)
Zm00001d034751::1:301301932-301303933(-)
Zm00001d050666::4:113572486-113574487(-)
Zm00001d015575::5:98920129-98922130(+)
Zm00001d035605::6:36425844-36427845(+)
Zm00001d036050::6:69001221-69003222(-)
Zm00001d010272::8:106931612-106933613(+)
Zm00001d006022::2:195428396-195430397(-)
Zm00001d037143::6:113822583-113824584(+)
Zm00001d003107::2:32462691-32464692(-)
Zm00001d050606::4:103705099-103707100(+)
Zm00001d010149::8:101496375-101498376(+)
Zm00001d047204::9:121910123-121912124(-)
Zm00001d009705::8:76825394-76827395(-)
Zm00001d040660::3:56946106-56948107(+)
Zm00001d013490::5:12671417-12673418(-)
Zm00001d037528::6:128148327-128150328(-)
Zm00001d026134::10:139369040-139371041(-)
Zm00001d004019::2:76036069-76038070(-)
Zm00001d024252::10:59714213-59716214(+)
Zm00001d017461::5:196484718-196486719(+)
Zm00001d018693::7:2684984-2686985(+)
Zm00001d018894::7:8562133-8564134(-)
Zm00001d007347::2:229286151-229288152(+)
Zm00001d013596::5:15093270-15095271(+)
Zm00001d018029::5:212388586-212390587(+)
Zm00001d025134::10:105976897-105978898(-)
Zm00001d043840::3:211464360-211466361(+)
Zm00001d004975::2:151400200-151402201(-)
Zm00001d007312::2:227515288-227517289(-)
Zm00001d035439::6:25572724-25574725(-)
Zm00001d028569::1:39401491-39403492(+)
Zm00001d032536::1:229863223-229865224(+)
Zm00001d022458::7:178122116-178124117(+)
Zm00001d035143::6:6890693-6892694(-)
Zm00001d044095::3:219029665-219031666(+)
Zm00001d045559::9:26675472-26677473(-)
Zm00001d010120::8:99999550-100001551(+)
Zm00001d030086::1:104415068-104417069(+)
Zm00001d009969::8:92862669-92864670(+)
Zm00001d052195::4:182882816-182884817(-)
Zm00001d022457::7:178106197-178108198(+)
Zm00001d053197::4:219376537-219378538(-)
Zm00001d023451::10:6035407-6037408(+)
Zm00001d003256::2:38090663-38092664(-)
Zm00001d031647::1:197307454-197309455(+)
Zm00001d040637::3:55365949-55367950(-)
Zm00001d051577::4:163294174-163296175(+)
Zm00001d026207::10:140949020-140951021(-)
Zm00001d009798::8:81982647-81984648(-)
Zm00001d042801::3:180271569-180273570(-)
Zm00001d011791::8:161665460-161667461(+)
Zm00001d026511::10:147369077-147371078(+)
Zm00001d040916::3:78974245-78976246(+)
Zm00001d027769::1:13183133-13185134(-)
Zm00001d023294::10:2260953-2262954(+)
Zm00001d037969::6:143835742-143837743(-)
Zm00001d054063::4:245759990-245761991(-)
Zm00001d004673::2:129471012-129473013(-)
Zm00001d030725::1:155962883-155964884(-)
Zm00001d029036::1:55559272-55561273(+)
Zm00001d029667::1:81896111-81898112(-)
Zm00001d017788::5:206874757-206876758(+)
Zm00001d009669::8:75144732-75146733(+)
Zm00001d022456::7:178095202-178097203(+)
Zm00001d053153::4:216610016-216612017(-)
Zm00001d018461::5:221212421-221214422(+)
Zm00001d044608::3:233326909-233328910(+)
Zm00001d011527::8:153563670-153565671(+)
Zm00001d021070::7:142138300-142140301(-)
Zm00001d006283::2:203489370-203491371(+)
Zm00001d041653::3:131870455-131872456(-)
Zm00001d032719::1:236001747-236003748(-)
Zm00001d036775::6:100475732-100477733(-)
Zm00001d027401::1:4416037-4418038(+)
Zm00001d015573::5:98917516-98919517(+)
Zm00001d034189::1:286081716-286083717(-)
Zm00001d051261::4:151011819-151013820(+)
Zm00001d010239::8:105571153-105573154(+)
Zm00001d016883::5:179272870-179274871(-)
Zm00001d027369::1:3846794-3848795(-)
Zm00001d053118::4:214483747-214485748(+)
Zm00001d051504::4:160594209-160596210(-)
Zm00001d041101::3:97415778-97417779(-)
Zm00001d019259::7:24364385-24366386(-)
Zm00001d012232::8:170595831-170597832(-)
Zm00001d017714::5:205061139-205063140(-)
Zm00001d007698::2:237614602-237616603(+)
Zm00001d042483::3:169111753-169113754(+)
Zm00001d017252::5:190433299-190435300(+)
Zm00001d042011::3:147224818-147226819(+)
Zm00001d051674::4:166295937-166297938(+)
Zm00001d010958::8:135047174-135049175(+)
Zm00001d031475::1:191371890-191373891(-)
Zm00001d016599::5:169221286-169223287(-)
Zm00001d038242::6:152217910-152219911(-)
Zm00001d042886::3:182898202-182900203(+)
Zm00001d020476::7:117739548-117741549(+)
Zm00001d039664::3:11344281-11346282(-)
Zm00001d043271::3:193961159-193963160(-)
Zm00001d013528::5:13635784-13637785(+)
Zm00001d030544::1:142960036-142962037(+)
Zm00001d004543::2:117225148-117227149(-)
Zm00001d052202::4:183189373-183191374(+)
Zm00001d022318::7:175221461-175223462(+)
Zm00001d049079::4:15081361-15083362(-)
Zm00001d019620::7:46409234-46411235(-)
Zm00001d005251::2:165786865-165788866(-)
Zm00001d032055::1:210915519-210917520(-)
```
