## Supplementary material for "A comprehensive map of preferentially located motifs reveals distinct proximal *cis*-regulatory elements in plants": GCGGCGCG_containing_gene_set.txt

```
#Occurences of GCGGCGCG between 367 and 453 (positions relative to the transcription start site)
#216 sequences with GCGGCGCG in this interval
#0.86% of the sequences in promoter set with GCGGCGCG (set with 25199 sequences)
Zm00001d046035::9:57473525-57475526(-)
Zm00001d049502::4:32645496-32647497(-)
Zm00001d049684::4:39984073-39986074(+)
Zm00001d015421::5:89378843-89380844(-)
Zm00001d006677::2:214085348-214087349(+)
Zm00001d035899::6:58735044-58737045(+)
Zm00001d048531::9:157937596-157939597(+)
Zm00001d023603::10:11675783-11677784(+)
Zm00001d019504::7:38020233-38022234(-)
Zm00001d033160::1:252544618-252546619(+)
Zm00001d043201::3:191428993-191430994(+)
Zm00001d002898::2:26126074-26128075(+)
Zm00001d020862::7:134957840-134959841(-)
Zm00001d045946::9:48772203-48774204(+)
Zm00001d051692::4:166907623-166909624(-)
Zm00001d018429::5:220586715-220588716(+)
Zm00001d047972::9:146755447-146757448(-)
Zm00001d046491::9:92234560-92236561(+)
Zm00001d044033::3:217281655-217283656(-)
Zm00001d052804::4:201419139-201421140(+)
Zm00001d024712::10:84552985-84554986(+)
Zm00001d043536::3:203126459-203128460(-)
Zm00001d042770::3:179176068-179178069(+)
Zm00001d036136::6:73925456-73927457(+)
Zm00001d039470::3:5152521-5154522(-)
Zm00001d052362::4:188297356-188299357(+)
Zm00001d044133::3:220053713-220055714(+)
Zm00001d046923::9:110945664-110947665(-)
Zm00001d051598::4:164064752-164066753(-)
Zm00001d048050::9:148910442-148912443(-)
Zm00001d037118::6:112979172-112981173(-)
Zm00001d034350::1:290343242-290345243(+)
Zm00001d027816::1:14364635-14366636(-)
Zm00001d039875::3:17370459-17372460(-)
Zm00001d039251::3:562692-564693(-)
Zm00001d039245::3:473148-475149(+)
Zm00001d013630::5:15865336-15867337(-)
Zm00001d045792::9:39398930-39400931(+)
Zm00001d014597::5:54722579-54724580(+)
Zm00001d013571::5:14481010-14483011(-)
Zm00001d031005::1:172954982-172956983(+)
Zm00001d002019::2:4429876-4431877(+)
Zm00001d025759::10:128640043-128642044(-)
Zm00001d003174::2:34504675-34506676(-)
Zm00001d028404::1:33737377-33739378(+)
Zm00001d005874::2:191434668-191436669(+)
Zm00001d034782::1:302190773-302192774(-)
Zm00001d044061::3:218238323-218240324(+)
Zm00001d031925::1:206933997-206935998(-)
Zm00001d003173::2:34483131-34485132(-)
Zm00001d020693::7:128777068-128779069(-)
Zm00001d032144::1:214376653-214378654(+)
Zm00001d053741::4:240157417-240159418(+)
Zm00001d047182::9:121103578-121105579(-)
Zm00001d010239::8:105571153-105573154(+)
Zm00001d021827::7:163876265-163878266(-)
Zm00001d016322::5:157119703-157121704(-)
Zm00001d020390::7:110937324-110939325(-)
Zm00001d052690::4:197461182-197463183(-)
Zm00001d006316::2:204321535-204323536(-)
Zm00001d002783::2:22582589-22584590(-)
Zm00001d030841::1:162685658-162687659(-)
Zm00001d034435::1:292946770-292948771(+)
Zm00001d023596::10:11355443-11357444(+)
Zm00001d031700::1:198831748-198833749(+)
Zm00001d024646::10:82009123-82011124(+)
Zm00001d033580::1:267762716-267764717(-)
Zm00001d049768::4:43892759-43894760(+)
Zm00001d020530::7:121044687-121046688(+)
Zm00001d013340::5:8902590-8904591(+)
Zm00001d009891::8:87728724-87730725(+)
Zm00001d051499::4:160462442-160464443(+)
Zm00001d005387::2:171977542-171979543(-)
Zm00001d044920::9:7253104-7255105(-)
Zm00001d037949::6:143245747-143247748(-)
Zm00001d021069::7:142083343-142085344(-)
Zm00001d026012::10:135965135-135967136(+)
Zm00001d046751::9:104380208-104382209(-)
Zm00001d013862::5:23183374-23185375(-)
Zm00001d016558::5:167256170-167258171(+)
Zm00001d041443::3:120170211-120172212(+)
Zm00001d026241::10:141724851-141726852(+)
Zm00001d039293::3:1165722-1167723(+)
Zm00001d009473::8:66146366-66148367(-)
Zm00001d038542::6:159648335-159650336(+)
Zm00001d031727::1:199718142-199720143(-)
Zm00001d034749::1:301293444-301295445(-)
Zm00001d021524::7:155150851-155152852(-)
Zm00001d027265::1:1023139-1025140(-)
Zm00001d015969::5:134899011-134901012(-)
Zm00001d006604::2:211886192-211888193(-)
Zm00001d010728::8:126077842-126079843(-)
Zm00001d033937::1:279128039-279130040(-)
Zm00001d011669::8:158165086-158167087(+)
Zm00001d045817::9:41018989-41020990(+)
Zm00001d026223::10:141449411-141451412(+)
Zm00001d034003::1:280808695-280810696(+)
Zm00001d017270::5:191244627-191246628(-)
Zm00001d037988::6:144426061-144428062(+)
Zm00001d003895::2:65738510-65740511(-)
Zm00001d028988::1:53757928-53759929(+)
Zm00001d012246::8:170928525-170930526(-)
Zm00001d029464::1:71980181-71982182(+)
Zm00001d043491::3:201682187-201684188(-)
Zm00001d026360::10:144213018-144215019(-)
Zm00001d042388::3:164249997-164251998(-)
Zm00001d031514::1:192435160-192437161(+)
Zm00001d008587::8:13682878-13684879(-)
Zm00001d004763::2:137366969-137368970(-)
Zm00001d018641::7:1463664-1465665(-)
Zm00001d019107::7:16911350-16913351(-)
Zm00001d044677::3:234649704-234651705(-)
Zm00001d037704::6:134490844-134492845(+)
Zm00001d018751::7:4193628-4195629(+)
Zm00001d048293::9:154009831-154011832(+)
Zm00001d036459::6:89231248-89233249(-)
Zm00001d038992::6:168341519-168343520(-)
Zm00001d048215::9:152595797-152597798(-)
Zm00001d034601::1:297603263-297605264(-)
Zm00001d013261::5:7365801-7367802(+)
Zm00001d039085::6:169721054-169723055(-)
Zm00001d006581::2:211469491-211471492(+)
Zm00001d045086::9:12078130-12080131(-)
Zm00001d049769::4:44000702-44002703(-)
Zm00001d036782::6:100782091-100784092(-)
Zm00001d046389::9:86785126-86787127(-)
Zm00001d047916::9:145291191-145293192(+)
Zm00001d038469::6:157936844-157938845(+)
Zm00001d020137::7:95350283-95352284(-)
Zm00001d010426::8:114525754-114527755(+)
Zm00001d030860::1:164030517-164032518(-)
Zm00001d045987::9:52750061-52752062(-)
Zm00001d054063::4:245759990-245761991(-)
Zm00001d051529::4:161592999-161595000(+)
Zm00001d030526::1:141708995-141710996(-)
Zm00001d021525::7:155150029-155152030(+)
Zm00001d047661::9:138405237-138407238(+)
Zm00001d021413::7:151516289-151518290(+)
Zm00001d025833::10:131302577-131304578(+)
Zm00001d003273::2:38560121-38562122(-)
Zm00001d044038::3:217461483-217463484(+)
Zm00001d045384::9:20250431-20252432(-)
Zm00001d037668::6:133556810-133558811(-)
Zm00001d050893::4:128779826-128781827(-)
Zm00001d024495::10:74141705-74143706(-)
Zm00001d047984::9:147156948-147158949(-)
Zm00001d045462::9:23105828-23107829(+)
Zm00001d021700::7:160735997-160737998(-)
Zm00001d040265::3:35059599-35061600(-)
Zm00001d003175::2:34557342-34559343(+)
Zm00001d004672::2:129373697-129375698(+)
Zm00001d039387::3:3145030-3147031(-)
Zm00001d039426::3:3978864-3980865(-)
Zm00001d008589::8:13700480-13702481(-)
Zm00001d031312::1:185852252-185854253(-)
Zm00001d038712::6:163221923-163223924(-)
Zm00001d040807::3:67150373-67152374(+)
Zm00001d042611::3:173557673-173559674(+)
Zm00001d020725::7:130284849-130286850(+)
Zm00001d044604::3:233217017-233219018(+)
Zm00001d034995::6:1301415-1303416(-)
Zm00001d046501::9:92850826-92852827(+)
Zm00001d041556::3:127110504-127112505(+)
Zm00001d050959::4:133504602-133506603(-)
Zm00001d053547::4:233621026-233623027(-)
Zm00001d048829::4:6040629-6042630(-)
Zm00001d046593::9:97680458-97682459(-)
Zm00001d046761::9:104737263-104739264(+)
Zm00001d026431::10:145718979-145720980(+)
Zm00001d052468::4:190665882-190667883(+)
Zm00001d045182::9:15337019-15339020(+)
Zm00001d035835::6:54255738-54257739(+)
Zm00001d025241::10:110755784-110757785(-)
Zm00001d049032::4:13139283-13141284(+)
Zm00001d023899::10:27171147-27173148(-)
Zm00001d003140::2:33433309-33435310(+)
Zm00001d003250::2:37949907-37951908(-)
Zm00001d044455::3:228438543-228440544(-)
Zm00001d025588::10:123298413-123300414(+)
Zm00001d028615::1:40888547-40890548(-)
Zm00001d051472::4:159918189-159920190(-)
Zm00001d016950::5:180968193-180970194(-)
Zm00001d048954::4:10621603-10623604(-)
Zm00001d048045::9:148688551-148690552(-)
Zm00001d018718::7:3072241-3074242(+)
Zm00001d026630::10:149191205-149193206(-)
Zm00001d017728::5:205370098-205372099(+)
Zm00001d011450::8:150846728-150848729(+)
Zm00001d039771::3:14424022-14426023(-)
Zm00001d006161::2:200086122-200088123(+)
Zm00001d039188::6:172186648-172188649(+)
Zm00001d009060::8:33885690-33887691(-)
Zm00001d043904::3:213448316-213450317(+)
Zm00001d028797::1:46675039-46677040(-)
Zm00001d048968::4:11091588-11093589(-)
Zm00001d031850::1:204131354-204133355(+)
Zm00001d022110::7:170573396-170575397(-)
Zm00001d052371::4:188390774-188392775(+)
Zm00001d003275::2:38563796-38565797(-)
Zm00001d034368::1:291058037-291060038(-)
Zm00001d020689::7:128595366-128597367(-)
Zm00001d038522::6:159138645-159140646(+)
Zm00001d005029::2:154741577-154743578(+)
Zm00001d052586::4:193762160-193764161(+)
Zm00001d027525::1:7405722-7407723(-)
Zm00001d025381::10:116550264-116552265(-)
Zm00001d014563::5:53297169-53299170(+)
Zm00001d045861::9:44260478-44262479(-)
Zm00001d017751::5:205895076-205897077(-)
Zm00001d010616::8:121971615-121973616(+)
Zm00001d020392::7:111019686-111021687(+)
Zm00001d041573::3:127702493-127704494(-)
Zm00001d042660::3:175805576-175807577(-)
Zm00001d016879::5:179260328-179262329(+)
Zm00001d008950::8:26735785-26737786(-)
Zm00001d010869::8:131437062-131439063(+)
```
