## Supplementary material for "A comprehensive map of preferentially located motifs reveals distinct proximal *cis*-regulatory elements in plants": GCGGCGCT_containing_gene_set.txt

```
#Occurences of GCGGCGCT between 308 and 421 (positions relative to the transcription start site)
#193 sequences with GCGGCGCT in this interval
#0.77% of the sequences in promoter set with GCGGCGCT (set with 25199 sequences)
Zm00001d003142::2:33454382-33456383(+)
Zm00001d022143::7:171101968-171103969(-)
Zm00001d032906::1:242703403-242705404(-)
Zm00001d017959::5:210910021-210912022(-)
Zm00001d021574::7:156487460-156489461(+)
Zm00001d053050::4:210626040-210628041(-)
Zm00001d028931::1:51979050-51981051(-)
Zm00001d046865::9:108541254-108543255(-)
Zm00001d033265::1:256500404-256502405(-)
Zm00001d039139::6:170960138-170962139(+)
Zm00001d052331::4:187326376-187328377(+)
Zm00001d024904::10:94182316-94184317(-)
Zm00001d042209::3:156116364-156118365(-)
Zm00001d021016::7:140497748-140499749(+)
Zm00001d027932::1:17928003-17930004(+)
Zm00001d031580::1:195290256-195292257(+)
Zm00001d030856::1:163636476-163638477(+)
Zm00001d040650::3:56246324-56248325(-)
Zm00001d021948::7:166830150-166832151(-)
Zm00001d006365::2:205732430-205734431(+)
Zm00001d051629::4:165076729-165078730(+)
Zm00001d019069::7:15124028-15126029(-)
Zm00001d038262::6:152607122-152609123(+)
Zm00001d024906::10:94247046-94249047(+)
Zm00001d031331::1:186324362-186326363(-)
Zm00001d033778::1:273544704-273546705(-)
Zm00001d048220::9:152677658-152679659(-)
Zm00001d014789::5:63233982-63235983(-)
Zm00001d029707::1:83264734-83266735(-)
Zm00001d025599::10:123601318-123603319(-)
Zm00001d036840::6:103389123-103391124(-)
Zm00001d005919::2:192761953-192763954(-)
Zm00001d020763::7:131557544-131559545(-)
Zm00001d051453::4:159244049-159246050(-)
Zm00001d003062::2:30968932-30970933(-)
Zm00001d021626::7:158453980-158455981(-)
Zm00001d004672::2:129373697-129375698(+)
Zm00001d053870::4:242622804-242624805(-)
Zm00001d047806::9:142288964-142290965(-)
Zm00001d043607::3:204994029-204996030(+)
Zm00001d025593::10:123449823-123451824(-)
Zm00001d050214::4:73914672-73916673(-)
Zm00001d003006::2:29274427-29276428(+)
Zm00001d041972::3:146282301-146284302(-)
Zm00001d044521::3:230843253-230845254(-)
Zm00001d011210::8:143027337-143029338(-)
Zm00001d034523::1:295620247-295622248(-)
Zm00001d037340::6:122062577-122064578(+)
Zm00001d031636::1:197044857-197046858(+)
Zm00001d040794::3:66297118-66299119(-)
Zm00001d029218::1:62745567-62747568(+)
Zm00001d003533::2:47103686-47105687(+)
Zm00001d037388::6:124164520-124166521(+)
Zm00001d034758::1:301491510-301493511(+)
Zm00001d021878::7:165287278-165289279(-)
Zm00001d042114::3:151475268-151477269(-)
Zm00001d023700::10:16131420-16133421(+)
Zm00001d025754::10:128453574-128455575(-)
Zm00001d025472::10:119893014-119895015(+)
Zm00001d052974::4:206850812-206852813(-)
Zm00001d030532::1:142194448-142196449(-)
Zm00001d019078::7:15494461-15496462(+)
Zm00001d024946::10:96327326-96329327(-)
Zm00001d047054::9:116803863-116805864(+)
Zm00001d028287::1:29237609-29239610(+)
Zm00001d013289::5:7917829-7919830(+)
Zm00001d018126::5:214782533-214784534(-)
Zm00001d017846::5:208641464-208643465(-)
Zm00001d052323::4:187101748-187103749(-)
Zm00001d051314::4:153284199-153286200(+)
Zm00001d029502::1:73454048-73456049(-)
Zm00001d018214::5:216732038-216734039(+)
Zm00001d018986::7:12043114-12045115(-)
Zm00001d003807::2:60096392-60098393(+)
Zm00001d011779::8:161466648-161468649(-)
Zm00001d034382::1:291400331-291402332(+)
Zm00001d025310::10:113836639-113838640(+)
Zm00001d003850::2:62449299-62451300(-)
Zm00001d026377::10:144639653-144641654(-)
Zm00001d006348::2:205257030-205259031(+)
Zm00001d006625::2:212799408-212801409(-)
Zm00001d049613::4:37641631-37643632(-)
Zm00001d006046::2:196378446-196380447(+)
Zm00001d023592::10:11125240-11127241(-)
Zm00001d048458::9:156718203-156720204(-)
Zm00001d011879::8:163860790-163862791(-)
Zm00001d017958::5:210866124-210868125(+)
Zm00001d013989::5:27687162-27689163(-)
Zm00001d007802::2:239886536-239888537(+)
Zm00001d023450::10:5900564-5902565(+)
Zm00001d025607::10:123737129-123739130(-)
Zm00001d032233::1:218157759-218159760(-)
Zm00001d014472::5:49396642-49398643(+)
Zm00001d027429::1:5108153-5110154(-)
Zm00001d044133::3:220053713-220055714(+)
Zm00001d006777::2:216442598-216444599(-)
Zm00001d052433::4:189867845-189869846(+)
Zm00001d015463::5:91732348-91734349(+)
Zm00001d008925::8:25524325-25526326(-)
Zm00001d004555::2:117758489-117760490(-)
Zm00001d018641::7:1463664-1465665(-)
Zm00001d004633::2:124218287-124220288(-)
Zm00001d017021::5:182892879-182894880(+)
Zm00001d020395::7:111179672-111181673(-)
Zm00001d033344::1:259655153-259657154(-)
Zm00001d030544::1:142960036-142962037(+)
Zm00001d048656::4:2786827-2788828(+)
Zm00001d012829::5:944083-946084(+)
Zm00001d038776::6:164206409-164208410(+)
Zm00001d023314::10:2776901-2778902(-)
Zm00001d001779::2:705982-707983(+)
Zm00001d031231::1:182803912-182805913(+)
Zm00001d042611::3:173557673-173559674(+)
Zm00001d011979::8:165564935-165566936(+)
Zm00001d005500::2:176233155-176235156(-)
Zm00001d030841::1:162685658-162687659(-)
Zm00001d048417::9:155905020-155907021(-)
Zm00001d025371::10:115920052-115922053(+)
Zm00001d042217::3:156521382-156523383(+)
Zm00001d013022::5:3408674-3410675(+)
Zm00001d001865::2:2077386-2079387(+)
Zm00001d042258::3:157665504-157667505(-)
Zm00001d049709::4:41055603-41057604(-)
Zm00001d031600::1:195874541-195876542(+)
Zm00001d027435::1:5208076-5210077(-)
Zm00001d043069::3:188279071-188281072(+)
Zm00001d023581::10:10706495-10708496(-)
Zm00001d006364::2:205728667-205730668(+)
Zm00001d028829::1:47882942-47884943(-)
Zm00001d029887::1:92226534-92228535(+)
Zm00001d009723::8:77908736-77910737(-)
Zm00001d011431::8:150347404-150349405(-)
Zm00001d005506::2:176647948-176649949(-)
Zm00001d046553::9:95761631-95763632(-)
Zm00001d044511::3:230422409-230424410(+)
Zm00001d005986::2:194815522-194817523(+)
Zm00001d013270::5:7522963-7524964(+)
Zm00001d006776::2:216442598-216444599(-)
Zm00001d003262::2:38267265-38269266(+)
Zm00001d050168::4:70221161-70223162(-)
Zm00001d051806::4:170135936-170137937(-)
Zm00001d051634::4:165276147-165278148(-)
Zm00001d026595::10:148672112-148674113(+)
Zm00001d003730::2:56681754-56683755(+)
Zm00001d045122::9:13448836-13450837(-)
Zm00001d041842::3:140252829-140254830(-)
Zm00001d014989::5:71261439-71263440(+)
Zm00001d032993::1:246129730-246131731(+)
Zm00001d011813::8:161929425-161931426(+)
Zm00001d040807::3:67150373-67152374(+)
Zm00001d039470::3:5152521-5154522(-)
Zm00001d021127::7:143344304-143346305(-)
Zm00001d053890::4:243048910-243050911(+)
Zm00001d005978::2:194542436-194544437(+)
Zm00001d027990::1:19498327-19500328(+)
Zm00001d044225::3:222410660-222412661(+)
Zm00001d015477::5:92675244-92677245(-)
Zm00001d024925::10:95279052-95281053(+)
Zm00001d022529::7:179417273-179419274(-)
Zm00001d047483::9:131743822-131745823(-)
Zm00001d024105::10:45701738-45703739(+)
Zm00001d023596::10:11355443-11357444(+)
Zm00001d053634::4:237747821-237749822(+)
Zm00001d006553::2:210885461-210887462(-)
Zm00001d004415::2:110344137-110346138(+)
Zm00001d030304::1:121173735-121175736(-)
Zm00001d024495::10:74141705-74143706(-)
Zm00001d012891::5:1621204-1623205(+)
Zm00001d029550::1:75806102-75808103(-)
Zm00001d030020::1:99950181-99952182(-)
Zm00001d020861::7:134915284-134917285(+)
Zm00001d035092::6:4893610-4895611(-)
Zm00001d036402::6:86948905-86950906(+)
Zm00001d054095::4:246376019-246378020(+)
Zm00001d042271::3:158430157-158432158(+)
Zm00001d048727::4:4318862-4320863(-)
Zm00001d030774::1:159126645-159128646(-)
Zm00001d002759::2:21821129-21823130(+)
Zm00001d046772::9:105171956-105173957(-)
Zm00001d007907::2:242247422-242249423(-)
Zm00001d011924::8:164683483-164685484(+)
Zm00001d050272::4:77691385-77693386(+)
Zm00001d044806::9:2942824-2944825(-)
Zm00001d034189::1:286081716-286083717(-)
Zm00001d024117::10:46747763-46749764(+)
Zm00001d050974::4:134744644-134746645(-)
Zm00001d029041::1:55778344-55780345(+)
Zm00001d043731::3:208599776-208601777(+)
Zm00001d016997::5:182320448-182322449(-)
Zm00001d039181::6:172034439-172036440(+)
Zm00001d051830::4:171482787-171484788(+)
Zm00001d021465::7:152802951-152804952(-)
Zm00001d003751::2:57535066-57537067(-)
```
