## Supplementary material for "A comprehensive map of preferentially located motifs reveals distinct proximal *cis*-regulatory elements in plants": GCGGCTGC_containing_gene_set.txt

```
#Occurences of GCGGCTGC between 263 and 397 (positions relative to the transcription start site)
#316 sequences with GCGGCTGC in this interval
#1.25% of the sequences in promoter set with GCGGCTGC (set with 25199 sequences)
Zm00001d015744::5:115570505-115572506(-)
Zm00001d035386::6:23945743-23947744(+)
Zm00001d005037::2:155349723-155351724(-)
Zm00001d017821::5:207741084-207743085(+)
Zm00001d007883::2:241674835-241676836(+)
Zm00001d020213::7:100363847-100365848(-)
Zm00001d028064::1:21884188-21886189(-)
Zm00001d029680::1:82526758-82528759(-)
Zm00001d036035::6:67524037-67526038(-)
Zm00001d003180::2:34887126-34889127(-)
Zm00001d052837::4:202251357-202253358(-)
Zm00001d014656::5:57721632-57723633(+)
Zm00001d028118::1:23360747-23362748(+)
Zm00001d010086::8:98838236-98840237(-)
Zm00001d004472::2:114015966-114017967(-)
Zm00001d027973::1:18909454-18911455(-)
Zm00001d017032::5:183210659-183212660(-)
Zm00001d016914::5:179737226-179739227(+)
Zm00001d034047::1:282302059-282304060(+)
Zm00001d049099::4:15972247-15974248(+)
Zm00001d002119::2:6131807-6133808(-)
Zm00001d031227::1:182704948-182706949(-)
Zm00001d031073::1:175979168-175981169(+)
Zm00001d013977::5:26988113-26990114(+)
Zm00001d019439::7:33870467-33872468(+)
Zm00001d045183::9:15353255-15355256(-)
Zm00001d047279::9:125379552-125381553(+)
Zm00001d012560::8:176651156-176653157(-)
Zm00001d034126::1:284600869-284602870(+)
Zm00001d021904::7:165731879-165733880(-)
Zm00001d048775::4:5330195-5332196(-)
Zm00001d035266::6:18675455-18677456(-)
Zm00001d038850::6:165840283-165842284(-)
Zm00001d051824::4:171069265-171071266(+)
Zm00001d036920::6:106396776-106398777(+)
Zm00001d016950::5:180968193-180970194(-)
Zm00001d017859::5:209062434-209064435(-)
Zm00001d049857::4:48656211-48658212(+)
Zm00001d021701::7:160735671-160737672(+)
Zm00001d012972::5:2583511-2585512(-)
Zm00001d036834::6:103291036-103293037(+)
Zm00001d049954::4:55305750-55307751(+)
Zm00001d042443::3:167611206-167613207(+)
Zm00001d047395::9:128652398-128654399(+)
Zm00001d011760::8:160946618-160948619(-)
Zm00001d042506::3:170094185-170096186(-)
Zm00001d028820::1:47591954-47593955(+)
Zm00001d038757::6:163941526-163943527(-)
Zm00001d034255::1:288033277-288035278(-)
Zm00001d049867::4:49649024-49651025(-)
Zm00001d020772::7:131857148-131859149(-)
Zm00001d002295::2:9725560-9727561(-)
Zm00001d007180::2:223925019-223927020(-)
Zm00001d039468::3:5117448-5119449(+)
Zm00001d017983::5:211348125-211350126(+)
Zm00001d051365::4:156030576-156032577(+)
Zm00001d027492::1:6522880-6524881(+)
Zm00001d022550::7:179801118-179803119(+)
Zm00001d027954::1:18279776-18281777(-)
Zm00001d027623::1:9254892-9256893(+)
Zm00001d045577::9:27180957-27182958(-)
Zm00001d029525::1:74652296-74654297(+)
Zm00001d023737::10:18082805-18084806(-)
Zm00001d013645::5:16112217-16114218(+)
Zm00001d032992::1:246073987-246075988(-)
Zm00001d022081::7:169730022-169732023(-)
Zm00001d025018::10:99918340-99920341(-)
Zm00001d027337::1:3230146-3232147(-)
Zm00001d006360::2:205696086-205698087(+)
Zm00001d052072::4:178594492-178596493(+)
Zm00001d026426::10:145632427-145634428(+)
Zm00001d014377::5:43572236-43574237(-)
Zm00001d042319::3:161004733-161006734(+)
Zm00001d019446::7:34275609-34277610(+)
Zm00001d039947::3:20214642-20216643(+)
Zm00001d024403::10:69004319-69006320(-)
Zm00001d017751::5:205895076-205897077(-)
Zm00001d024386::10:68322950-68324951(+)
Zm00001d039081::6:169690491-169692492(+)
Zm00001d044765::9:1837688-1839689(+)
Zm00001d014819::5:64522703-64524704(+)
Zm00001d048695::4:3432826-3434827(-)
Zm00001d031808::1:202467318-202469319(-)
Zm00001d048136::9:150659074-150661075(-)
Zm00001d044181::3:221275337-221277338(-)
Zm00001d014255::5:38340631-38342632(-)
Zm00001d005939::2:193441702-193443703(-)
Zm00001d041067::3:94633830-94635831(-)
Zm00001d039326::3:1949501-1951502(+)
Zm00001d042144::3:153386206-153388207(+)
Zm00001d041883::3:142275444-142277445(+)
Zm00001d024344::10:65885191-65887192(+)
Zm00001d049236::4:22176685-22178686(+)
Zm00001d041888::3:142426497-142428498(+)
Zm00001d037615::6:131884055-131886056(+)
Zm00001d005950::2:193721774-193723775(-)
Zm00001d007079::2:221782750-221784751(-)
Zm00001d018810::7:5845045-5847046(-)
Zm00001d043864::3:212466186-212468187(+)
Zm00001d011979::8:165564935-165566936(+)
Zm00001d048469::9:156852301-156854302(-)
Zm00001d024835::10:90193869-90195870(+)
Zm00001d039584::3:8463131-8465132(-)
Zm00001d024898::10:93631208-93633209(-)
Zm00001d024904::10:94182316-94184317(-)
Zm00001d016274::5:155131853-155133854(+)
Zm00001d024440::10:70866135-70868136(-)
Zm00001d004208::2:91679413-91681414(-)
Zm00001d011747::8:160679361-160681362(+)
Zm00001d034045::1:282134673-282136674(+)
Zm00001d034667::1:299310709-299312710(-)
Zm00001d003049::2:30343791-30345792(+)
Zm00001d043993::3:215925135-215927136(+)
Zm00001d045579::9:27179337-27181338(+)
Zm00001d039904::3:18870212-18872213(-)
Zm00001d035663::6:39871676-39873677(+)
Zm00001d010692::8:124707091-124709092(+)
Zm00001d002377::2:11426994-11428995(-)
Zm00001d016691::5:172645060-172647061(-)
Zm00001d048494::9:157162773-157164774(+)
Zm00001d003903::2:66483517-66485518(+)
Zm00001d052208::4:183238668-183240669(-)
Zm00001d023385::10:4346110-4348111(+)
Zm00001d047671::9:138756440-138758441(-)
Zm00001d008448::8:8847024-8849025(+)
Zm00001d029778::1:86529923-86531924(-)
Zm00001d006130::2:199405236-199407237(+)
Zm00001d027956::1:18298884-18300885(-)
Zm00001d039181::6:172034439-172036440(+)
Zm00001d004458::2:113251407-113253408(-)
Zm00001d043062::3:187860542-187862543(-)
Zm00001d053049::4:210620731-210622732(+)
Zm00001d003669::2:53280148-53282149(+)
Zm00001d011786::8:161547184-161549185(+)
Zm00001d005089::2:157769896-157771897(-)
Zm00001d026223::10:141449411-141451412(+)
Zm00001d002261::2:9092816-9094817(+)
Zm00001d041853::3:140876084-140878085(-)
Zm00001d039347::3:2202501-2204502(-)
Zm00001d044826::9:4093037-4095038(-)
Zm00001d040794::3:66297118-66299119(-)
Zm00001d013750::5:19224899-19226900(-)
Zm00001d029776::1:86458637-86460638(+)
Zm00001d034662::1:299192885-299194886(-)
Zm00001d038121::6:148610908-148612909(+)
Zm00001d010616::8:121971615-121973616(+)
Zm00001d035087::6:4640397-4642398(-)
Zm00001d034068::1:283076840-283078841(-)
Zm00001d018477::5:221514798-221516799(-)
Zm00001d013204::5:6419057-6421058(+)
Zm00001d003310::2:39698953-39700954(+)
Zm00001d052424::4:189733647-189735648(-)
Zm00001d003166::2:34277726-34279727(-)
Zm00001d023799::10:22054019-22056020(+)
Zm00001d042799::3:180212247-180214248(-)
Zm00001d027230::1:49336-51337(-)
Zm00001d005564::2:178647150-178649151(+)
Zm00001d044403::3:227291057-227293058(+)
Zm00001d009399::8:62577922-62579923(+)
Zm00001d027280::1:1578760-1580761(+)
Zm00001d006316::2:204321535-204323536(-)
Zm00001d046537::9:94657730-94659731(+)
Zm00001d007915::2:242380899-242382900(-)
Zm00001d002193::2:7734710-7736711(-)
Zm00001d018619::7:1176694-1178695(-)
Zm00001d003143::2:33543776-33545777(-)
Zm00001d052034::4:177029380-177031381(-)
Zm00001d038550::6:159757460-159759461(+)
Zm00001d044255::3:223101591-223103592(-)
Zm00001d002982::2:28864973-28866974(+)
Zm00001d019059::7:14394501-14396502(-)
Zm00001d036643::6:95995654-95997655(+)
Zm00001d039066::6:169500564-169502565(-)
Zm00001d011365::8:148699283-148701284(-)
Zm00001d020214::7:100367902-100369903(+)
Zm00001d030738::1:156961526-156963527(-)
Zm00001d025848::10:131500443-131502444(-)
Zm00001d034750::1:301292914-301294915(+)
Zm00001d053442::4:231581188-231583189(+)
Zm00001d004903::2:147880614-147882615(+)
Zm00001d013844::5:22387427-22389428(-)
Zm00001d044690::3:234989108-234991109(-)
Zm00001d032902::1:242333085-242335086(-)
Zm00001d043357::3:197606933-197608934(-)
Zm00001d023384::10:4333597-4335598(+)
Zm00001d029896::1:92898386-92900387(-)
Zm00001d016766::5:175324053-175326054(-)
Zm00001d047687::9:139354650-139356651(-)
Zm00001d054034::4:245347406-245349407(+)
Zm00001d006118::2:199152330-199154331(-)
Zm00001d018812::7:5869622-5871623(+)
Zm00001d032527::1:229514483-229516484(+)
Zm00001d046485::9:92008445-92010446(-)
Zm00001d010272::8:106931612-106933613(+)
Zm00001d042867::3:182501900-182503901(-)
Zm00001d042536::3:171067799-171069800(-)
Zm00001d019988::7:83008757-83010758(+)
Zm00001d049067::4:14624692-14626693(-)
Zm00001d022305::7:174826217-174828218(+)
Zm00001d048802::4:5769664-5771665(-)
Zm00001d009765::8:80234163-80236164(+)
Zm00001d021283::7:147807196-147809197(-)
Zm00001d028829::1:47882942-47884943(-)
Zm00001d030893::1:166147720-166149721(-)
Zm00001d049615::4:37689208-37691209(-)
Zm00001d015036::5:72867852-72869853(+)
Zm00001d002905::2:26338499-26340500(-)
Zm00001d009010::8:30105463-30107464(+)
Zm00001d052941::4:205567878-205569879(+)
Zm00001d003365::2:41648360-41650361(-)
Zm00001d046311::9:79799782-79801783(-)
Zm00001d007214::2:224879581-224881582(+)
Zm00001d043989::3:215687850-215689851(+)
Zm00001d047228::9:123041790-123043791(+)
Zm00001d007029::2:220381563-220383564(+)
Zm00001d042796::3:180093125-180095126(-)
Zm00001d029392::1:68675479-68677480(-)
Zm00001d006596::2:211797512-211799513(-)
Zm00001d015638::5:102524248-102526249(+)
Zm00001d012306::8:172156323-172158324(-)
Zm00001d048481::9:157034416-157036417(-)
Zm00001d008514::8:11255860-11257861(-)
Zm00001d037499::6:127493599-127495600(-)
Zm00001d034877::1:304526782-304528783(-)
Zm00001d011537::8:153800844-153802845(-)
Zm00001d019522::7:39729534-39731535(+)
Zm00001d032922::1:243199904-243201905(+)
Zm00001d006848::2:217789288-217791289(+)
Zm00001d029970::1:97046247-97048248(-)
Zm00001d048771::4:5259831-5261832(-)
Zm00001d027655::1:10258251-10260252(-)
Zm00001d031349::1:187060338-187062339(-)
Zm00001d011185::8:142292657-142294658(-)
Zm00001d005442::2:174340394-174342395(-)
Zm00001d019227::7:22699783-22701784(+)
Zm00001d010785::8:127753802-127755803(-)
Zm00001d017034::5:183227842-183229843(+)
Zm00001d015335::5:85072440-85074441(+)
Zm00001d033029::1:247786161-247788162(-)
Zm00001d037803::6:138206957-138208958(+)
Zm00001d032239::1:218501122-218503123(-)
Zm00001d007227::2:225205532-225207533(+)
Zm00001d034206::1:286754857-286756858(+)
Zm00001d048352::9:154856894-154858895(-)
Zm00001d017353::5:193508626-193510627(+)
Zm00001d028019::1:20431493-20433494(-)
Zm00001d039155::6:171180492-171182493(-)
Zm00001d012512::8:175866925-175868926(+)
Zm00001d002601::2:16460404-16462405(+)
Zm00001d008803::8:20910820-20912821(+)
Zm00001d026062::10:137306732-137308733(+)
Zm00001d029462::1:71832203-71834204(+)
Zm00001d022147::7:171238354-171240355(+)
Zm00001d003132::2:33348134-33350135(-)
Zm00001d039498::3:6004845-6006846(-)
Zm00001d032322::1:222266969-222268970(-)
Zm00001d054016::4:245186133-245188134(+)
Zm00001d007881::2:241671344-241673345(-)
Zm00001d021122::7:143283346-143285347(-)
Zm00001d012156::8:169074733-169076734(-)
Zm00001d047528::9:133965292-133967293(+)
Zm00001d048729::4:4325153-4327154(-)
Zm00001d020781::7:132447536-132449537(+)
Zm00001d011990::8:166011865-166013866(+)
Zm00001d023411::10:5025159-5027160(-)
Zm00001d031993::1:208980623-208982624(+)
Zm00001d028842::1:48423116-48425117(+)
Zm00001d031484::1:191584074-191586075(-)
Zm00001d044619::3:233471005-233473006(+)
Zm00001d052551::4:192870026-192872027(-)
Zm00001d018983::7:11818244-11820245(+)
Zm00001d014015::5:28775999-28778000(+)
Zm00001d005780::2:188120486-188122487(-)
Zm00001d039285::3:1012859-1014860(+)
Zm00001d041173::3:102056620-102058621(-)
Zm00001d053195::4:219205635-219207636(-)
Zm00001d037877::6:140802153-140804154(+)
Zm00001d005658::2:182515517-182517518(-)
Zm00001d040166::3:30042116-30044117(+)
Zm00001d002302::2:9789879-9791880(+)
Zm00001d048411::9:155795235-155797236(+)
Zm00001d003496::2:46051684-46053685(-)
Zm00001d030103::1:105861446-105863447(+)
Zm00001d038760::6:163971891-163973892(-)
Zm00001d045401::9:20681599-20683600(-)
Zm00001d053625::4:237084312-237086313(-)
Zm00001d036647::6:96202823-96204824(+)
Zm00001d044529::3:230997601-230999602(-)
Zm00001d037151::6:113971000-113973001(-)
Zm00001d029626::1:80232514-80234515(+)
Zm00001d048458::9:156718203-156720204(-)
Zm00001d019429::7:33319075-33321076(+)
Zm00001d033568::1:267324479-267326480(-)
Zm00001d009908::8:88818871-88820872(+)
Zm00001d008815::8:21388042-21390043(-)
Zm00001d036688::6:97590292-97592293(+)
Zm00001d050355::4:83102967-83104968(+)
Zm00001d024530::10:76545446-76547447(-)
Zm00001d029988::1:97702774-97704775(+)
Zm00001d053960::4:244304282-244306283(-)
Zm00001d003319::2:40119359-40121360(-)
Zm00001d003762::2:57852701-57854702(+)
Zm00001d029123::1:59021513-59023514(+)
Zm00001d038003::6:144812392-144814393(+)
Zm00001d048804::4:5798679-5800680(-)
Zm00001d005535::2:177654349-177656350(+)
Zm00001d026190::10:140560472-140562473(+)
Zm00001d015451::5:91108599-91110600(-)
Zm00001d006726::2:215374208-215376209(-)
Zm00001d002146::2:6772224-6774225(+)
Zm00001d041575::3:127804642-127806643(+)
Zm00001d051005::4:136344938-136346939(-)
Zm00001d002754::2:21691253-21693254(-)
Zm00001d038534::6:159486949-159488950(-)
Zm00001d015861::5:127018143-127020144(+)
Zm00001d040028::3:23431955-23433956(+)
```
