## Supplementary material for "A comprehensive map of preferentially located motifs reveals distinct proximal *cis*-regulatory elements in plants": GCGGG_containing_gene_set.txt

```
#Occurences of GCGGG between 373 and 473 (positions relative to the transcription start site)
#3178 sequences with GCGGG in this interval
#12.61% of the sequences in promoter set with GCGGG (set with 25199 sequences)
Zm00001d014038::5:30228516-30230517(+)
Zm00001d027412::1:4722955-4724956(+)
Zm00001d031641::1:197115082-197117083(-)
Zm00001d003331::2:40366539-40368540(-)
Zm00001d017409::5:195099044-195101045(-)
Zm00001d025665::10:125371654-125373655(+)
Zm00001d035037::6:2748366-2750367(+)
Zm00001d009850::8:85064407-85066408(+)
Zm00001d019206::7:21891868-21893869(-)
Zm00001d047753::9:140909163-140911164(-)
Zm00001d043569::3:204200778-204202779(-)
Zm00001d039947::3:20214642-20216643(+)
Zm00001d029154::1:60798202-60800203(-)
Zm00001d039276::3:915128-917129(+)
Zm00001d042886::3:182898202-182900203(+)
Zm00001d008630::8:15267304-15269305(+)
Zm00001d022615::7:181116770-181118771(-)
Zm00001d039197::6:172335827-172337828(-)
Zm00001d034143::1:285010415-285012416(-)
Zm00001d034818::1:302867820-302869821(+)
Zm00001d049188::4:19756869-19758870(+)
Zm00001d051163::4:146792239-146794240(+)
Zm00001d038874::6:166208502-166210503(-)
Zm00001d001820::2:1438370-1440371(+)
Zm00001d035999::6:65218850-65220851(-)
Zm00001d031764::1:201104549-201106550(+)
Zm00001d028866::1:48954981-48956982(+)
Zm00001d039196::6:172326591-172328592(+)
Zm00001d011723::8:159986256-159988257(+)
Zm00001d050893::4:128779826-128781827(-)
Zm00001d016842::5:178208499-178210500(+)
Zm00001d040265::3:35059599-35061600(-)
Zm00001d027854::1:15300082-15302083(+)
Zm00001d046554::9:95760781-95762782(+)
Zm00001d044880::9:6452212-6454213(+)
Zm00001d047917::9:145314518-145316519(+)
Zm00001d042507::3:170095927-170097928(+)
Zm00001d048834::4:6137415-6139416(+)
Zm00001d005500::2:176233155-176235156(-)
Zm00001d024927::10:95361929-95363930(+)
Zm00001d037251::6:118050795-118052796(-)
Zm00001d044333::3:225389208-225391209(-)
Zm00001d034326::1:289336050-289338051(-)
Zm00001d039091::6:169863184-169865185(+)
Zm00001d040426::3:42865773-42867774(+)
Zm00001d006309::2:204249377-204251378(-)
Zm00001d019250::7:23984475-23986476(-)
Zm00001d015442::5:90342293-90344294(+)
Zm00001d006763::2:216194843-216196844(+)
Zm00001d031167::1:180397394-180399395(+)
Zm00001d002782::2:22573985-22575986(-)
Zm00001d051610::4:164534933-164536934(+)
Zm00001d047782::9:141642588-141644589(+)
Zm00001d021700::7:160735997-160737998(-)
Zm00001d043466::3:200942379-200944380(+)
Zm00001d002676::2:19018880-19020881(-)
Zm00001d033446::1:262977153-262979154(-)
Zm00001d017130::5:186478828-186480829(-)
Zm00001d018105::5:214435985-214437986(+)
Zm00001d021784::7:162969848-162971849(-)
Zm00001d048417::9:155905020-155907021(-)
Zm00001d004555::2:117758489-117760490(-)
Zm00001d029818::1:88462487-88464488(-)
Zm00001d028020::1:20538912-20540913(-)
Zm00001d015721::5:112710310-112712311(-)
Zm00001d037759::6:136600359-136602360(-)
Zm00001d044246::3:222968291-222970292(-)
Zm00001d007395::2:230684097-230686098(+)
Zm00001d044191::3:221511230-221513231(-)
Zm00001d049824::4:46624381-46626382(+)
Zm00001d046638::9:100060804-100062805(-)
Zm00001d021291::7:148064047-148066048(+)
Zm00001d012492::8:175442076-175444077(+)
Zm00001d012047::8:167201911-167203912(-)
Zm00001d005024::2:154433882-154435883(+)
Zm00001d043364::3:197724710-197726711(-)
Zm00001d053970::4:244440286-244442287(-)
Zm00001d038551::6:159761241-159763242(+)
Zm00001d009439::8:64593420-64595421(-)
Zm00001d005099::2:158138900-158140901(-)
Zm00001d003162::2:34078660-34080661(+)
Zm00001d035149::6:7046993-7048994(+)
Zm00001d004909::2:147982784-147984785(+)
Zm00001d029816::1:88322978-88324979(-)
Zm00001d023659::10:13882182-13884183(-)
Zm00001d024667::10:82872954-82874955(-)
Zm00001d009863::8:85727998-85729999(-)
Zm00001d051843::4:171967779-171969780(-)
Zm00001d007840::2:240627166-240629167(-)
Zm00001d020670::7:127454839-127456840(+)
Zm00001d045218::9:16473186-16475187(-)
Zm00001d008765::8:19527779-19529780(-)
Zm00001d048432::9:156171470-156173471(+)
Zm00001d038321::6:154391021-154393022(+)
Zm00001d047757::9:141024028-141026029(-)
Zm00001d052851::4:202599031-202601032(-)
Zm00001d020620::7:125258004-125260005(+)
Zm00001d039026::6:168870798-168872799(+)
Zm00001d021461::7:152744048-152746049(-)
Zm00001d003703::2:55395480-55397481(-)
Zm00001d024755::10:86468548-86470549(-)
Zm00001d031253::1:183878813-183880814(+)
Zm00001d025719::10:127372839-127374840(+)
Zm00001d017642::5:202880012-202882013(+)
Zm00001d003228::2:36826358-36828359(+)
Zm00001d028160::1:24588352-24590353(+)
Zm00001d010064::8:98036765-98038766(+)
Zm00001d050961::4:133639870-133641871(+)
Zm00001d037872::6:140519203-140521204(+)
Zm00001d047275::9:125240932-125242933(+)
Zm00001d036066::6:69883182-69885183(+)
Zm00001d004440::2:112117437-112119438(-)
Zm00001d005888::2:191782361-191784362(-)
Zm00001d026482::10:146766667-146768668(+)
Zm00001d047972::9:146755447-146757448(-)
Zm00001d042832::3:181395612-181397613(-)
Zm00001d009286::8:52120642-52122643(+)
Zm00001d008900::8:24523916-24525917(-)
Zm00001d002317::2:10168160-10170161(+)
Zm00001d049256::4:23083114-23085115(+)
Zm00001d012245::8:170915412-170917413(+)
Zm00001d042665::3:175963162-175965163(+)
Zm00001d021197::7:145648288-145650289(+)
Zm00001d011938::8:164852677-164854678(+)
Zm00001d010185::8:103318242-103320243(+)
Zm00001d040588::3:51615951-51617952(-)
Zm00001d021048::7:141204006-141206007(+)
Zm00001d006484::2:209680228-209682229(+)
Zm00001d026605::10:148894481-148896482(+)
Zm00001d040113::3:28016943-28018944(+)
Zm00001d017251::5:190353824-190355825(+)
Zm00001d019936::7:77665091-77667092(-)
Zm00001d025375::10:116181801-116183802(+)
Zm00001d012109::8:168378546-168380547(-)
Zm00001d048139::9:150707322-150709323(+)
Zm00001d044988::9:9424327-9426328(-)
Zm00001d040665::3:57051181-57053182(-)
Zm00001d046261::9:77153617-77155618(-)
Zm00001d013033::5:3490634-3492635(+)
Zm00001d043821::3:210973866-210975867(+)
Zm00001d005658::2:182515517-182517518(-)
Zm00001d014291::5:39721955-39723956(-)
Zm00001d049498::4:32474369-32476370(-)
Zm00001d038020::6:145391461-145393462(-)
Zm00001d011297::8:146095166-146097167(-)
Zm00001d038081::6:147118144-147120145(-)
Zm00001d005876::2:191463050-191465051(+)
Zm00001d043520::3:202659549-202661550(+)
Zm00001d018461::5:221212421-221214422(+)
Zm00001d032501::1:228549472-228551473(+)
Zm00001d003676::2:53792398-53794399(-)
Zm00001d051900::4:173981335-173983336(-)
Zm00001d046781::9:105703138-105705139(-)
Zm00001d032083::1:212105383-212107384(-)
Zm00001d039564::3:8073121-8075122(-)
Zm00001d005051::2:156272140-156274141(-)
Zm00001d028074::1:22018085-22020086(-)
Zm00001d025023::10:100053957-100055958(+)
Zm00001d052461::4:190491320-190493321(-)
Zm00001d043747::3:209010444-209012445(-)
Zm00001d007112::2:222489310-222491311(-)
Zm00001d034547::1:295998387-296000388(-)
Zm00001d051365::4:156030576-156032577(+)
Zm00001d014187::5:35510226-35512227(-)
Zm00001d026284::10:142768056-142770057(-)
Zm00001d024678::10:83379508-83381509(-)
Zm00001d029888::1:92332774-92334775(-)
Zm00001d007026::2:220377217-220379218(-)
Zm00001d006601::2:211821902-211823903(+)
Zm00001d022241::7:173465594-173467595(-)
Zm00001d020675::7:127688993-127690994(-)
Zm00001d004931::2:149351731-149353732(+)
Zm00001d013155::5:5510760-5512761(+)
Zm00001d036834::6:103291036-103293037(+)
Zm00001d039969::3:21076117-21078118(+)
Zm00001d009759::8:80070688-80072689(+)
Zm00001d017140::5:186714562-186716563(+)
Zm00001d029348::1:66839107-66841108(+)
Zm00001d011419::8:149990867-149992868(-)
Zm00001d053521::4:232901179-232903180(+)
Zm00001d004086::2:81412818-81414819(+)
Zm00001d016949::5:180939039-180941040(-)
Zm00001d012939::5:2235902-2237903(+)
Zm00001d006107::2:198324406-198326407(-)
Zm00001d035689::6:41138464-41140465(+)
Zm00001d009103::8:36536551-36538552(-)
Zm00001d028456::1:35504896-35506897(-)
Zm00001d038578::6:160392570-160394571(-)
Zm00001d015733::5:114322644-114324645(+)
Zm00001d031168::1:180445517-180447518(+)
Zm00001d022017::7:168158612-168160613(+)
Zm00001d035844::6:55328744-55330745(-)
Zm00001d001943::2:3242431-3244432(-)
Zm00001d042057::3:148969092-148971093(+)
Zm00001d042611::3:173557673-173559674(+)
Zm00001d030218::1:113765746-113767747(-)
Zm00001d051952::4:175186019-175188020(-)
Zm00001d042396::3:164465640-164467641(-)
Zm00001d019389::7:31383031-31385032(+)
Zm00001d016200::5:150353500-150355501(+)
Zm00001d047335::9:126821283-126823284(+)
Zm00001d035647::6:38174220-38176221(-)
Zm00001d007554::2:234658674-234660675(-)
Zm00001d041804::3:138830075-138832076(+)
Zm00001d052472::4:190786737-190788738(-)
Zm00001d042512::3:170275547-170277548(-)
Zm00001d015485::5:93093765-93095766(+)
Zm00001d029499::1:73372709-73374710(-)
Zm00001d029611::1:79331590-79333591(+)
Zm00001d036775::6:100475732-100477733(-)
Zm00001d048337::9:154665572-154667573(+)
Zm00001d034621::1:298062185-298064186(-)
Zm00001d044033::3:217281655-217283656(-)
Zm00001d043690::3:207536758-207538759(-)
Zm00001d010923::8:133673022-133675023(-)
Zm00001d014123::5:33204054-33206055(-)
Zm00001d031509::1:192303852-192305853(-)
Zm00001d047255::9:124483382-124485383(-)
Zm00001d039355::3:2465047-2467048(-)
Zm00001d002228::2:8407132-8409133(-)
Zm00001d030090::1:104852315-104854316(-)
Zm00001d015811::5:122569085-122571086(+)
Zm00001d023827::10:23687802-23689803(+)
Zm00001d012196::8:169923738-169925739(-)
Zm00001d043590::3:204498495-204500496(-)
Zm00001d017561::5:199653967-199655968(-)
Zm00001d011034::8:137156048-137158049(-)
Zm00001d053739::4:240121411-240123412(-)
Zm00001d021858::7:164637278-164639279(+)
Zm00001d046184::9:70232141-70234142(-)
Zm00001d044339::3:225460228-225462229(-)
Zm00001d004473::2:114084005-114086006(+)
Zm00001d026305::10:143271791-143273792(-)
Zm00001d053769::4:240796765-240798766(+)
Zm00001d006051::2:196570619-196572620(+)
Zm00001d053756::4:240521715-240523716(+)
Zm00001d014819::5:64522703-64524704(+)
Zm00001d037546::6:128909149-128911150(-)
Zm00001d053427::4:230970992-230972993(+)
Zm00001d029756::1:85779047-85781048(-)
Zm00001d018201::5:216448623-216450624(+)
Zm00001d054072::4:245923423-245925424(+)
Zm00001d003669::2:53280148-53282149(+)
Zm00001d045128::9:13707620-13709621(-)
Zm00001d010228::8:104779910-104781911(+)
Zm00001d017142::5:186722988-186724989(+)
Zm00001d043502::3:202100926-202102927(-)
Zm00001d006666::2:213888908-213890909(-)
Zm00001d017247::5:190231144-190233145(+)
Zm00001d013040::5:3612169-3614170(-)
Zm00001d005247::2:165584236-165586237(+)
Zm00001d050123::4:67475037-67477038(+)
Zm00001d033112::1:250444938-250446939(+)
Zm00001d048019::9:148175855-148177856(-)
Zm00001d013469::5:12355304-12357305(-)
Zm00001d044876::9:6185653-6187654(-)
Zm00001d046831::9:107711904-107713905(+)
Zm00001d033910::1:278288283-278290284(+)
Zm00001d040277::3:35452271-35454272(+)
Zm00001d045324::9:18948444-18950445(+)
Zm00001d018096::5:214121122-214123123(-)
Zm00001d021883::7:165342578-165344579(+)
Zm00001d014145::5:34118307-34120308(-)
Zm00001d008869::8:23361374-23363375(+)
Zm00001d028695::1:43358823-43360824(-)
Zm00001d021829::7:164024509-164026510(-)
Zm00001d026231::10:141564266-141566267(-)
Zm00001d039043::6:169165839-169167840(-)
Zm00001d010579::8:120804860-120806861(+)
Zm00001d037503::6:127574307-127576308(-)
Zm00001d037681::6:133849618-133851619(+)
Zm00001d050913::4:130431944-130433945(+)
Zm00001d024009::10:36534961-36536962(-)
Zm00001d008929::8:25817966-25819967(-)
Zm00001d039784::3:14604678-14606679(-)
Zm00001d039169::6:171661937-171663938(+)
Zm00001d014102::5:32577100-32579101(+)
Zm00001d044154::3:220590687-220592688(+)
Zm00001d048411::9:155795235-155797236(+)
Zm00001d041727::3:135394124-135396125(+)
Zm00001d031489::1:191773682-191775683(+)
Zm00001d033019::1:247132511-247134512(-)
Zm00001d050115::4:66961637-66963638(+)
Zm00001d028615::1:40888547-40890548(-)
Zm00001d043538::3:203304532-203306533(-)
Zm00001d029386::1:68539633-68541634(-)
Zm00001d031451::1:190381365-190383366(+)
Zm00001d021436::7:152287698-152289699(-)
Zm00001d021524::7:155150851-155152852(-)
Zm00001d018080::5:213837789-213839790(+)
Zm00001d006777::2:216442598-216444599(-)
Zm00001d053166::4:217734968-217736969(+)
Zm00001d016332::5:157722042-157724043(+)
Zm00001d020691::7:128620823-128622824(-)
Zm00001d024486::10:73707401-73709402(+)
Zm00001d038971::6:167997248-167999249(+)
Zm00001d029683::1:82568935-82570936(-)
Zm00001d037153::6:113979892-113981893(+)
Zm00001d050970::4:134313262-134315263(+)
Zm00001d018072::5:213773088-213775089(+)
Zm00001d031659::1:197775869-197777870(-)
Zm00001d038870::6:166161049-166163050(-)
Zm00001d012898::5:1764188-1766189(-)
Zm00001d047330::9:126721472-126723473(+)
Zm00001d011503::8:152690330-152692331(+)
Zm00001d036831::6:103116020-103118021(-)
Zm00001d021510::7:154584496-154586497(+)
Zm00001d018896::7:8601679-8603680(+)
Zm00001d021952::7:166937236-166939237(-)
Zm00001d007365::2:229756355-229758356(-)
Zm00001d032223::1:217835868-217837869(+)
Zm00001d037270::6:118891065-118893066(+)
Zm00001d021856::7:164590434-164592435(+)
Zm00001d027799::1:13761570-13763571(-)
Zm00001d024051::10:40114942-40116943(-)
Zm00001d011981::8:165746350-165748351(-)
Zm00001d012067::8:167568728-167570729(-)
Zm00001d048962::4:10894368-10896369(+)
Zm00001d022404::7:176861037-176863038(-)
Zm00001d011002::8:136348063-136350064(+)
Zm00001d053518::4:232856987-232858988(-)
Zm00001d041246::3:108033137-108035138(+)
Zm00001d042128::3:152233747-152235748(+)
Zm00001d052037::4:177040230-177042231(-)
Zm00001d012881::5:1565374-1567375(+)
Zm00001d031514::1:192435160-192437161(+)
Zm00001d045104::9:12698500-12700501(-)
Zm00001d037114::6:112855373-112857374(+)
Zm00001d004553::2:117603132-117605133(-)
Zm00001d027305::1:2384619-2386620(+)
Zm00001d014463::5:48440667-48442668(+)
Zm00001d026289::10:142954962-142956963(+)
Zm00001d034387::1:291603772-291605773(+)
Zm00001d002897::2:26122322-26124323(+)
Zm00001d052733::4:199292640-199294641(+)
Zm00001d035659::6:39827832-39829833(+)
Zm00001d016363::5:159325908-159327909(-)
Zm00001d034187::1:285957841-285959842(+)
Zm00001d018478::5:221517660-221519661(-)
Zm00001d043997::3:216119315-216121316(-)
Zm00001d045788::9:39267309-39269310(-)
Zm00001d049768::4:43892759-43894760(+)
Zm00001d050368::4:84246002-84248003(+)
Zm00001d002266::2:9172098-9174099(-)
Zm00001d048606::4:1120488-1122489(-)
Zm00001d047470::9:131182862-131184863(+)
Zm00001d050217::4:74115994-74117995(-)
Zm00001d015101::5:75377784-75379785(-)
Zm00001d017307::5:192248623-192250624(+)
Zm00001d013038::5:3585390-3587391(+)
Zm00001d049288::4:24525092-24527093(-)
Zm00001d006236::2:202578627-202580628(+)
Zm00001d045098::9:12443242-12445243(-)
Zm00001d008558::8:12955749-12957750(+)
Zm00001d053860::4:242399370-242401371(+)
Zm00001d021303::7:148330982-148332983(+)
Zm00001d031926::1:206981101-206983102(+)
Zm00001d033155::1:252349168-252351169(+)
Zm00001d003176::2:34604864-34606865(+)
Zm00001d009619::8:73564292-73566293(-)
Zm00001d040459::3:44585069-44587070(-)
Zm00001d045557::9:26654427-26656428(+)
Zm00001d036241::6:78622118-78624119(+)
Zm00001d044895::9:6585750-6587751(+)
Zm00001d045056::9:11224307-11226308(-)
Zm00001d004048::2:78974138-78976139(-)
Zm00001d049161::4:18470012-18472013(+)
Zm00001d013956::5:26132791-26134792(-)
Zm00001d015969::5:134899011-134901012(-)
Zm00001d038862::6:166029475-166031476(-)
Zm00001d045661::9:32057970-32059971(-)
Zm00001d050155::4:69591406-69593407(+)
Zm00001d029280::1:64686335-64688336(-)
Zm00001d050022::4:60696152-60698153(-)
Zm00001d028360::1:32051962-32053963(-)
Zm00001d017897::5:209722121-209724122(-)
Zm00001d047823::9:142599318-142601319(+)
Zm00001d031979::1:208399050-208401051(+)
Zm00001d015754::5:116651173-116653174(-)
Zm00001d025867::10:132086959-132088960(-)
Zm00001d040369::3:40530665-40532666(-)
Zm00001d018235::5:217141909-217143910(+)
Zm00001d011833::8:162292249-162294250(+)
Zm00001d025727::10:127666898-127668899(+)
Zm00001d024712::10:84552985-84554986(+)
Zm00001d009514::8:68471411-68473412(-)
Zm00001d028538::1:38584788-38586789(+)
Zm00001d002003::2:4173047-4175048(-)
Zm00001d051333::4:154917631-154919632(+)
Zm00001d045883::9:45476605-45478606(-)
Zm00001d028480::1:36336317-36338318(+)
Zm00001d047858::9:143632727-143634728(-)
Zm00001d018876::7:7988730-7990731(-)
Zm00001d047605::9:136921777-136923778(-)
Zm00001d003812::2:60532657-60534658(-)
Zm00001d012426::8:174304605-174306606(-)
Zm00001d034340::1:290227740-290229741(+)
Zm00001d042506::3:170094185-170096186(-)
Zm00001d047779::9:141538609-141540610(+)
Zm00001d017029::5:183180612-183182613(-)
Zm00001d022126::7:170889613-170891614(-)
Zm00001d029288::1:64858351-64860352(-)
Zm00001d042652::3:175439200-175441201(-)
Zm00001d024892::10:93170976-93172977(-)
Zm00001d018601::7:472687-474688(+)
Zm00001d040622::3:54364927-54366928(+)
Zm00001d036283::6:81812264-81814265(-)
Zm00001d051681::4:166605097-166607098(-)
Zm00001d015204::5:79240709-79242710(+)
Zm00001d017752::5:205891983-205893984(+)
Zm00001d028746::1:45170064-45172065(+)
Zm00001d017065::5:184296181-184298182(+)
Zm00001d029092::1:57581864-57583865(-)
Zm00001d031531::1:192990692-192992693(+)
Zm00001d048007::9:147860592-147862593(-)
Zm00001d018197::5:216316055-216318056(-)
Zm00001d013141::5:5376113-5378114(-)
Zm00001d014249::5:38006012-38008013(-)
Zm00001d036838::6:103347346-103349347(-)
Zm00001d017092::5:185200731-185202732(-)
Zm00001d016999::5:182340858-182342859(+)
Zm00001d045946::9:48772203-48774204(+)
Zm00001d048478::9:156988539-156990540(+)
Zm00001d020536::7:121384267-121386268(-)
Zm00001d053554::4:233853805-233855806(-)
Zm00001d004763::2:137366969-137368970(-)
Zm00001d044744::9:1008648-1010649(-)
Zm00001d039348::3:2276272-2278273(+)
Zm00001d025078::10:102818297-102820298(-)
Zm00001d019173::7:20341646-20343647(+)
Zm00001d013830::5:21886032-21888033(-)
Zm00001d026337::10:143785331-143787332(+)
Zm00001d021961::7:167200157-167202158(+)
Zm00001d049544::4:34208048-34210049(-)
Zm00001d050781::4:122459654-122461655(+)
Zm00001d043299::3:194991512-194993513(-)
Zm00001d049766::4:43843845-43845846(+)
Zm00001d029442::1:70782690-70784691(+)
Zm00001d028816::1:47446387-47448388(-)
Zm00001d043174::3:190627944-190629945(-)
Zm00001d052980::4:207107982-207109983(-)
Zm00001d027613::1:9013844-9015845(+)
Zm00001d018034::5:212545534-212547535(-)
Zm00001d024105::10:45701738-45703739(+)
Zm00001d040652::3:56428092-56430093(+)
Zm00001d029628::1:80599354-80601355(+)
Zm00001d049375::4:28143798-28145799(+)
Zm00001d007057::2:220978431-220980432(+)
Zm00001d020877::7:135225712-135227713(-)
Zm00001d031909::1:206463898-206465899(+)
Zm00001d040429::3:43100247-43102248(+)
Zm00001d045730::9:35763164-35765165(-)
Zm00001d049224::4:21644488-21646489(-)
Zm00001d011081::8:138416631-138418632(+)
Zm00001d043701::3:207876386-207878387(-)
Zm00001d024854::10:90670913-90672914(-)
Zm00001d012158::8:169121807-169123808(-)
Zm00001d033874::1:277051456-277053457(+)
Zm00001d006910::2:219223126-219225127(+)
Zm00001d015746::5:115747351-115749352(+)
Zm00001d013113::5:4878326-4880327(-)
Zm00001d048184::9:151926157-151928158(+)
Zm00001d028765::1:45935325-45937326(-)
Zm00001d048833::4:6138375-6140376(-)
Zm00001d044917::9:7208534-7210535(-)
Zm00001d015016::5:72494274-72496275(+)
Zm00001d010422::8:114405523-114407524(+)
Zm00001d031648::1:197349629-197351630(+)
Zm00001d021236::7:146656809-146658810(+)
Zm00001d037172::6:114773060-114775061(-)
Zm00001d036877::6:105438112-105440113(+)
Zm00001d048814::4:5913127-5915128(-)
Zm00001d004248::2:95784507-95786508(+)
Zm00001d051977::4:175742655-175744656(-)
Zm00001d052702::4:198189648-198191649(-)
Zm00001d049168::4:18894965-18896966(-)
Zm00001d029592::1:78161433-78163434(+)
Zm00001d013966::5:26541852-26543853(-)
Zm00001d025861::10:131799345-131801346(-)
Zm00001d019358::7:29590663-29592664(-)
Zm00001d005863::2:191082957-191084958(-)
Zm00001d043813::3:210935766-210937767(-)
Zm00001d017021::5:182892879-182894880(+)
Zm00001d048479::9:156993950-156995951(+)
Zm00001d012289::8:171917303-171919304(-)
Zm00001d010221::8:104640043-104642044(-)
Zm00001d044390::3:226836068-226838069(+)
Zm00001d004744::2:135503032-135505033(+)
Zm00001d044541::3:231338873-231340874(+)
Zm00001d035835::6:54255738-54257739(+)
Zm00001d053094::4:213445591-213447592(+)
Zm00001d028056::1:21779427-21781428(-)
Zm00001d039142::6:170974125-170976126(+)
Zm00001d022192::7:172476508-172478509(-)
Zm00001d018309::5:218236931-218238932(+)
Zm00001d003569::2:48395597-48397598(-)
Zm00001d006180::2:200829044-200831045(+)
Zm00001d037714::6:134993535-134995536(-)
Zm00001d045863::9:44370024-44372025(-)
Zm00001d013598::5:15103358-15105359(+)
Zm00001d047189::9:121407136-121409137(+)
Zm00001d024763::10:87103897-87105898(-)
Zm00001d038121::6:148610908-148612909(+)
Zm00001d005649::2:181911164-181913165(-)
Zm00001d018405::5:220041077-220043078(+)
Zm00001d020887::7:135476545-135478546(-)
Zm00001d052308::4:186724695-186726696(-)
Zm00001d051269::4:151311575-151313576(-)
Zm00001d029885::1:92219004-92221005(-)
Zm00001d043442::3:200057507-200059508(+)
Zm00001d020371::7:109920513-109922514(+)
Zm00001d037322::6:121066895-121068896(+)
Zm00001d013165::5:5727773-5729774(+)
Zm00001d032932::1:243650882-243652883(-)
Zm00001d041556::3:127110504-127112505(+)
Zm00001d008766::8:19545444-19547445(-)
Zm00001d041365::3:114432208-114434209(+)
Zm00001d027353::1:3493620-3495621(+)
Zm00001d012292::8:172022916-172024917(+)
Zm00001d020862::7:134957840-134959841(-)
Zm00001d027539::1:7842825-7844826(+)
Zm00001d001949::2:3417431-3419432(+)
Zm00001d040029::3:23585030-23587031(+)
Zm00001d030841::1:162685658-162687659(-)
Zm00001d018422::5:220405046-220407047(+)
Zm00001d025434::10:118618079-118620080(-)
Zm00001d002541::2:14999965-15001966(+)
Zm00001d035597::6:35985426-35987427(-)
Zm00001d020402::7:111547096-111549097(+)
Zm00001d002846::2:24451909-24453910(-)
Zm00001d008788::8:20206056-20208057(-)
Zm00001d029707::1:83264734-83266735(-)
Zm00001d036409::6:87174608-87176609(+)
Zm00001d031411::1:189278448-189280449(-)
Zm00001d051929::4:174756471-174758472(+)
Zm00001d037091::6:111832021-111834022(+)
Zm00001d002649::2:18090687-18092688(+)
Zm00001d009121::8:37568162-37570163(-)
Zm00001d007567::2:235016607-235018608(+)
Zm00001d018382::5:219597615-219599616(+)
Zm00001d009600::8:72507836-72509837(-)
Zm00001d010795::8:128031176-128033177(+)
Zm00001d021854::7:164539948-164541949(-)
Zm00001d016333::5:157774194-157776195(-)
Zm00001d002020::2:4477822-4479823(+)
Zm00001d032338::1:223133693-223135694(-)
Zm00001d048352::9:154856894-154858895(-)
Zm00001d008984::8:28584986-28586987(-)
Zm00001d017489::5:197378485-197380486(-)
Zm00001d021534::7:155260574-155262575(+)
Zm00001d050320::4:81157943-81159944(+)
Zm00001d010764::8:127329759-127331760(+)
Zm00001d018954::7:10458420-10460421(-)
Zm00001d045528::9:25545700-25547701(+)
Zm00001d035066::6:3701399-3703400(-)
Zm00001d029321::1:65853375-65855376(+)
Zm00001d015636::5:102368048-102370049(-)
Zm00001d036451::6:89033199-89035200(-)
Zm00001d027718::1:12074071-12076072(-)
Zm00001d051223::4:149060969-149062970(+)
Zm00001d047240::9:123670249-123672250(+)
Zm00001d040526::3:48127055-48129056(+)
Zm00001d036417::6:87643645-87645646(-)
Zm00001d035511::6:30355855-30357856(-)
Zm00001d046975::9:113791644-113793645(-)
Zm00001d038861::6:166021391-166023392(-)
Zm00001d048282::9:153817731-153819732(+)
Zm00001d004415::2:110344137-110346138(+)
Zm00001d047801::9:142141019-142143020(-)
Zm00001d011430::8:150341691-150343692(-)
Zm00001d008587::8:13682878-13684879(-)
Zm00001d015129::5:76646760-76648761(+)
Zm00001d021413::7:151516289-151518290(+)
Zm00001d014971::5:70576264-70578265(+)
Zm00001d010195::8:103510458-103512459(-)
Zm00001d036118::6:72945551-72947552(-)
Zm00001d022401::7:176823623-176825624(-)
Zm00001d036818::6:101959140-101961141(+)
Zm00001d020797::7:133226499-133228500(+)
Zm00001d048353::9:154860036-154862037(+)
Zm00001d019308::7:26975036-26977037(-)
Zm00001d018632::7:1390029-1392030(-)
Zm00001d021130::7:143427688-143429689(-)
Zm00001d021948::7:166830150-166832151(-)
Zm00001d011930::8:164801083-164803084(+)
Zm00001d014818::5:64432232-64434233(+)
Zm00001d048988::4:11657552-11659553(-)
Zm00001d013977::5:26988113-26990114(+)
Zm00001d043317::3:196252204-196254205(-)
Zm00001d042337::3:161936457-161938458(+)
Zm00001d053846::4:242168572-242170573(+)
Zm00001d021832::7:164109567-164111568(+)
Zm00001d021193::7:145449282-145451283(+)
Zm00001d015517::5:95407840-95409841(-)
Zm00001d046369::9:84829047-84831048(-)
Zm00001d039155::6:171180492-171182493(-)
Zm00001d052885::4:203404205-203406206(+)
Zm00001d025668::10:125571343-125573344(+)
Zm00001d033280::1:257333966-257335967(+)
Zm00001d013402::5:10478578-10480579(-)
Zm00001d029464::1:71980181-71982182(+)
Zm00001d015638::5:102524248-102526249(+)
Zm00001d042361::3:163204354-163206355(-)
Zm00001d036771::6:100196199-100198200(+)
Zm00001d049030::4:13050018-13052019(+)
Zm00001d028398::1:33454304-33456305(-)
Zm00001d032304::1:221396806-221398807(-)
Zm00001d043229::3:192551082-192553083(-)
Zm00001d052371::4:188390774-188392775(+)
Zm00001d009242::8:46228710-46230711(+)
Zm00001d013568::5:14449539-14451540(+)
Zm00001d006843::2:217711212-217713213(-)
Zm00001d015927::5:131792818-131794819(+)
Zm00001d017928::5:210214662-210216663(-)
Zm00001d006446::2:208455626-208457627(+)
Zm00001d007311::2:227454362-227456363(+)
Zm00001d043383::3:198346465-198348466(+)
Zm00001d018279::5:217829469-217831470(-)
Zm00001d025607::10:123737129-123739130(-)
Zm00001d012900::5:1778160-1780161(-)
Zm00001d024825::10:89731655-89733656(+)
Zm00001d031199::1:181911237-181913238(-)
Zm00001d017025::5:183001147-183003148(+)
Zm00001d010630::8:122401755-122403756(+)
Zm00001d002928::2:26786095-26788096(-)
Zm00001d026398::10:145218112-145220113(-)
Zm00001d044203::3:221804614-221806615(+)
Zm00001d053220::4:220715944-220717945(+)
Zm00001d004899::2:147709264-147711265(+)
Zm00001d023282::10:2049030-2051031(-)
Zm00001d036784::6:100809745-100811746(-)
Zm00001d017085::5:184888708-184890709(+)
Zm00001d006485::2:209681784-209683785(+)
Zm00001d003025::2:29748974-29750975(-)
Zm00001d004396::2:108734741-108736742(+)
Zm00001d003187::2:35033757-35035758(+)
Zm00001d037479::6:126616683-126618684(-)
Zm00001d034099::1:283990184-283992185(-)
Zm00001d006677::2:214085348-214087349(+)
Zm00001d028041::1:21373498-21375499(-)
Zm00001d048494::9:157162773-157164774(+)
Zm00001d023272::10:1810117-1812118(-)
Zm00001d036889::6:105661900-105663901(-)
Zm00001d052033::4:176972129-176974130(-)
Zm00001d046241::9:75993461-75995462(-)
Zm00001d014186::5:35492744-35494745(-)
Zm00001d019170::7:20110594-20112595(-)
Zm00001d048116::9:150406495-150408496(+)
Zm00001d002830::2:24144120-24146121(+)
Zm00001d011611::8:155866258-155868259(-)
Zm00001d017374::5:193774912-193776913(+)
Zm00001d023616::10:12213380-12215381(-)
Zm00001d006857::2:217981297-217983298(+)
Zm00001d037505::6:127623031-127625032(-)
Zm00001d025433::10:118610620-118612621(+)
Zm00001d004495::2:115170366-115172367(-)
Zm00001d054000::4:244878908-244880909(-)
Zm00001d008957::8:27189032-27191033(+)
Zm00001d039036::6:169004509-169006510(-)
Zm00001d007978::2:244406118-244408119(+)
Zm00001d015096::5:75291498-75293499(+)
Zm00001d017152::5:187134031-187136032(-)
Zm00001d007300::2:227259743-227261744(-)
Zm00001d025511::10:120879045-120881046(+)
Zm00001d052519::4:191972079-191974080(-)
Zm00001d040420::3:42567434-42569435(+)
Zm00001d036588::6:93868174-93870175(+)
Zm00001d018652::7:1878319-1880320(+)
Zm00001d021173::7:144968705-144970706(+)
Zm00001d019163::7:19753823-19755824(-)
Zm00001d029426::1:70068905-70070906(-)
Zm00001d045157::9:14564400-14566401(+)
Zm00001d009891::8:87728724-87730725(+)
Zm00001d020826::7:134000197-134002198(-)
Zm00001d007285::2:226814493-226816494(-)
Zm00001d043375::3:198075569-198077570(-)
Zm00001d005288::2:167727302-167729303(+)
Zm00001d039685::3:11846990-11848991(-)
Zm00001d026684::10:149858648-149860649(-)
Zm00001d024770::10:87263901-87265902(+)
Zm00001d023542::10:9506718-9508719(+)
Zm00001d017959::5:210910021-210912022(-)
Zm00001d047201::9:121701628-121703629(-)
Zm00001d021959::7:167126883-167128884(-)
Zm00001d032610::1:232014363-232016364(+)
Zm00001d042720::3:178127429-178129430(+)
Zm00001d052216::4:183513584-183515585(+)
Zm00001d052852::4:202625804-202627805(+)
Zm00001d036789::6:100932609-100934610(-)
Zm00001d046603::9:98456935-98458936(+)
Zm00001d022428::7:177454652-177456653(+)
Zm00001d029402::1:69013548-69015549(+)
Zm00001d043271::3:193961159-193963160(-)
Zm00001d043907::3:213514226-213516227(+)
Zm00001d039113::6:170246512-170248513(+)
Zm00001d035907::6:59434936-59436937(-)
Zm00001d034003::1:280808695-280810696(+)
Zm00001d052136::4:180603176-180605177(+)
Zm00001d049785::4:44639650-44641651(-)
Zm00001d025943::10:134294350-134296351(-)
Zm00001d036682::6:97480147-97482148(+)
Zm00001d006705::2:214800315-214802316(-)
Zm00001d042996::3:186192224-186194225(-)
Zm00001d025055::10:101890400-101892401(-)
Zm00001d005283::2:167665105-167667106(+)
Zm00001d012043::8:167099429-167101430(-)
Zm00001d031429::1:189861598-189863599(-)
Zm00001d016698::5:172856241-172858242(-)
Zm00001d035044::6:3028317-3030318(-)
Zm00001d047812::9:142387414-142389415(+)
Zm00001d034863::1:304070740-304072741(+)
Zm00001d011399::8:149508716-149510717(-)
Zm00001d042168::3:154689839-154691840(-)
Zm00001d021089::7:142531572-142533573(-)
Zm00001d034839::1:303572211-303574212(+)
Zm00001d031807::1:202461568-202463569(-)
Zm00001d039251::3:562692-564693(-)
Zm00001d022082::7:169729084-169731085(+)
Zm00001d041127::3:99307984-99309985(+)
Zm00001d040578::3:50996096-50998097(-)
Zm00001d007070::2:221395198-221397199(+)
Zm00001d016395::5:160743513-160745514(+)
Zm00001d022613::7:181088067-181090068(+)
Zm00001d027535::1:7596604-7598605(+)
Zm00001d023382::10:4331976-4333977(-)
Zm00001d032244::1:218619357-218621358(-)
Zm00001d034983::6:787273-789274(-)
Zm00001d015084::5:74822008-74824009(+)
Zm00001d007301::2:227283459-227285460(-)
Zm00001d049602::4:36986430-36988431(-)
Zm00001d053818::4:241642394-241644395(+)
Zm00001d013666::5:16866698-16868699(+)
Zm00001d048017::9:148140138-148142139(-)
Zm00001d031636::1:197044857-197046858(+)
Zm00001d013836::5:21954029-21956030(+)
Zm00001d044632::3:233649221-233651222(-)
Zm00001d031541::1:193751122-193753123(-)
Zm00001d032837::1:239720362-239722363(-)
Zm00001d043339::3:197025476-197027477(-)
Zm00001d032232::1:218080461-218082462(+)
Zm00001d031925::1:206933997-206935998(-)
Zm00001d012447::8:174717581-174719582(-)
Zm00001d037533::6:128419086-128421087(-)
Zm00001d033567::1:267320961-267322962(-)
Zm00001d030694::1:153748876-153750877(-)
Zm00001d014446::5:47420945-47422946(+)
Zm00001d004804::2:140345223-140347224(-)
Zm00001d042146::3:153570290-153572291(-)
Zm00001d051598::4:164064752-164066753(-)
Zm00001d023680::10:15097783-15099784(-)
Zm00001d027434::1:5161240-5163241(-)
Zm00001d012974::5:2624157-2626158(-)
Zm00001d022474::7:178332739-178334740(+)
Zm00001d033203::1:253922414-253924415(+)
Zm00001d002399::2:11971342-11973343(-)
Zm00001d012581::8:176868851-176870852(+)
Zm00001d031727::1:199718142-199720143(-)
Zm00001d006046::2:196378446-196380447(+)
Zm00001d039274::3:918469-920470(-)
Zm00001d024872::10:91597177-91599178(+)
Zm00001d007781::2:239482992-239484993(-)
Zm00001d003488::2:45757853-45759854(-)
Zm00001d054066::4:245797063-245799064(+)
Zm00001d021763::7:162635024-162637025(+)
Zm00001d028782::1:46319192-46321193(-)
Zm00001d007765::2:239269099-239271100(-)
Zm00001d048442::9:156481636-156483637(+)
Zm00001d002825::2:23891845-23893846(+)
Zm00001d041353::3:113998675-114000676(+)
Zm00001d026664::10:149607676-149609677(+)
Zm00001d034307::1:288948493-288950494(+)
Zm00001d014731::5:60956136-60958137(-)
Zm00001d014796::5:63588454-63590455(-)
Zm00001d020953::7:137597601-137599602(+)
Zm00001d039535::3:7478191-7480192(+)
Zm00001d009154::8:39906534-39908535(-)
Zm00001d010855::8:130581575-130583576(-)
Zm00001d043786::3:210230650-210232651(+)
Zm00001d047507::9:133048448-133050449(+)
Zm00001d051829::4:171483616-171485617(-)
Zm00001d037480::6:126662368-126664369(+)
Zm00001d020692::7:128745972-128747973(+)
Zm00001d004547::2:117340653-117342654(-)
Zm00001d021791::7:163078333-163080334(+)
Zm00001d016826::5:177537520-177539521(+)
Zm00001d025166::10:107140406-107142407(+)
Zm00001d004927::2:149226213-149228214(-)
Zm00001d041168::3:101768710-101770711(-)
Zm00001d043965::3:215163302-215165303(+)
Zm00001d014853::5:65590339-65592340(+)
Zm00001d012138::8:168715827-168717828(+)
Zm00001d032226::1:217933739-217935740(+)
Zm00001d013448::5:11833563-11835564(-)
Zm00001d005785::2:188392702-188394703(-)
Zm00001d008940::8:26142895-26144896(+)
Zm00001d005535::2:177654349-177656350(+)
Zm00001d050904::4:129475702-129477703(-)
Zm00001d040450::3:43933266-43935267(+)
Zm00001d034222::1:287044875-287046876(+)
Zm00001d023707::10:16407213-16409214(+)
Zm00001d010613::8:121843008-121845009(+)
Zm00001d032461::1:227452578-227454579(-)
Zm00001d017821::5:207741084-207743085(+)
Zm00001d039394::3:3276031-3278032(-)
Zm00001d026621::10:149082147-149084148(+)
Zm00001d043455::3:200477026-200479027(+)
Zm00001d002683::2:19199897-19201898(+)
Zm00001d027530::1:7488866-7490867(+)
Zm00001d017728::5:205370098-205372099(+)
Zm00001d002473::2:13528580-13530581(-)
Zm00001d012512::8:175866925-175868926(+)
Zm00001d010653::8:122979277-122981278(+)
Zm00001d025310::10:113836639-113838640(+)
Zm00001d008514::8:11255860-11257861(-)
Zm00001d042437::3:167221858-167223859(-)
Zm00001d013061::5:4065303-4067304(-)
Zm00001d017485::5:197278906-197280907(+)
Zm00001d051161::4:146705470-146707471(+)
Zm00001d044202::3:221798738-221800739(+)
Zm00001d042591::3:172996908-172998909(+)
Zm00001d040161::3:29766317-29768318(-)
Zm00001d045320::9:18921978-18923979(-)
Zm00001d024359::10:66775623-66777624(-)
Zm00001d008974::8:27983989-27985990(+)
Zm00001d030306::1:121227951-121229952(-)
Zm00001d013287::5:7899798-7901799(-)
Zm00001d030012::1:99318753-99320754(-)
Zm00001d002751::2:21493003-21495004(-)
Zm00001d031454::1:190648418-190650419(+)
Zm00001d045972::9:50999027-51001028(-)
Zm00001d014308::5:40493643-40495644(+)
Zm00001d031545::1:193832571-193834572(+)
Zm00001d010728::8:126077842-126079843(-)
Zm00001d029906::1:93521325-93523326(-)
Zm00001d003515::2:46326963-46328964(+)
Zm00001d016581::5:168254906-168256907(-)
Zm00001d018241::5:217262654-217264655(+)
Zm00001d038146::6:149347612-149349613(+)
Zm00001d039717::3:12900075-12902076(-)
Zm00001d051638::4:165370959-165372960(-)
Zm00001d052391::4:188981083-188983084(+)
Zm00001d045254::9:17150990-17152991(+)
Zm00001d012259::8:171232542-171234543(+)
Zm00001d003436::2:44360624-44362625(+)
Zm00001d037985::6:144390466-144392467(+)
Zm00001d029948::1:96082881-96084882(+)
Zm00001d008589::8:13700480-13702481(-)
Zm00001d033532::1:266015890-266017891(+)
Zm00001d029324::1:65939775-65941776(+)
Zm00001d007857::2:241014292-241016293(+)
Zm00001d052903::4:204209240-204211241(-)
Zm00001d027844::1:15011047-15013048(+)
Zm00001d020225::7:100931699-100933700(-)
Zm00001d023677::10:15032300-15034301(-)
Zm00001d002524::2:14753352-14755353(-)
Zm00001d034847::1:303730188-303732189(-)
Zm00001d049678::4:39729873-39731874(+)
Zm00001d005961::2:194014832-194016833(-)
Zm00001d014947::5:69455257-69457258(-)
Zm00001d046194::9:71333784-71335785(+)
Zm00001d045721::9:35085631-35087632(+)
Zm00001d017849::5:208731510-208733511(+)
Zm00001d033995::1:280608544-280610545(+)
Zm00001d039582::3:8337034-8339035(-)
Zm00001d025556::10:122309371-122311372(+)
Zm00001d046475::9:91603837-91605838(+)
Zm00001d051576::4:163288041-163290042(-)
Zm00001d006586::2:211672501-211674502(-)
Zm00001d013377::5:10015613-10017614(+)
Zm00001d031380::1:187897393-187899394(+)
Zm00001d038772::6:164181574-164183575(-)
Zm00001d006022::2:195428396-195430397(-)
Zm00001d021667::7:159562853-159564854(-)
Zm00001d026306::10:143269898-143271899(+)
Zm00001d009717::8:77526394-77528395(-)
Zm00001d045516::9:25249360-25251361(-)
Zm00001d022225::7:173082983-173084984(+)
Zm00001d018830::7:6733250-6735251(-)
Zm00001d043420::3:199109058-199111059(+)
Zm00001d017761::5:206062264-206064265(-)
Zm00001d020876::7:135224244-135226245(-)
Zm00001d024587::10:79471657-79473658(-)
Zm00001d039345::3:2189775-2191776(+)
Zm00001d047810::9:142360087-142362088(-)
Zm00001d027904::1:17189665-17191666(-)
Zm00001d019956::7:79922260-79924261(-)
Zm00001d026568::10:148184609-148186610(+)
Zm00001d027802::1:13861799-13863800(+)
Zm00001d010204::8:103924438-103926439(-)
Zm00001d032776::1:237890536-237892537(-)
Zm00001d013022::5:3408674-3410675(+)
Zm00001d005391::2:172031414-172033415(+)
Zm00001d009587::8:71700516-71702517(+)
Zm00001d038996::6:168444825-168446826(+)
Zm00001d016635::5:170840985-170842986(-)
Zm00001d036700::6:98072953-98074954(+)
Zm00001d015377::5:87070459-87072460(-)
Zm00001d049750::4:43099538-43101539(-)
Zm00001d011342::8:147353587-147355588(-)
Zm00001d022036::7:168370717-168372718(+)
Zm00001d014013::5:28633409-28635410(+)
Zm00001d025551::10:122025529-122027530(-)
Zm00001d033704::1:271703290-271705291(+)
Zm00001d043860::3:212348263-212350264(+)
Zm00001d040279::3:35509148-35511149(+)
Zm00001d038302::6:153934799-153936800(+)
Zm00001d028952::1:52670657-52672658(+)
Zm00001d032601::1:231672891-231674892(+)
Zm00001d015009::5:72038824-72040825(+)
Zm00001d026280::10:142740670-142742671(+)
Zm00001d033098::1:250181261-250183262(-)
Zm00001d018031::5:212484806-212486807(-)
Zm00001d039890::3:18009049-18011050(+)
Zm00001d039098::6:169967273-169969274(-)
Zm00001d032576::1:231119009-231121010(+)
Zm00001d037355::6:122679131-122681132(+)
Zm00001d024048::10:39724347-39726348(-)
Zm00001d040464::3:44812310-44814311(-)
Zm00001d027280::1:1578760-1580761(+)
Zm00001d025753::10:128399211-128401212(+)
Zm00001d030814::1:161425598-161427599(+)
Zm00001d028829::1:47882942-47884943(-)
Zm00001d048066::9:149281934-149283935(+)
Zm00001d029372::1:67965494-67967495(-)
Zm00001d038325::6:154461786-154463787(+)
Zm00001d013554::5:14165986-14167987(-)
Zm00001d030764::1:158953383-158955384(-)
Zm00001d047744::9:140586111-140588112(-)
Zm00001d008614::8:14480330-14482331(+)
Zm00001d020137::7:95350283-95352284(-)
Zm00001d008715::8:17619379-17621380(-)
Zm00001d037856::6:139900806-139902807(-)
Zm00001d051568::4:162979166-162981167(-)
Zm00001d016530::5:166563049-166565050(-)
Zm00001d033196::1:253430411-253432412(+)
Zm00001d032973::1:245150285-245152286(-)
Zm00001d047419::9:129496718-129498719(-)
Zm00001d013863::5:23247678-23249679(+)
Zm00001d013523::5:13542763-13544764(+)
Zm00001d013781::5:19949288-19951289(+)
Zm00001d047269::9:124896127-124898128(+)
Zm00001d044666::3:234414896-234416897(+)
Zm00001d048775::4:5330195-5332196(-)
Zm00001d014845::5:65245097-65247098(-)
Zm00001d012743::8:179565525-179567526(-)
Zm00001d038310::6:154171567-154173568(-)
Zm00001d052561::4:193200557-193202558(+)
Zm00001d015767::5:118084816-118086817(-)
Zm00001d015559::5:97470368-97472369(+)
Zm00001d021450::7:152443413-152445414(+)
Zm00001d037118::6:112979172-112981173(-)
Zm00001d043293::3:194810235-194812236(-)
Zm00001d035926::6:60496595-60498596(-)
Zm00001d037085::6:111708188-111710189(+)
Zm00001d009011::8:30108703-30110704(+)
Zm00001d016031::5:140471748-140473749(-)
Zm00001d046170::9:68849593-68851594(+)
Zm00001d017611::5:201587785-201589786(+)
Zm00001d049691::4:40464003-40466004(-)
Zm00001d049595::4:36762914-36764915(-)
Zm00001d015291::5:82960651-82962652(+)
Zm00001d018884::7:8343108-8345109(+)
Zm00001d022028::7:168267521-168269522(+)
Zm00001d047447::9:130363455-130365456(+)
Zm00001d007435::2:231644638-231646639(-)
Zm00001d034995::6:1301415-1303416(-)
Zm00001d009926::8:89593877-89595878(-)
Zm00001d023222::10:705223-707224(+)
Zm00001d032561::1:230529191-230531192(+)
Zm00001d025339::10:114700146-114702147(+)
Zm00001d016850::5:178306817-178308818(+)
Zm00001d051875::4:173013629-173015630(+)
Zm00001d027557::1:8127541-8129542(+)
Zm00001d027593::1:8595005-8597006(+)
Zm00001d037619::6:132055789-132057790(-)
Zm00001d031300::1:185592462-185594463(-)
Zm00001d038634::6:161403523-161405524(-)
Zm00001d033278::1:257231601-257233602(-)
Zm00001d024894::10:93461923-93463924(-)
Zm00001d044192::3:221549765-221551766(-)
Zm00001d020639::7:125924340-125926341(+)
Zm00001d022125::7:170845839-170847840(-)
Zm00001d014795::5:63485975-63487976(-)
Zm00001d051424::4:158061698-158063699(+)
Zm00001d037853::6:139799084-139801085(-)
Zm00001d022303::7:174793132-174795133(+)
Zm00001d028988::1:53757928-53759929(+)
Zm00001d039446::3:4589452-4591453(+)
Zm00001d008496::8:10380734-10382735(+)
Zm00001d011599::8:155477403-155479404(-)
Zm00001d050164::4:70176711-70178712(+)
Zm00001d017602::5:201331689-201333690(-)
Zm00001d036459::6:89231248-89233249(-)
Zm00001d002478::2:13594207-13596208(+)
Zm00001d037495::6:127256879-127258880(+)
Zm00001d011417::8:149932755-149934756(-)
Zm00001d046912::9:110203704-110205705(-)
Zm00001d041351::3:113911910-113913911(+)
Zm00001d008982::8:28560800-28562801(-)
Zm00001d013270::5:7522963-7524964(+)
Zm00001d020013::7:85540270-85542271(+)
Zm00001d044534::3:231137831-231139832(-)
Zm00001d033786::1:273677507-273679508(-)
Zm00001d045228::9:16561817-16563818(-)
Zm00001d037694::6:134243934-134245935(-)
Zm00001d036839::6:103352180-103354181(-)
Zm00001d002958::2:28096799-28098800(-)
Zm00001d037978::6:144042196-144044197(-)
Zm00001d031647::1:197307454-197309455(+)
Zm00001d023436::10:5476660-5478661(-)
Zm00001d051854::4:172412311-172414312(+)
Zm00001d023479::10:6929682-6931683(-)
Zm00001d040059::3:25415226-25417227(-)
Zm00001d050168::4:70221161-70223162(-)
Zm00001d009667::8:75120594-75122595(+)
Zm00001d016216::5:150673816-150675817(-)
Zm00001d038937::6:167326113-167328114(-)
Zm00001d034013::1:281168927-281170928(+)
Zm00001d002402::2:11997801-11999802(-)
Zm00001d053828::4:241948007-241950008(+)
Zm00001d018615::7:1026298-1028299(-)
Zm00001d050483::4:91997433-91999434(+)
Zm00001d038914::6:166875477-166877478(-)
Zm00001d003287::2:38812107-38814108(-)
Zm00001d026554::10:148042844-148044845(-)
Zm00001d034468::1:293850712-293852713(-)
Zm00001d002572::2:15669328-15671329(-)
Zm00001d053722::4:239848212-239850213(+)
Zm00001d018929::7:9544488-9546489(+)
Zm00001d046621::9:99141162-99143163(-)
Zm00001d007655::2:237051224-237053225(+)
Zm00001d004994::2:152812570-152814571(+)
Zm00001d026401::10:145261230-145263231(-)
Zm00001d028392::1:33146175-33148176(+)
Zm00001d012664::8:178285556-178287557(-)
Zm00001d003142::2:33454382-33456383(+)
Zm00001d044863::9:5752019-5754020(-)
Zm00001d003993::2:74155272-74157273(-)
Zm00001d053686::4:239027744-239029745(+)
Zm00001d048416::9:155901508-155903509(-)
Zm00001d018918::7:9400346-9402347(-)
Zm00001d010175::8:103045014-103047015(+)
Zm00001d014128::5:33411908-33413909(+)
Zm00001d019105::7:16886470-16888471(+)
Zm00001d042322::3:161215963-161217964(+)
Zm00001d003311::2:39753346-39755347(-)
Zm00001d026287::10:142864975-142866976(+)
Zm00001d020725::7:130284849-130286850(+)
Zm00001d012144::8:168854186-168856187(+)
Zm00001d039299::3:1292088-1294089(-)
Zm00001d032153::1:214576650-214578651(+)
Zm00001d034830::1:303246567-303248568(+)
Zm00001d018537::5:222625722-222627723(-)
Zm00001d038104::6:148053628-148055629(-)
Zm00001d026434::10:145758930-145760931(-)
Zm00001d006368::2:205865317-205867318(+)
Zm00001d039589::3:8532929-8534930(-)
Zm00001d034803::1:302453180-302455181(+)
Zm00001d001946::2:3401618-3403619(-)
Zm00001d012054::8:167344996-167346997(+)
Zm00001d039768::3:14329616-14331617(-)
Zm00001d009714::8:77391359-77393360(-)
Zm00001d026445::10:145976251-145978252(-)
Zm00001d013098::5:4700384-4702385(-)
Zm00001d037593::6:130756442-130758443(+)
Zm00001d005426::2:173610517-173612518(+)
Zm00001d052690::4:197461182-197463183(-)
Zm00001d010327::8:109900911-109902912(+)
Zm00001d037861::6:140083361-140085362(-)
Zm00001d013753::5:19358708-19360709(-)
Zm00001d013615::5:15494520-15496521(-)
Zm00001d007508::2:233477093-233479094(-)
Zm00001d016175::5:148521997-148523998(+)
Zm00001d003937::2:70460266-70462267(-)
Zm00001d045080::9:11801656-11803657(+)
Zm00001d043167::3:190454237-190456238(+)
Zm00001d013049::5:3817742-3819743(+)
Zm00001d005271::2:166693662-166695663(+)
Zm00001d030532::1:142194448-142196449(-)
Zm00001d031700::1:198831748-198833749(+)
Zm00001d021167::7:144658088-144660089(+)
Zm00001d027757::1:12715888-12717889(-)
Zm00001d039383::3:3078792-3080793(-)
Zm00001d014366::5:43075659-43077660(-)
Zm00001d031780::1:201525596-201527597(+)
Zm00001d015609::5:100947554-100949555(+)
Zm00001d034807::1:302529654-302531655(-)
Zm00001d015090::5:75189531-75191532(-)
Zm00001d047093::9:118316260-118318261(-)
Zm00001d006227::2:202368066-202370067(-)
Zm00001d017352::5:193498800-193500801(+)
Zm00001d049822::4:46354617-46356618(-)
Zm00001d029806::1:87744330-87746331(+)
Zm00001d038521::6:159135159-159137160(+)
Zm00001d025296::10:113111097-113113098(-)
Zm00001d052039::4:177048536-177050537(+)
Zm00001d016099::5:144531807-144533808(-)
Zm00001d025048::10:101559844-101561845(+)
Zm00001d047737::9:140320755-140322756(+)
Zm00001d037779::6:137398626-137400627(-)
Zm00001d015211::5:79555211-79557212(-)
Zm00001d003107::2:32462691-32464692(-)
Zm00001d040067::3:25759925-25761926(-)
Zm00001d049757::4:43338676-43340677(+)
Zm00001d042490::3:169329923-169331924(+)
Zm00001d050107::4:66089795-66091796(-)
Zm00001d032519::1:229232029-229234030(+)
Zm00001d040090::3:27131918-27133919(+)
Zm00001d003804::2:59927856-59929857(-)
Zm00001d013289::5:7917829-7919830(+)
Zm00001d013232::5:6800250-6802251(+)
Zm00001d044401::3:227191682-227193683(-)
Zm00001d007599::2:235983345-235985346(-)
Zm00001d053829::4:241974488-241976489(+)
Zm00001d025933::10:134111716-134113717(-)
Zm00001d039304::3:1394038-1396039(+)
Zm00001d026595::10:148672112-148674113(+)
Zm00001d024199::10:55249395-55251396(-)
Zm00001d052114::4:180175906-180177907(+)
Zm00001d023673::10:14797521-14799522(-)
Zm00001d042225::3:156803668-156805669(-)
Zm00001d036845::6:103647206-103649207(-)
Zm00001d017125::5:186176461-186178462(-)
Zm00001d040916::3:78974245-78976246(+)
Zm00001d020689::7:128595366-128597367(-)
Zm00001d003935::2:70121007-70123008(+)
Zm00001d042582::3:172734700-172736701(-)
Zm00001d003613::2:50140632-50142633(-)
Zm00001d046155::9:67847397-67849398(+)
Zm00001d015628::5:102013703-102015704(+)
Zm00001d047439::9:130094951-130096952(+)
Zm00001d002451::2:12960604-12962605(-)
Zm00001d035603::6:36121834-36123835(+)
Zm00001d052569::4:193345861-193347862(-)
Zm00001d014368::5:43190380-43192381(+)
Zm00001d008544::8:12498659-12500660(+)
Zm00001d040572::3:50776378-50778379(-)
Zm00001d015839::5:124934813-124936814(+)
Zm00001d042023::3:147722398-147724399(-)
Zm00001d034431::1:292889373-292891374(+)
Zm00001d053004::4:208647803-208649804(+)
Zm00001d013983::5:27293059-27295060(+)
Zm00001d010576::8:120770757-120772758(-)
Zm00001d007661::2:237090174-237092175(+)
Zm00001d006028::2:195578299-195580300(+)
Zm00001d021514::7:154731055-154733056(-)
Zm00001d003193::2:35246816-35248817(-)
Zm00001d050608::4:103848280-103850281(+)
Zm00001d013221::5:6716698-6718699(-)
Zm00001d003141::2:33436260-33438261(+)
Zm00001d043116::3:189580163-189582164(+)
Zm00001d037493::6:127216358-127218359(+)
Zm00001d011531::8:153643444-153645445(+)
Zm00001d041791::3:138258881-138260882(-)
Zm00001d051511::4:160982826-160984827(+)
Zm00001d043017::3:186593936-186595937(+)
Zm00001d037693::6:134216428-134218429(-)
Zm00001d053119::4:214487872-214489873(+)
Zm00001d042293::3:159518784-159520785(+)
Zm00001d016548::5:166955568-166957569(-)
Zm00001d052259::4:185027405-185029406(+)
Zm00001d045732::9:35863059-35865060(-)
Zm00001d050251::4:76395410-76397411(-)
Zm00001d035135::6:6609360-6611361(+)
Zm00001d034620::1:298049889-298051890(-)
Zm00001d016505::5:165225203-165227204(+)
Zm00001d007573::2:235059027-235061028(+)
Zm00001d023317::10:2859970-2861971(+)
Zm00001d051584::4:163361406-163363407(+)
Zm00001d048220::9:152677658-152679659(-)
Zm00001d042267::3:158097297-158099298(+)
Zm00001d011911::8:164323899-164325900(+)
Zm00001d007332::2:228915197-228917198(-)
Zm00001d050988::4:135626103-135628104(-)
Zm00001d052719::4:198625184-198627185(-)
Zm00001d035097::6:5181552-5183553(-)
Zm00001d002803::2:23170251-23172252(+)
Zm00001d018798::7:5390977-5392978(+)
Zm00001d010240::8:105680568-105682569(+)
Zm00001d053617::4:236579730-236581731(-)
Zm00001d016874::5:179022324-179024325(-)
Zm00001d028413::1:34107797-34109798(+)
Zm00001d013528::5:13635784-13637785(+)
Zm00001d048396::9:155581805-155583806(+)
Zm00001d026432::10:145734224-145736225(-)
Zm00001d017773::5:206383690-206385691(-)
Zm00001d052044::4:177339811-177341812(-)
Zm00001d011470::8:151369418-151371419(+)
Zm00001d021280::7:147734811-147736812(-)
Zm00001d047492::9:132372232-132374233(-)
Zm00001d053393::4:229061160-229063161(-)
Zm00001d012242::8:170789555-170791556(+)
Zm00001d033241::1:255568734-255570735(-)
Zm00001d043904::3:213448316-213450317(+)
Zm00001d003626::2:50873746-50875747(+)
Zm00001d052939::4:205517344-205519345(-)
Zm00001d012413::8:174052019-174054020(+)
Zm00001d039188::6:172186648-172188649(+)
Zm00001d047467::9:130969944-130971945(+)
Zm00001d044247::3:222999690-223001691(+)
Zm00001d029275::1:64548690-64550691(-)
Zm00001d010214::8:104419914-104421915(+)
Zm00001d024030::10:38228178-38230179(-)
Zm00001d019307::7:26970432-26972433(+)
Zm00001d024437::10:70793919-70795920(+)
Zm00001d004198::2:91040114-91042115(-)
Zm00001d005419::2:173365155-173367156(+)
Zm00001d017537::5:198955049-198957050(+)
Zm00001d019478::7:35958638-35960639(-)
Zm00001d044471::3:229100832-229102833(+)
Zm00001d032527::1:229514483-229516484(+)
Zm00001d002784::2:22583257-22585258(+)
Zm00001d011853::8:162804416-162806417(+)
Zm00001d052889::4:203542594-203544595(+)
Zm00001d003378::2:42146836-42148837(+)
Zm00001d020951::7:137492445-137494446(+)
Zm00001d010577::8:120763098-120765099(+)
Zm00001d038651::6:161812986-161814987(-)
Zm00001d024047::10:39669314-39671315(-)
Zm00001d014317::5:40684398-40686399(+)
Zm00001d050879::4:128120528-128122529(-)
Zm00001d032178::1:215898042-215900043(-)
Zm00001d039331::3:2017089-2019090(-)
Zm00001d043864::3:212466186-212468187(+)
Zm00001d002090::2:5805645-5807646(+)
Zm00001d051917::4:174622347-174624348(+)
Zm00001d033528::1:265790369-265792370(-)
Zm00001d031832::1:203117050-203119051(+)
Zm00001d031128::1:178803092-178805093(-)
Zm00001d011442::8:150517745-150519746(+)
Zm00001d048884::4:7016573-7018574(+)
Zm00001d015231::5:80214766-80216767(-)
Zm00001d005780::2:188120486-188122487(-)
Zm00001d035266::6:18675455-18677456(-)
Zm00001d015309::5:84027255-84029256(-)
Zm00001d033152::1:252203257-252205258(-)
Zm00001d050509::4:94924357-94926358(+)
Zm00001d049277::4:24289802-24291803(-)
Zm00001d002412::2:12177460-12179461(-)
Zm00001d018428::5:220577660-220579661(+)
Zm00001d019727::7:54087415-54089416(+)
Zm00001d002859::2:24839170-24841171(+)
Zm00001d029710::1:83498900-83500901(+)
Zm00001d010399::8:112880639-112882640(+)
Zm00001d007075::2:221684963-221686964(-)
Zm00001d018225::5:216952792-216954793(-)
Zm00001d011013::8:136860743-136862744(-)
Zm00001d017706::5:204698763-204700764(+)
Zm00001d004095::2:82542588-82544589(+)
Zm00001d011269::8:145258590-145260591(-)
Zm00001d022529::7:179417273-179419274(-)
Zm00001d018614::7:912055-914056(-)
Zm00001d006210::2:201904138-201906139(+)
Zm00001d022104::7:170385153-170387154(+)
Zm00001d018390::5:219925288-219927289(-)
Zm00001d045400::9:20676678-20678679(+)
Zm00001d022418::7:177224474-177226475(+)
Zm00001d053559::4:234080649-234082650(+)
Zm00001d015030::5:72783022-72785023(+)
Zm00001d048859::4:6486881-6488882(-)
Zm00001d040186::3:31045937-31047938(+)
Zm00001d046169::9:68816638-68818639(+)
Zm00001d053566::4:234539370-234541371(+)
Zm00001d017412::5:195190866-195192867(-)
Zm00001d025593::10:123449823-123451824(-)
Zm00001d026156::10:139983044-139985045(-)
Zm00001d012517::8:175967927-175969928(+)
Zm00001d008803::8:20910820-20912821(+)
Zm00001d047300::9:126005225-126007226(-)
Zm00001d047797::9:142002390-142004391(+)
Zm00001d016794::5:176118327-176120328(-)
Zm00001d004443::2:112230020-112232021(+)
Zm00001d011762::8:161002348-161004349(+)
Zm00001d049552::4:34379860-34381861(+)
Zm00001d011917::8:164543624-164545625(-)
Zm00001d037211::6:115984135-115986136(-)
Zm00001d047934::9:145673703-145675704(-)
Zm00001d043452::3:200449585-200451586(+)
Zm00001d035623::6:37474559-37476560(+)
Zm00001d002690::2:19340969-19342970(+)
Zm00001d019596::7:45652261-45654262(+)
Zm00001d029814::1:88198130-88200131(-)
Zm00001d034240::1:287657760-287659761(-)
Zm00001d035047::6:3077705-3079706(+)
Zm00001d007433::2:231619510-231621511(-)
Zm00001d014875::5:66768544-66770545(-)
Zm00001d046828::9:107484393-107486394(+)
Zm00001d007161::2:223602812-223604813(-)
Zm00001d047096::9:118501618-118503619(-)
Zm00001d002966::2:28259627-28261628(-)
Zm00001d044826::9:4093037-4095038(-)
Zm00001d045474::9:23487086-23489087(+)
Zm00001d031008::1:173133703-173135704(+)
Zm00001d003271::2:38439170-38441171(-)
Zm00001d038251::6:152414040-152416041(+)
Zm00001d040388::3:41003549-41005550(+)
Zm00001d049073::4:14847169-14849170(-)
Zm00001d009811::8:82525748-82527749(-)
Zm00001d039489::3:5708477-5710478(+)
Zm00001d021704::7:160760647-160762648(+)
Zm00001d050655::4:112403975-112405976(+)
Zm00001d048422::9:155989190-155991191(+)
Zm00001d029279::1:64617128-64619129(-)
Zm00001d017197::5:188619588-188621589(+)
Zm00001d015679::5:105321033-105323034(-)
Zm00001d053961::4:244357245-244359246(-)
Zm00001d035015::6:1848303-1850304(-)
Zm00001d048070::9:149341670-149343671(+)
Zm00001d005871::2:191277562-191279563(+)
Zm00001d005584::2:179523966-179525967(+)
Zm00001d003468::2:45237798-45239799(-)
Zm00001d012602::8:177060268-177062269(+)
Zm00001d023693::10:15730962-15732963(+)
Zm00001d053705::4:239605240-239607241(-)
Zm00001d013210::5:6603378-6605379(+)
Zm00001d053296::4:224804011-224806012(-)
Zm00001d026175::10:140332411-140334412(+)
Zm00001d005636::2:181465068-181467069(-)
Zm00001d027874::1:16037233-16039234(+)
Zm00001d035443::6:25693535-25695536(+)
Zm00001d036832::6:103270139-103272140(+)
Zm00001d017941::5:210499607-210501608(-)
Zm00001d014961::5:70340880-70342881(+)
Zm00001d010258::8:106427559-106429560(-)
Zm00001d014896::5:67127800-67129801(+)
Zm00001d021014::7:140477377-140479378(-)
Zm00001d014082::5:31742226-31744227(-)
Zm00001d012274::8:171720566-171722567(-)
Zm00001d003929::2:69605719-69607720(+)
Zm00001d040004::3:22561253-22563254(+)
Zm00001d029933::1:95010688-95012689(+)
Zm00001d035945::6:61614481-61616482(+)
Zm00001d028651::1:41799900-41801901(+)
Zm00001d027932::1:17928003-17930004(+)
Zm00001d026477::10:146709101-146711102(-)
Zm00001d033308::1:258346181-258348182(-)
Zm00001d038756::6:163940081-163942082(-)
Zm00001d019376::7:30745073-30747074(-)
Zm00001d038228::6:152046965-152048966(-)
Zm00001d051951::4:175156751-175158752(-)
Zm00001d025241::10:110755784-110757785(-)
Zm00001d011928::8:164791980-164793981(-)
Zm00001d005095::2:158036750-158038751(-)
Zm00001d033392::1:261636129-261638130(-)
Zm00001d042972::3:185404396-185406397(-)
Zm00001d036840::6:103389123-103391124(-)
Zm00001d008578::8:13457965-13459966(+)
Zm00001d049085::4:15538670-15540671(-)
Zm00001d007173::2:223806666-223808667(+)
Zm00001d020463::7:116464809-116466810(-)
Zm00001d027441::1:5433965-5435966(-)
Zm00001d028967::1:53187937-53189938(-)
Zm00001d010534::8:119595207-119597208(-)
Zm00001d039071::6:169539884-169541885(+)
Zm00001d043938::3:214299630-214301631(+)
Zm00001d051806::4:170135936-170137937(-)
Zm00001d023243::10:1293877-1295878(+)
Zm00001d052164::4:181555592-181557593(-)
Zm00001d031475::1:191371890-191373891(-)
Zm00001d017989::5:211462021-211464022(+)
Zm00001d037200::6:115550237-115552238(-)
Zm00001d036541::6:91504505-91506506(+)
Zm00001d041883::3:142275444-142277445(+)
Zm00001d042211::3:156122602-156124603(+)
Zm00001d049615::4:37689208-37691209(-)
Zm00001d021707::7:160896689-160898690(-)
Zm00001d024435::10:70734695-70736696(-)
Zm00001d033200::1:253557924-253559925(+)
Zm00001d009990::8:93616949-93618950(-)
Zm00001d019227::7:22699783-22701784(+)
Zm00001d050793::4:123433400-123435401(-)
Zm00001d010973::8:135497832-135499833(+)
Zm00001d042209::3:156116364-156118365(-)
Zm00001d040100::3:27423852-27425853(+)
Zm00001d018821::7:6430628-6432629(+)
Zm00001d042104::3:150757559-150759560(+)
Zm00001d014680::5:58715294-58717295(+)
Zm00001d038355::6:155175699-155177700(-)
Zm00001d044136::3:220096851-220098852(+)
Zm00001d048729::4:4325153-4327154(-)
Zm00001d006317::2:204324096-204326097(+)
Zm00001d014602::5:54871111-54873112(+)
Zm00001d007069::2:221363342-221365343(+)
Zm00001d049502::4:32645496-32647497(-)
Zm00001d043536::3:203126459-203128460(-)
Zm00001d004363::2:106493515-106495516(-)
Zm00001d036739::6:99518657-99520658(-)
Zm00001d034795::1:302373418-302375419(+)
Zm00001d013057::5:3945492-3947493(+)
Zm00001d006041::2:196157466-196159467(-)
Zm00001d044031::3:217268283-217270284(-)
Zm00001d052689::4:197455803-197457804(-)
Zm00001d032022::1:209619359-209621360(+)
Zm00001d014025::5:29091827-29093828(-)
Zm00001d006132::2:199486202-199488203(-)
Zm00001d053036::4:210076030-210078031(-)
Zm00001d012336::8:172696235-172698236(+)
Zm00001d002888::2:25870460-25872461(-)
Zm00001d034015::1:281231711-281233712(-)
Zm00001d003767::2:58172247-58174248(+)
Zm00001d053868::4:242573401-242575402(-)
Zm00001d033905::1:278133498-278135499(+)
Zm00001d017179::5:188143581-188145582(-)
Zm00001d046300::9:79373958-79375959(-)
Zm00001d017659::5:203313751-203315752(+)
Zm00001d047518::9:133250236-133252237(+)
Zm00001d019450::7:34345609-34347610(+)
Zm00001d023497::10:7359420-7361421(+)
Zm00001d022275::7:174210504-174212505(-)
Zm00001d017978::5:211183411-211185412(-)
Zm00001d009628::8:73833759-73835760(+)
Zm00001d032787::1:238153085-238155086(+)
Zm00001d019091::7:15911265-15913266(-)
Zm00001d022059::7:169186985-169188986(-)
Zm00001d034643::1:298704813-298706814(-)
Zm00001d007553::2:234646804-234648805(+)
Zm00001d049899::4:51392424-51394425(+)
Zm00001d012285::8:171870306-171872307(+)
Zm00001d018619::7:1176694-1178695(-)
Zm00001d031312::1:185852252-185854253(-)
Zm00001d012891::5:1621204-1623205(+)
Zm00001d006002::2:195070552-195072553(+)
Zm00001d022499::7:178847061-178849062(+)
Zm00001d029289::1:64919068-64921069(-)
Zm00001d028140::1:23981431-23983432(-)
Zm00001d039983::3:21766127-21768128(-)
Zm00001d004171::2:88963142-88965143(-)
Zm00001d019221::7:22481604-22483605(-)
Zm00001d011896::8:164159056-164161057(+)
Zm00001d008488::8:9997859-9999860(+)
Zm00001d023615::10:12203052-12205053(-)
Zm00001d026453::10:146109594-146111595(+)
Zm00001d015477::5:92675244-92677245(-)
Zm00001d044756::9:1356948-1358949(+)
Zm00001d041653::3:131870455-131872456(-)
Zm00001d023843::10:24285275-24287276(+)
Zm00001d013111::5:4794651-4796652(+)
Zm00001d018887::7:8352904-8354905(+)
Zm00001d047483::9:131743822-131745823(-)
Zm00001d012801::5:240488-242489(+)
Zm00001d051472::4:159918189-159920190(-)
Zm00001d024645::10:82009574-82011575(-)
Zm00001d008406::8:7830090-7832091(+)
Zm00001d020985::7:139364060-139366061(-)
Zm00001d045021::9:10448210-10450211(+)
Zm00001d004960::2:150750150-150752151(+)
Zm00001d047340::9:126971482-126973483(+)
Zm00001d030997::1:172608720-172610721(+)
Zm00001d011117::8:139410249-139412250(-)
Zm00001d001857::2:2013752-2015753(+)
Zm00001d029567::1:76612395-76614396(+)
Zm00001d028235::1:27499079-27501080(+)
Zm00001d028399::1:33542572-33544573(+)
Zm00001d032090::1:212237137-212239138(+)
Zm00001d031074::1:175983833-175985834(+)
Zm00001d027816::1:14364635-14366636(-)
Zm00001d012228::8:170461502-170463503(-)
Zm00001d048481::9:157034416-157036417(-)
Zm00001d039698::3:12379417-12381418(-)
Zm00001d039325::3:1949605-1951606(-)
Zm00001d034848::1:303768171-303770172(-)
Zm00001d023732::10:17760819-17762820(-)
Zm00001d002755::2:21695474-21697475(+)
Zm00001d017895::5:209713777-209715778(-)
Zm00001d030345::1:123928692-123930693(+)
Zm00001d009060::8:33885690-33887691(-)
Zm00001d025233::10:110235710-110237711(+)
Zm00001d049613::4:37641631-37643632(-)
Zm00001d006360::2:205696086-205698087(+)
Zm00001d029099::1:58010243-58012244(+)
Zm00001d037527::6:128132342-128134343(+)
Zm00001d051756::4:168944364-168946365(-)
Zm00001d028814::1:47417799-47419800(-)
Zm00001d031600::1:195874541-195876542(+)
Zm00001d024382::10:68269358-68271359(+)
Zm00001d002258::2:9079846-9081847(+)
Zm00001d004650::2:125936080-125938081(+)
Zm00001d049624::4:37969134-37971135(+)
Zm00001d024251::10:59641300-59643301(-)
Zm00001d047708::9:139686338-139688339(-)
Zm00001d009037::8:31005113-31007114(-)
Zm00001d006068::2:197298263-197300264(-)
Zm00001d006869::2:218299017-218301018(+)
Zm00001d043566::3:204190894-204192895(-)
Zm00001d051031::4:137690361-137692362(+)
Zm00001d028751::1:45511787-45513788(-)
Zm00001d017427::5:195762966-195764967(+)
Zm00001d012655::8:178009817-178011818(+)
Zm00001d041548::3:126583333-126585334(-)
Zm00001d043841::3:211596978-211598979(+)
Zm00001d022194::7:172578846-172580847(-)
Zm00001d018641::7:1463664-1465665(-)
Zm00001d045480::9:23986369-23988370(-)
Zm00001d049547::4:34343704-34345705(-)
Zm00001d028931::1:51979050-51981051(-)
Zm00001d044213::3:221963576-221965577(+)
Zm00001d033614::1:268752634-268754635(+)
Zm00001d020378::7:110057647-110059648(+)
Zm00001d020861::7:134915284-134917285(+)
Zm00001d014617::5:55869449-55871450(+)
Zm00001d040162::3:29766320-29768321(-)
Zm00001d042154::3:153990174-153992175(-)
Zm00001d024509::10:74929228-74931229(-)
Zm00001d044048::3:217741309-217743310(-)
Zm00001d036234::6:78448086-78450087(+)
Zm00001d013364::5:9740074-9742075(-)
Zm00001d030103::1:105861446-105863447(+)
Zm00001d049242::4:22485465-22487466(-)
Zm00001d002510::2:14286860-14288861(+)
Zm00001d030837::1:162457701-162459702(-)
Zm00001d007772::2:239371125-239373126(-)
Zm00001d041708::3:134385215-134387216(-)
Zm00001d039451::3:4732899-4734900(+)
Zm00001d042388::3:164249997-164251998(-)
Zm00001d020806::7:133442380-133444381(+)
Zm00001d007049::2:220869676-220871677(-)
Zm00001d019426::7:33142068-33144069(-)
Zm00001d016898::5:179622214-179624215(+)
Zm00001d016535::5:166649727-166651728(-)
Zm00001d013955::5:26107962-26109963(-)
Zm00001d035460::6:27592328-27594329(-)
Zm00001d033344::1:259655153-259657154(-)
Zm00001d025018::10:99918340-99920341(-)
Zm00001d010434::8:115005549-115007550(+)
Zm00001d016682::5:172406584-172408585(+)
Zm00001d009579::8:71613599-71615600(-)
Zm00001d039264::3:765583-767584(+)
Zm00001d030406::1:130044958-130046959(-)
Zm00001d032760::1:237511700-237513701(+)
Zm00001d052078::4:178763569-178765570(-)
Zm00001d021951::7:166929643-166931644(-)
Zm00001d020023::7:86412768-86414769(+)
Zm00001d038757::6:163941526-163943527(-)
Zm00001d037949::6:143245747-143247748(-)
Zm00001d020015::7:85858342-85860343(+)
Zm00001d029241::1:63374711-63376712(-)
Zm00001d001826::2:1536220-1538221(+)
Zm00001d024363::10:66994649-66996650(+)
Zm00001d031303::1:185710405-185712406(-)
Zm00001d028877::1:49476889-49478890(-)
Zm00001d003768::2:58219563-58221564(-)
Zm00001d002772::2:22171326-22173327(-)
Zm00001d028992::1:53881857-53883858(+)
Zm00001d018718::7:3072241-3074242(+)
Zm00001d034045::1:282134673-282136674(+)
Zm00001d049957::4:55490967-55492968(+)
Zm00001d032233::1:218157759-218159760(-)
Zm00001d023314::10:2776901-2778902(-)
Zm00001d048799::4:5690614-5692615(+)
Zm00001d028815::1:47440525-47442526(-)
Zm00001d020220::7:100666289-100668290(-)
Zm00001d027888::1:16747259-16749260(+)
Zm00001d015233::5:80238839-80240840(-)
Zm00001d002848::2:24519525-24521526(+)
Zm00001d040545::3:48942088-48944089(+)
Zm00001d027454::1:5603966-5605967(-)
Zm00001d018261::5:217587502-217589503(-)
Zm00001d015463::5:91732348-91734349(+)
Zm00001d008223::8:1664681-1666682(-)
Zm00001d016933::5:180366024-180368025(-)
Zm00001d004910::2:148017214-148019215(-)
Zm00001d010171::8:102866377-102868378(-)
Zm00001d005808::2:189443701-189445702(-)
Zm00001d022324::7:175458707-175460708(+)
Zm00001d016103::5:144629082-144631083(-)
Zm00001d045877::9:45290611-45292612(-)
Zm00001d038412::6:156656684-156658685(-)
Zm00001d027619::1:9122187-9124188(-)
Zm00001d018370::5:219419253-219421254(+)
Zm00001d012307::8:172159271-172161272(+)
Zm00001d042371::3:163555201-163557202(-)
Zm00001d032425::1:225988872-225990873(+)
Zm00001d031971::1:208251390-208253391(+)
Zm00001d034444::1:293193140-293195141(-)
Zm00001d040270::3:35198727-35200728(+)
Zm00001d025712::10:126996963-126998964(+)
Zm00001d044402::3:227280157-227282158(-)
Zm00001d039522::3:6822290-6824291(+)
Zm00001d016766::5:175324053-175326054(-)
Zm00001d051799::4:169986852-169988853(-)
Zm00001d033979::1:279977929-279979930(-)
Zm00001d029468::1:72027269-72029270(+)
Zm00001d028241::1:27699202-27701203(+)
Zm00001d028868::1:49086368-49088369(+)
Zm00001d014820::5:64544058-64546059(+)
Zm00001d022228::7:173193414-173195415(-)
Zm00001d003710::2:55851936-55853937(-)
Zm00001d034452::1:293401249-293403250(+)
Zm00001d003828::2:61150091-61152092(-)
Zm00001d042554::3:171649945-171651946(-)
Zm00001d032396::1:225295871-225297872(+)
Zm00001d045174::9:15125710-15127711(+)
Zm00001d017455::5:196313657-196315658(+)
Zm00001d013304::5:8166750-8168751(+)
Zm00001d024225::10:58207767-58209768(-)
Zm00001d046676::9:101919281-101921282(-)
Zm00001d027871::1:16005696-16007697(+)
Zm00001d053149::4:216218339-216220340(-)
Zm00001d013801::5:20671783-20673784(+)
Zm00001d047324::9:126620055-126622056(-)
Zm00001d019277::7:25228977-25230978(-)
Zm00001d036447::6:88863979-88865980(-)
Zm00001d032905::1:242402902-242404903(+)
Zm00001d052595::4:194256227-194258228(+)
Zm00001d001858::2:2034006-2036007(-)
Zm00001d028437::1:34965182-34967183(+)
Zm00001d032239::1:218501122-218503123(-)
Zm00001d037375::6:123497288-123499289(+)
Zm00001d035126::6:6272635-6274636(-)
Zm00001d035208::6:9904273-9906274(+)
Zm00001d038617::6:160993674-160995675(+)
Zm00001d007035::2:220604422-220606423(+)
Zm00001d044695::3:235105072-235107073(-)
Zm00001d031178::1:181313754-181315755(-)
Zm00001d016228::5:151135608-151137609(+)
Zm00001d003800::2:59825167-59827168(+)
Zm00001d029102::1:58053748-58055749(+)
Zm00001d038608::6:160897849-160899850(-)
Zm00001d006161::2:200086122-200088123(+)
Zm00001d045940::9:48267977-48269978(+)
Zm00001d027975::1:18952739-18954740(+)
Zm00001d019312::7:27240347-27242348(+)
Zm00001d005344::2:170202868-170204869(+)
Zm00001d021473::7:153175826-153177827(+)
Zm00001d012420::8:174178463-174180464(+)
Zm00001d037439::6:125465213-125467214(-)
Zm00001d038373::6:155713503-155715504(-)
Zm00001d047691::9:139369542-139371543(+)
Zm00001d014116::5:33005870-33007871(-)
Zm00001d013400::5:10461384-10463385(-)
Zm00001d053337::4:226699074-226701075(-)
Zm00001d047772::9:141395921-141397922(+)
Zm00001d034564::1:296457281-296459282(+)
Zm00001d032315::1:221922761-221924762(-)
Zm00001d050870::4:127750632-127752633(-)
Zm00001d003809::2:60193873-60195874(+)
Zm00001d034749::1:301293444-301295445(-)
Zm00001d010419::8:114173817-114175818(-)
Zm00001d020534::7:121248829-121250830(+)
Zm00001d028419::1:34326864-34328865(+)
Zm00001d024386::10:68322950-68324951(+)
Zm00001d036557::6:92023070-92025071(-)
Zm00001d029642::1:80921437-80923438(-)
Zm00001d011560::8:154485788-154487789(-)
Zm00001d048629::4:1749262-1751263(+)
Zm00001d042841::3:181701396-181703397(-)
Zm00001d012521::8:176019981-176021982(+)
Zm00001d034716::1:300554634-300556635(-)
Zm00001d047455::9:130783376-130785377(-)
Zm00001d016884::5:179291242-179293243(-)
Zm00001d034731::1:300939079-300941080(+)
Zm00001d031934::1:207280732-207282733(+)
Zm00001d034544::1:295924076-295926077(+)
Zm00001d008269::8:3601211-3603212(-)
Zm00001d017613::5:201702770-201704771(-)
Zm00001d048583::4:218880-220881(+)
Zm00001d039468::3:5117448-5119449(+)
Zm00001d013077::5:4389124-4391125(-)
Zm00001d035386::6:23945743-23947744(+)
Zm00001d048866::4:6686930-6688931(-)
Zm00001d037484::6:126843916-126845917(+)
Zm00001d014126::5:33394959-33396960(-)
Zm00001d016885::5:179323687-179325688(-)
Zm00001d033048::1:248474148-248476149(-)
Zm00001d013812::5:21293155-21295156(-)
Zm00001d010662::8:123261871-123263872(+)
Zm00001d040504::3:47290680-47292681(+)
Zm00001d032409::1:225828530-225830531(+)
Zm00001d014762::5:61967371-61969372(-)
Zm00001d038554::6:159785064-159787065(-)
Zm00001d016558::5:167256170-167258171(+)
Zm00001d011457::8:150977030-150979031(+)
Zm00001d018883::7:8343720-8345721(-)
Zm00001d026606::10:148903245-148905246(-)
Zm00001d048096::9:150082376-150084377(+)
Zm00001d031520::1:192678896-192680897(-)
Zm00001d047799::9:142106417-142108418(-)
Zm00001d037688::6:134046137-134048138(+)
Zm00001d007403::2:230951841-230953842(+)
Zm00001d006547::2:210775895-210777896(-)
Zm00001d032057::1:211045941-211047942(-)
Zm00001d032560::1:230527876-230529877(+)
Zm00001d002251::2:8980523-8982524(-)
Zm00001d027652::1:10149335-10151336(+)
Zm00001d052224::4:183708983-183710984(+)
Zm00001d040244::3:33431744-33433745(+)
Zm00001d024499::10:74392527-74394528(+)
Zm00001d040738::3:60983463-60985464(+)
Zm00001d012601::8:177058339-177060340(-)
Zm00001d007117::2:222665199-222667200(-)
Zm00001d053093::4:213326569-213328570(+)
Zm00001d003755::2:57731363-57733364(-)
Zm00001d026178::10:140379466-140381467(-)
Zm00001d019149::7:19275817-19277818(+)
Zm00001d029397::1:68937738-68939739(-)
Zm00001d045220::9:16478997-16480998(+)
Zm00001d018742::7:3850708-3852709(-)
Zm00001d002192::2:7734892-7736893(-)
Zm00001d046655::9:100671600-100673601(-)
Zm00001d023246::10:1444095-1446096(+)
Zm00001d043240::3:192836964-192838965(-)
Zm00001d033160::1:252544618-252546619(+)
Zm00001d003414::2:43703684-43705685(+)
Zm00001d045138::9:14008150-14010151(-)
Zm00001d002621::2:16978862-16980863(+)
Zm00001d036973::6:108030099-108032100(+)
Zm00001d009971::8:93019942-93021943(-)
Zm00001d025833::10:131302577-131304578(+)
Zm00001d010724::8:125952383-125954384(+)
Zm00001d016442::5:162547541-162549542(-)
Zm00001d011687::8:158766323-158768324(+)
Zm00001d009174::8:40916497-40918498(+)
Zm00001d053569::4:234847022-234849023(-)
Zm00001d052809::4:201660474-201662475(+)
Zm00001d043510::3:202335886-202337887(+)
Zm00001d024567::10:78548546-78550547(-)
Zm00001d009016::8:30235883-30237884(-)
Zm00001d024530::10:76545446-76547447(-)
Zm00001d014753::5:61555899-61557900(-)
Zm00001d043444::3:200354206-200356207(-)
Zm00001d044455::3:228438543-228440544(-)
Zm00001d036984::6:108313417-108315418(+)
Zm00001d022084::7:169765130-169767131(-)
Zm00001d028349::1:31554340-31556341(+)
Zm00001d044225::3:222410660-222412661(+)
Zm00001d014313::5:40587581-40589582(+)
Zm00001d031257::1:184105067-184107068(+)
Zm00001d018790::7:5229693-5231694(+)
Zm00001d044037::3:217454397-217456398(-)
Zm00001d044975::9:8984220-8986221(-)
Zm00001d050649::4:110787078-110789079(-)
Zm00001d036537::6:91398809-91400810(+)
Zm00001d023368::10:4182413-4184414(+)
Zm00001d023736::10:18036517-18038518(-)
Zm00001d017006::5:182541714-182543715(-)
Zm00001d028129::1:23626869-23628870(-)
Zm00001d006506::2:210162043-210164044(-)
Zm00001d050951::4:133236330-133238331(-)
Zm00001d044812::9:3290262-3292263(+)
Zm00001d002072::2:5413462-5415463(-)
Zm00001d036224::6:77881815-77883816(-)
Zm00001d030109::1:106378383-106380384(-)
Zm00001d046874::9:108636108-108638109(+)
Zm00001d038878::6:166303555-166305556(-)
Zm00001d006212::2:201956142-201958143(+)
Zm00001d022043::7:168539484-168541485(-)
Zm00001d012641::8:177676784-177678785(-)
Zm00001d050153::4:69526295-69528296(-)
Zm00001d044394::3:227054057-227056058(-)
Zm00001d008628::8:15227621-15229622(-)
Zm00001d049094::4:15845167-15847168(+)
Zm00001d027784::1:13439225-13441226(-)
Zm00001d039432::3:4123248-4125249(-)
Zm00001d027411::1:4717445-4719446(+)
Zm00001d030678::1:152666350-152668351(+)
Zm00001d010965::8:135175316-135177317(-)
Zm00001d018410::5:220245084-220247085(+)
Zm00001d033339::1:259582574-259584575(-)
Zm00001d008950::8:26735785-26737786(-)
Zm00001d039390::3:3171011-3173012(-)
Zm00001d035910::6:59696130-59698131(+)
Zm00001d024209::10:56569096-56571097(-)
Zm00001d033839::1:275425286-275427287(+)
Zm00001d047661::9:138405237-138407238(+)
Zm00001d037089::6:111805005-111807006(+)
Zm00001d049165::4:18649996-18651997(-)
Zm00001d047019::9:115436603-115438604(-)
Zm00001d002489::2:13851694-13853695(-)
Zm00001d005978::2:194542436-194544437(+)
Zm00001d015481::5:92809680-92811681(+)
Zm00001d024597::10:79903560-79905561(-)
Zm00001d028820::1:47591954-47593955(+)
Zm00001d039171::6:171693282-171695283(+)
Zm00001d051778::4:169304161-169306162(+)
Zm00001d052208::4:183238668-183240669(-)
Zm00001d029755::1:85772105-85774106(+)
Zm00001d002137::2:6508852-6510853(-)
Zm00001d033156::1:252350900-252352901(-)
Zm00001d053176::4:218278249-218280250(+)
Zm00001d012766::8:180364933-180366934(-)
Zm00001d031901::1:206062077-206064078(+)
Zm00001d033611::1:268582628-268584629(+)
Zm00001d012472::8:175085157-175087158(-)
Zm00001d006801::2:217011896-217013897(+)
Zm00001d039364::3:2628399-2630400(+)
Zm00001d024858::10:91012873-91014874(-)
Zm00001d019546::7:41795183-41797184(-)
Zm00001d027315::1:2810995-2812996(+)
Zm00001d044904::9:6854456-6856457(-)
Zm00001d010366::8:111286770-111288771(-)
Zm00001d046766::9:104912146-104914147(-)
Zm00001d023797::10:21908330-21910331(-)
Zm00001d012141::8:168735537-168737538(-)
Zm00001d038192::6:151105205-151107206(+)
Zm00001d032447::1:226863466-226865467(-)
Zm00001d014697::5:59817036-59819037(+)
Zm00001d008793::8:20529254-20531255(-)
Zm00001d033044::1:248429711-248431712(+)
Zm00001d044865::9:5840797-5842798(-)
Zm00001d044156::3:220676499-220678500(+)
Zm00001d002610::2:16710167-16712168(-)
Zm00001d043191::3:191139471-191141472(-)
Zm00001d032893::1:241796658-241798659(+)
Zm00001d044173::3:221161321-221163322(+)
Zm00001d032179::1:215955779-215957780(+)
Zm00001d043019::3:186604592-186606593(+)
Zm00001d047809::9:142343263-142345264(+)
Zm00001d030392::1:128911708-128913709(+)
Zm00001d046865::9:108541254-108543255(-)
Zm00001d002333::2:10506138-10508139(-)
Zm00001d005156::2:161486064-161488065(+)
Zm00001d011964::8:165283327-165285328(-)
Zm00001d029141::1:60321449-60323450(+)
Zm00001d036827::6:102931889-102933890(+)
Zm00001d023590::10:10918404-10920405(+)
Zm00001d008727::8:17937884-17939885(+)
Zm00001d026360::10:144213018-144215019(-)
Zm00001d045738::9:36129174-36131175(+)
Zm00001d013222::5:6719056-6721057(-)
Zm00001d041741::3:135628918-135630919(+)
Zm00001d031732::1:200050837-200052838(+)
Zm00001d025211::10:109334894-109336895(+)
Zm00001d003132::2:33348134-33350135(-)
Zm00001d047620::9:137228164-137230165(+)
Zm00001d003283::2:38747259-38749260(-)
Zm00001d029371::1:67929160-67931161(-)
Zm00001d006130::2:199405236-199407237(+)
Zm00001d020937::7:137153090-137155091(+)
Zm00001d043688::3:207416662-207418663(+)
Zm00001d024771::10:87290145-87292146(+)
Zm00001d032200::1:216906867-216908868(-)
Zm00001d029197::1:61900809-61902810(-)
Zm00001d011519::8:153387710-153389711(-)
Zm00001d006795::2:216889843-216891844(-)
Zm00001d048424::9:155992546-155994547(+)
Zm00001d048656::4:2786827-2788828(+)
Zm00001d051267::4:151180627-151182628(-)
Zm00001d011581::8:154933043-154935044(+)
Zm00001d046182::9:70087268-70089269(+)
Zm00001d008959::8:27418266-27420267(-)
Zm00001d017559::5:199533884-199535885(+)
Zm00001d025799::10:129945974-129947975(-)
Zm00001d015310::5:84029360-84031361(-)
Zm00001d015451::5:91108599-91110600(-)
Zm00001d002068::2:5319722-5321723(-)
Zm00001d044387::3:226733862-226735863(-)
Zm00001d012441::8:174594254-174596255(-)
Zm00001d008794::8:20543794-20545795(+)
Zm00001d030214::1:113478395-113480396(-)
Zm00001d005650::2:181991824-181993825(-)
Zm00001d027801::1:13827051-13829052(-)
Zm00001d039450::3:4731750-4733751(+)
Zm00001d050339::4:82305578-82307579(-)
Zm00001d025759::10:128640043-128642044(-)
Zm00001d026532::10:147804255-147806256(-)
Zm00001d048209::9:152521348-152523349(+)
Zm00001d039459::3:4939535-4941536(+)
Zm00001d036426::6:87952354-87954355(+)
Zm00001d043800::3:210469214-210471215(-)
Zm00001d038740::6:163595169-163597170(+)
Zm00001d027682::1:11064555-11066556(+)
Zm00001d047554::9:135225451-135227452(-)
Zm00001d035187::6:8603192-8605193(+)
Zm00001d027492::1:6522880-6524881(+)
Zm00001d033568::1:267324479-267326480(-)
Zm00001d018642::7:1463553-1465554(+)
Zm00001d031773::1:201396142-201398143(+)
Zm00001d010869::8:131437062-131439063(+)
Zm00001d017682::5:204119336-204121337(+)
Zm00001d043589::3:204491264-204493265(-)
Zm00001d026207::10:140949020-140951021(-)
Zm00001d045550::9:26526094-26528095(+)
Zm00001d026291::10:142981466-142983467(+)
Zm00001d001811::2:1334258-1336259(-)
Zm00001d002202::2:8233973-8235974(-)
Zm00001d043464::3:200801005-200803006(+)
Zm00001d007299::2:227229497-227231498(+)
Zm00001d038786::6:164346541-164348542(+)
Zm00001d027803::1:13903717-13905718(+)
Zm00001d028529::1:38253654-38255655(+)
Zm00001d024621::10:80564639-80566640(-)
Zm00001d024470::10:72343715-72345716(+)
Zm00001d053453::4:232244466-232246467(+)
Zm00001d040008::3:22773657-22775658(+)
Zm00001d044502::3:230006606-230008607(-)
Zm00001d005996::2:194931716-194933717(-)
Zm00001d050944::4:132911678-132913679(+)
Zm00001d026195::10:140695082-140697083(+)
Zm00001d009100::8:36193707-36195708(-)
Zm00001d027982::1:19319425-19321426(-)
Zm00001d031632::1:196907557-196909558(-)
Zm00001d032715::1:235876053-235878054(+)
Zm00001d032448::1:226866083-226868084(-)
Zm00001d046299::9:79125823-79127824(-)
Zm00001d049684::4:39984073-39986074(+)
Zm00001d024252::10:59714213-59716214(+)
Zm00001d047989::9:147334038-147336039(-)
Zm00001d034181::1:285871287-285873288(-)
Zm00001d034036::1:281970832-281972833(-)
Zm00001d006193::2:201253520-201255521(+)
Zm00001d020183::7:98087656-98089657(+)
Zm00001d033633::1:269325228-269327229(-)
Zm00001d028756::1:45718976-45720977(-)
Zm00001d044291::3:224386299-224388300(+)
Zm00001d001895::2:2499456-2501457(+)
Zm00001d009626::8:73802933-73804934(+)
Zm00001d016040::5:140980135-140982136(+)
Zm00001d032761::1:237513892-237515893(+)
Zm00001d031325::1:186051223-186053224(+)
Zm00001d043523::3:202711130-202713131(+)
Zm00001d044195::3:221642310-221644311(-)
Zm00001d038766::6:164156402-164158403(+)
Zm00001d005998::2:194953183-194955184(+)
Zm00001d028231::1:27410060-27412061(-)
Zm00001d048401::9:155624221-155626222(+)
Zm00001d041740::3:135594016-135596017(+)
Zm00001d052346::4:187719710-187721711(+)
Zm00001d010172::8:102867167-102869168(+)
Zm00001d025863::10:131891816-131893817(-)
Zm00001d018475::5:221506757-221508758(-)
Zm00001d010520::8:118978275-118980276(-)
Zm00001d038915::6:166882210-166884211(-)
Zm00001d003435::2:44316115-44318116(-)
Zm00001d027655::1:10258251-10260252(-)
Zm00001d038439::6:157269689-157271690(-)
Zm00001d044330::3:225348723-225350724(-)
Zm00001d051928::4:174744996-174746997(+)
Zm00001d040117::3:28232884-28234885(+)
Zm00001d045282::9:17932774-17934775(-)
Zm00001d005036::2:155305753-155307754(-)
Zm00001d017285::5:191699954-191701955(-)
Zm00001d047716::9:139846938-139848939(-)
Zm00001d043654::3:206101340-206103341(+)
Zm00001d034809::1:302534092-302536093(+)
Zm00001d025561::10:122371574-122373575(+)
Zm00001d018133::5:215049279-215051280(-)
Zm00001d019225::7:22607738-22609739(+)
Zm00001d042270::3:158429971-158431972(-)
Zm00001d027991::1:19586115-19588116(-)
Zm00001d005432::2:173780386-173782387(+)
Zm00001d013295::5:7988662-7990663(+)
Zm00001d027969::1:18617217-18619218(-)
Zm00001d045424::9:21658739-21660740(-)
Zm00001d037035::6:109822932-109824933(+)
Zm00001d034984::6:797175-799176(+)
Zm00001d036719::6:98778537-98780538(-)
Zm00001d048113::9:150380461-150382462(+)
Zm00001d035050::6:3215940-3217941(+)
Zm00001d006733::2:215450152-215452153(+)
Zm00001d043047::3:187341005-187343006(+)
Zm00001d053300::4:224941230-224943231(+)
Zm00001d030902::1:166633172-166635173(-)
Zm00001d045621::9:29035885-29037886(+)
Zm00001d020556::7:122217274-122219275(+)
Zm00001d022376::7:176288422-176290423(+)
Zm00001d019256::7:24212359-24214360(-)
Zm00001d008600::8:14152202-14154203(-)
Zm00001d013384::5:10163273-10165274(+)
Zm00001d046511::9:93194900-93196901(-)
Zm00001d019233::7:23218272-23220273(-)
Zm00001d011057::8:137625647-137627648(-)
Zm00001d036080::6:71040878-71042879(-)
Zm00001d016816::5:177057782-177059783(-)
Zm00001d033020::1:247313813-247315814(-)
Zm00001d043588::3:204480496-204482497(+)
Zm00001d050313::4:80554383-80556384(-)
Zm00001d011564::8:154576181-154578182(+)
Zm00001d032291::1:220515051-220517052(-)
Zm00001d006420::2:207449514-207451515(-)
Zm00001d029673::1:82103295-82105296(-)
Zm00001d036545::6:91580019-91582020(-)
Zm00001d010671::8:123810811-123812812(-)
Zm00001d025482::10:120130369-120132370(+)
Zm00001d041788::3:138092225-138094226(+)
Zm00001d011791::8:161665460-161667461(+)
Zm00001d002135::2:6447795-6449796(+)
Zm00001d033375::1:260985014-260987015(+)
Zm00001d035474::6:28421942-28423943(+)
Zm00001d002915::2:26406836-26408837(+)
Zm00001d035783::6:48490745-48492746(-)
Zm00001d018794::7:5352308-5354309(+)
Zm00001d034924::1:305676028-305678029(+)
Zm00001d002190::2:7654258-7656259(-)
Zm00001d039154::6:171168700-171170701(-)
Zm00001d002959::2:28100823-28102824(-)
Zm00001d019053::7:14301275-14303276(-)
Zm00001d021714::7:161109518-161111519(-)
Zm00001d050934::4:132597931-132599932(+)
Zm00001d047503::9:132778819-132780820(-)
Zm00001d023290::10:2228713-2230714(+)
Zm00001d038481::6:158361033-158363034(-)
Zm00001d019100::7:16653881-16655882(-)
Zm00001d048727::4:4318862-4320863(-)
Zm00001d029336::1:66392559-66394560(-)
Zm00001d016131::5:145810992-145812993(+)
Zm00001d022636::7:181975214-181977215(-)
Zm00001d044316::3:225060925-225062926(+)
Zm00001d041378::3:114789625-114791626(+)
Zm00001d041870::3:141624872-141626873(-)
Zm00001d010170::8:102779062-102781063(+)
Zm00001d028797::1:46675039-46677040(-)
Zm00001d027527::1:7455734-7457735(+)
Zm00001d042634::3:174748339-174750340(-)
Zm00001d017202::5:188701990-188703991(+)
Zm00001d019806::7:63198087-63200088(-)
Zm00001d024294::10:62511230-62513231(+)
Zm00001d024861::10:91042797-91044798(+)
Zm00001d034212::1:286896283-286898284(-)
Zm00001d041057::3:93564618-93566619(+)
Zm00001d047704::9:139534414-139536415(+)
Zm00001d014874::5:66660542-66662543(+)
Zm00001d024071::10:41455589-41457590(+)
Zm00001d045182::9:15337019-15339020(+)
Zm00001d026599::10:148716558-148718559(-)
Zm00001d042930::3:184418402-184420403(-)
Zm00001d034204::1:286729934-286731935(-)
Zm00001d053099::4:213565931-213567932(-)
Zm00001d028094::1:22840292-22842293(+)
Zm00001d048865::4:6681245-6683246(+)
Zm00001d011121::8:139546013-139548014(-)
Zm00001d031846::1:203934977-203936978(-)
Zm00001d024669::10:82921799-82923800(+)
Zm00001d002166::2:7065722-7067723(-)
Zm00001d001881::2:2312691-2314692(-)
Zm00001d036847::6:103721421-103723422(-)
Zm00001d049380::4:28429476-28431477(-)
Zm00001d010825::8:128895620-128897621(+)
Zm00001d037864::6:140111632-140113633(+)
Zm00001d003841::2:61915336-61917337(-)
Zm00001d025557::10:122325015-122327016(-)
Zm00001d016716::5:173614230-173616231(+)
Zm00001d033296::1:257980808-257982809(-)
Zm00001d014600::5:54828996-54830997(+)
Zm00001d010988::8:136012600-136014601(-)
Zm00001d003160::2:34004698-34006699(+)
Zm00001d021557::7:155893668-155895669(+)
Zm00001d002705::2:19812736-19814737(+)
Zm00001d026223::10:141449411-141451412(+)
Zm00001d033039::1:248266904-248268905(+)
Zm00001d042482::3:169070072-169072073(+)
Zm00001d019593::7:45244587-45246588(+)
Zm00001d034674::1:299548620-299550621(+)
Zm00001d046501::9:92850826-92852827(+)
Zm00001d017449::5:196102044-196104045(+)
Zm00001d019138::7:18718227-18720228(+)
Zm00001d023882::10:26203188-26205189(+)
Zm00001d028332::1:31050321-31052322(+)
Zm00001d050911::4:130233484-130235485(+)
Zm00001d049459::4:31015760-31017761(+)
Zm00001d020046::7:88531501-88533502(+)
Zm00001d009372::8:60517804-60519805(-)
Zm00001d033872::1:276985580-276987581(+)
Zm00001d051018::4:137139948-137141949(+)
Zm00001d003175::2:34557342-34559343(+)
Zm00001d050184::4:71455439-71457440(-)
Zm00001d003380::2:42239819-42241820(-)
Zm00001d017585::5:200770723-200772724(+)
Zm00001d016783::5:175763478-175765479(+)
Zm00001d015244::5:80937056-80939057(-)
Zm00001d037624::6:132160687-132162688(+)
Zm00001d010793::8:127992382-127994383(-)
Zm00001d024128::10:48269419-48271420(-)
Zm00001d017107::5:185559266-185561267(-)
Zm00001d038841::6:165628066-165630067(+)
Zm00001d015123::5:76474386-76476387(+)
Zm00001d049095::4:15937064-15939065(-)
Zm00001d040320::3:37922163-37924164(+)
Zm00001d018517::5:222358609-222360610(-)
Zm00001d008499::8:10457081-10459082(+)
Zm00001d038469::6:157936844-157938845(+)
Zm00001d010693::8:124739636-124741637(-)
Zm00001d017486::5:197359109-197361110(+)
Zm00001d029577::1:77400732-77402733(-)
Zm00001d041154::3:100563444-100565445(+)
Zm00001d038106::6:148078447-148080448(+)
Zm00001d052125::4:180361395-180363396(-)
Zm00001d024278::10:61395774-61397775(+)
Zm00001d042830::3:181379228-181381229(-)
Zm00001d045088::9:12098490-12100491(-)
Zm00001d024321::10:64376700-64378701(+)
Zm00001d022466::7:178215108-178217109(-)
Zm00001d027419::1:4894489-4896490(-)
Zm00001d048908::4:7745546-7747547(+)
Zm00001d013903::5:24294841-24296842(+)
Zm00001d028696::1:43357852-43359853(+)
Zm00001d043202::3:191437082-191439083(+)
Zm00001d005775::2:187826999-187829000(-)
Zm00001d040243::3:33409417-33411418(+)
Zm00001d002146::2:6772224-6774225(+)
Zm00001d007915::2:242380899-242382900(-)
Zm00001d053283::4:223936514-223938515(-)
Zm00001d031437::1:190182536-190184537(-)
Zm00001d026405::10:145314297-145316298(+)
Zm00001d011831::8:162252335-162254336(+)
Zm00001d053639::4:238007754-238009755(+)
Zm00001d013644::5:16103294-16105295(+)
Zm00001d007227::2:225205532-225207533(+)
Zm00001d046679::9:102107969-102109970(-)
Zm00001d008898::8:24391387-24393388(-)
Zm00001d013455::5:12055985-12057986(-)
Zm00001d015505::5:94183905-94185906(-)
Zm00001d024943::10:96102676-96104677(+)
Zm00001d015571::5:98875414-98877415(-)
Zm00001d024522::10:75945420-75947421(-)
Zm00001d025958::10:134773632-134775633(+)
Zm00001d046909::9:110046218-110048219(+)
Zm00001d032263::1:219628024-219630025(+)
Zm00001d043226::3:192432249-192434250(-)
Zm00001d008617::8:14689227-14691228(-)
Zm00001d026336::10:143758823-143760824(-)
Zm00001d032913::1:242979101-242981102(-)
Zm00001d006548::2:210778466-210780467(-)
Zm00001d031525::1:192897422-192899423(-)
Zm00001d029696::1:82923331-82925332(+)
Zm00001d052038::4:177038241-177040242(+)
Zm00001d014789::5:63233982-63235983(-)
Zm00001d036235::6:78456535-78458536(-)
Zm00001d005208::2:163610708-163612709(+)
Zm00001d042275::3:158556415-158558416(+)
Zm00001d024716::10:84736317-84738318(+)
Zm00001d014721::5:60514676-60516677(+)
Zm00001d046643::9:100130120-100132121(+)
Zm00001d002546::2:15134790-15136791(-)
Zm00001d007516::2:233645885-233647886(-)
Zm00001d020413::7:112325440-112327441(-)
Zm00001d026329::10:143623229-143625230(-)
Zm00001d027477::1:6236165-6238166(+)
Zm00001d038676::6:162391071-162393072(-)
Zm00001d007688::2:237428738-237430739(-)
Zm00001d045774::9:38440716-38442717(+)
Zm00001d039378::3:2793425-2795426(-)
Zm00001d029826::1:89010981-89012982(-)
Zm00001d025359::10:115511423-115513424(-)
Zm00001d018924::7:9441405-9443406(-)
Zm00001d013383::5:10153193-10155194(+)
Zm00001d034361::1:290793271-290795272(-)
Zm00001d048341::9:154768094-154770095(-)
Zm00001d029389::1:68586462-68588463(+)
Zm00001d038604::6:160836698-160838699(+)
Zm00001d052830::4:202078494-202080495(-)
Zm00001d048770::4:5257271-5259272(-)
Zm00001d023859::10:25282387-25284388(+)
Zm00001d048293::9:154009831-154011832(+)
Zm00001d003954::2:72099935-72101936(+)
Zm00001d019265::7:24769601-24771602(+)
Zm00001d002330::2:10469817-10471818(-)
Zm00001d012648::8:177803006-177805007(-)
Zm00001d026047::10:136890063-136892064(+)
Zm00001d041491::3:123758700-123760701(+)
Zm00001d037728::6:135409730-135411731(+)
Zm00001d041972::3:146282301-146284302(-)
Zm00001d016913::5:179730050-179732051(-)
Zm00001d002058::2:5056167-5058168(-)
Zm00001d046535::9:94505151-94507152(-)
Zm00001d026608::10:148914303-148916304(-)
Zm00001d037537::6:128613331-128615332(-)
Zm00001d039858::3:16939347-16941348(-)
Zm00001d002449::2:12912590-12914591(+)
Zm00001d014640::5:56942250-56944251(-)
Zm00001d034531::1:295759988-295761989(-)
Zm00001d042091::3:150543516-150545517(-)
Zm00001d023404::10:4841756-4843757(-)
Zm00001d014601::5:54848217-54850218(+)
Zm00001d030832::1:162233276-162235277(-)
Zm00001d034232::1:287351741-287353742(+)
Zm00001d029721::1:84035686-84037687(+)
Zm00001d011495::8:152342782-152344783(-)
Zm00001d051484::4:160246769-160248770(-)
Zm00001d040589::3:51742020-51744021(-)
Zm00001d039346::3:2193555-2195556(+)
Zm00001d018952::7:10372255-10374256(-)
Zm00001d014467::5:49122273-49124274(-)
Zm00001d014157::5:34360299-34362300(+)
Zm00001d002268::2:9176665-9178666(+)
Zm00001d021978::7:167480398-167482399(-)
Zm00001d012032::8:166834617-166836618(-)
Zm00001d042621::3:174099165-174101166(+)
Zm00001d047739::9:140360704-140362705(-)
Zm00001d041539::3:126344411-126346412(-)
Zm00001d003702::2:55229646-55231647(+)
Zm00001d048829::4:6040629-6042630(-)
Zm00001d005293::2:168007426-168009427(-)
Zm00001d029898::1:93138276-93140277(-)
Zm00001d005421::2:173381977-173383978(-)
Zm00001d048020::9:148178907-148180908(-)
Zm00001d047788::9:141788542-141790543(+)
Zm00001d035506::6:29707856-29709857(+)
Zm00001d019078::7:15494461-15496462(+)
Zm00001d028423::1:34541478-34543479(-)
Zm00001d003400::2:43086535-43088536(-)
Zm00001d035912::6:59863754-59865755(+)
Zm00001d022442::7:177750135-177752136(-)
Zm00001d007571::2:235047394-235049395(+)
Zm00001d006865::2:218159346-218161347(-)
Zm00001d011287::8:145978020-145980021(-)
Zm00001d008210::8:1297515-1299516(-)
Zm00001d038250::6:152369895-152371896(+)
Zm00001d047502::9:132771922-132773923(-)
Zm00001d019693::7:51236011-51238012(-)
Zm00001d034413::1:292245804-292247805(+)
Zm00001d053234::4:221209508-221211509(+)
Zm00001d041773::3:137022100-137024101(-)
Zm00001d003895::2:65738510-65740511(-)
Zm00001d047973::9:146763443-146765444(-)
Zm00001d019483::7:36377773-36379774(+)
Zm00001d021683::7:159952772-159954773(-)
Zm00001d040056::3:25357770-25359771(-)
Zm00001d028505::1:37344701-37346702(-)
Zm00001d053696::4:239315148-239317149(-)
Zm00001d026268::10:142400403-142402404(-)
Zm00001d028565::1:39239162-39241163(-)
Zm00001d050380::4:84838181-84840182(+)
Zm00001d011625::8:156533744-156535745(+)
Zm00001d053956::4:244185247-244187248(+)
Zm00001d030916::1:167086909-167088910(+)
Zm00001d047713::9:139752972-139754973(+)
Zm00001d047091::9:118284404-118286405(-)
Zm00001d053195::4:219205635-219207636(-)
Zm00001d051814::4:170345602-170347603(-)
Zm00001d003556::2:47888732-47890733(+)
Zm00001d003302::2:39393253-39395254(+)
Zm00001d003931::2:69776464-69778465(+)
Zm00001d051075::4:140675716-140677717(+)
Zm00001d037340::6:122062577-122064578(+)
Zm00001d033778::1:273544704-273546705(-)
Zm00001d010862::8:130826749-130828750(+)
Zm00001d013964::5:26494224-26496225(+)
Zm00001d051362::4:155983359-155985360(+)
Zm00001d046972::9:113639386-113641387(+)
Zm00001d044285::3:224216225-224218226(-)
Zm00001d016692::5:172784877-172786878(+)
Zm00001d011927::8:164788276-164790277(-)
Zm00001d002434::2:12566695-12568696(-)
Zm00001d048694::4:3414744-3416745(+)
Zm00001d013456::5:12055262-12057263(+)
Zm00001d051890::4:173816542-173818543(-)
Zm00001d047125::9:119389924-119391925(-)
Zm00001d002511::2:14416620-14418621(-)
Zm00001d008568::8:13200572-13202573(-)
Zm00001d040188::3:31150881-31152882(-)
Zm00001d041752::3:135963921-135965922(+)
Zm00001d013716::5:18303201-18305202(+)
Zm00001d039670::3:11504468-11506469(-)
Zm00001d035990::6:64974399-64976400(+)
Zm00001d026370::10:144450762-144452763(+)
Zm00001d025818::10:130623470-130625471(-)
Zm00001d039426::3:3978864-3980865(-)
Zm00001d010586::8:121032670-121034671(+)
Zm00001d036038::6:67842621-67844622(+)
Zm00001d018535::5:222619623-222621624(+)
Zm00001d008800::8:20776230-20778231(+)
Zm00001d017751::5:205895076-205897077(-)
Zm00001d015012::5:72081808-72083809(-)
Zm00001d011088::8:138557751-138559752(+)
Zm00001d032653::1:233142831-233144832(-)
Zm00001d038605::6:160886606-160888607(+)
Zm00001d020973::7:138247395-138249396(+)
Zm00001d003405::2:43285550-43287551(+)
Zm00001d041443::3:120170211-120172212(+)
Zm00001d005425::2:173593305-173595306(-)
Zm00001d032694::1:234844728-234846729(-)
Zm00001d017493::5:197523002-197525003(-)
Zm00001d042800::3:180216591-180218592(-)
Zm00001d029557::1:76078220-76080221(-)
Zm00001d034077::1:283420853-283422854(+)
Zm00001d032744::1:237052384-237054385(+)
Zm00001d032363::1:224031158-224033159(+)
Zm00001d020257::7:102494099-102496100(-)
Zm00001d052981::4:207127813-207129814(+)
Zm00001d011644::8:157384346-157386347(+)
Zm00001d024940::10:96015488-96017489(-)
Zm00001d047970::9:146685828-146687829(-)
Zm00001d048014::9:148006188-148008189(+)
Zm00001d052946::4:205819550-205821551(+)
Zm00001d004672::2:129373697-129375698(+)
Zm00001d003504::2:46186076-46188077(+)
Zm00001d006640::2:213257621-213259622(-)
Zm00001d045491::9:24410753-24412754(+)
Zm00001d051749::4:168777656-168779657(-)
Zm00001d038698::6:162809312-162811313(-)
Zm00001d021569::7:156293445-156295446(+)
Zm00001d033079::1:249832692-249834693(+)
Zm00001d052674::4:196904789-196906790(-)
Zm00001d013302::5:8071456-8073457(-)
Zm00001d005330::2:169720822-169722823(-)
Zm00001d052264::4:185236291-185238292(+)
Zm00001d047402::9:128992329-128994330(-)
Zm00001d018792::7:5329083-5331084(+)
Zm00001d005917::2:192691518-192693519(-)
Zm00001d007881::2:241671344-241673345(-)
Zm00001d015500::5:94104611-94106612(-)
Zm00001d034091::1:283766538-283768539(-)
Zm00001d036035::6:67524037-67526038(-)
Zm00001d034944::1:306362491-306364492(-)
Zm00001d052518::4:191956901-191958902(+)
Zm00001d005594::2:180122753-180124754(-)
Zm00001d052948::4:205893818-205895819(+)
Zm00001d053548::4:233635626-233637627(+)
Zm00001d020400::7:111429052-111431053(+)
Zm00001d012817::5:833191-835192(+)
Zm00001d027680::1:11009697-11011698(+)
Zm00001d038031::6:145659159-145661160(-)
Zm00001d035591::6:35489379-35491380(+)
Zm00001d008883::8:23814856-23816857(-)
Zm00001d018962::7:10833032-10835033(-)
Zm00001d045862::9:44290050-44292051(+)
Zm00001d007421::2:231300138-231302139(+)
Zm00001d012825::5:929186-931187(+)
Zm00001d010511::8:118580398-118582399(+)
Zm00001d034732::1:300945408-300947409(+)
Zm00001d013982::5:27224162-27226163(+)
Zm00001d038357::6:155276867-155278868(-)
Zm00001d019696::7:51336876-51338877(-)
Zm00001d020693::7:128777068-128779069(-)
Zm00001d029184::1:61495464-61497465(-)
Zm00001d029903::1:93425755-93427756(-)
Zm00001d001852::2:1946595-1948596(-)
Zm00001d054015::4:245184365-245186366(+)
Zm00001d053695::4:239188555-239190556(+)
Zm00001d039982::3:21730879-21732880(+)
Zm00001d015798::5:121146083-121148084(-)
Zm00001d013962::5:26413732-26415733(-)
Zm00001d034569::1:296488319-296490320(+)
Zm00001d040396::3:41246975-41248976(+)
Zm00001d035238::6:16210068-16212069(-)
Zm00001d018362::5:219166989-219168990(+)
Zm00001d048382::9:155285356-155287357(-)
Zm00001d049987::4:57418326-57420327(-)
Zm00001d009057::8:33666710-33668711(-)
Zm00001d004507::2:115669753-115671754(-)
Zm00001d014614::5:55729659-55731660(-)
Zm00001d005229::2:164681381-164683382(-)
Zm00001d040678::3:57618482-57620483(-)
Zm00001d025760::10:128640246-128642247(+)
Zm00001d022582::7:180321469-180323470(+)
Zm00001d021226::7:146557127-146559128(-)
Zm00001d035038::6:2748368-2750369(+)
Zm00001d043201::3:191428993-191430994(+)
Zm00001d033447::1:262993815-262995816(-)
Zm00001d016942::5:180645955-180647956(-)
Zm00001d026702::10:150490276-150492277(-)
Zm00001d022009::7:167900575-167902576(-)
Zm00001d033466::1:263447096-263449097(+)
Zm00001d036402::6:86948905-86950906(+)
Zm00001d035132::6:6530521-6532522(-)
Zm00001d014858::5:65679228-65681229(+)
Zm00001d043131::3:189939781-189941782(+)
Zm00001d023582::10:10767452-10769453(-)
Zm00001d049769::4:44000702-44002703(-)
Zm00001d014850::5:65521397-65523398(+)
Zm00001d028416::1:34213756-34215757(-)
Zm00001d029744::1:85071550-85073551(-)
Zm00001d007233::2:225336079-225338080(-)
Zm00001d012488::8:175395885-175397886(-)
Zm00001d014780::5:62837246-62839247(+)
Zm00001d013426::5:11125759-11127760(+)
Zm00001d002532::2:14860579-14862580(-)
Zm00001d002119::2:6131807-6133808(-)
Zm00001d048009::9:147934400-147936401(+)
Zm00001d008734::8:18246419-18248420(+)
Zm00001d047687::9:139354650-139356651(-)
Zm00001d046187::9:70335196-70337197(+)
Zm00001d025599::10:123601318-123603319(-)
Zm00001d041823::3:139355083-139357084(-)
Zm00001d020308::7:105094854-105096855(-)
Zm00001d013630::5:15865336-15867337(-)
Zm00001d012276::8:171738419-171740420(+)
Zm00001d032772::1:237789860-237791861(-)
Zm00001d053372::4:228103943-228105944(-)
Zm00001d016457::5:162996126-162998127(-)
Zm00001d002743::2:21268443-21270444(+)
Zm00001d009352::8:58139198-58141199(+)
Zm00001d026594::10:148670801-148672802(-)
Zm00001d019117::7:17794977-17796978(-)
Zm00001d009695::8:76225893-76227894(-)
Zm00001d052663::4:196377743-196379744(-)
Zm00001d038801::6:164732860-164734861(+)
Zm00001d039691::3:11922143-11924144(-)
Zm00001d034118::1:284445142-284447143(-)
Zm00001d011845::8:162605704-162607705(+)
Zm00001d015307::5:83961704-83963705(+)
Zm00001d032968::1:245014353-245016354(-)
Zm00001d030411::1:130365006-130367007(+)
Zm00001d029314::1:65617408-65619409(+)
Zm00001d022463::7:178163731-178165732(+)
Zm00001d012855::5:1123068-1125069(+)
Zm00001d020136::7:95253595-95255596(-)
Zm00001d033275::1:257134709-257136710(-)
Zm00001d025664::10:125368297-125370298(+)
Zm00001d002169::2:7099852-7101853(-)
Zm00001d016853::5:178383302-178385303(-)
Zm00001d030774::1:159126645-159128646(-)
Zm00001d040974::3:87046439-87048440(+)
Zm00001d044015::3:216529510-216531511(+)
Zm00001d032925::1:243295935-243297936(+)
Zm00001d006920::2:219360074-219362075(-)
Zm00001d011876::8:163617785-163619786(-)
Zm00001d045387::9:20382472-20384473(-)
Zm00001d017363::5:193669204-193671205(+)
Zm00001d043242::3:192885043-192887044(-)
Zm00001d006050::2:196557129-196559130(+)
Zm00001d040639::3:55592319-55594320(-)
Zm00001d008462::8:9348633-9350634(+)
Zm00001d010614::8:121854339-121856340(+)
Zm00001d051130::4:145117277-145119278(+)
Zm00001d031327::1:186074959-186076960(-)
Zm00001d005729::2:185052707-185054708(+)
Zm00001d032955::1:244543477-244545478(+)
Zm00001d040519::3:47877459-47879460(+)
Zm00001d013705::5:18162888-18164889(-)
Zm00001d003188::2:35039654-35041655(-)
Zm00001d029988::1:97702774-97704775(+)
Zm00001d010061::8:97790988-97792989(-)
Zm00001d021812::7:163522347-163524348(+)
Zm00001d044479::3:229351549-229353550(-)
Zm00001d010940::8:134325603-134327604(-)
Zm00001d033471::1:263621381-263623382(-)
Zm00001d050404::4:86265347-86267348(-)
Zm00001d025846::10:131473353-131475354(+)
Zm00001d044399::3:227153282-227155283(-)
Zm00001d041827::3:139487084-139489085(-)
Zm00001d038999::6:168509799-168511800(+)
Zm00001d016301::5:156273780-156275781(+)
Zm00001d047783::9:141697735-141699736(+)
Zm00001d027486::1:6308821-6310822(+)
Zm00001d023943::10:30681833-30683834(+)
Zm00001d044653::3:234081056-234083057(+)
Zm00001d028319::1:30563058-30565059(-)
Zm00001d034804::1:302474998-302476999(-)
Zm00001d022318::7:175221461-175223462(+)
Zm00001d010583::8:120901646-120903647(-)
Zm00001d019985::7:82805360-82807361(-)
Zm00001d051973::4:175665266-175667267(-)
Zm00001d011532::8:153702520-153704521(-)
Zm00001d006595::2:211794113-211796114(-)
Zm00001d025770::10:129046378-129048379(-)
Zm00001d005071::2:157219297-157221298(+)
Zm00001d017422::5:195635359-195637360(+)
Zm00001d041990::3:146847497-146849498(-)
Zm00001d029313::1:65618394-65620395(-)
Zm00001d049865::4:49255762-49257763(-)
Zm00001d037285::6:119375912-119377913(+)
Zm00001d016943::5:180769122-180771123(+)
Zm00001d048531::9:157937596-157939597(+)
Zm00001d053895::4:243228604-243230605(+)
Zm00001d027408::1:4602570-4604571(+)
Zm00001d023801::10:22187302-22189303(+)
Zm00001d026177::10:140378030-140380031(-)
Zm00001d009510::8:68253800-68255801(+)
Zm00001d010248::8:105915452-105917453(-)
Zm00001d029563::1:76525915-76527916(-)
Zm00001d052828::4:202069171-202071172(-)
Zm00001d024462::10:71954650-71956651(-)
Zm00001d002348::2:10672981-10674982(-)
Zm00001d010463::8:116484445-116486446(+)
Zm00001d047840::9:143015578-143017579(+)
Zm00001d015131::5:76709471-76711472(-)
Zm00001d012246::8:170928525-170930526(-)
Zm00001d041192::3:104336910-104338911(+)
Zm00001d049648::4:38696192-38698193(+)
Zm00001d051793::4:169918475-169920476(-)
Zm00001d036036::6:67783033-67785034(+)
Zm00001d011807::8:161918726-161920727(-)
Zm00001d033201::1:253758831-253760832(+)
Zm00001d005919::2:192761953-192763954(-)
Zm00001d039487::3:5626595-5628596(-)
Zm00001d011041::8:137258414-137260415(+)
Zm00001d038630::6:161313663-161315664(+)
Zm00001d029391::1:68667408-68669409(-)
Zm00001d011111::8:139305688-139307689(-)
Zm00001d022147::7:171238354-171240355(+)
Zm00001d028064::1:21884188-21886189(-)
Zm00001d016237::5:151837697-151839698(-)
Zm00001d037061::6:111054066-111056067(-)
Zm00001d025716::10:127320855-127322856(-)
Zm00001d034688::1:300051345-300053346(+)
Zm00001d035595::6:35978214-35980215(-)
Zm00001d052026::4:176839683-176841684(-)
Zm00001d033595::1:268073124-268075125(-)
Zm00001d032929::1:243529218-243531219(+)
Zm00001d004979::2:151890927-151892928(+)
Zm00001d020016::7:85863074-85865075(+)
Zm00001d006172::2:200513959-200515960(+)
Zm00001d032902::1:242333085-242335086(-)
Zm00001d026637::10:149250584-149252585(+)
Zm00001d032534::1:229829772-229831773(+)
Zm00001d043344::3:197153548-197155549(-)
Zm00001d030424::1:131545450-131547451(+)
Zm00001d015622::5:101913080-101915081(+)
Zm00001d051510::4:160973658-160975659(+)
Zm00001d049100::4:16063090-16065091(+)
Zm00001d048301::9:154160494-154162495(+)
Zm00001d028267::1:28637044-28639045(+)
Zm00001d038366::6:155618214-155620215(-)
Zm00001d035632::6:37842339-37844340(+)
Zm00001d025899::10:133319307-133321308(-)
Zm00001d018298::5:218097373-218099374(-)
Zm00001d034630::1:298535554-298537555(-)
Zm00001d003807::2:60096392-60098393(+)
Zm00001d045221::9:16489209-16491210(+)
Zm00001d033847::1:275689268-275691269(-)
Zm00001d016198::5:150299475-150301476(+)
Zm00001d037876::6:140762130-140764131(-)
Zm00001d042365::3:163306632-163308633(-)
Zm00001d017965::5:210961941-210963942(+)
Zm00001d037305::6:120196446-120198447(-)
Zm00001d021341::7:149325682-149327683(+)
Zm00001d023604::10:11806962-11808963(+)
Zm00001d047811::9:142368703-142370704(+)
Zm00001d021827::7:163876265-163878266(-)
Zm00001d051604::4:164198420-164200421(+)
Zm00001d006010::2:195229669-195231670(-)
Zm00001d047981::9:147116283-147118284(+)
Zm00001d033876::1:277134491-277136492(-)
Zm00001d053133::4:215378291-215380292(+)
Zm00001d016784::5:175781635-175783636(+)
Zm00001d004983::2:152198818-152200819(+)
Zm00001d046569::9:96320635-96322636(+)
Zm00001d016856::5:178420523-178422524(-)
Zm00001d017597::5:201223127-201225128(-)
Zm00001d039376::3:2779216-2781217(+)
Zm00001d044310::3:224936005-224938006(+)
Zm00001d044144::3:220422111-220424112(+)
Zm00001d011969::8:165319137-165321138(+)
Zm00001d003079::2:31356487-31358488(+)
Zm00001d038695::6:162657941-162659942(-)
Zm00001d031258::1:184108586-184110587(+)
Zm00001d004120::2:84066627-84068628(+)
Zm00001d013202::5:6403598-6405599(+)
Zm00001d021949::7:166840954-166842955(-)
Zm00001d032049::1:210747559-210749560(+)
Zm00001d041410::3:117579025-117581026(+)
Zm00001d002360::2:10836860-10838861(+)
Zm00001d014482::5:49748260-49750261(+)
Zm00001d042958::3:184828833-184830834(-)
Zm00001d003522::2:46608968-46610969(+)
Zm00001d008495::8:10368863-10370864(+)
Zm00001d047142::9:119866846-119868847(+)
Zm00001d028404::1:33737377-33739378(+)
Zm00001d012829::5:944083-946084(+)
Zm00001d042216::3:156423366-156425367(-)
Zm00001d031230::1:182803821-182805822(+)
Zm00001d004957::2:150615780-150617781(-)
Zm00001d052282::4:185958822-185960823(-)
Zm00001d046210::9:72065547-72067548(-)
Zm00001d003822::2:60918924-60920925(-)
Zm00001d038380::6:155925230-155927231(+)
Zm00001d027837::1:14700715-14702716(+)
Zm00001d036401::6:86907734-86909735(-)
Zm00001d028205::1:26180725-26182726(+)
Zm00001d049651::4:38763019-38765020(-)
Zm00001d053953::4:244173159-244175160(-)
Zm00001d007799::2:239864267-239866268(+)
Zm00001d012791::8:181041384-181043385(+)
Zm00001d010697::8:124868972-124870973(-)
Zm00001d048010::9:147955016-147957017(+)
Zm00001d027524::1:7402596-7404597(-)
Zm00001d008641::8:15542669-15544670(+)
Zm00001d006776::2:216442598-216444599(-)
Zm00001d033292::1:257766122-257768123(+)
Zm00001d014687::5:59024481-59026482(-)
Zm00001d020673::7:127585206-127587207(+)
Zm00001d011137::8:140107242-140109243(+)
Zm00001d030777::1:159299458-159301459(-)
Zm00001d010906::8:132966702-132968703(+)
Zm00001d015747::5:115881489-115883490(+)
Zm00001d033002::1:246565540-246567541(-)
Zm00001d018214::5:216732038-216734039(+)
Zm00001d012239::8:170750040-170752041(+)
Zm00001d038107::6:148220153-148222154(-)
Zm00001d017275::5:191465929-191467930(+)
Zm00001d037000::6:108694579-108696580(-)
Zm00001d018451::5:221118913-221120914(-)
Zm00001d034370::1:291074827-291076828(-)
Zm00001d021787::7:162996975-162998976(-)
Zm00001d016802::5:176494824-176496825(+)
Zm00001d048664::4:2980252-2982253(-)
Zm00001d039625::3:9380454-9382455(-)
Zm00001d033651::1:269672267-269674268(+)
Zm00001d053295::4:224783593-224785594(-)
Zm00001d011060::8:137867358-137869359(-)
Zm00001d032979::1:245573272-245575273(-)
Zm00001d017936::5:210381350-210383351(+)
Zm00001d014306::5:40415415-40417416(-)
Zm00001d022289::7:174557799-174559800(+)
Zm00001d039293::3:1165722-1167723(+)
Zm00001d023396::10:4672874-4674875(+)
Zm00001d034416::1:292376805-292378806(-)
Zm00001d018504::5:221975687-221977688(+)
Zm00001d052653::4:196012455-196014456(-)
Zm00001d038389::6:156201241-156203242(+)
Zm00001d022500::7:178895444-178897445(-)
Zm00001d049656::4:38888477-38890478(-)
Zm00001d028962::1:53031625-53033626(-)
Zm00001d011355::8:147964972-147966973(+)
Zm00001d028428::1:34688970-34690971(+)
Zm00001d028574::1:39488612-39490613(+)
Zm00001d032060::1:211110692-211112693(+)
Zm00001d022032::7:168317846-168319847(+)
Zm00001d022496::7:178786658-178788659(-)
Zm00001d030303::1:121004347-121006348(+)
Zm00001d036593::6:93927856-93929857(-)
Zm00001d015385::5:87655529-87657530(-)
Zm00001d023402::10:4739146-4741147(+)
Zm00001d037934::6:142594035-142596036(-)
Zm00001d044869::9:5912133-5914134(+)
Zm00001d025669::10:125754951-125756952(+)
Zm00001d038803::6:164790921-164792922(-)
Zm00001d003140::2:33433309-33435310(+)
Zm00001d036535::6:91339774-91341775(-)
Zm00001d053626::4:237107470-237109471(+)
Zm00001d014146::5:34116595-34118596(+)
Zm00001d040466::3:44984045-44986046(+)
Zm00001d038337::6:154804410-154806411(+)
Zm00001d032664::1:233546581-233548582(+)
Zm00001d049763::4:43643117-43645118(+)
Zm00001d015976::5:135879554-135881555(-)
Zm00001d053830::4:241978302-241980303(+)
Zm00001d037264::6:118544231-118546232(-)
Zm00001d027937::1:17985093-17987094(-)
Zm00001d031127::1:178715519-178717520(+)
Zm00001d001841::2:1707570-1709571(-)
Zm00001d046786::9:105954353-105956354(+)
Zm00001d010031::8:96230290-96232291(-)
Zm00001d030048::1:102058796-102060797(+)
Zm00001d017418::5:195377855-195379856(+)
Zm00001d045655::9:31229532-31231533(+)
Zm00001d002896::2:26121509-26123510(-)
Zm00001d039926::3:19728987-19730988(-)
Zm00001d039012::6:168697851-168699852(+)
Zm00001d017746::5:205828715-205830716(-)
Zm00001d045571::9:27018042-27020043(-)
Zm00001d044821::9:3895508-3897509(+)
Zm00001d038930::6:167215153-167217154(-)
Zm00001d019363::7:29857567-29859568(-)
Zm00001d035263::6:18168891-18170892(+)
Zm00001d049614::4:37639661-37641662(+)
Zm00001d044053::3:217893230-217895231(-)
Zm00001d030881::1:165230235-165232236(+)
Zm00001d034904::1:305194807-305196808(+)
Zm00001d002639::2:17688612-17690613(-)
Zm00001d034128::1:284687287-284689288(-)
Zm00001d001804::2:1250127-1252128(+)
Zm00001d003850::2:62449299-62451300(-)
Zm00001d050514::4:95578419-95580420(+)
Zm00001d038242::6:152217910-152219911(-)
Zm00001d029663::1:81794656-81796657(+)
Zm00001d014880::5:66842495-66844496(+)
Zm00001d006853::2:217838693-217840694(-)
Zm00001d045101::9:12498093-12500094(-)
Zm00001d005348::2:170436306-170438307(-)
Zm00001d028019::1:20431493-20433494(-)
Zm00001d022493::7:178733175-178735176(+)
Zm00001d009939::8:90767043-90769044(+)
Zm00001d044920::9:7253104-7255105(-)
Zm00001d047538::9:134291708-134293709(-)
Zm00001d040725::3:60287597-60289598(-)
Zm00001d011839::8:162486790-162488791(+)
Zm00001d053353::4:227249303-227251304(+)
Zm00001d033419::1:262566106-262568107(-)
Zm00001d028679::1:42786361-42788362(-)
Zm00001d042691::3:177193190-177195191(+)
Zm00001d051149::4:145957778-145959779(+)
Zm00001d010785::8:127753802-127755803(-)
Zm00001d016715::5:173615251-173617252(-)
Zm00001d051203::4:148593111-148595112(-)
Zm00001d051225::4:149088830-149090831(+)
Zm00001d017886::5:209626435-209628436(-)
Zm00001d025281::10:112506699-112508700(-)
Zm00001d048458::9:156718203-156720204(-)
Zm00001d017077::5:184492718-184494719(+)
Zm00001d035070::6:3732314-3734315(+)
Zm00001d047180::9:121083805-121085806(+)
Zm00001d043730::3:208596478-208598479(+)
Zm00001d035921::6:60325292-60327293(+)
Zm00001d003072::2:31122852-31124853(+)
Zm00001d012022::8:166709618-166711619(+)
Zm00001d006678::2:214095872-214097873(+)
Zm00001d039872::3:17305641-17307642(+)
Zm00001d023270::10:1784550-1786551(-)
Zm00001d015905::5:130025953-130027954(+)
Zm00001d006066::2:197194055-197196056(+)
Zm00001d039499::3:6008714-6010715(+)
Zm00001d041803::3:138830891-138832892(-)
Zm00001d023810::10:22807947-22809948(-)
Zm00001d013277::5:7698276-7700277(-)
Zm00001d044514::3:230584269-230586270(-)
Zm00001d031853::1:204149447-204151448(-)
Zm00001d019156::7:19533590-19535591(+)
Zm00001d018810::7:5845045-5847046(-)
Zm00001d025673::10:125901398-125903399(-)
Zm00001d002080::2:5506883-5508884(+)
Zm00001d029715::1:83657461-83659462(+)
Zm00001d011779::8:161466648-161468649(-)
Zm00001d026448::10:146061609-146063610(-)
Zm00001d051140::4:145571564-145573565(-)
Zm00001d026318::10:143502275-143504276(+)
Zm00001d047399::9:128745189-128747190(+)
Zm00001d025703::10:126793399-126795400(-)
Zm00001d031529::1:192959460-192961461(+)
Zm00001d023767::10:19463210-19465211(-)
Zm00001d002372::2:11319325-11321326(+)
Zm00001d029899::1:93191593-93193594(+)
Zm00001d042279::3:158648267-158650268(-)
Zm00001d029126::1:59131129-59133130(+)
Zm00001d038003::6:144812392-144814393(+)
Zm00001d037902::6:141552379-141554380(-)
Zm00001d006726::2:215374208-215376209(-)
Zm00001d047984::9:147156948-147158949(-)
Zm00001d012882::5:1578446-1580447(-)
Zm00001d048961::4:10887506-10889507(+)
Zm00001d049067::4:14624692-14626693(-)
Zm00001d028862::1:48852465-48854466(+)
Zm00001d006241::2:202631564-202633565(+)
Zm00001d022458::7:178122116-178124117(+)
Zm00001d046923::9:110945664-110947665(-)
Zm00001d029546::1:75694510-75696511(+)
Zm00001d005659::2:182561137-182563138(+)
Zm00001d015384::5:87549297-87551298(-)
Zm00001d024523::10:75992327-75994328(+)
Zm00001d021719::7:161356723-161358724(+)
Zm00001d044328::3:225329266-225331267(+)
Zm00001d008297::8:4494009-4496010(+)
Zm00001d021438::7:152297520-152299521(-)
Zm00001d018956::7:10470207-10472208(-)
Zm00001d021070::7:142138300-142140301(-)
Zm00001d017666::5:203484024-203486025(+)
Zm00001d053006::4:208793706-208795707(-)
Zm00001d053597::4:235913444-235915445(-)
Zm00001d013546::5:14013698-14015699(-)
Zm00001d027717::1:12043128-12045129(-)
Zm00001d022204::7:172766044-172768045(-)
Zm00001d043662::3:206198353-206200354(+)
Zm00001d005812::2:189449522-189451523(+)
Zm00001d047738::9:140332167-140334168(+)
Zm00001d017199::5:188677878-188679879(+)
Zm00001d015843::5:125688495-125690496(+)
Zm00001d014159::5:34484404-34486405(+)
Zm00001d021774::7:162831231-162833232(+)
Zm00001d021929::7:166014945-166016946(+)
Zm00001d002783::2:22582589-22584590(-)
Zm00001d030703::1:154504419-154506420(-)
Zm00001d005545::2:178132804-178134805(+)
Zm00001d043773::3:209658987-209660988(+)
Zm00001d024148::10:49669659-49671660(-)
Zm00001d006217::2:202079738-202081739(+)
Zm00001d032926::1:243419336-243421337(-)
Zm00001d047258::9:124551724-124553725(+)
Zm00001d015977::5:135996931-135998932(+)
Zm00001d044768::9:1934583-1936584(-)
Zm00001d032894::1:241913258-241915259(-)
Zm00001d012983::5:2773328-2775329(+)
Zm00001d040624::3:54718342-54720343(-)
Zm00001d016963::5:181499530-181501531(-)
Zm00001d045304::9:18542356-18544357(-)
Zm00001d001900::2:2566099-2568100(-)
Zm00001d042660::3:175805576-175807577(-)
Zm00001d002256::2:9065949-9067950(-)
Zm00001d015414::5:89129056-89131057(-)
Zm00001d029207::1:62415535-62417536(+)
Zm00001d036622::6:95033550-95035551(-)
Zm00001d005372::2:171225560-171227561(-)
Zm00001d049362::4:27909619-27911620(+)
Zm00001d024691::10:83697289-83699290(-)
Zm00001d029970::1:97046247-97048248(-)
Zm00001d002943::2:27778691-27780692(-)
Zm00001d011706::8:159313575-159315576(-)
Zm00001d031815::1:202685491-202687492(+)
Zm00001d010673::8:123815766-123817767(+)
Zm00001d011421::8:150044353-150046354(-)
Zm00001d028863::1:48937427-48939428(-)
Zm00001d033941::1:279278382-279280383(-)
Zm00001d018134::5:215048534-215050535(+)
Zm00001d013529::5:13664452-13666453(-)
Zm00001d014951::5:69615172-69617173(-)
Zm00001d042723::3:178233925-178235926(-)
Zm00001d047425::9:129654078-129656079(+)
Zm00001d014967::5:70441023-70443024(+)
Zm00001d008819::8:21637182-21639183(+)
Zm00001d033999::1:280698414-280700415(-)
Zm00001d026237::10:141668022-141670023(+)
Zm00001d042473::3:168822772-168824773(+)
Zm00001d014989::5:71261439-71263440(+)
Zm00001d047603::9:136814508-136816509(+)
Zm00001d052047::4:177538775-177540776(+)
Zm00001d012811::5:695770-697771(-)
Zm00001d039022::6:168833256-168835257(+)
Zm00001d049588::4:36426449-36428450(+)
Zm00001d036014::6:66265349-66267350(-)
Zm00001d032991::1:246034440-246036441(-)
Zm00001d022638::7:181988078-181990079(-)
Zm00001d007145::2:223320773-223322774(+)
Zm00001d003889::2:65460478-65462479(-)
Zm00001d051475::4:159942229-159944230(+)
Zm00001d015997::5:138127764-138129765(-)
Zm00001d009813::8:82668723-82670724(-)
Zm00001d028664::1:42280401-42282402(+)
Zm00001d020929::7:136897220-136899221(+)
Zm00001d037668::6:133556810-133558811(-)
Zm00001d024004::10:35857006-35859007(+)
Zm00001d015292::5:82968587-82970588(+)
Zm00001d025371::10:115920052-115922053(+)
Zm00001d039560::3:7994345-7996346(-)
Zm00001d020392::7:111019686-111021687(+)
Zm00001d027394::1:4340289-4342290(-)
Zm00001d054034::4:245347406-245349407(+)
Zm00001d036054::6:69176290-69178291(+)
Zm00001d033580::1:267762716-267764717(-)
Zm00001d048321::9:154480611-154482612(-)
Zm00001d007932::2:243375154-243377155(+)
Zm00001d046938::9:111823988-111825989(+)
Zm00001d024937::10:95810534-95812535(-)
Zm00001d006327::2:204636279-204638280(+)
Zm00001d031231::1:182803912-182805913(+)
Zm00001d020603::7:124350584-124352585(-)
Zm00001d047005::9:114949544-114951545(+)
Zm00001d012475::8:175176644-175178645(+)
Zm00001d021375::7:150244088-150246089(-)
Zm00001d015421::5:89378843-89380844(-)
Zm00001d034978::6:668026-670027(+)
Zm00001d020984::7:139073208-139075209(+)
Zm00001d048520::9:157712771-157714772(+)
Zm00001d048669::4:3060376-3062377(-)
Zm00001d022453::7:178051954-178053955(-)
Zm00001d016648::5:171167117-171169118(+)
Zm00001d042460::3:168479785-168481786(-)
Zm00001d022270::7:174022719-174024720(+)
Zm00001d026252::10:142053958-142055959(-)
Zm00001d051289::4:151886000-151888001(-)
Zm00001d037112::6:112671793-112673794(+)
Zm00001d037359::6:122792111-122794112(+)
Zm00001d008276::8:3702388-3704389(-)
Zm00001d047138::9:119755836-119757837(-)
Zm00001d020941::7:137272099-137274100(+)
Zm00001d035081::6:4036470-4038471(+)
Zm00001d050955::4:133306311-133308312(+)
Zm00001d017042::5:183468477-183470478(+)
Zm00001d028946::1:52508897-52510898(-)
Zm00001d047531::9:134018434-134020435(-)
Zm00001d044529::3:230997601-230999602(-)
Zm00001d033533::1:266044469-266046470(+)
Zm00001d004581::2:119533641-119535642(-)
Zm00001d044081::3:218484901-218486902(-)
Zm00001d027630::1:9491639-9493640(-)
Zm00001d047210::9:122121221-122123222(+)
Zm00001d033713::1:271990528-271992529(-)
Zm00001d013220::5:6713104-6715105(-)
Zm00001d028118::1:23360747-23362748(+)
Zm00001d007430::2:231537183-231539184(-)
Zm00001d027239::1:195441-197442(+)
Zm00001d003788::2:59382863-59384864(-)
Zm00001d013571::5:14481010-14483011(-)
Zm00001d011597::8:155438384-155440385(+)
Zm00001d014872::5:66603727-66605728(+)
Zm00001d031638::1:197066256-197068257(-)
Zm00001d007489::2:232842075-232844076(+)
Zm00001d032311::1:221836738-221838739(-)
Zm00001d016841::5:178197821-178199822(-)
Zm00001d007633::2:236563496-236565497(+)
Zm00001d021934::7:166184909-166186910(-)
Zm00001d020910::7:136265856-136267857(-)
Zm00001d012718::8:179118908-179120909(+)
Zm00001d038002::6:144794478-144796479(+)
Zm00001d012550::8:176471050-176473051(+)
Zm00001d004436::2:111709816-111711817(+)
Zm00001d021065::7:141952185-141954186(+)
Zm00001d039139::6:170960138-170962139(+)
Zm00001d045958::9:49776466-49778467(-)
Zm00001d050610::4:104007218-104009219(+)
Zm00001d043528::3:202843448-202845449(+)
Zm00001d012605::8:177089877-177091878(-)
Zm00001d031707::1:199078460-199080461(-)
Zm00001d052800::4:201398499-201400500(-)
Zm00001d022443::7:177802808-177804809(-)
Zm00001d044973::9:8673094-8675095(-)
Zm00001d003052::2:30536699-30538700(-)
Zm00001d002531::2:14796479-14798480(-)
Zm00001d026446::10:145981478-145983479(-)
Zm00001d049635::4:38206077-38208078(-)
Zm00001d019643::7:47841511-47843512(-)
Zm00001d043474::3:201314830-201316831(+)
Zm00001d021168::7:144741619-144743620(+)
Zm00001d014078::5:31720534-31722535(-)
Zm00001d012636::8:177548797-177550798(+)
Zm00001d034740::1:301040930-301042931(+)
Zm00001d031019::1:173940306-173942307(-)
Zm00001d037607::6:131562271-131564272(-)
Zm00001d016696::5:172837458-172839459(-)
Zm00001d028092::1:22731518-22733519(-)
Zm00001d016232::5:151416003-151418004(+)
Zm00001d039469::3:5150209-5152210(-)
Zm00001d029263::1:64041155-64043156(+)
Zm00001d032608::1:231929915-231931916(+)
Zm00001d041544::3:126520684-126522685(+)
Zm00001d050178::4:71007582-71009583(-)
Zm00001d005378::2:171594498-171596499(-)
Zm00001d008289::8:4167076-4169077(+)
Zm00001d016545::5:166787217-166789218(-)
Zm00001d020418::7:112712759-112714760(+)
Zm00001d042212::3:156126389-156128390(+)
Zm00001d016602::5:169614210-169616211(+)
Zm00001d032883::1:241394617-241396618(+)
Zm00001d012909::5:1877911-1879912(+)
Zm00001d045395::9:20534537-20536538(-)
Zm00001d030762::1:158941623-158943624(+)
Zm00001d023238::10:1121825-1123826(-)
Zm00001d005497::2:175970407-175972408(+)
Zm00001d039338::3:2049450-2051451(+)
Zm00001d046866::9:108599046-108601047(-)
Zm00001d030784::1:159574777-159576778(+)
Zm00001d026036::10:136549418-136551419(-)
Zm00001d010145::8:101317025-101319026(-)
Zm00001d023641::10:13342480-13344481(-)
Zm00001d045327::9:19068884-19070885(-)
Zm00001d019620::7:46409234-46411235(-)
Zm00001d032578::1:231150118-231152119(-)
Zm00001d024996::10:98385721-98387722(-)
Zm00001d037427::6:125222560-125224561(-)
Zm00001d039532::3:7397893-7399894(+)
Zm00001d041932::3:144148048-144150049(+)
Zm00001d012868::5:1374865-1376866(-)
Zm00001d036328::6:84472789-84474790(+)
Zm00001d039816::3:15653895-15655896(-)
Zm00001d005118::2:159229565-159231566(-)
Zm00001d028287::1:29237609-29239610(+)
Zm00001d027322::1:2897047-2899048(-)
Zm00001d034160::1:285336631-285338632(-)
Zm00001d053600::4:235973080-235975081(+)
Zm00001d020923::7:136688576-136690577(-)
Zm00001d040218::3:32559678-32561679(+)
Zm00001d034435::1:292946770-292948771(+)
Zm00001d032539::1:229905324-229907325(+)
Zm00001d010569::8:120640165-120642166(+)
Zm00001d032651::1:233134996-233136997(-)
Zm00001d052194::4:182771108-182773109(+)
Zm00001d050811::4:124227607-124229608(-)
Zm00001d051915::4:174614411-174616412(-)
Zm00001d043491::3:201682187-201684188(-)
Zm00001d013900::5:24273409-24275410(+)
Zm00001d005189::2:163015209-163017210(+)
Zm00001d029778::1:86529923-86531924(-)
Zm00001d038326::6:154564037-154566038(-)
Zm00001d011776::8:161305649-161307650(+)
Zm00001d020396::7:111244055-111246056(-)
Zm00001d007802::2:239886536-239888537(+)
Zm00001d022195::7:172626912-172628913(+)
Zm00001d040650::3:56246324-56248325(-)
Zm00001d015168::5:78186577-78188578(+)
Zm00001d034351::1:290364227-290366228(-)
Zm00001d002497::2:14016042-14018043(+)
Zm00001d027948::1:18148436-18150437(-)
Zm00001d007229::2:225209576-225211577(+)
Zm00001d038599::6:160736171-160738172(-)
Zm00001d020773::7:131953418-131955419(-)
Zm00001d029038::1:55695356-55697357(+)
Zm00001d031179::1:181312959-181314960(+)
Zm00001d004621::2:122478123-122480124(-)
Zm00001d033766::1:273076444-273078445(+)
Zm00001d038712::6:163221923-163223924(-)
Zm00001d047916::9:145291191-145293192(+)
Zm00001d007687::2:237422272-237424273(-)
Zm00001d031992::1:208950281-208952282(-)
Zm00001d024323::10:64613330-64615331(-)
Zm00001d017377::5:193865999-193868000(-)
Zm00001d020306::7:105045189-105047190(-)
Zm00001d037685::6:133971065-133973066(+)
Zm00001d048383::9:155285341-155287342(+)
Zm00001d005986::2:194815522-194817523(+)
Zm00001d038457::6:157653498-157655499(+)
Zm00001d032994::1:246211311-246213312(+)
Zm00001d048386::9:155335962-155337963(+)
Zm00001d025165::10:107140450-107142451(-)
Zm00001d043361::3:197707770-197709771(-)
Zm00001d050293::4:79161510-79163511(-)
Zm00001d002285::2:9587701-9589702(+)
Zm00001d026649::10:149380711-149382712(+)
Zm00001d028930::1:51838003-51840004(+)
Zm00001d047437::9:130018296-130020297(+)
Zm00001d003365::2:41648360-41650361(-)
Zm00001d045302::9:18527844-18529845(+)
Zm00001d052395::4:189092197-189094198(-)
Zm00001d029907::1:93608144-93610145(-)
Zm00001d042864::3:182388031-182390032(-)
Zm00001d006505::2:210162066-210164067(-)
Zm00001d046494::9:92366158-92368159(-)
Zm00001d008266::8:3526057-3528058(+)
Zm00001d005814::2:189520121-189522122(-)
Zm00001d035561::6:33192020-33194021(+)
Zm00001d043503::3:202106614-202108615(+)
Zm00001d012595::8:177030939-177032940(-)
Zm00001d004716::2:133450126-133452127(+)
Zm00001d052842::4:202393505-202395506(+)
Zm00001d010715::8:125480781-125482782(+)
Zm00001d052112::4:180149552-180151553(-)
Zm00001d039311::3:1450010-1452011(+)
Zm00001d014532::5:52025237-52027238(+)
Zm00001d048409::9:155776926-155778927(+)
Zm00001d007130::2:222970367-222972368(-)
Zm00001d038547::6:159732805-159734806(+)
Zm00001d052962::4:206382148-206384149(-)
Zm00001d011154::8:140939333-140941334(-)
Zm00001d033459::1:263296180-263298181(-)
Zm00001d019515::7:39143773-39145774(+)
Zm00001d039713::3:12826423-12828424(-)
Zm00001d012935::5:2224710-2226711(-)
Zm00001d012212::8:170114288-170116289(+)
Zm00001d013261::5:7365801-7367802(+)
Zm00001d017033::5:183229546-183231547(-)
Zm00001d008552::8:12748488-12750489(-)
Zm00001d025735::10:127935663-127937664(-)
Zm00001d048968::4:11091588-11093589(-)
Zm00001d053289::4:224315300-224317301(+)
Zm00001d005534::2:177655279-177657280(-)
Zm00001d027805::1:13968172-13970173(-)
Zm00001d022501::7:178947214-178949215(-)
Zm00001d008340::8:5787621-5789622(+)
Zm00001d016472::5:163708271-163710272(-)
Zm00001d007775::2:239387384-239389385(+)
Zm00001d054014::4:245165072-245167073(+)
Zm00001d006610::2:212556885-212558886(-)
Zm00001d012578::8:176851550-176853551(+)
Zm00001d018913::7:9140548-9142549(-)
Zm00001d045845::9:43386147-43388148(+)
Zm00001d031860::1:204438270-204440271(-)
Zm00001d045084::9:12047174-12049175(-)
Zm00001d011340::8:147322831-147324832(-)
Zm00001d040040::3:24345828-24347829(+)
Zm00001d004929::2:149270251-149272252(-)
Zm00001d042288::3:159139894-159141895(+)
Zm00001d003751::2:57535066-57537067(-)
Zm00001d053972::4:244495782-244497783(+)
Zm00001d029487::1:72835526-72837527(-)
Zm00001d023446::10:5749398-5751399(-)
Zm00001d009595::8:72173096-72175097(-)
Zm00001d002483::2:13645474-13647475(-)
Zm00001d053109::4:214210424-214212425(+)
Zm00001d040147::3:29190049-29192050(+)
Zm00001d047726::9:140010535-140012536(+)
Zm00001d044692::3:235007216-235009217(+)
Zm00001d020386::7:110682890-110684891(-)
Zm00001d053808::4:241455978-241457979(+)
Zm00001d025524::10:121272115-121274116(-)
Zm00001d031090::1:176655707-176657708(+)
Zm00001d020875::7:135221097-135223098(-)
Zm00001d011660::8:157768681-157770682(-)
Zm00001d015777::5:118464149-118466150(-)
Zm00001d005843::2:190606401-190608402(-)
Zm00001d025785::10:129521425-129523426(-)
Zm00001d022201::7:172711158-172713159(+)
Zm00001d050193::4:72528365-72530366(-)
Zm00001d015579::5:99077194-99079195(-)
Zm00001d043406::3:198945575-198947576(-)
Zm00001d031135::1:179009055-179011056(-)
Zm00001d022150::7:171310140-171312141(+)
Zm00001d051520::4:161212075-161214076(+)
Zm00001d020540::7:121548911-121550912(-)
Zm00001d039510::3:6137322-6139323(+)
Zm00001d040842::3:70149970-70151971(+)
Zm00001d023918::10:28215151-28217152(-)
Zm00001d007205::2:224669274-224671275(-)
Zm00001d008782::8:19835607-19837608(+)
Zm00001d044683::3:234824996-234826997(-)
Zm00001d023539::10:9374792-9376793(-)
Zm00001d029135::1:59946544-59948545(+)
Zm00001d035267::6:18770125-18772126(+)
Zm00001d021261::7:147134565-147136566(-)
Zm00001d018104::5:214354040-214356041(+)
Zm00001d040423::3:42816164-42818165(+)
Zm00001d012295::8:172038018-172040019(+)
Zm00001d029758::1:86006570-86008571(-)
Zm00001d043404::3:198912705-198914706(+)
Zm00001d042920::3:183965679-183967680(-)
Zm00001d026555::10:148052546-148054547(-)
Zm00001d014944::5:69328921-69330922(-)
Zm00001d044927::9:7468412-7470413(-)
Zm00001d045396::9:20538458-20540459(-)
Zm00001d007105::2:222361011-222363012(+)
Zm00001d021504::7:154246036-154248037(-)
Zm00001d024459::10:71760474-71762475(-)
Zm00001d030005::1:98583926-98585927(+)
Zm00001d034558::1:296302348-296304349(+)
Zm00001d013212::5:6624046-6626047(+)
Zm00001d025816::10:130398399-130400400(+)
Zm00001d012153::8:169009839-169011840(+)
Zm00001d042918::3:183916046-183918047(+)
Zm00001d033206::1:254177770-254179771(-)
Zm00001d010592::8:121235152-121237153(-)
Zm00001d008808::8:21240037-21242038(-)
Zm00001d027938::1:18003146-18005147(-)
Zm00001d006364::2:205728667-205730668(+)
Zm00001d013046::5:3735676-3737677(-)
Zm00001d053050::4:210626040-210628041(-)
Zm00001d032535::1:229846154-229848155(+)
Zm00001d041882::3:142233314-142235315(-)
Zm00001d040958::3:83073860-83075861(-)
Zm00001d018788::7:5216612-5218613(+)
Zm00001d051376::4:156412645-156414646(+)
Zm00001d007632::2:236536122-236538123(+)
Zm00001d024643::10:81779388-81781389(-)
Zm00001d018515::5:222296716-222298717(+)
Zm00001d048695::4:3432826-3434827(-)
Zm00001d033402::1:261928658-261930659(+)
Zm00001d007882::2:241671469-241673470(+)
Zm00001d043686::3:207382448-207384449(+)
Zm00001d052162::4:181539962-181541963(+)
Zm00001d047253::9:124176671-124178672(+)
Zm00001d050748::4:120552306-120554307(+)
Zm00001d053237::4:221577964-221579965(-)
Zm00001d049676::4:39729393-39731394(-)
Zm00001d018286::5:217940065-217942066(-)
Zm00001d003319::2:40119359-40121360(-)
Zm00001d012017::8:166553416-166555417(+)
Zm00001d009936::8:90589647-90591648(-)
Zm00001d012221::8:170365425-170367426(+)
Zm00001d016649::5:171188530-171190531(-)
Zm00001d029258::1:63929753-63931754(-)
Zm00001d016518::5:165881212-165883213(+)
Zm00001d011459::8:150996494-150998495(-)
Zm00001d039837::3:16286391-16288392(+)
Zm00001d053252::4:222448796-222450797(+)
Zm00001d016195::5:150139336-150141337(-)
Zm00001d028004::1:19964455-19966456(+)
Zm00001d030526::1:141708995-141710996(-)
Zm00001d003016::2:29540933-29542934(-)
Zm00001d028842::1:48423116-48425117(+)
Zm00001d022242::7:173464353-173466354(+)
Zm00001d048875::4:6844380-6846381(-)
Zm00001d010131::8:100727283-100729284(+)
Zm00001d050620::4:105048481-105050482(+)
Zm00001d033710::1:271947329-271949330(+)
Zm00001d040046::3:24641930-24643931(+)
Zm00001d006608::2:212459227-212461228(+)
Zm00001d005009::2:153476032-153478033(-)
Zm00001d029566::1:76606487-76608488(+)
Zm00001d033304::1:258180510-258182511(+)
Zm00001d049825::4:46651259-46653260(+)
Zm00001d037113::6:112723199-112725200(-)
Zm00001d044504::3:230033672-230035673(+)
Zm00001d042492::3:169437861-169439862(-)
Zm00001d049690::4:40426465-40428466(+)
Zm00001d047921::9:145466874-145468875(-)
Zm00001d052523::4:192075427-192077428(-)
Zm00001d018648::7:1662432-1664433(-)
Zm00001d044132::3:220046847-220048848(+)
Zm00001d036922::6:106565737-106567738(-)
Zm00001d052183::4:182552337-182554338(+)
Zm00001d036621::6:95033550-95035551(-)
Zm00001d022141::7:171057264-171059265(+)
Zm00001d044180::3:221248492-221250493(+)
Zm00001d012883::5:1582814-1584815(+)
Zm00001d013300::5:8014822-8016823(+)
Zm00001d044403::3:227291057-227293058(+)
Zm00001d031488::1:191773534-191775535(+)
Zm00001d015700::5:108858721-108860722(-)
Zm00001d024910::10:94434703-94436704(+)
Zm00001d035922::6:60325293-60327294(+)
Zm00001d043563::3:203949367-203951368(+)
Zm00001d030843::1:162766077-162768078(+)
Zm00001d020765::7:131567518-131569519(-)
Zm00001d037164::6:114578534-114580535(-)
Zm00001d003500::2:46118747-46120748(+)
Zm00001d032828::1:239453789-239455790(+)
Zm00001d038539::6:159594336-159596337(+)
Zm00001d002989::2:28929233-28931234(+)
Zm00001d008248::8:2568074-2570075(-)
Zm00001d039657::3:10867659-10869660(-)
Zm00001d040755::3:63753216-63755217(-)
Zm00001d029035::1:55560376-55562377(-)
Zm00001d021047::7:141170468-141172469(+)
Zm00001d043185::3:190869468-190871469(-)
Zm00001d043069::3:188279071-188281072(+)
Zm00001d004986::2:152280688-152282689(+)
Zm00001d009492::8:67173270-67175271(+)
Zm00001d018211::5:216635669-216637670(-)
Zm00001d053531::4:233183369-233185370(+)
Zm00001d010230::8:104883023-104885024(-)
Zm00001d028613::1:40786001-40788002(+)
Zm00001d023410::10:5016676-5018677(+)
```
