## Supplementary material for "A comprehensive map of preferentially located motifs reveals distinct proximal *cis*-regulatory elements in plants": GCGGGAA_containing_gene_set.txt

```
#Occurences of GCGGGAA between 398 and 411 (positions relative to the transcription start site)
#42 sequences with GCGGGAA in this interval
#0.17% of the sequences in promoter set with GCGGGAA (set with 25199 sequences)
Zm00001d040519::3:47877459-47879460(+)
Zm00001d012664::8:178285556-178287557(-)
Zm00001d047447::9:130363455-130365456(+)
Zm00001d040388::3:41003549-41005550(+)
Zm00001d008544::8:12498659-12500660(+)
Zm00001d026477::10:146709101-146711102(-)
Zm00001d043907::3:213514226-213516227(+)
Zm00001d032315::1:221922761-221924762(-)
Zm00001d015517::5:95407840-95409841(-)
Zm00001d039299::3:1292088-1294089(-)
Zm00001d044917::9:7208534-7210535(-)
Zm00001d024861::10:91042797-91044798(+)
Zm00001d006776::2:216442598-216444599(-)
Zm00001d042212::3:156126389-156128390(+)
Zm00001d021961::7:167200157-167202158(+)
Zm00001d050951::4:133236330-133238331(-)
Zm00001d040464::3:44812310-44814311(-)
Zm00001d007130::2:222970367-222972368(-)
Zm00001d034795::1:302373418-302375419(+)
Zm00001d033375::1:260985014-260987015(+)
Zm00001d043523::3:202711130-202713131(+)
Zm00001d052216::4:183513584-183515585(+)
Zm00001d020929::7:136897220-136899221(+)
Zm00001d015168::5:78186577-78188578(+)
Zm00001d017142::5:186722988-186724989(+)
Zm00001d015733::5:114322644-114324645(+)
Zm00001d049822::4:46354617-46356618(-)
Zm00001d042918::3:183916046-183918047(+)
Zm00001d006777::2:216442598-216444599(-)
Zm00001d047782::9:141642588-141644589(+)
Zm00001d033847::1:275689268-275691269(-)
Zm00001d005888::2:191782361-191784362(-)
Zm00001d050879::4:128120528-128122529(-)
Zm00001d052885::4:203404205-203406206(+)
Zm00001d049095::4:15937064-15939065(-)
Zm00001d031454::1:190648418-190650419(+)
Zm00001d013983::5:27293059-27295060(+)
Zm00001d007433::2:231619510-231621511(-)
Zm00001d017489::5:197378485-197380486(-)
Zm00001d042972::3:185404396-185406397(-)
Zm00001d035910::6:59696130-59698131(+)
Zm00001d039036::6:169004509-169006510(-)
```
