## Supplementary material for "A comprehensive map of preferentially located motifs reveals distinct proximal *cis*-regulatory elements in plants": GCGGGAGG_containing_gene_set.txt

```
#Occurences of GCGGGAGG between 304 and 312 (positions relative to the transcription start site)
#26 sequences with GCGGGAGG in this interval
#0.10% of the sequences in promoter set with GCGGGAGG (set with 25199 sequences)
Zm00001d019659::7:48428159-48430160(+)
Zm00001d004507::2:115669753-115671754(-)
Zm00001d053906::4:243391949-243393950(-)
Zm00001d040133::3:28853781-28855782(-)
Zm00001d041265::3:109136558-109138559(+)
Zm00001d008516::8:11267096-11269097(+)
Zm00001d015817::5:123619007-123621008(+)
Zm00001d017563::5:199686409-199688410(-)
Zm00001d039709::3:12750427-12752428(-)
Zm00001d021480::7:153347177-153349178(+)
Zm00001d050836::4:125509229-125511230(+)
Zm00001d040717::3:59845419-59847420(-)
Zm00001d015887::5:129135927-129137928(-)
Zm00001d051638::4:165370959-165372960(-)
Zm00001d008276::8:3702388-3704389(-)
Zm00001d005659::2:182561137-182563138(+)
Zm00001d026187::10:140543009-140545010(+)
Zm00001d002846::2:24451909-24453910(-)
Zm00001d046017::9:55196778-55198779(+)
Zm00001d039241::3:394782-396783(-)
Zm00001d047143::9:120015250-120017251(+)
Zm00001d053283::4:223936514-223938515(-)
Zm00001d035126::6:6272635-6274636(-)
Zm00001d012408::8:173985432-173987433(+)
Zm00001d045876::9:45288564-45290565(-)
Zm00001d024874::10:91750839-91752840(+)
```
