## Supplementary material for "A comprehensive map of preferentially located motifs reveals distinct proximal *cis*-regulatory elements in plants": GCGGGCCG_containing_gene_set.txt

```
#Occurences of GCGGGCCG between 330 and 405 (positions relative to the transcription start site)
#97 sequences with GCGGGCCG in this interval
#0.38% of the sequences in promoter set with GCGGGCCG (set with 25199 sequences)
Zm00001d031230::1:182803821-182805822(+)
Zm00001d014826::5:64620765-64622766(-)
Zm00001d031934::1:207280732-207282733(+)
Zm00001d018370::5:219419253-219421254(+)
Zm00001d006595::2:211794113-211796114(-)
Zm00001d015291::5:82960651-82962652(+)
Zm00001d044037::3:217454397-217456398(-)
Zm00001d037211::6:115984135-115986136(-)
Zm00001d046207::9:71961690-71963691(-)
Zm00001d033296::1:257980808-257982809(-)
Zm00001d022017::7:168158612-168160613(+)
Zm00001d041804::3:138830075-138832076(+)
Zm00001d036922::6:106565737-106567738(-)
Zm00001d048629::4:1749262-1751263(+)
Zm00001d003072::2:31122852-31124853(+)
Zm00001d031135::1:179009055-179011056(-)
Zm00001d013261::5:7365801-7367802(+)
Zm00001d033112::1:250444938-250446939(+)
Zm00001d047620::9:137228164-137230165(+)
Zm00001d020696::7:128931426-128933427(-)
Zm00001d017353::5:193508626-193510627(+)
Zm00001d051814::4:170345602-170347603(-)
Zm00001d006028::2:195578299-195580300(+)
Zm00001d015385::5:87655529-87657530(-)
Zm00001d024587::10:79471657-79473658(-)
Zm00001d020862::7:134957840-134959841(-)
Zm00001d045320::9:18921978-18923979(-)
Zm00001d051362::4:155983359-155985360(+)
Zm00001d039713::3:12826423-12828424(-)
Zm00001d028505::1:37344701-37346702(-)
Zm00001d030694::1:153748876-153750877(-)
Zm00001d010940::8:134325603-134327604(-)
Zm00001d004007::2:75053458-75055459(+)
Zm00001d052208::4:183238668-183240669(-)
Zm00001d033876::1:277134491-277136492(-)
Zm00001d029934::1:95221273-95223274(-)
Zm00001d034564::1:296457281-296459282(+)
Zm00001d004672::2:129373697-129375698(+)
Zm00001d008929::8:25817966-25819967(-)
Zm00001d029758::1:86006570-86008571(-)
Zm00001d010240::8:105680568-105682569(+)
Zm00001d008496::8:10380734-10382735(+)
Zm00001d002738::2:21103163-21105164(+)
Zm00001d052033::4:176972129-176974130(-)
Zm00001d017485::5:197278906-197280907(+)
Zm00001d040423::3:42816164-42818165(+)
Zm00001d039331::3:2017089-2019090(-)
Zm00001d033595::1:268073124-268075125(-)
Zm00001d008909::8:24851242-24853243(+)
Zm00001d010795::8:128031176-128033177(+)
Zm00001d021288::7:147969254-147971255(+)
Zm00001d026067::10:137483943-137485944(+)
Zm00001d044225::3:222410660-222412661(+)
Zm00001d020941::7:137272099-137274100(+)
Zm00001d035208::6:9904273-9906274(+)
Zm00001d047492::9:132372232-132374233(-)
Zm00001d031289::1:185331862-185333863(-)
Zm00001d007962::2:244252662-244254663(+)
Zm00001d018615::7:1026298-1028299(-)
Zm00001d014687::5:59024481-59026482(-)
Zm00001d037724::6:135243216-135245217(-)
Zm00001d021341::7:149325682-149327683(+)
Zm00001d052039::4:177048536-177050537(+)
Zm00001d019053::7:14301275-14303276(-)
Zm00001d037338::6:122056229-122058230(-)
Zm00001d039394::3:3276031-3278032(-)
Zm00001d026177::10:140378030-140380031(-)
Zm00001d006604::2:211886192-211888193(-)
Zm00001d041443::3:120170211-120172212(+)
Zm00001d001996::2:4130413-4132414(-)
Zm00001d017961::5:210939252-210941253(-)
Zm00001d002999::2:29177612-29179613(-)
Zm00001d017978::5:211183411-211185412(-)
Zm00001d039383::3:3078792-3080793(-)
Zm00001d039346::3:2193555-2195556(+)
Zm00001d017561::5:199653967-199655968(-)
Zm00001d013783::5:20076771-20078772(-)
Zm00001d007130::2:222970367-222972368(-)
Zm00001d010618::8:122040121-122042122(+)
Zm00001d029371::1:67929160-67931161(-)
Zm00001d015579::5:99077194-99079195(-)
Zm00001d003702::2:55229646-55231647(+)
Zm00001d028416::1:34213756-34215757(-)
Zm00001d026360::10:144213018-144215019(-)
Zm00001d039535::3:7478191-7480192(+)
Zm00001d052690::4:197461182-197463183(-)
Zm00001d014820::5:64544058-64546059(+)
Zm00001d040624::3:54718342-54720343(-)
Zm00001d050811::4:124227607-124229608(-)
Zm00001d038806::6:164811547-164813548(-)
Zm00001d040535::3:48602175-48604176(-)
Zm00001d009714::8:77391359-77393360(-)
Zm00001d017065::5:184296181-184298182(+)
Zm00001d030363::1:126439324-126441325(+)
Zm00001d032535::1:229846154-229848155(+)
Zm00001d048695::4:3432826-3434827(-)
Zm00001d050193::4:72528365-72530366(-)
```
