## Supplementary material for "A comprehensive map of preferentially located motifs reveals distinct proximal *cis*-regulatory elements in plants": GCGGGCGA_containing_gene_set.txt

```
#Occurences of GCGGGCGA between -855 and -841 (positions relative to the transcription start site)
#18 sequences with GCGGGCGA in this interval
#0.07% of the sequences in promoter set with GCGGGCGA (set with 25199 sequences)
Zm00001d034629::1:298426549-298428550(-)
Zm00001d029875::1:91424625-91426626(-)
Zm00001d031525::1:192897422-192899423(-)
Zm00001d036961::6:107444777-107446778(-)
Zm00001d052793::4:201135573-201137574(+)
Zm00001d033355::1:260100832-260102833(+)
Zm00001d025140::10:106279211-106281212(+)
Zm00001d022355::7:176070337-176072338(+)
Zm00001d003935::2:70121007-70123008(+)
Zm00001d048408::9:155708874-155710875(-)
Zm00001d017079::5:184662059-184664060(-)
Zm00001d006153::2:199944249-199946250(-)
Zm00001d038797::6:164588041-164590042(-)
Zm00001d027386::1:4120279-4122280(+)
Zm00001d018279::5:217829469-217831470(-)
Zm00001d040893::3:76452263-76454264(+)
Zm00001d012654::8:178001180-178003181(+)
Zm00001d053867::4:242571102-242573103(-)
```
