## Supplementary material for "A comprehensive map of preferentially located motifs reveals distinct proximal *cis*-regulatory elements in plants": GCGGGGAT_containing_gene_set.txt

```
#Occurences of GCGGGGAT between -992 and -980 (positions relative to the transcription start site)
#12 sequences with GCGGGGAT in this interval
#0.05% of the sequences in promoter set with GCGGGGAT (set with 25199 sequences)
Zm00001d030661::1:151633544-151635545(-)
Zm00001d007975::2:244365411-244367412(+)
Zm00001d038020::6:145391461-145393462(-)
Zm00001d029546::1:75694510-75696511(+)
Zm00001d006486::2:209689225-209691226(-)
Zm00001d035802::6:50789948-50791949(-)
Zm00001d041601::3:129403430-129405431(-)
Zm00001d040503::3:47222312-47224313(+)
Zm00001d037969::6:143835742-143837743(-)
Zm00001d045476::9:23630792-23632793(-)
Zm00001d036691::6:97808605-97810606(-)
Zm00001d012656::8:178056415-178058416(+)
```
