## Supplementary material for "A comprehensive map of preferentially located motifs reveals distinct proximal *cis*-regulatory elements in plants": GCGGGTCC_containing_gene_set.txt

```
#Occurences of GCGGGTCC between -343 and -328 (positions relative to the transcription start site)
#17 sequences with GCGGGTCC in this interval
#0.07% of the sequences in promoter set with GCGGGTCC (set with 25199 sequences)
Zm00001d048386::9:155335962-155337963(+)
Zm00001d035178::6:8038691-8040692(-)
Zm00001d026482::10:146766667-146768668(+)
Zm00001d043389::3:198495257-198497258(-)
Zm00001d026599::10:148716558-148718559(-)
Zm00001d026637::10:149250584-149252585(+)
Zm00001d032534::1:229829772-229831773(+)
Zm00001d002111::2:6051008-6053009(-)
Zm00001d020806::7:133442380-133444381(+)
Zm00001d028777::1:46188190-46190191(+)
Zm00001d039890::3:18009049-18011050(+)
Zm00001d024459::10:71760474-71762475(-)
Zm00001d030694::1:153748876-153750877(-)
Zm00001d024278::10:61395774-61397775(+)
Zm00001d035511::6:30355855-30357856(-)
Zm00001d032417::1:225913162-225915163(-)
Zm00001d024209::10:56569096-56571097(-)
```
