## Supplementary material for "A comprehensive map of preferentially located motifs reveals distinct proximal *cis*-regulatory elements in plants": GCGGGTCG_containing_gene_set.txt

```
#Occurences of GCGGGTCG between 352 and 424 (positions relative to the transcription start site)
#56 sequences with GCGGGTCG in this interval
#0.22% of the sequences in promoter set with GCGGGTCG (set with 25199 sequences)
Zm00001d042154::3:153990174-153992175(-)
Zm00001d011845::8:162605704-162607705(+)
Zm00001d053283::4:223936514-223938515(-)
Zm00001d027718::1:12074071-12076072(-)
Zm00001d038756::6:163940081-163942082(-)
Zm00001d047916::9:145291191-145293192(+)
Zm00001d005247::2:165584236-165586237(+)
Zm00001d024621::10:80564639-80566640(-)
Zm00001d033459::1:263296180-263298181(-)
Zm00001d043019::3:186604592-186606593(+)
Zm00001d044402::3:227280157-227282158(-)
Zm00001d015481::5:92809680-92811681(+)
Zm00001d035647::6:38174220-38176221(-)
Zm00001d045958::9:49776466-49778467(-)
Zm00001d025165::10:107140450-107142451(-)
Zm00001d017275::5:191465929-191467930(+)
Zm00001d007814::2:240147022-240149023(-)
Zm00001d021413::7:151516289-151518290(+)
Zm00001d017199::5:188677878-188679879(+)
Zm00001d048321::9:154480611-154482612(-)
Zm00001d033402::1:261928658-261930659(+)
Zm00001d016558::5:167256170-167258171(+)
Zm00001d006010::2:195229669-195231670(-)
Zm00001d012825::5:929186-931187(+)
Zm00001d005432::2:173780386-173782387(+)
Zm00001d044399::3:227153282-227155283(-)
Zm00001d002119::2:6131807-6133808(-)
Zm00001d042388::3:164249997-164251998(-)
Zm00001d012246::8:170928525-170930526(-)
Zm00001d032902::1:242333085-242335086(-)
Zm00001d039293::3:1165722-1167723(+)
Zm00001d052033::4:176972129-176974130(-)
Zm00001d033098::1:250181261-250183262(-)
Zm00001d048417::9:155905020-155907021(-)
Zm00001d040188::3:31150881-31152882(-)
Zm00001d034678::1:299617940-299619941(+)
Zm00001d045254::9:17150990-17152991(+)
Zm00001d044988::9:9424327-9426328(-)
Zm00001d032664::1:233546581-233548582(+)
Zm00001d005051::2:156272140-156274141(-)
Zm00001d016333::5:157774194-157776195(-)
Zm00001d003626::2:50873746-50875747(+)
Zm00001d037427::6:125222560-125224561(-)
Zm00001d044768::9:1934583-1936584(-)
Zm00001d044564::3:231732891-231734892(+)
Zm00001d008793::8:20529254-20531255(-)
Zm00001d013615::5:15494520-15496521(-)
Zm00001d006068::2:197298263-197300264(-)
Zm00001d012043::8:167099429-167101430(-)
Zm00001d051163::4:146792239-146794240(+)
Zm00001d015168::5:78186577-78188578(+)
Zm00001d021978::7:167480398-167482399(-)
Zm00001d008406::8:7830090-7832091(+)
Zm00001d020365::7:109604171-109606172(-)
Zm00001d025482::10:120130369-120132370(+)
Zm00001d044401::3:227191682-227193683(-)
```
