## Supplementary material for "A comprehensive map of preferentially located motifs reveals distinct proximal *cis*-regulatory elements in plants": GCGTACGC_containing_gene_set.txt

```
#Occurences of GCGTACGC between 302 and 437 (positions relative to the transcription start site)
#46 sequences with GCGTACGC in this interval
#0.18% of the sequences in promoter set with GCGTACGC (set with 25199 sequences)
Zm00001d035300::6:20186775-20188776(+)
Zm00001d020540::7:121548911-121550912(-)
Zm00001d007365::2:229756355-229758356(-)
Zm00001d003035::2:30054142-30056143(-)
Zm00001d046374::9:85220365-85222366(+)
Zm00001d020418::7:112712759-112714760(+)
Zm00001d020400::7:111429052-111431053(+)
Zm00001d025754::10:128453574-128455575(-)
Zm00001d039496::3:5914296-5916297(-)
Zm00001d018382::5:219597615-219599616(+)
Zm00001d043692::3:207547877-207549878(-)
Zm00001d013228::5:6772981-6774982(-)
Zm00001d013071::5:4311440-4313441(-)
Zm00001d006327::2:204636279-204638280(+)
Zm00001d013177::5:5980327-5982328(-)
Zm00001d043591::3:204507907-204509908(-)
Zm00001d002843::2:24292345-24294346(+)
Zm00001d008587::8:13682878-13684879(-)
Zm00001d038551::6:159761241-159763242(+)
Zm00001d005770::2:187672732-187674733(+)
Zm00001d034191::1:286168901-286170902(+)
Zm00001d034782::1:302190773-302192774(-)
Zm00001d043994::3:215946659-215948660(+)
Zm00001d013225::5:6758752-6760753(-)
Zm00001d024303::10:62903797-62905798(-)
Zm00001d012312::8:172216655-172218656(-)
Zm00001d017140::5:186714562-186716563(+)
Zm00001d020875::7:135221097-135223098(-)
Zm00001d001791::2:1025378-1027379(-)
Zm00001d032502::1:228685050-228687051(-)
Zm00001d005545::2:178132804-178134805(+)
Zm00001d017353::5:193508626-193510627(+)
Zm00001d003187::2:35033757-35035758(+)
Zm00001d042830::3:181379228-181381229(-)
Zm00001d051756::4:168944364-168946365(-)
Zm00001d037988::6:144426061-144428062(+)
Zm00001d012791::8:181041384-181043385(+)
Zm00001d011797::8:161723428-161725429(-)
Zm00001d010272::8:106931612-106933613(+)
Zm00001d005729::2:185052707-185054708(+)
Zm00001d050768::4:121768539-121770540(-)
Zm00001d003598::2:49335618-49337619(-)
Zm00001d025472::10:119893014-119895015(+)
Zm00001d003185::2:34989664-34991665(+)
Zm00001d012400::8:173701397-173703398(-)
Zm00001d008929::8:25817966-25819967(-)
```
