## Supplementary material for "A comprehensive map of preferentially located motifs reveals distinct proximal *cis*-regulatory elements in plants": GCGTATCT_containing_gene_set.txt

```
#Occurences of GCGTATCT between 253 and 341 (positions relative to the transcription start site)
#35 sequences with GCGTATCT in this interval
#0.14% of the sequences in promoter set with GCGTATCT (set with 25199 sequences)
Zm00001d017669::5:203595560-203597561(-)
Zm00001d026169::10:140262040-140264041(+)
Zm00001d016068::5:142676027-142678028(+)
Zm00001d039774::3:14507857-14509858(-)
Zm00001d006332::2:204903144-204905145(+)
Zm00001d036395::6:86732275-86734276(-)
Zm00001d014601::5:54848217-54850218(+)
Zm00001d034300::1:288764764-288766765(+)
Zm00001d009724::8:77912139-77914140(+)
Zm00001d022618::7:181185772-181187773(-)
Zm00001d035261::6:18138488-18140489(+)
Zm00001d018962::7:10833032-10835033(-)
Zm00001d046184::9:70232141-70234142(-)
Zm00001d011506::8:152788371-152790372(-)
Zm00001d043933::3:214154779-214156780(-)
Zm00001d035258::6:17776344-17778345(-)
Zm00001d040717::3:59845419-59847420(-)
Zm00001d050321::4:81381682-81383683(-)
Zm00001d042667::3:176039957-176041958(-)
Zm00001d006366::2:205738742-205740743(+)
Zm00001d051703::4:167219760-167221761(+)
Zm00001d014602::5:54871111-54873112(+)
Zm00001d035033::6:2455768-2457769(+)
Zm00001d052005::4:176265317-176267318(+)
Zm00001d034935::1:306104224-306106225(-)
Zm00001d047642::9:137900011-137902012(+)
Zm00001d022440::7:177723135-177725136(-)
Zm00001d002746::2:21334127-21336128(-)
Zm00001d008214::8:1455627-1457628(-)
Zm00001d031745::1:200646092-200648093(+)
Zm00001d033961::1:279741755-279743756(+)
Zm00001d043290::3:194661274-194663275(-)
Zm00001d045475::9:23614899-23616900(-)
Zm00001d014603::5:54919029-54921030(-)
Zm00001d043289::3:194635654-194637655(-)
```
