## Supplementary material for "A comprehensive map of preferentially located motifs reveals distinct proximal *cis*-regulatory elements in plants": GCGTCCAG_containing_gene_set.txt

```
#Occurences of GCGTCCAG between 291 and 438 (positions relative to the transcription start site)
#185 sequences with GCGTCCAG in this interval
#0.73% of the sequences in promoter set with GCGTCCAG (set with 25199 sequences)
Zm00001d021056::7:141665839-141667840(-)
Zm00001d051692::4:166907623-166909624(-)
Zm00001d026012::10:135965135-135967136(+)
Zm00001d048612::4:1292471-1294472(-)
Zm00001d015636::5:102368048-102370049(-)
Zm00001d039468::3:5117448-5119449(+)
Zm00001d021504::7:154246036-154248037(-)
Zm00001d025716::10:127320855-127322856(-)
Zm00001d029903::1:93425755-93427756(-)
Zm00001d048784::4:5511174-5513175(-)
Zm00001d043787::3:210237858-210239859(-)
Zm00001d011154::8:140939333-140941334(-)
Zm00001d029794::1:87315645-87317646(-)
Zm00001d025944::10:134351525-134353526(+)
Zm00001d016277::5:155421295-155423296(-)
Zm00001d014074::5:31564745-31566746(+)
Zm00001d036401::6:86907734-86909735(-)
Zm00001d049461::4:31105016-31107017(-)
Zm00001d021255::7:147041544-147043545(-)
Zm00001d034034::1:281760143-281762144(-)
Zm00001d038660::6:161966577-161968578(+)
Zm00001d045341::9:19219542-19221543(+)
Zm00001d002507::2:14256376-14258377(+)
Zm00001d046169::9:68816638-68818639(+)
Zm00001d029260::1:63978513-63980514(+)
Zm00001d025714::10:127158788-127160789(+)
Zm00001d040448::3:43802562-43804563(+)
Zm00001d021689::7:160132984-160134985(+)
Zm00001d044286::3:224218810-224220811(+)
Zm00001d044859::9:5604458-5606459(+)
Zm00001d038549::6:159753637-159755638(-)
Zm00001d042611::3:173557673-173559674(+)
Zm00001d007433::2:231619510-231621511(-)
Zm00001d033999::1:280698414-280700415(-)
Zm00001d021696::7:160470260-160472261(+)
Zm00001d039441::3:4479426-4481427(+)
Zm00001d030077::1:104095004-104097005(+)
Zm00001d012760::8:180055415-180057416(-)
Zm00001d026687::10:149947799-149949800(+)
Zm00001d033347::1:259830688-259832689(-)
Zm00001d023799::10:22054019-22056020(+)
Zm00001d046434::9:89627166-89629167(+)
Zm00001d003500::2:46118747-46120748(+)
Zm00001d023699::10:16082403-16084404(-)
Zm00001d038867::6:166105530-166107531(-)
Zm00001d016286::5:155679212-155681213(+)
Zm00001d022241::7:173465594-173467595(-)
Zm00001d031375::1:187631581-187633582(-)
Zm00001d011118::8:139411954-139413955(-)
Zm00001d020378::7:110057647-110059648(+)
Zm00001d040717::3:59845419-59847420(-)
Zm00001d010504::8:118253792-118255793(-)
Zm00001d047637::9:137800230-137802231(+)
Zm00001d015385::5:87655529-87657530(-)
Zm00001d030981::1:171567591-171569592(-)
Zm00001d040997::3:89204706-89206707(+)
Zm00001d015012::5:72081808-72083809(-)
Zm00001d037533::6:128419086-128421087(-)
Zm00001d052331::4:187326376-187328377(+)
Zm00001d009161::8:40266384-40268385(+)
Zm00001d013768::5:19731714-19733715(+)
Zm00001d006711::2:214999386-215001387(-)
Zm00001d035721::6:42949401-42951402(-)
Zm00001d043442::3:200057507-200059508(+)
Zm00001d021692::7:160349395-160351396(+)
Zm00001d012295::8:172038018-172040019(+)
Zm00001d027281::1:1608982-1610983(+)
Zm00001d053713::4:239699074-239701075(-)
Zm00001d031671::1:198163549-198165550(-)
Zm00001d048861::4:6608646-6610647(-)
Zm00001d031701::1:198845986-198847987(+)
Zm00001d042050::3:148700325-148702326(+)
Zm00001d011835::8:162304344-162306345(+)
Zm00001d044662::3:234294484-234296485(+)
Zm00001d035993::6:65162781-65164782(-)
Zm00001d011930::8:164801083-164803084(+)
Zm00001d042861::3:182289002-182291003(-)
Zm00001d013635::5:15968474-15970475(+)
Zm00001d012939::5:2235902-2237903(+)
Zm00001d019078::7:15494461-15496462(+)
Zm00001d022554::7:179920406-179922407(+)
Zm00001d044246::3:222968291-222970292(-)
Zm00001d030725::1:155962883-155964884(-)
Zm00001d007865::2:241254809-241256810(+)
Zm00001d019463::7:35181628-35183629(-)
Zm00001d002216::2:8326698-8328699(-)
Zm00001d005472::2:175350954-175352955(-)
Zm00001d033039::1:248266904-248268905(+)
Zm00001d018220::5:216861090-216863091(+)
Zm00001d022456::7:178095202-178097203(+)
Zm00001d012155::8:169039606-169041607(+)
Zm00001d008173::8:175809-177810(+)
Zm00001d024378::10:68055743-68057744(-)
Zm00001d008715::8:17619379-17621380(-)
Zm00001d053589::4:235593298-235595299(-)
Zm00001d010240::8:105680568-105682569(+)
Zm00001d001984::2:3950711-3952712(+)
Zm00001d028863::1:48937427-48939428(-)
Zm00001d030856::1:163636476-163638477(+)
Zm00001d010618::8:122040121-122042122(+)
Zm00001d044895::9:6585750-6587751(+)
Zm00001d014794::5:63463567-63465568(-)
Zm00001d036920::6:106396776-106398777(+)
Zm00001d013934::5:25183979-25185980(+)
Zm00001d007474::2:232515265-232517266(+)
Zm00001d037789::6:137841872-137843873(+)
Zm00001d013612::5:15362774-15364775(+)
Zm00001d016837::5:177878892-177880893(-)
Zm00001d021634::7:158645689-158647690(-)
Zm00001d039364::3:2628399-2630400(+)
Zm00001d043614::3:205245438-205247439(-)
Zm00001d043935::3:214159058-214161059(+)
Zm00001d012385::8:173299555-173301556(-)
Zm00001d007442::2:231783994-231785995(+)
Zm00001d038262::6:152607122-152609123(+)
Zm00001d043879::3:212723407-212725408(-)
Zm00001d033941::1:279278382-279280383(-)
Zm00001d040003::3:22543841-22545842(-)
Zm00001d006365::2:205732430-205734431(+)
Zm00001d002549::2:15220431-15222432(-)
Zm00001d049617::4:37705696-37707697(+)
Zm00001d031396::1:188823731-188825732(-)
Zm00001d040581::3:51340851-51342852(-)
Zm00001d034564::1:296457281-296459282(+)
Zm00001d049178::4:19295477-19297478(+)
Zm00001d027361::1:3743907-3745908(-)
Zm00001d010135::8:100967601-100969602(-)
Zm00001d039713::3:12826423-12828424(-)
Zm00001d035823::6:53477423-53479424(-)
Zm00001d030727::1:156210572-156212573(-)
Zm00001d032139::1:214254135-214256136(+)
Zm00001d026189::10:140558970-140560971(-)
Zm00001d008999::8:29416250-29418251(-)
Zm00001d041550::3:126860644-126862645(+)
Zm00001d021344::7:149455169-149457170(+)
Zm00001d017706::5:204698763-204700764(+)
Zm00001d012741::8:179545906-179547907(-)
Zm00001d013428::5:11193509-11195510(+)
Zm00001d047089::9:118069498-118071499(-)
Zm00001d034673::1:299502235-299504236(+)
Zm00001d042044::3:148448263-148450264(-)
Zm00001d053634::4:237747821-237749822(+)
Zm00001d037228::6:116838044-116840045(+)
Zm00001d014325::5:41053726-41055727(-)
Zm00001d025362::10:115710412-115712413(-)
Zm00001d043574::3:204280686-204282687(-)
Zm00001d009515::8:68509923-68511924(-)
Zm00001d002342::2:10611564-10613565(+)
Zm00001d010713::8:125356432-125358433(-)
Zm00001d042313::3:160479170-160481171(+)
Zm00001d051891::4:173819159-173821160(-)
Zm00001d047787::9:141786226-141788227(-)
Zm00001d014944::5:69328921-69330922(-)
Zm00001d011119::8:139411327-139413328(+)
Zm00001d049032::4:13139283-13141284(+)
Zm00001d019250::7:23984475-23986476(-)
Zm00001d043938::3:214299630-214301631(+)
Zm00001d021667::7:159562853-159564854(-)
Zm00001d009628::8:73833759-73835760(+)
Zm00001d053611::4:236400147-236402148(+)
Zm00001d042104::3:150757559-150759560(+)
Zm00001d053104::4:213971265-213973266(+)
Zm00001d029502::1:73454048-73456049(-)
Zm00001d022051::7:169054859-169056860(+)
Zm00001d034758::1:301491510-301493511(+)
Zm00001d014721::5:60514676-60516677(+)
Zm00001d030038::1:101379648-101381649(+)
Zm00001d015129::5:76646760-76648761(+)
Zm00001d027525::1:7405722-7407723(-)
Zm00001d024489::10:73943748-73945749(-)
Zm00001d039021::6:168833813-168835814(-)
Zm00001d030951::1:168633317-168635318(+)
Zm00001d015308::5:83965124-83967125(+)
Zm00001d020214::7:100367902-100369903(+)
Zm00001d017559::5:199533884-199535885(+)
Zm00001d018423::5:220483605-220485606(+)
Zm00001d014244::5:37834454-37836455(-)
Zm00001d053741::4:240157417-240159418(+)
Zm00001d012212::8:170114288-170116289(+)
Zm00001d042665::3:175963162-175965163(+)
Zm00001d002777::2:22318935-22320936(-)
Zm00001d007161::2:223602812-223604813(-)
Zm00001d024763::10:87103897-87105898(-)
Zm00001d034759::1:301507152-301509153(-)
Zm00001d018754::7:4284656-4286657(-)
```
