## Supplementary material for "A comprehensive map of preferentially located motifs reveals distinct proximal *cis*-regulatory elements in plants": GCGTTCAC_containing_gene_set.txt

```
#Occurences of GCGTTCAC between 350 and 430 (positions relative to the transcription start site)
#52 sequences with GCGTTCAC in this interval
#0.21% of the sequences in promoter set with GCGTTCAC (set with 25199 sequences)
Zm00001d028180::1:25636217-25638218(-)
Zm00001d031850::1:204131354-204133355(+)
Zm00001d015258::5:81750610-81752611(-)
Zm00001d005998::2:194953183-194955184(+)
Zm00001d035595::6:35978214-35980215(-)
Zm00001d046254::9:76909415-76911416(-)
Zm00001d015970::5:134951428-134953429(+)
Zm00001d004440::2:112117437-112119438(-)
Zm00001d012655::8:178009817-178011818(+)
Zm00001d031044::1:174813289-174815290(-)
Zm00001d024722::10:85131252-85133253(-)
Zm00001d053800::4:241340219-241342220(+)
Zm00001d032058::1:211052637-211054638(+)
Zm00001d038712::6:163221923-163223924(-)
Zm00001d042770::3:179176068-179178069(+)
Zm00001d019265::7:24769601-24771602(+)
Zm00001d019221::7:22481604-22483605(-)
Zm00001d037383::6:123803439-123805440(+)
Zm00001d034823::1:302959179-302961180(+)
Zm00001d048969::4:11097003-11099004(+)
Zm00001d023450::10:5900564-5902565(+)
Zm00001d009932::8:90453962-90455963(+)
Zm00001d045113::9:13148222-13150223(+)
Zm00001d034848::1:303768171-303770172(-)
Zm00001d045304::9:18542356-18544357(-)
Zm00001d048201::9:152373820-152375821(-)
Zm00001d047615::9:137069744-137071745(+)
Zm00001d030845::1:162876433-162878434(+)
Zm00001d037962::6:143662736-143664737(-)
Zm00001d008883::8:23814856-23816857(-)
Zm00001d020052::7:88708483-88710484(+)
Zm00001d002630::2:17339238-17341239(-)
Zm00001d035200::6:9606911-9608912(+)
Zm00001d052760::4:199961807-199963808(+)
Zm00001d045862::9:44290050-44292051(+)
Zm00001d043327::3:196588023-196590024(+)
Zm00001d048628::4:1749864-1751865(-)
Zm00001d021519::7:154994804-154996805(-)
Zm00001d022593::7:180715525-180717526(-)
Zm00001d044164::3:220841593-220843594(+)
Zm00001d043701::3:207876386-207878387(-)
Zm00001d039346::3:2193555-2195556(+)
Zm00001d044859::9:5604458-5606459(+)
Zm00001d014967::5:70441023-70443024(+)
Zm00001d037299::6:119931639-119933640(+)
Zm00001d046748::9:104332235-104334236(-)
Zm00001d039095::6:169956261-169958262(+)
Zm00001d037961::6:143614047-143616048(-)
Zm00001d028630::1:41455919-41457920(-)
Zm00001d033815::1:274394836-274396837(-)
Zm00001d007349::2:229331967-229333968(+)
Zm00001d048014::9:148006188-148008189(+)
```
