## Supplementary material for "A comprehensive map of preferentially located motifs reveals distinct proximal *cis*-regulatory elements in plants": GCGTTCTT_containing_gene_set.txt

```
#Occurences of GCGTTCTT between 324 and 402 (positions relative to the transcription start site)
#63 sequences with GCGTTCTT in this interval
#0.25% of the sequences in promoter set with GCGTTCTT (set with 25199 sequences)
Zm00001d033447::1:262993815-262995816(-)
Zm00001d025170::10:107474425-107476426(-)
Zm00001d026241::10:141724851-141726852(+)
Zm00001d038325::6:154461786-154463787(+)
Zm00001d017495::5:197538127-197540128(+)
Zm00001d002202::2:8233973-8235974(-)
Zm00001d047764::9:141296393-141298394(-)
Zm00001d031134::1:178997080-178999081(+)
Zm00001d008255::8:3112955-3114956(+)
Zm00001d034461::1:293621152-293623153(+)
Zm00001d052727::4:199136787-199138788(-)
Zm00001d014814::5:64071855-64073856(-)
Zm00001d007770::2:239296000-239298001(+)
Zm00001d053952::4:244168616-244170617(-)
Zm00001d035664::6:39872919-39874920(+)
Zm00001d036429::6:88155767-88157768(+)
Zm00001d038984::6:168207690-168209691(-)
Zm00001d023934::10:29996129-29998130(+)
Zm00001d045128::9:13707620-13709621(-)
Zm00001d016134::5:146040672-146042673(+)
Zm00001d037529::6:128188762-128190763(+)
Zm00001d034130::1:284698755-284700756(-)
Zm00001d013085::5:4525544-4527545(-)
Zm00001d039430::3:4035936-4037937(+)
Zm00001d030340::1:123382243-123384244(+)
Zm00001d045584::9:27334244-27336245(+)
Zm00001d007858::2:241036874-241038875(-)
Zm00001d022321::7:175369650-175371651(+)
Zm00001d047583::9:136371325-136373326(-)
Zm00001d038922::6:166976035-166978036(+)
Zm00001d051514::4:161087835-161089836(+)
Zm00001d039131::6:170738880-170740881(-)
Zm00001d044157::3:220721449-220723450(-)
Zm00001d037712::6:134847144-134849145(+)
Zm00001d044213::3:221963576-221965577(+)
Zm00001d051670::4:166179820-166181821(+)
Zm00001d015700::5:108858721-108860722(-)
Zm00001d042264::3:158022761-158024762(-)
Zm00001d024869::10:91496216-91498217(-)
Zm00001d047023::9:115637979-115639980(+)
Zm00001d045706::9:34509213-34511214(-)
Zm00001d023899::10:27171147-27173148(-)
Zm00001d012973::5:2609568-2611569(-)
Zm00001d037463::6:126030208-126032209(+)
Zm00001d011732::8:160218820-160220821(+)
Zm00001d052185::4:182583131-182585132(-)
Zm00001d036978::6:108107601-108109602(+)
Zm00001d036986::6:108337560-108339561(-)
Zm00001d029035::1:55560376-55562377(-)
Zm00001d042720::3:178127429-178129430(+)
Zm00001d044156::3:220676499-220678500(+)
Zm00001d004196::2:90585875-90587876(-)
Zm00001d033980::1:279981248-279983249(-)
Zm00001d002228::2:8407132-8409133(-)
Zm00001d039378::3:2793425-2795426(-)
Zm00001d035207::6:9900664-9902665(+)
Zm00001d052760::4:199961807-199963808(+)
Zm00001d034453::1:293422186-293424187(+)
Zm00001d011570::8:154699438-154701439(+)
Zm00001d028000::1:19917746-19919747(+)
Zm00001d050884::4:128323773-128325774(-)
Zm00001d017896::5:209712672-209714673(+)
Zm00001d019311::7:26993197-26995198(-)
```
