## Supplementary material for "A comprehensive map of preferentially located motifs reveals distinct proximal *cis*-regulatory elements in plants": GCGTTGC_containing_gene_set.txt

```
#Occurences of GCGTTGC between -81 and -44 (positions relative to the transcription start site)
#231 sequences with GCGTTGC in this interval
#0.92% of the sequences in promoter set with GCGTTGC (set with 25199 sequences)
Zm00001d002198::2:7837631-7839632(-)
Zm00001d035286::6:19369806-19371807(+)
Zm00001d045970::9:50871767-50873768(+)
Zm00001d007046::2:220807595-220809596(-)
Zm00001d053318::4:225890070-225892071(-)
Zm00001d029721::1:84035686-84037687(+)
Zm00001d019897::7:73564717-73566718(-)
Zm00001d038619::6:161019993-161021994(+)
Zm00001d021215::7:146370700-146372701(+)
Zm00001d026398::10:145218112-145220113(-)
Zm00001d026420::10:145445020-145447021(-)
Zm00001d032889::1:241518552-241520553(+)
Zm00001d013466::5:12272992-12274993(-)
Zm00001d029809::1:87841170-87843171(-)
Zm00001d040562::3:49884820-49886821(+)
Zm00001d031876::1:205134908-205136909(-)
Zm00001d015148::5:76959629-76961630(+)
Zm00001d022241::7:173465594-173467595(-)
Zm00001d014582::5:54366783-54368784(+)
Zm00001d048011::9:147987904-147989905(+)
Zm00001d017843::5:208580130-208582131(+)
Zm00001d004535::2:116871829-116873830(-)
Zm00001d041471::3:122363843-122365844(-)
Zm00001d021889::7:165488120-165490121(+)
Zm00001d030711::1:154989719-154991720(-)
Zm00001d011089::8:138656228-138658229(-)
Zm00001d021166::7:144577584-144579585(-)
Zm00001d047861::9:143639141-143641142(+)
Zm00001d019388::7:31277586-31279587(+)
Zm00001d025412::10:117874055-117876056(-)
Zm00001d031687::1:198648274-198650275(-)
Zm00001d020421::7:113084609-113086610(+)
Zm00001d006157::2:200050923-200052924(-)
Zm00001d025819::10:130622813-130624814(+)
Zm00001d041099::3:97284650-97286651(+)
Zm00001d039703::3:12594967-12596968(+)
Zm00001d014254::5:38310795-38312796(+)
Zm00001d051067::4:140444438-140446439(+)
Zm00001d026185::10:140540561-140542562(-)
Zm00001d032031::1:209982516-209984517(+)
Zm00001d027337::1:3230146-3232147(-)
Zm00001d032817::1:239150370-239152371(+)
Zm00001d023707::10:16407213-16409214(+)
Zm00001d049785::4:44639650-44641651(-)
Zm00001d011790::8:161666192-161668193(-)
Zm00001d033107::1:250327189-250329190(+)
Zm00001d051781::4:169442111-169444112(+)
Zm00001d039189::6:172209973-172211974(-)
Zm00001d019696::7:51336876-51338877(-)
Zm00001d002044::2:4927551-4929552(+)
Zm00001d007828::2:240468614-240470615(+)
Zm00001d002164::2:7012672-7014673(-)
Zm00001d008181::8:620831-622832(+)
Zm00001d052039::4:177048536-177050537(+)
Zm00001d051178::4:147346679-147348680(-)
Zm00001d026166::10:140247979-140249980(+)
Zm00001d017938::5:210400654-210402655(-)
Zm00001d038664::6:162205083-162207084(-)
Zm00001d049636::4:38205110-38207111(+)
Zm00001d045169::9:14890347-14892348(+)
Zm00001d008481::8:9838436-9840437(-)
Zm00001d051911::4:174429345-174431346(-)
Zm00001d014103::5:32619375-32621376(-)
Zm00001d018012::5:211982281-211984282(-)
Zm00001d025227::10:110165377-110167378(+)
Zm00001d007361::2:229699928-229701929(-)
Zm00001d023759::10:19062573-19064574(-)
Zm00001d031989::1:208899270-208901271(+)
Zm00001d028042::1:21378586-21380587(-)
Zm00001d006657::2:213714489-213716490(-)
Zm00001d003516::2:46376469-46378470(+)
Zm00001d027467::1:5913009-5915010(-)
Zm00001d039886::3:17687441-17689442(+)
Zm00001d002735::2:20722161-20724162(+)
Zm00001d047721::9:139935041-139937042(+)
Zm00001d017772::5:206352636-206354637(-)
Zm00001d025302::10:113397948-113399949(-)
Zm00001d035861::6:57252661-57254662(-)
Zm00001d028016::1:20359959-20361960(-)
Zm00001d041939::3:144554974-144556975(-)
Zm00001d035008::6:1587849-1589850(+)
Zm00001d039262::3:764518-766519(-)
Zm00001d032867::1:240894735-240896736(-)
Zm00001d002661::2:18651995-18653996(-)
Zm00001d002325::2:10314346-10316347(+)
Zm00001d029895::1:92851440-92853441(-)
Zm00001d037731::6:135530873-135532874(-)
Zm00001d046214::9:72366558-72368559(+)
Zm00001d006319::2:204430998-204432999(+)
Zm00001d013903::5:24294841-24296842(+)
Zm00001d023776::10:19784122-19786123(+)
Zm00001d006716::2:215046200-215048201(-)
Zm00001d036916::6:106354825-106356826(-)
Zm00001d012978::5:2664724-2666725(-)
Zm00001d038256::6:152463861-152465862(-)
Zm00001d051895::4:173867536-173869537(-)
Zm00001d002937::2:27419077-27421078(+)
Zm00001d012341::8:172723826-172725827(+)
Zm00001d047366::9:127831604-127833605(+)
Zm00001d015861::5:127018143-127020144(+)
Zm00001d025700::10:126771226-126773227(+)
Zm00001d023439::10:5631950-5633951(-)
Zm00001d008889::8:24121013-24123014(-)
Zm00001d031851::1:204132843-204134844(+)
Zm00001d012897::5:1758517-1760518(-)
Zm00001d030562::1:144196810-144198811(-)
Zm00001d017521::5:198551580-198553581(-)
Zm00001d042097::3:150612736-150614737(+)
Zm00001d035538::6:31605111-31607112(+)
Zm00001d042925::3:184029748-184031749(-)
Zm00001d024154::10:50362372-50364373(-)
Zm00001d037208::6:115816941-115818942(+)
Zm00001d030280::1:118771538-118773539(+)
Zm00001d015150::5:77074900-77076901(+)
Zm00001d021770::7:162751883-162753884(+)
Zm00001d024262::10:59949052-59951053(+)
Zm00001d013923::5:24945140-24947141(-)
Zm00001d017043::5:183521242-183523243(-)
Zm00001d038996::6:168444825-168446826(+)
Zm00001d013831::5:21885862-21887863(+)
Zm00001d048459::9:156703547-156705548(+)
Zm00001d002320::2:10192080-10194081(-)
Zm00001d051455::4:159254246-159256247(-)
Zm00001d012411::8:174033314-174035315(-)
Zm00001d003690::2:54521135-54523136(-)
Zm00001d049454::4:30736049-30738050(-)
Zm00001d033901::1:278090545-278092546(-)
Zm00001d046889::9:108886458-108888459(+)
Zm00001d029136::1:60084548-60086549(+)
Zm00001d021877::7:165276944-165278945(-)
Zm00001d006422::2:207464054-207466055(+)
Zm00001d020114::7:93594587-93596588(+)
Zm00001d033165::1:252587073-252589074(-)
Zm00001d047252::9:124158276-124160277(-)
Zm00001d011604::8:155680413-155682414(-)
Zm00001d018829::7:6699651-6701652(-)
Zm00001d047034::9:116223400-116225401(-)
Zm00001d053263::4:223173597-223175598(+)
Zm00001d014817::5:64424932-64426933(+)
Zm00001d033826::1:275016194-275018195(+)
Zm00001d014823::5:64556520-64558521(-)
Zm00001d016455::5:162962112-162964113(-)
Zm00001d015046::5:73111124-73113125(-)
Zm00001d046693::9:102716457-102718458(+)
Zm00001d039280::3:975328-977329(-)
Zm00001d017689::5:204309433-204311434(+)
Zm00001d005832::2:190307552-190309553(+)
Zm00001d053072::4:212305989-212307990(-)
Zm00001d034597::1:297443559-297445560(+)
Zm00001d039843::3:16525841-16527842(-)
Zm00001d051363::4:155988767-155990768(+)
Zm00001d034736::1:300978015-300980016(+)
Zm00001d006472::2:209330432-209332433(-)
Zm00001d044740::9:885642-887643(-)
Zm00001d011248::8:144590601-144592602(-)
Zm00001d002583::2:15997116-15999117(-)
Zm00001d024567::10:78548546-78550547(-)
Zm00001d019724::7:53799426-53801427(-)
Zm00001d025939::10:134159322-134161323(+)
Zm00001d049912::4:52245822-52247823(-)
Zm00001d037006::6:108816444-108818445(+)
Zm00001d002577::2:15923425-15925426(+)
Zm00001d013541::5:13935524-13937525(+)
Zm00001d034644::1:298707606-298709607(-)
Zm00001d011479::8:151743059-151745060(+)
Zm00001d031856::1:204241778-204243779(+)
Zm00001d040400::3:41336300-41338301(+)
Zm00001d002631::2:17557856-17559857(-)
Zm00001d005543::2:178129162-178131163(-)
Zm00001d047589::9:136498909-136500910(-)
Zm00001d026300::10:143202662-143204663(-)
Zm00001d006257::2:202916608-202918609(-)
Zm00001d045645::9:30796622-30798623(-)
Zm00001d048538::9:158094460-158096461(+)
Zm00001d023523::10:8709581-8711582(+)
Zm00001d003115::2:32716159-32718160(-)
Zm00001d024775::10:87331726-87333727(-)
Zm00001d020262::7:102846904-102848905(+)
Zm00001d011075::8:138114117-138116118(-)
Zm00001d027240::1:197844-199845(+)
Zm00001d028244::1:27826832-27828833(+)
Zm00001d029538::1:75324328-75326329(-)
Zm00001d046856::9:108418396-108420397(+)
Zm00001d013900::5:24273409-24275410(+)
Zm00001d026374::10:144603645-144605646(+)
Zm00001d051265::4:151149436-151151437(+)
Zm00001d007521::2:233711831-233713832(+)
Zm00001d035127::6:6315255-6317256(-)
Zm00001d004997::2:153082487-153084488(+)
Zm00001d042146::3:153570290-153572291(-)
Zm00001d021728::7:161526736-161528737(-)
Zm00001d037139::6:113725928-113727929(+)
Zm00001d036240::6:78622433-78624434(-)
Zm00001d034735::1:300978901-300980902(-)
Zm00001d018225::5:216952792-216954793(-)
Zm00001d036420::6:87681861-87683862(+)
Zm00001d005541::2:178095462-178097463(-)
Zm00001d052656::4:196027839-196029840(+)
Zm00001d020245::7:101950194-101952195(-)
Zm00001d016456::5:162961240-162963241(+)
Zm00001d047387::9:128438432-128440433(-)
Zm00001d020083::7:90823773-90825774(-)
Zm00001d024061::10:40786554-40788555(-)
Zm00001d031173::1:180743782-180745783(-)
Zm00001d040239::3:33380287-33382288(+)
Zm00001d017066::5:184298782-184300783(+)
Zm00001d028647::1:41723694-41725695(+)
Zm00001d010648::8:122890426-122892427(-)
Zm00001d022193::7:172483458-172485459(+)
Zm00001d011214::8:143199886-143201887(+)
Zm00001d018943::7:10082607-10084608(-)
Zm00001d049106::4:16169290-16171291(-)
Zm00001d033749::1:272719227-272721228(-)
Zm00001d011531::8:153643444-153645445(+)
Zm00001d044915::9:7167695-7169696(+)
Zm00001d051769::4:169021657-169023658(-)
Zm00001d047864::9:143764301-143766302(-)
Zm00001d013100::5:4709034-4711035(-)
Zm00001d038383::6:156031916-156033917(+)
Zm00001d036773::6:100234532-100236533(+)
Zm00001d027794::1:13665423-13667424(+)
Zm00001d033248::1:256109749-256111750(-)
Zm00001d017181::5:188173143-188175144(-)
Zm00001d044429::3:227744128-227746129(-)
Zm00001d037944::6:142974210-142976211(-)
Zm00001d018260::5:217545453-217547454(+)
Zm00001d012030::8:166783565-166785566(-)
Zm00001d004941::2:149619082-149621083(-)
Zm00001d007384::2:230437289-230439290(+)
Zm00001d033972::1:279898520-279900521(+)
Zm00001d019331::7:28125887-28127888(-)
```
