## Supplementary material for "A comprehensive map of preferentially located motifs reveals distinct proximal *cis*-regulatory elements in plants": GCTAACTC_containing_gene_set.txt

```
#Occurences of GCTAACTC between 298 and 314 (positions relative to the transcription start site)
#26 sequences with GCTAACTC in this interval
#0.10% of the sequences in promoter set with GCTAACTC (set with 25199 sequences)
Zm00001d022355::7:176070337-176072338(+)
Zm00001d024278::10:61395774-61397775(+)
Zm00001d052980::4:207107982-207109983(-)
Zm00001d047424::9:129618397-129620398(+)
Zm00001d005419::2:173365155-173367156(+)
Zm00001d046638::9:100060804-100062805(-)
Zm00001d050217::4:74115994-74117995(-)
Zm00001d009242::8:46228710-46230711(+)
Zm00001d032378::1:224570619-224572620(+)
Zm00001d033891::1:277638768-277640769(-)
Zm00001d011830::8:162252881-162254882(-)
Zm00001d019105::7:16886470-16888471(+)
Zm00001d011084::8:138446664-138448665(+)
Zm00001d052674::4:196904789-196906790(-)
Zm00001d024209::10:56569096-56571097(-)
Zm00001d022150::7:171310140-171312141(+)
Zm00001d052720::4:198681519-198683520(+)
Zm00001d037595::6:130836559-130838560(+)
Zm00001d020806::7:133442380-133444381(+)
Zm00001d043401::3:198877271-198879272(-)
Zm00001d015244::5:80937056-80939057(-)
Zm00001d034544::1:295924076-295926077(+)
Zm00001d026637::10:149250584-149252585(+)
Zm00001d033950::1:279375284-279377285(+)
Zm00001d030791::1:159883101-159885102(+)
Zm00001d048184::9:151926157-151928158(+)
```
