## Supplementary material for "A comprehensive map of preferentially located motifs reveals distinct proximal *cis*-regulatory elements in plants": GCTAATGG_containing_gene_set.txt

```
#Occurences of GCTAATGG between 422 and 432 (positions relative to the transcription start site)
#24 sequences with GCTAATGG in this interval
#0.10% of the sequences in promoter set with GCTAATGG (set with 25199 sequences)
Zm00001d017730::5:205465576-205467577(+)
Zm00001d018761::7:4473391-4475392(+)
Zm00001d003705::2:55528558-55530559(-)
Zm00001d043148::3:190151073-190153074(+)
Zm00001d037098::6:112037261-112039262(+)
Zm00001d015191::5:78810026-78812027(+)
Zm00001d039859::3:16955900-16957901(-)
Zm00001d023600::10:11479067-11481068(+)
Zm00001d013416::5:10765106-10767107(-)
Zm00001d052536::4:192537679-192539680(-)
Zm00001d021610::7:158043027-158045028(+)
Zm00001d032954::1:244533638-244535639(+)
Zm00001d005761::2:187001549-187003550(-)
Zm00001d002504::2:14172216-14174217(+)
Zm00001d028632::1:41459256-41461257(+)
Zm00001d014641::5:57053893-57055894(+)
Zm00001d020264::7:102996572-102998573(-)
Zm00001d020103::7:92280353-92282354(+)
Zm00001d006719::2:215151606-215153607(-)
Zm00001d036642::6:95985349-95987350(+)
Zm00001d031920::1:206691935-206693936(+)
Zm00001d005151::2:161368344-161370345(-)
Zm00001d044044::3:217676618-217678619(-)
Zm00001d016206::5:150428182-150430183(+)
```
