## Supplementary material for "A comprehensive map of preferentially located motifs reveals distinct proximal *cis*-regulatory elements in plants": GCTAC_containing_gene_set.txt

```
#Occurences of GCTAC between 126 and 263 (positions relative to the transcription start site)
#5579 sequences with GCTAC in this interval
#22.14% of the sequences in promoter set with GCTAC (set with 25199 sequences)
Zm00001d004338::2:104459940-104461941(-)
Zm00001d036023::6:66746450-66748451(+)
Zm00001d052725::4:199038427-199040428(-)
Zm00001d045324::9:18948444-18950445(+)
Zm00001d028835::1:48145561-48147562(-)
Zm00001d047057::9:116819386-116821387(+)
Zm00001d051544::4:162016023-162018024(+)
Zm00001d020348::7:108323259-108325260(-)
Zm00001d040361::3:40035426-40037427(+)
Zm00001d040757::3:63812137-63814138(-)
Zm00001d019678::7:50534751-50536752(+)
Zm00001d027354::1:3548868-3550869(-)
Zm00001d032742::1:237019131-237021132(-)
Zm00001d048070::9:149341670-149343671(+)
Zm00001d024532::10:76728253-76730254(+)
Zm00001d034915::1:305487678-305489679(-)
Zm00001d018242::5:217269421-217271422(-)
Zm00001d050307::4:80277972-80279973(-)
Zm00001d034956::1:306758307-306760308(+)
Zm00001d051871::4:172952675-172954676(+)
Zm00001d023721::10:16863593-16865594(+)
Zm00001d042689::3:177012860-177014861(+)
Zm00001d040094::3:27363823-27365824(-)
Zm00001d009870::8:86259757-86261758(-)
Zm00001d041036::3:92301027-92303028(+)
Zm00001d022461::7:178147805-178149806(-)
Zm00001d026212::10:141033839-141035840(+)
Zm00001d037267::6:118741033-118743034(+)
Zm00001d032732::1:236511137-236513138(-)
Zm00001d033301::1:258065002-258067003(+)
Zm00001d002746::2:21334127-21336128(-)
Zm00001d027349::1:3442097-3444098(+)
Zm00001d045618::9:28911038-28913039(+)
Zm00001d006295::2:203931822-203933823(+)
Zm00001d037140::6:113742964-113744965(+)
Zm00001d044315::3:225035150-225037151(+)
Zm00001d013447::5:11829362-11831363(-)
Zm00001d039998::3:22426939-22428940(+)
Zm00001d042267::3:158097297-158099298(+)
Zm00001d043494::3:201767925-201769926(-)
Zm00001d034662::1:299192885-299194886(-)
Zm00001d052811::4:201674650-201676651(-)
Zm00001d052889::4:203542594-203544595(+)
Zm00001d050670::4:114196186-114198187(+)
Zm00001d008641::8:15542669-15544670(+)
Zm00001d034338::1:290206866-290208867(-)
Zm00001d017126::5:186216973-186218974(+)
Zm00001d021850::7:164512394-164514395(+)
Zm00001d021535::7:155282939-155284940(-)
Zm00001d051156::4:146402140-146404141(-)
Zm00001d020560::7:122289783-122291784(+)
Zm00001d003520::2:46551078-46553079(+)
Zm00001d031061::1:175168962-175170963(+)
Zm00001d020790::7:132796077-132798078(-)
Zm00001d001923::2:3010295-3012296(-)
Zm00001d009182::8:41431534-41433535(+)
Zm00001d040578::3:50996096-50998097(-)
Zm00001d041979::3:146473216-146475217(-)
Zm00001d010248::8:105915452-105917453(-)
Zm00001d052735::4:199343526-199345527(-)
Zm00001d052796::4:201213348-201215349(+)
Zm00001d038223::6:151956315-151958316(+)
Zm00001d025765::10:128933391-128935392(+)
Zm00001d007978::2:244406118-244408119(+)
Zm00001d016068::5:142676027-142678028(+)
Zm00001d027649::1:10109062-10111063(-)
Zm00001d050921::4:131328756-131330757(+)
Zm00001d044446::3:228296325-228298326(-)
Zm00001d029088::1:57480704-57482705(-)
Zm00001d008357::8:6172953-6174954(+)
Zm00001d013031::5:3484805-3486806(+)
Zm00001d032232::1:218080461-218082462(+)
Zm00001d036539::6:91463355-91465356(-)
Zm00001d002611::2:16716732-16718733(+)
Zm00001d018462::5:221219109-221221110(+)
Zm00001d025757::10:128609744-128611745(-)
Zm00001d051008::4:136477308-136479309(+)
Zm00001d027342::1:3291383-3293384(+)
Zm00001d018497::5:221815454-221817455(+)
Zm00001d022218::7:172978929-172980930(+)
Zm00001d030146::1:108662139-108664140(+)
Zm00001d021203::7:145877931-145879932(+)
Zm00001d038993::6:168343595-168345596(+)
Zm00001d040192::3:31630268-31632269(-)
Zm00001d029325::1:65989512-65991513(+)
Zm00001d053384::4:228800268-228802269(+)
Zm00001d035579::6:34689200-34691201(+)
Zm00001d034055::1:282607952-282609953(-)
Zm00001d017248::5:190308343-190310344(-)
Zm00001d024898::10:93631208-93633209(-)
Zm00001d027585::1:8488767-8490768(-)
Zm00001d006099::2:198146446-198148447(+)
Zm00001d044674::3:234625704-234627705(-)
Zm00001d042506::3:170094185-170096186(-)
Zm00001d052263::4:185233951-185235952(-)
Zm00001d034745::1:301131844-301133845(+)
Zm00001d042725::3:178248864-178250865(-)
Zm00001d043194::3:191212310-191214311(+)
Zm00001d010455::8:115978909-115980910(-)
Zm00001d027920::1:17621351-17623352(-)
Zm00001d038668::6:162274262-162276263(+)
Zm00001d035261::6:18138488-18140489(+)
Zm00001d019439::7:33870467-33872468(+)
Zm00001d040695::3:58716213-58718214(+)
Zm00001d013861::5:23157170-23159171(-)
Zm00001d051552::4:162530835-162532836(-)
Zm00001d053393::4:229061160-229063161(-)
Zm00001d020453::7:115384057-115386058(-)
Zm00001d018435::5:220826886-220828887(+)
Zm00001d034461::1:293621152-293623153(+)
Zm00001d006527::2:210512442-210514443(-)
Zm00001d001912::2:2795845-2797846(-)
Zm00001d006353::2:205439226-205441227(-)
Zm00001d048734::4:4484015-4486016(-)
Zm00001d017724::5:205287058-205289059(+)
Zm00001d017274::5:191417210-191419211(+)
Zm00001d007226::2:225145036-225147037(-)
Zm00001d009177::8:41090404-41092405(-)
Zm00001d042780::3:179449055-179451056(+)
Zm00001d021624::7:158311485-158313486(+)
Zm00001d049922::4:52870010-52872011(+)
Zm00001d047853::9:143468049-143470050(+)
Zm00001d007592::2:235867395-235869396(+)
Zm00001d051773::4:169204227-169206228(-)
Zm00001d036301::6:83169716-83171717(+)
Zm00001d018217::5:216744094-216746095(+)
Zm00001d020515::7:119934429-119936430(+)
Zm00001d015683::5:107118304-107120305(+)
Zm00001d020248::7:102054308-102056309(+)
Zm00001d012953::5:2328780-2330781(+)
Zm00001d043089::3:188906856-188908857(-)
Zm00001d013873::5:23539764-23541765(-)
Zm00001d027850::1:15155417-15157418(+)
Zm00001d003175::2:34557342-34559343(+)
Zm00001d004231::2:94069855-94071856(+)
Zm00001d005381::2:171682500-171684501(+)
Zm00001d053927::4:243693160-243695161(+)
Zm00001d047153::9:120195332-120197333(-)
Zm00001d052666::4:196480102-196482103(-)
Zm00001d042758::3:179022406-179024407(+)
Zm00001d017019::5:182802718-182804719(+)
Zm00001d018824::7:6508963-6510964(+)
Zm00001d011321::8:146622498-146624499(-)
Zm00001d050253::4:76526772-76528773(-)
Zm00001d021635::7:158754647-158756648(-)
Zm00001d013135::5:5327919-5329920(-)
Zm00001d005037::2:155349723-155351724(-)
Zm00001d029093::1:57598072-57600073(-)
Zm00001d002860::2:24849661-24851662(+)
Zm00001d008987::8:28722074-28724075(-)
Zm00001d036545::6:91580019-91582020(-)
Zm00001d010715::8:125480781-125482782(+)
Zm00001d006869::2:218299017-218301018(+)
Zm00001d028554::1:38992050-38994051(+)
Zm00001d028653::1:41837703-41839704(-)
Zm00001d019124::7:18112901-18114902(-)
Zm00001d048548::9:158519656-158521657(+)
Zm00001d022088::7:169849221-169851222(-)
Zm00001d015203::5:79241687-79243688(-)
Zm00001d052271::4:185519716-185521717(-)
Zm00001d030765::1:158958435-158960436(-)
Zm00001d031019::1:173940306-173942307(-)
Zm00001d015451::5:91108599-91110600(-)
Zm00001d041973::3:146283563-146285564(+)
Zm00001d053432::4:231192432-231194433(+)
Zm00001d011268::8:145142290-145144291(+)
Zm00001d026575::10:148252708-148254709(-)
Zm00001d015204::5:79240709-79242710(+)
Zm00001d052126::4:180366798-180368799(-)
Zm00001d044034::3:217293674-217295675(+)
Zm00001d007157::2:223448071-223450072(-)
Zm00001d013555::5:14171838-14173839(+)
Zm00001d044278::3:223868323-223870324(+)
Zm00001d002572::2:15669328-15671329(-)
Zm00001d046802::9:106482480-106484481(+)
Zm00001d013199::5:6336031-6338032(+)
Zm00001d006493::2:209825156-209827157(-)
Zm00001d042968::3:185336341-185338342(-)
Zm00001d033839::1:275425286-275427287(+)
Zm00001d038845::6:165729861-165731862(-)
Zm00001d034492::1:294613357-294615358(-)
Zm00001d053386::4:228806324-228808325(+)
Zm00001d040059::3:25415226-25417227(-)
Zm00001d017823::5:207754177-207756178(+)
Zm00001d051099::4:142304019-142306020(-)
Zm00001d016472::5:163708271-163710272(-)
Zm00001d009936::8:90589647-90591648(-)
Zm00001d018533::5:222568017-222570018(+)
Zm00001d039638::3:9876936-9878937(-)
Zm00001d006620::2:212764114-212766115(+)
Zm00001d007388::2:230469440-230471441(-)
Zm00001d003081::2:31388312-31390313(+)
Zm00001d027788::1:13482752-13484753(-)
Zm00001d049629::4:38138084-38140085(-)
Zm00001d049299::4:25176211-25178212(-)
Zm00001d053827::4:241946191-241948192(-)
Zm00001d033749::1:272719227-272721228(-)
Zm00001d012746::8:179621159-179623160(-)
Zm00001d010200::8:103826965-103828966(+)
Zm00001d032808::1:238900909-238902910(+)
Zm00001d036235::6:78456535-78458536(-)
Zm00001d024070::10:41423063-41425064(-)
Zm00001d018005::5:211809934-211811935(+)
Zm00001d022278::7:174336970-174338971(-)
Zm00001d037968::6:143833211-143835212(+)
Zm00001d001973::2:3726693-3728694(+)
Zm00001d003773::2:58371175-58373176(+)
Zm00001d006512::2:210294446-210296447(-)
Zm00001d042772::3:179263893-179265894(+)
Zm00001d043566::3:204190894-204192895(-)
Zm00001d010376::8:111889815-111891816(+)
Zm00001d042178::3:155177198-155179199(+)
Zm00001d014185::5:35487841-35489842(-)
Zm00001d026396::10:145139290-145141291(+)
Zm00001d009730::8:78167163-78169164(-)
Zm00001d014331::5:41120985-41122986(-)
Zm00001d011067::8:137999558-138001559(+)
Zm00001d033642::1:269393543-269395544(+)
Zm00001d027305::1:2384619-2386620(+)
Zm00001d001894::2:2493375-2495376(-)
Zm00001d013217::5:6651638-6653639(-)
Zm00001d036386::6:86345502-86347503(-)
Zm00001d020357::7:108881938-108883939(-)
Zm00001d017385::5:194004025-194006026(-)
Zm00001d047717::9:139869965-139871966(+)
Zm00001d019700::7:51776270-51778271(-)
Zm00001d028619::1:41021501-41023502(-)
Zm00001d043115::3:189557816-189559817(+)
Zm00001d048510::9:157552754-157554755(+)
Zm00001d025998::10:135691627-135693628(-)
Zm00001d037803::6:138206957-138208958(+)
Zm00001d051495::4:160375473-160377474(-)
Zm00001d045321::9:18924777-18926778(+)
Zm00001d047967::9:146618220-146620221(-)
Zm00001d006690::2:214476263-214478264(+)
Zm00001d018501::5:221874873-221876874(+)
Zm00001d022437::7:177697619-177699620(-)
Zm00001d044011::3:216446859-216448860(+)
Zm00001d024928::10:95449662-95451663(+)
Zm00001d006214::2:201992106-201994107(+)
Zm00001d024512::10:75068186-75070187(+)
Zm00001d024251::10:59641300-59643301(-)
Zm00001d051628::4:165056046-165058047(+)
Zm00001d028457::1:35509530-35511531(-)
Zm00001d015293::5:82990829-82992830(+)
Zm00001d024199::10:55249395-55251396(-)
Zm00001d013530::5:13663837-13665838(+)
Zm00001d002799::2:22970933-22972934(+)
Zm00001d010496::8:118059996-118061997(+)
Zm00001d042308::3:160128634-160130635(+)
Zm00001d033669::1:270237512-270239513(-)
Zm00001d038470::6:157953486-157955487(+)
Zm00001d045232::9:16745585-16747586(-)
Zm00001d023737::10:18082805-18084806(-)
Zm00001d024722::10:85131252-85133253(-)
Zm00001d051954::4:175234679-175236680(+)
Zm00001d049295::4:24980332-24982333(+)
Zm00001d016928::5:180246096-180248097(+)
Zm00001d052248::4:184712453-184714454(+)
Zm00001d023583::10:10820955-10822956(+)
Zm00001d031289::1:185331862-185333863(-)
Zm00001d006464::2:209000076-209002077(-)
Zm00001d003404::2:43286745-43288746(-)
Zm00001d038348::6:154952599-154954600(+)
Zm00001d047686::9:139333332-139335333(+)
Zm00001d018342::5:218891843-218893844(-)
Zm00001d008716::8:17622209-17624210(+)
Zm00001d033634::1:269329534-269331535(-)
Zm00001d023995::10:35300375-35302376(+)
Zm00001d048968::4:11091588-11093589(-)
Zm00001d045435::9:22151982-22153983(-)
Zm00001d007623::2:236372229-236374230(-)
Zm00001d013249::5:7109692-7111693(-)
Zm00001d041269::3:109540329-109542330(-)
Zm00001d031428::1:189807170-189809171(+)
Zm00001d002713::2:20016404-20018405(-)
Zm00001d048614::4:1305630-1307631(+)
Zm00001d032857::1:240407623-240409624(-)
Zm00001d017539::5:199060898-199062899(-)
Zm00001d024302::10:62900787-62902788(+)
Zm00001d031957::1:207953620-207955621(+)
Zm00001d022212::7:172911096-172913097(+)
Zm00001d049242::4:22485465-22487466(-)
Zm00001d037220::6:116363085-116365086(+)
Zm00001d013596::5:15093270-15095271(+)
Zm00001d032311::1:221836738-221838739(-)
Zm00001d042276::3:158612401-158614402(-)
Zm00001d039547::3:7818294-7820295(-)
Zm00001d018075::5:213816219-213818220(-)
Zm00001d039762::3:14140676-14142677(-)
Zm00001d027558::1:8150957-8152958(+)
Zm00001d015544::5:96639222-96641223(+)
Zm00001d026257::10:142146183-142148184(+)
Zm00001d043868::3:212516955-212518956(-)
Zm00001d026375::10:144613269-144615270(+)
Zm00001d011536::8:153752654-153754655(+)
Zm00001d002425::2:12405879-12407880(-)
Zm00001d029810::1:88023081-88025082(-)
Zm00001d013075::5:4367005-4369006(+)
Zm00001d040505::3:47340887-47342888(+)
Zm00001d043361::3:197707770-197709771(-)
Zm00001d040315::3:37697499-37699500(-)
Zm00001d013750::5:19224899-19226900(-)
Zm00001d027334::1:3135316-3137317(-)
Zm00001d046779::9:105669671-105671672(+)
Zm00001d031996::1:209090245-209092246(+)
Zm00001d009248::8:47142281-47144282(+)
Zm00001d002685::2:19211493-19213494(+)
Zm00001d034188::1:286079893-286081894(-)
Zm00001d049333::4:26909238-26911239(+)
Zm00001d038224::6:151979299-151981300(-)
Zm00001d010906::8:132966702-132968703(+)
Zm00001d028859::1:48749337-48751338(+)
Zm00001d010145::8:101317025-101319026(-)
Zm00001d014787::5:63032723-63034724(+)
Zm00001d040398::3:41306196-41308197(+)
Zm00001d003378::2:42146836-42148837(+)
Zm00001d030533::1:142259363-142261364(+)
Zm00001d046372::9:84917973-84919974(+)
Zm00001d007896::2:241905692-241907693(-)
Zm00001d005370::2:171128389-171130390(-)
Zm00001d042594::3:173060401-173062402(-)
Zm00001d048946::4:10451452-10453453(-)
Zm00001d001818::2:1430576-1432577(+)
Zm00001d044172::3:221069602-221071603(+)
Zm00001d046549::9:95421889-95423890(+)
Zm00001d022593::7:180715525-180717526(-)
Zm00001d015658::5:103849341-103851342(+)
Zm00001d045581::9:27264139-27266140(-)
Zm00001d002741::2:21196961-21198962(-)
Zm00001d048176::9:151545907-151547908(+)
Zm00001d024895::10:93456206-93458207(+)
Zm00001d027537::1:7712725-7714726(+)
Zm00001d048466::9:156831058-156833059(-)
Zm00001d004659::2:126968172-126970173(+)
Zm00001d023514::10:8361387-8363388(+)
Zm00001d001945::2:3373732-3375733(-)
Zm00001d022259::7:173852581-173854582(-)
Zm00001d036423::6:87795439-87797440(+)
Zm00001d043117::3:189697539-189699540(-)
Zm00001d030774::1:159126645-159128646(-)
Zm00001d024478::10:73136558-73138559(+)
Zm00001d042051::3:148705787-148707788(+)
Zm00001d019288::7:25847332-25849333(+)
Zm00001d011112::8:139304720-139306721(+)
Zm00001d027456::1:5660236-5662237(+)
Zm00001d021647::7:159046485-159048486(-)
Zm00001d047387::9:128438432-128440433(-)
Zm00001d046621::9:99141162-99143163(-)
Zm00001d036175::6:75715341-75717342(-)
Zm00001d019370::7:30366367-30368368(-)
Zm00001d024647::10:82042396-82044397(-)
Zm00001d015376::5:87055147-87057148(-)
Zm00001d035926::6:60496595-60498596(-)
Zm00001d050069::4:63836086-63838087(-)
Zm00001d037927::6:142235460-142237461(-)
Zm00001d037175::6:114788442-114790443(+)
Zm00001d044321::3:225111588-225113589(+)
Zm00001d033775::1:273292808-273294809(+)
Zm00001d013810::5:21186047-21188048(-)
Zm00001d039719::3:12976778-12978779(+)
Zm00001d050944::4:132911678-132913679(+)
Zm00001d034900::1:305105583-305107584(+)
Zm00001d049186::4:19703787-19705788(-)
Zm00001d009984::8:93355391-93357392(-)
Zm00001d019282::7:25498640-25500641(-)
Zm00001d033032::1:247938635-247940636(+)
Zm00001d036773::6:100234532-100236533(+)
Zm00001d036310::6:83873480-83875481(-)
Zm00001d012569::8:176789144-176791145(-)
Zm00001d010069::8:98187829-98189830(-)
Zm00001d024519::10:75762885-75764886(+)
Zm00001d053069::4:212261820-212263821(+)
Zm00001d030942::1:168493203-168495204(-)
Zm00001d015234::5:80279570-80281571(+)
Zm00001d008264::8:3415590-3417591(+)
Zm00001d033766::1:273076444-273078445(+)
Zm00001d053870::4:242622804-242624805(-)
Zm00001d015729::5:114039948-114041949(-)
Zm00001d012258::8:171231022-171233023(-)
Zm00001d025268::10:111865958-111867959(+)
Zm00001d025275::10:112166824-112168825(+)
Zm00001d015970::5:134951428-134953429(+)
Zm00001d044740::9:885642-887643(-)
Zm00001d037833::6:139170172-139172173(+)
Zm00001d003804::2:59927856-59929857(-)
Zm00001d029579::1:77560550-77562551(-)
Zm00001d038984::6:168207690-168209691(-)
Zm00001d027411::1:4717445-4719446(+)
Zm00001d041990::3:146847497-146849498(-)
Zm00001d006751::2:215851202-215853203(+)
Zm00001d006942::2:219960390-219962391(+)
Zm00001d043979::3:215500766-215502767(-)
Zm00001d028304::1:29828511-29830512(+)
Zm00001d037217::6:116235253-116237254(+)
Zm00001d017386::5:194076957-194078958(+)
Zm00001d012890::5:1616537-1618538(+)
Zm00001d007573::2:235059027-235061028(+)
Zm00001d028011::1:20290274-20292275(+)
Zm00001d008752::8:18997871-18999872(+)
Zm00001d017890::5:209653000-209655001(+)
Zm00001d044116::3:219690189-219692190(+)
Zm00001d037474::6:126461909-126463910(-)
Zm00001d022310::7:174906539-174908540(+)
Zm00001d028453::1:35464274-35466275(+)
Zm00001d028349::1:31554340-31556341(+)
Zm00001d048833::4:6138375-6140376(-)
Zm00001d033091::1:250100935-250102936(-)
Zm00001d037911::6:141755255-141757256(-)
Zm00001d054011::4:245088717-245090718(+)
Zm00001d050225::4:74669401-74671402(-)
Zm00001d051963::4:175459882-175461883(-)
Zm00001d002938::2:27442131-27444132(+)
Zm00001d047074::9:117454072-117456073(-)
Zm00001d019090::7:15822676-15824677(+)
Zm00001d026677::10:149749880-149751881(+)
Zm00001d040673::3:57202419-57204420(+)
Zm00001d030751::1:158116505-158118506(+)
Zm00001d030018::1:99935787-99937788(+)
Zm00001d027763::1:13053451-13055452(-)
Zm00001d043150::3:190205742-190207743(+)
Zm00001d050845::4:126546232-126548233(+)
Zm00001d020087::7:91037629-91039630(-)
Zm00001d008950::8:26735785-26737786(-)
Zm00001d009287::8:52298911-52300912(+)
Zm00001d006529::2:210559666-210561667(+)
Zm00001d048424::9:155992546-155994547(+)
Zm00001d011642::8:157264943-157266944(+)
Zm00001d052038::4:177038241-177040242(+)
Zm00001d023955::10:31673043-31675044(-)
Zm00001d016305::5:156483288-156485289(-)
Zm00001d007185::2:224105196-224107197(+)
Zm00001d034431::1:292889373-292891374(+)
Zm00001d025281::10:112506699-112508700(-)
Zm00001d033850::1:275846926-275848927(-)
Zm00001d042558::3:171708324-171710325(+)
Zm00001d002246::2:8910559-8912560(-)
Zm00001d020257::7:102494099-102496100(-)
Zm00001d030063::1:102956835-102958836(-)
Zm00001d019350::7:29355755-29357756(+)
Zm00001d012941::5:2278172-2280173(-)
Zm00001d048997::4:12009157-12011158(-)
Zm00001d027376::1:3972642-3974643(+)
Zm00001d009316::8:55099566-55101567(+)
Zm00001d047754::9:140909063-140911064(+)
Zm00001d045497::9:24458387-24460388(+)
Zm00001d010104::8:99267321-99269322(-)
Zm00001d020977::7:138409102-138411103(-)
Zm00001d039331::3:2017089-2019090(-)
Zm00001d021126::7:143319171-143321172(-)
Zm00001d019789::7:61631865-61633866(+)
Zm00001d012233::8:170592116-170594117(+)
Zm00001d048219::9:152663453-152665454(-)
Zm00001d039911::3:19187672-19189673(-)
Zm00001d044117::3:219795084-219797085(+)
Zm00001d006210::2:201904138-201906139(+)
Zm00001d052830::4:202078494-202080495(-)
Zm00001d043809::3:210768714-210770715(-)
Zm00001d027315::1:2810995-2812996(+)
Zm00001d018944::7:10192902-10194903(-)
Zm00001d045192::9:15728426-15730427(-)
Zm00001d048487::9:157083467-157085468(-)
Zm00001d020068::7:89720633-89722634(+)
Zm00001d013709::5:18226540-18228541(-)
Zm00001d005732::2:185164189-185166190(-)
Zm00001d030863::1:164035537-164037538(+)
Zm00001d052108::4:179886087-179888088(+)
Zm00001d007153::2:223381169-223383170(-)
Zm00001d015387::5:87759872-87761873(-)
Zm00001d033130::1:251634226-251636227(+)
Zm00001d014152::5:34257724-34259725(-)
Zm00001d049073::4:14847169-14849170(-)
Zm00001d039590::3:8539783-8541784(-)
Zm00001d006274::2:203393919-203395920(+)
Zm00001d043473::3:201247897-201249898(-)
Zm00001d010488::8:117500904-117502905(-)
Zm00001d037323::6:121113195-121115196(-)
Zm00001d011129::8:139903592-139905593(-)
Zm00001d013780::5:19950278-19952279(-)
Zm00001d031540::1:193701024-193703025(-)
Zm00001d025253::10:111411563-111413564(-)
Zm00001d022487::7:178597096-178599097(-)
Zm00001d020234::7:101491328-101493329(+)
Zm00001d030218::1:113765746-113767747(-)
Zm00001d047766::9:141345727-141347728(+)
Zm00001d034512::1:295269257-295271258(-)
Zm00001d011658::8:157725221-157727222(-)
Zm00001d015340::5:85303578-85305579(+)
Zm00001d035621::6:37467478-37469479(+)
Zm00001d003174::2:34504675-34506676(-)
Zm00001d025696::10:126536612-126538613(-)
Zm00001d014779::5:62834379-62836380(+)
Zm00001d015704::5:109295048-109297049(-)
Zm00001d028369::1:32359807-32361808(-)
Zm00001d047797::9:142002390-142004391(+)
Zm00001d036643::6:95995654-95997655(+)
Zm00001d052438::4:190070689-190072690(-)
Zm00001d040829::3:68294609-68296610(-)
Zm00001d035206::6:9901888-9903889(-)
Zm00001d001933::2:3095786-3097787(+)
Zm00001d033983::1:280116931-280118932(+)
Zm00001d038927::6:167148266-167150267(+)
Zm00001d047128::9:119418021-119420022(-)
Zm00001d014897::5:67133627-67135628(+)
Zm00001d044412::3:227442231-227444232(+)
Zm00001d005173::2:162269990-162271991(+)
Zm00001d052303::4:186499140-186501141(+)
Zm00001d029141::1:60321449-60323450(+)
Zm00001d012512::8:175866925-175868926(+)
Zm00001d005399::2:172539071-172541072(-)
Zm00001d002489::2:13851694-13853695(-)
Zm00001d022512::7:179139053-179141054(-)
Zm00001d005666::2:182757929-182759930(-)
Zm00001d048634::4:1847570-1849571(-)
Zm00001d019221::7:22481604-22483605(-)
Zm00001d019006::7:12741047-12743048(-)
Zm00001d018952::7:10372255-10374256(-)
Zm00001d016519::5:165899903-165901904(-)
Zm00001d019377::7:30758321-30760322(-)
Zm00001d043524::3:202712591-202714592(+)
Zm00001d048312::9:154435230-154437231(-)
Zm00001d024858::10:91012873-91014874(-)
Zm00001d005402::2:172696052-172698053(-)
Zm00001d018722::7:3099598-3101599(-)
Zm00001d013937::5:25429929-25431930(+)
Zm00001d005976::2:194518947-194520948(-)
Zm00001d047726::9:140010535-140012536(+)
Zm00001d046456::9:90821365-90823366(+)
Zm00001d023987::10:34452377-34454378(+)
Zm00001d022393::7:176664668-176666669(+)
Zm00001d039660::3:10951515-10953516(-)
Zm00001d007814::2:240147022-240149023(-)
Zm00001d004472::2:114015966-114017967(-)
Zm00001d014814::5:64071855-64073856(-)
Zm00001d040019::3:23110361-23112362(-)
Zm00001d038954::6:167631581-167633582(-)
Zm00001d027544::1:7977396-7979397(+)
Zm00001d004073::2:80289841-80291842(-)
Zm00001d007329::2:228736767-228738768(-)
Zm00001d020561::7:122332959-122334960(-)
Zm00001d046913::9:110227363-110229364(+)
Zm00001d019247::7:23768689-23770690(-)
Zm00001d033338::1:259496229-259498230(+)
Zm00001d036008::6:65513125-65515126(+)
Zm00001d043206::3:191717531-191719532(-)
Zm00001d045539::9:25850370-25852371(-)
Zm00001d012915::5:1907831-1909832(-)
Zm00001d046474::9:91599358-91601359(+)
Zm00001d051448::4:159034696-159036697(-)
Zm00001d037463::6:126030208-126032209(+)
Zm00001d039818::3:15812142-15814143(-)
Zm00001d043491::3:201682187-201684188(-)
Zm00001d021950::7:166921173-166923174(-)
Zm00001d032206::1:217041032-217043033(+)
Zm00001d012516::8:175930139-175932140(+)
Zm00001d040990::3:88729644-88731645(+)
Zm00001d008519::8:11313437-11315438(-)
Zm00001d053144::4:216037033-216039034(+)
Zm00001d036063::6:69685099-69687100(+)
Zm00001d002132::2:6435142-6437143(+)
Zm00001d028400::1:33600022-33602023(-)
Zm00001d041682::3:133079636-133081637(-)
Zm00001d025263::10:111744172-111746173(-)
Zm00001d003493::2:46022886-46024887(+)
Zm00001d007320::2:228348560-228350561(-)
Zm00001d028416::1:34213756-34215757(-)
Zm00001d043434::3:199732392-199734393(+)
Zm00001d008977::8:28101863-28103864(-)
Zm00001d015545::5:96698484-96700485(-)
Zm00001d042553::3:171642425-171644426(-)
Zm00001d021342::7:149416103-149418104(-)
Zm00001d042643::3:175226104-175228105(-)
Zm00001d044173::3:221161321-221163322(+)
Zm00001d029270::1:64402602-64404603(+)
Zm00001d015060::5:73778052-73780053(+)
Zm00001d048074::9:149390645-149392646(+)
Zm00001d027470::1:6026351-6028352(+)
Zm00001d035872::6:57905770-57907771(+)
Zm00001d029307::1:65559190-65561191(+)
Zm00001d017885::5:209619753-209621754(-)
Zm00001d029087::1:57456045-57458046(+)
Zm00001d018847::7:7293920-7295921(-)
Zm00001d005991::2:194902387-194904388(-)
Zm00001d005488::2:175659456-175661457(-)
Zm00001d053913::4:243611686-243613687(-)
Zm00001d010735::8:126340021-126342022(+)
Zm00001d027919::1:17614061-17616062(+)
Zm00001d047985::9:147200595-147202596(-)
Zm00001d019680::7:50559066-50561067(+)
Zm00001d050068::4:63828317-63830318(-)
Zm00001d022313::7:174976806-174978807(-)
Zm00001d032249::1:218789153-218791154(+)
Zm00001d053748::4:240410008-240412009(-)
Zm00001d026089::10:138137651-138139652(+)
Zm00001d014879::5:66806368-66808369(+)
Zm00001d045302::9:18527844-18529845(+)
Zm00001d040984::3:88119177-88121178(-)
Zm00001d044555::3:231684873-231686874(-)
Zm00001d048113::9:150380461-150382462(+)
Zm00001d041922::3:143795176-143797177(+)
Zm00001d007403::2:230951841-230953842(+)
Zm00001d034600::1:297596021-297598022(-)
Zm00001d042166::3:154389748-154391749(+)
Zm00001d002893::2:26047882-26049883(-)
Zm00001d035672::6:40183963-40185964(+)
Zm00001d049508::4:32711382-32713383(-)
Zm00001d006001::2:195045687-195047688(+)
Zm00001d006539::2:210703232-210705233(-)
Zm00001d050803::4:123899120-123901121(+)
Zm00001d019432::7:33468517-33470518(+)
Zm00001d025780::10:129427633-129429634(-)
Zm00001d006588::2:211695137-211697138(+)
Zm00001d032347::1:223351662-223353663(-)
Zm00001d008982::8:28560800-28562801(-)
Zm00001d034594::1:297414122-297416123(-)
Zm00001d028020::1:20538912-20540913(-)
Zm00001d036647::6:96202823-96204824(+)
Zm00001d037322::6:121066895-121068896(+)
Zm00001d043513::3:202388306-202390307(-)
Zm00001d027580::1:8371478-8373479(-)
Zm00001d034663::1:299192680-299194681(+)
Zm00001d004370::2:106726379-106728380(-)
Zm00001d037453::6:125872274-125874275(-)
Zm00001d052233::4:184158764-184160765(+)
Zm00001d002386::2:11637647-11639648(+)
Zm00001d006491::2:209795513-209797514(-)
Zm00001d015876::5:127615015-127617016(+)
Zm00001d019643::7:47841511-47843512(-)
Zm00001d049964::4:56141558-56143559(+)
Zm00001d016850::5:178306817-178308818(+)
Zm00001d030973::1:170235743-170237744(+)
Zm00001d022391::7:176621718-176623719(+)
Zm00001d005539::2:178064790-178066791(-)
Zm00001d049178::4:19295477-19297478(+)
Zm00001d029139::1:60185527-60187528(+)
Zm00001d008680::8:16984441-16986442(-)
Zm00001d034245::1:287794750-287796751(+)
Zm00001d051244::4:150195091-150197092(+)
Zm00001d026379::10:144779615-144781616(-)
Zm00001d053718::4:239805828-239807829(+)
Zm00001d003043::2:30137511-30139512(-)
Zm00001d045659::9:31474342-31476343(-)
Zm00001d031232::1:182923611-182925612(+)
Zm00001d019472::7:35460514-35462515(-)
Zm00001d047050::9:116623073-116625074(+)
Zm00001d044375::3:226410454-226412455(+)
Zm00001d032069::1:211231888-211233889(-)
Zm00001d044081::3:218484901-218486902(-)
Zm00001d038745::6:163785283-163787284(-)
Zm00001d008310::8:4841088-4843089(-)
Zm00001d036177::6:75729757-75731758(-)
Zm00001d049445::4:30592900-30594901(-)
Zm00001d024459::10:71760474-71762475(-)
Zm00001d010969::8:135350645-135352646(+)
Zm00001d006681::2:214216843-214218844(-)
Zm00001d031531::1:192990692-192992693(+)
Zm00001d015505::5:94183905-94185906(-)
Zm00001d048408::9:155708874-155710875(-)
Zm00001d018699::7:2725846-2727847(+)
Zm00001d037084::6:111707845-111709846(-)
Zm00001d031822::1:202981806-202983807(-)
Zm00001d043821::3:210973866-210975867(+)
Zm00001d036524::6:91186765-91188766(-)
Zm00001d009597::8:72400203-72402204(-)
Zm00001d042755::3:179000818-179002819(-)
Zm00001d046490::9:92159169-92161170(+)
Zm00001d019981::7:81825205-81827206(-)
Zm00001d010918::8:133388364-133390365(-)
Zm00001d044467::3:228979857-228981858(-)
Zm00001d023811::10:22867994-22869995(+)
Zm00001d002426::2:12404935-12406936(+)
Zm00001d018653::7:1880248-1882249(+)
Zm00001d045987::9:52750061-52752062(-)
Zm00001d014016::5:28798431-28800432(+)
Zm00001d045864::9:44505372-44507373(+)
Zm00001d015657::5:103723020-103725021(+)
Zm00001d036793::6:101129351-101131352(-)
Zm00001d041608::3:129600194-129602195(+)
Zm00001d049579::4:35947264-35949265(-)
Zm00001d049726::4:41550652-41552653(-)
Zm00001d042756::3:179000229-179002230(+)
Zm00001d020974::7:138261258-138263259(-)
Zm00001d034286::1:288508323-288510324(+)
Zm00001d053397::4:229274760-229276761(+)
Zm00001d007966::2:244310041-244312042(+)
Zm00001d031435::1:190084447-190086448(+)
Zm00001d034768::1:301677267-301679268(-)
Zm00001d033490::1:264085701-264087702(-)
Zm00001d022545::7:179778177-179780178(-)
Zm00001d003661::2:52986263-52988264(+)
Zm00001d051740::4:168580149-168582150(+)
Zm00001d048924::4:8110756-8112757(-)
Zm00001d009222::8:44259355-44261356(+)
Zm00001d011652::8:157567504-157569505(-)
Zm00001d019770::7:58306764-58308765(+)
Zm00001d013288::5:7910497-7912498(+)
Zm00001d042421::3:166638986-166640987(+)
Zm00001d021089::7:142531572-142533573(-)
Zm00001d033232::1:255275108-255277109(+)
Zm00001d007349::2:229331967-229333968(+)
Zm00001d038310::6:154171567-154173568(-)
Zm00001d017240::5:190057516-190059517(-)
Zm00001d025355::10:115299000-115301001(-)
Zm00001d023648::10:13615165-13617166(+)
Zm00001d049806::4:45461562-45463563(+)
Zm00001d032385::1:224924607-224926608(-)
Zm00001d052489::4:191189188-191191189(+)
Zm00001d002839::2:24272494-24274495(+)
Zm00001d028336::1:31100610-31102611(-)
Zm00001d038761::6:163996495-163998496(-)
Zm00001d005570::2:178763857-178765858(+)
Zm00001d018203::5:216532118-216534119(-)
Zm00001d020289::7:104318207-104320208(-)
Zm00001d004916::2:148563799-148565800(-)
Zm00001d034931::1:306071183-306073184(-)
Zm00001d025919::10:133767291-133769292(-)
Zm00001d025371::10:115920052-115922053(+)
Zm00001d007312::2:227515288-227517289(-)
Zm00001d031911::1:206536714-206538715(-)
Zm00001d025864::10:131913488-131915489(+)
Zm00001d032730::1:236471335-236473336(-)
Zm00001d035481::6:28891325-28893326(+)
Zm00001d005848::2:190806031-190808032(+)
Zm00001d017275::5:191465929-191467930(+)
Zm00001d004950::2:150219138-150221139(-)
Zm00001d015196::5:78934825-78936826(-)
Zm00001d006697::2:214533956-214535957(+)
Zm00001d002507::2:14256376-14258377(+)
Zm00001d029856::1:90506731-90508732(-)
Zm00001d046591::9:97599087-97601088(+)
Zm00001d002324::2:10316228-10318229(-)
Zm00001d023647::10:13532367-13534368(+)
Zm00001d026277::10:142720954-142722955(-)
Zm00001d033422::1:262590897-262592898(+)
Zm00001d042150::3:153852891-153854892(+)
Zm00001d026022::10:136251788-136253789(+)
Zm00001d047228::9:123041790-123043791(+)
Zm00001d023510::10:8029833-8031834(-)
Zm00001d010816::8:128724864-128726865(-)
Zm00001d053119::4:214487872-214489873(+)
Zm00001d036652::6:96446448-96448449(+)
Zm00001d023220::10:698908-700909(+)
Zm00001d006928::2:219594161-219596162(+)
Zm00001d011269::8:145258590-145260591(-)
Zm00001d035487::6:28935903-28937904(+)
Zm00001d041735::3:135547530-135549531(-)
Zm00001d013101::5:4713695-4715696(-)
Zm00001d026703::10:150492922-150494923(-)
Zm00001d008356::8:6166704-6168705(+)
Zm00001d020395::7:111179672-111181673(-)
Zm00001d031992::1:208950281-208952282(-)
Zm00001d025296::10:113111097-113113098(-)
Zm00001d034651::1:298858115-298860116(-)
Zm00001d042718::3:178120136-178122137(-)
Zm00001d032280::1:220118145-220120146(+)
Zm00001d021951::7:166929643-166931644(-)
Zm00001d052471::4:190743170-190745171(-)
Zm00001d013725::5:18633339-18635340(-)
Zm00001d039634::3:9747560-9749561(-)
Zm00001d009613::8:73134476-73136477(+)
Zm00001d029721::1:84035686-84037687(+)
Zm00001d035772::6:46914143-46916144(+)
Zm00001d052048::4:177562717-177564718(-)
Zm00001d041416::3:118099570-118101571(+)
Zm00001d018477::5:221514798-221516799(-)
Zm00001d035775::6:47634201-47636202(+)
Zm00001d029874::1:91284815-91286816(-)
Zm00001d038819::6:165190323-165192324(+)
Zm00001d033339::1:259582574-259584575(-)
Zm00001d030937::1:168397335-168399336(-)
Zm00001d014889::5:67037268-67039269(-)
Zm00001d006421::2:207450396-207452397(+)
Zm00001d015973::5:135544358-135546359(-)
Zm00001d028778::1:46193945-46195946(-)
Zm00001d026164::10:140164856-140166857(-)
Zm00001d007079::2:221782750-221784751(-)
Zm00001d013705::5:18162888-18164889(-)
Zm00001d013577::5:14624610-14626611(-)
Zm00001d040221::3:32674116-32676117(+)
Zm00001d012974::5:2624157-2626158(-)
Zm00001d037029::6:109565544-109567545(+)
Zm00001d027773::1:13257916-13259917(-)
Zm00001d048394::9:155579881-155581882(-)
Zm00001d028566::1:39240680-39242681(+)
Zm00001d021236::7:146656809-146658810(+)
Zm00001d017251::5:190353824-190355825(+)
Zm00001d015477::5:92675244-92677245(-)
Zm00001d038739::6:163587808-163589809(+)
Zm00001d024488::10:73837883-73839884(+)
Zm00001d025273::10:112115363-112117364(+)
Zm00001d038365::6:155604551-155606552(+)
Zm00001d004065::2:80052431-80054432(+)
Zm00001d025201::10:108848121-108850122(-)
Zm00001d048412::9:155823801-155825802(-)
Zm00001d052929::4:205242576-205244577(-)
Zm00001d033459::1:263296180-263298181(-)
Zm00001d053930::4:243758996-243760997(-)
Zm00001d052185::4:182583131-182585132(-)
Zm00001d034591::1:297380716-297382717(+)
Zm00001d044849::9:5071874-5073875(-)
Zm00001d049277::4:24289802-24291803(-)
Zm00001d052404::4:189189502-189191503(-)
Zm00001d048553::9:158560343-158562344(-)
Zm00001d052555::4:192886699-192888700(+)
Zm00001d044386::3:226650209-226652210(+)
Zm00001d024505::10:74773602-74775603(-)
Zm00001d036084::6:71130478-71132479(-)
Zm00001d019372::7:30448383-30450384(-)
Zm00001d025629::10:124620762-124622763(+)
Zm00001d020915::7:136481765-136483766(-)
Zm00001d032937::1:244095328-244097329(+)
Zm00001d007471::2:232435119-232437120(-)
Zm00001d026605::10:148894481-148896482(+)
Zm00001d030108::1:106186473-106188474(-)
Zm00001d047794::9:141972054-141974055(-)
Zm00001d053239::4:221658420-221660421(-)
Zm00001d015984::5:136655249-136657250(-)
Zm00001d021934::7:166184909-166186910(-)
Zm00001d049032::4:13139283-13141284(+)
Zm00001d050313::4:80554383-80556384(-)
Zm00001d014377::5:43572236-43574237(-)
Zm00001d051590::4:163913135-163915136(-)
Zm00001d022422::7:177330060-177332061(+)
Zm00001d038974::6:168031668-168033669(+)
Zm00001d021915::7:165868268-165870269(-)
Zm00001d017778::5:206412972-206414973(+)
Zm00001d020588::7:123767005-123769006(-)
Zm00001d016735::5:174687699-174689700(+)
Zm00001d048926::4:8237998-8239999(+)
Zm00001d043211::3:191813854-191815855(+)
Zm00001d009714::8:77391359-77393360(-)
Zm00001d047813::9:142476782-142478783(-)
Zm00001d010033::8:96363510-96365511(-)
Zm00001d031239::1:183227736-183229737(+)
Zm00001d017614::5:201748122-201750123(-)
Zm00001d050106::4:65965843-65967844(+)
Zm00001d006050::2:196557129-196559130(+)
Zm00001d020417::7:112557133-112559134(+)
Zm00001d037781::6:137508856-137510857(-)
Zm00001d036543::6:91519655-91521656(+)
Zm00001d044441::3:228213467-228215468(-)
Zm00001d017461::5:196484718-196486719(+)
Zm00001d010854::8:130511828-130513829(-)
Zm00001d023729::10:17437491-17439492(-)
Zm00001d010092::8:99055377-99057378(-)
Zm00001d008976::8:28092616-28094617(+)
Zm00001d015383::5:87522263-87524264(-)
Zm00001d020951::7:137492445-137494446(+)
Zm00001d013020::5:3282067-3284068(+)
Zm00001d048007::9:147860592-147862593(-)
Zm00001d033994::1:280607719-280609720(-)
Zm00001d036267::6:81089242-81091243(-)
Zm00001d006366::2:205738742-205740743(+)
Zm00001d011956::8:165138833-165140834(+)
Zm00001d025183::10:108274133-108276134(+)
Zm00001d027732::1:12362970-12364971(+)
Zm00001d003931::2:69776464-69778465(+)
Zm00001d013120::5:5121609-5123610(-)
Zm00001d003216::2:36269762-36271763(-)
Zm00001d052969::4:206590729-206592730(+)
Zm00001d006348::2:205257030-205259031(+)
Zm00001d009594::8:72102734-72104735(-)
Zm00001d013222::5:6719056-6721057(-)
Zm00001d045703::9:33993666-33995667(+)
Zm00001d022160::7:171444395-171446396(-)
Zm00001d006051::2:196570619-196572620(+)
Zm00001d038046::6:145995507-145997508(+)
Zm00001d039047::6:169238625-169240626(-)
Zm00001d028151::1:24294912-24296913(+)
Zm00001d018292::5:218055027-218057028(-)
Zm00001d051927::4:174746054-174748055(-)
Zm00001d015656::5:103457428-103459429(+)
Zm00001d034761::1:301512133-301514134(+)
Zm00001d004320::2:103007132-103009133(-)
Zm00001d033553::1:266975863-266977864(+)
Zm00001d030697::1:154087090-154089091(+)
Zm00001d036719::6:98778537-98780538(-)
Zm00001d010697::8:124868972-124870973(-)
Zm00001d033674::1:270717680-270719681(+)
Zm00001d018980::7:11652436-11654437(-)
Zm00001d020882::7:135397109-135399110(+)
Zm00001d029348::1:66839107-66841108(+)
Zm00001d034009::1:281123080-281125081(-)
Zm00001d047810::9:142360087-142362088(-)
Zm00001d023242::10:1290762-1292763(+)
Zm00001d031323::1:185976238-185978239(+)
Zm00001d042584::3:172738590-172740591(+)
Zm00001d035601::6:36078825-36080826(+)
Zm00001d033106::1:250322155-250324156(+)
Zm00001d047559::9:135501992-135503993(-)
Zm00001d044540::3:231326220-231328221(+)
Zm00001d045844::9:43313100-43315101(-)
Zm00001d048621::4:1523901-1525902(-)
Zm00001d007965::2:244307412-244309413(-)
Zm00001d016704::5:173172625-173174626(+)
Zm00001d047597::9:136695057-136697058(-)
Zm00001d042128::3:152233747-152235748(+)
Zm00001d031680::1:198548624-198550625(+)
Zm00001d028839::1:48329498-48331499(+)
Zm00001d012614::8:177247018-177249019(-)
Zm00001d021899::7:165628930-165630931(-)
Zm00001d013183::5:6082408-6084409(-)
Zm00001d035720::6:42942437-42944438(+)
Zm00001d050487::4:92642854-92644855(+)
Zm00001d017710::5:204811209-204813210(+)
Zm00001d030780::1:159377642-159379643(+)
Zm00001d011363::8:148504956-148506957(+)
Zm00001d047811::9:142368703-142370704(+)
Zm00001d008176::8:326097-328098(+)
Zm00001d021648::7:159052008-159054009(-)
Zm00001d027613::1:9013844-9015845(+)
Zm00001d048163::9:151220031-151222032(+)
Zm00001d011059::8:137783836-137785837(-)
Zm00001d041560::3:127260772-127262773(+)
Zm00001d018669::7:2250435-2252436(+)
Zm00001d030845::1:162876433-162878434(+)
Zm00001d018843::7:7093848-7095849(+)
Zm00001d018674::7:2273709-2275710(+)
Zm00001d011731::8:160193277-160195278(-)
Zm00001d048253::9:153253859-153255860(+)
Zm00001d008305::8:4714660-4716661(-)
Zm00001d019189::7:20849400-20851401(+)
Zm00001d042938::3:184565307-184567308(-)
Zm00001d035350::6:22775071-22777072(-)
Zm00001d045293::9:18075780-18077781(-)
Zm00001d031065::1:175608843-175610844(-)
Zm00001d040343::3:39040379-39042380(+)
Zm00001d037541::6:128779460-128781461(-)
Zm00001d048474::9:156979712-156981713(-)
Zm00001d004083::2:80850565-80852566(-)
Zm00001d020191::7:98590516-98592517(-)
Zm00001d019889::7:73329204-73331205(-)
Zm00001d013441::5:11412027-11414028(+)
Zm00001d046305::9:79546950-79548951(+)
Zm00001d008765::8:19527779-19529780(-)
Zm00001d024933::10:95592933-95594934(-)
Zm00001d002499::2:14084878-14086879(+)
Zm00001d037633::6:132469412-132471413(+)
Zm00001d020163::7:96648493-96650494(+)
Zm00001d011266::8:145122652-145124653(-)
Zm00001d047764::9:141296393-141298394(-)
Zm00001d010989::8:136032372-136034373(+)
Zm00001d013400::5:10461384-10463385(-)
Zm00001d012964::5:2437195-2439196(-)
Zm00001d052027::4:176842782-176844783(-)
Zm00001d020702::7:129166700-129168701(-)
Zm00001d010572::8:120673092-120675093(-)
Zm00001d018636::7:1403420-1405421(-)
Zm00001d019565::7:43070402-43072403(+)
Zm00001d031723::1:199505887-199507888(-)
Zm00001d027443::1:5462451-5464452(+)
Zm00001d011613::8:155925025-155927026(-)
Zm00001d013109::5:4780011-4782012(+)
Zm00001d003632::2:51104988-51106989(+)
Zm00001d047158::9:120341023-120343024(-)
Zm00001d041013::3:90295550-90297551(+)
Zm00001d036356::6:85557800-85559801(-)
Zm00001d016908::5:179679647-179681648(-)
Zm00001d007164::2:223632078-223634079(-)
Zm00001d046126::9:65015434-65017435(+)
Zm00001d015805::5:121769623-121771624(-)
Zm00001d045788::9:39267309-39269310(-)
Zm00001d042444::3:167658662-167660663(-)
Zm00001d019249::7:23920675-23922676(-)
Zm00001d015579::5:99077194-99079195(-)
Zm00001d020864::7:135008126-135010127(-)
Zm00001d023735::10:17922251-17924252(-)
Zm00001d021084::7:142438205-142440206(-)
Zm00001d019873::7:71818319-71820320(+)
Zm00001d022152::7:171320213-171322214(+)
Zm00001d020955::7:137672334-137674335(-)
Zm00001d025683::10:126172073-126174074(+)
Zm00001d003751::2:57535066-57537067(-)
Zm00001d019325::7:27940000-27942001(-)
Zm00001d013703::5:18052011-18054012(-)
Zm00001d034888::1:304817186-304819187(-)
Zm00001d034341::1:290242839-290244840(+)
Zm00001d042560::3:171819102-171821103(+)
Zm00001d006108::2:198346500-198348501(-)
Zm00001d033317::1:258853107-258855108(-)
Zm00001d025237::10:110569023-110571024(-)
Zm00001d040067::3:25759925-25761926(-)
Zm00001d035097::6:5181552-5183553(-)
Zm00001d031618::1:196226522-196228523(+)
Zm00001d047919::9:145361010-145363011(+)
Zm00001d021843::7:164343383-164345384(-)
Zm00001d007135::2:223110520-223112521(-)
Zm00001d048829::4:6040629-6042630(-)
Zm00001d050950::4:133223517-133225518(-)
Zm00001d010078::8:98491959-98493960(-)
Zm00001d053305::4:225235861-225237862(+)
Zm00001d046389::9:86785126-86787127(-)
Zm00001d032044::1:210443751-210445752(+)
Zm00001d049254::4:22960066-22962067(-)
Zm00001d016879::5:179260328-179262329(+)
Zm00001d013442::5:11708644-11710645(-)
Zm00001d050248::4:76138195-76140196(+)
Zm00001d014549::5:52772218-52774219(+)
Zm00001d033172::1:252795747-252797748(-)
Zm00001d011992::8:166017498-166019499(+)
Zm00001d012212::8:170114288-170116289(+)
Zm00001d011611::8:155866258-155868259(-)
Zm00001d032556::1:230440589-230442590(-)
Zm00001d027288::1:1840221-1842222(+)
Zm00001d010797::8:128114355-128116356(+)
Zm00001d034453::1:293422186-293424187(+)
Zm00001d029555::1:76054618-76056619(-)
Zm00001d020612::7:125101108-125103109(-)
Zm00001d012821::5:903614-905615(-)
Zm00001d005410::2:173114494-173116495(-)
Zm00001d008363::8:6363819-6365820(+)
Zm00001d008581::8:13546713-13548714(+)
Zm00001d017692::5:204452860-204454861(-)
Zm00001d050816::4:124422559-124424560(-)
Zm00001d048314::9:154449914-154451915(-)
Zm00001d019409::7:32629271-32631272(+)
Zm00001d042720::3:178127429-178129430(+)
Zm00001d003179::2:34713274-34715275(-)
Zm00001d033210::1:254192591-254194592(+)
Zm00001d033752::1:272911772-272913773(+)
Zm00001d026106::10:138567653-138569654(+)
Zm00001d032199::1:216855798-216857799(-)
Zm00001d022238::7:173394812-173396813(-)
Zm00001d051242::4:150077365-150079366(-)
Zm00001d043443::3:200298584-200300585(+)
Zm00001d008515::8:11263188-11265189(-)
Zm00001d017685::5:204190065-204192066(+)
Zm00001d015802::5:121338198-121340199(-)
Zm00001d037810::6:138530721-138532722(+)
Zm00001d020834::7:134258826-134260827(-)
Zm00001d038252::6:152418568-152420569(+)
Zm00001d049418::4:29893075-29895076(+)
Zm00001d025697::10:126599725-126601726(+)
Zm00001d016163::5:147969614-147971615(-)
Zm00001d003833::2:61459934-61461935(-)
Zm00001d024563::10:78388695-78390696(+)
Zm00001d036933::6:106779956-106781957(-)
Zm00001d051796::4:169930678-169932679(-)
Zm00001d009994::8:93777051-93779052(+)
Zm00001d041662::3:132537991-132539992(+)
Zm00001d021569::7:156293445-156295446(+)
Zm00001d021711::7:160979791-160981792(+)
Zm00001d028360::1:32051962-32053963(-)
Zm00001d019259::7:24364385-24366386(-)
Zm00001d041871::3:141634842-141636843(-)
Zm00001d048141::9:150727286-150729287(-)
Zm00001d019403::7:32377976-32379977(-)
Zm00001d029208::1:62426851-62428852(-)
Zm00001d033567::1:267320961-267322962(-)
Zm00001d041757::3:136136125-136138126(-)
Zm00001d039386::3:3103894-3105895(-)
Zm00001d049461::4:31105016-31107017(-)
Zm00001d016278::5:155421217-155423218(+)
Zm00001d022343::7:175915589-175917590(-)
Zm00001d048234::9:152917430-152919431(+)
Zm00001d021268::7:147333501-147335502(+)
Zm00001d035300::6:20186775-20188776(+)
Zm00001d050026::4:60972867-60974868(+)
Zm00001d036941::6:106886897-106888898(+)
Zm00001d029548::1:75697684-75699685(+)
Zm00001d028712::1:44006179-44008180(-)
Zm00001d008962::8:27586928-27588929(-)
Zm00001d017373::5:193775599-193777600(-)
Zm00001d011580::8:154910540-154912541(-)
Zm00001d037509::6:127636487-127638488(+)
Zm00001d008171::8:79806-81807(-)
Zm00001d031062::1:175259942-175261943(-)
Zm00001d047662::9:138443123-138445124(+)
Zm00001d033777::1:273460633-273462634(+)
Zm00001d019696::7:51336876-51338877(-)
Zm00001d015887::5:129135927-129137928(-)
Zm00001d041214::3:105720153-105722154(+)
Zm00001d006374::2:206060430-206062431(-)
Zm00001d002388::2:11652379-11654380(+)
Zm00001d051801::4:170027763-170029764(-)
Zm00001d051479::4:160039029-160041030(-)
Zm00001d037929::6:142397893-142399894(+)
Zm00001d006024::2:195442854-195444855(-)
Zm00001d012825::5:929186-931187(+)
Zm00001d044599::3:233054944-233056945(-)
Zm00001d005029::2:154741577-154743578(+)
Zm00001d052219::4:183566390-183568391(+)
Zm00001d023478::10:6906252-6908253(+)
Zm00001d021245::7:146812957-146814958(-)
Zm00001d021086::7:142450463-142452464(+)
Zm00001d006408::2:206932691-206934692(-)
Zm00001d015066::5:73960058-73962059(+)
Zm00001d048595::4:984006-986007(-)
Zm00001d052021::4:176744912-176746913(-)
Zm00001d004020::2:76068082-76070083(+)
Zm00001d053377::4:228377580-228379581(-)
Zm00001d022075::7:169513376-169515377(-)
Zm00001d031327::1:186074959-186076960(-)
Zm00001d015085::5:74829894-74831895(-)
Zm00001d024700::10:84020142-84022143(+)
Zm00001d048970::4:11114144-11116145(+)
Zm00001d035922::6:60325293-60327294(+)
Zm00001d043284::3:194360437-194362438(-)
Zm00001d032212::1:217257737-217259738(-)
Zm00001d025640::10:124759448-124761449(+)
Zm00001d039816::3:15653895-15655896(-)
Zm00001d037772::6:137027035-137029036(-)
Zm00001d051092::4:141765311-141767312(+)
Zm00001d003308::2:39658390-39660391(+)
Zm00001d011979::8:165564935-165566936(+)
Zm00001d027517::1:7300299-7302300(-)
Zm00001d032527::1:229514483-229516484(+)
Zm00001d036602::6:94188753-94190754(+)
Zm00001d011483::8:151892849-151894850(-)
Zm00001d037333::6:121790918-121792919(+)
Zm00001d003086::2:31746160-31748161(+)
Zm00001d046979::9:113976462-113978463(-)
Zm00001d007503::2:233399094-233401095(+)
Zm00001d025628::10:124517152-124519153(-)
Zm00001d043688::3:207416662-207418663(+)
Zm00001d037401::6:124531446-124533447(+)
Zm00001d009014::8:30174910-30176911(-)
Zm00001d007433::2:231619510-231621511(-)
Zm00001d024343::10:65885860-65887861(-)
Zm00001d030834::1:162280481-162282482(-)
Zm00001d017700::5:204561835-204563836(-)
Zm00001d042729::3:178331698-178333699(+)
Zm00001d041159::3:100702519-100704520(-)
Zm00001d019117::7:17794977-17796978(-)
Zm00001d040589::3:51742020-51744021(-)
Zm00001d003380::2:42239819-42241820(-)
Zm00001d041789::3:138223122-138225123(-)
Zm00001d037665::6:133523163-133525164(-)
Zm00001d014015::5:28775999-28778000(+)
Zm00001d015097::5:75310204-75312205(-)
Zm00001d018414::5:220285016-220287017(-)
Zm00001d011917::8:164543624-164545625(-)
Zm00001d042158::3:154271291-154273292(-)
Zm00001d005599::2:180238190-180240191(+)
Zm00001d018295::5:218085390-218087391(-)
Zm00001d033203::1:253922414-253924415(+)
Zm00001d039085::6:169721054-169723055(-)
Zm00001d051250::4:150572145-150574146(-)
Zm00001d007902::2:242058937-242060938(-)
Zm00001d004109::2:83267393-83269394(+)
Zm00001d031126::1:178551560-178553561(+)
Zm00001d014820::5:64544058-64546059(+)
Zm00001d017742::5:205732744-205734745(+)
Zm00001d026482::10:146766667-146768668(+)
Zm00001d025863::10:131891816-131893817(-)
Zm00001d051601::4:164102376-164104377(+)
Zm00001d002936::2:27321786-27323787(-)
Zm00001d013707::5:18194799-18196800(+)
Zm00001d014572::5:53946630-53948631(+)
Zm00001d048096::9:150082376-150084377(+)
Zm00001d031490::1:191817698-191819699(+)
Zm00001d007108::2:222398183-222400184(+)
Zm00001d053649::4:238182765-238184766(-)
Zm00001d050365::4:83770642-83772643(+)
Zm00001d051636::4:165278156-165280157(+)
Zm00001d038644::6:161635624-161637625(-)
Zm00001d004334::2:104153646-104155647(-)
Zm00001d044090::3:218823699-218825700(+)
Zm00001d049479::4:31732163-31734164(-)
Zm00001d021574::7:156487460-156489461(+)
Zm00001d022211::7:172910835-172912836(-)
Zm00001d037942::6:142920605-142922606(-)
Zm00001d026030::10:136403865-136405866(-)
Zm00001d006089::2:197852448-197854449(-)
Zm00001d040379::3:40804196-40806197(-)
Zm00001d029929::1:94858302-94860303(-)
Zm00001d045082::9:11881103-11883104(+)
Zm00001d011746::8:160677846-160679847(-)
Zm00001d027855::1:15364100-15366101(+)
Zm00001d039890::3:18009049-18011050(+)
Zm00001d017111::5:185767604-185769605(+)
Zm00001d039497::3:5917057-5919058(+)
Zm00001d050089::4:65090237-65092238(-)
Zm00001d002115::2:6095921-6097922(+)
Zm00001d015976::5:135879554-135881555(-)
Zm00001d046777::9:105536509-105538510(+)
Zm00001d052331::4:187326376-187328377(+)
Zm00001d043270::3:193926378-193928379(-)
Zm00001d026104::10:138535384-138537385(-)
Zm00001d043775::3:209810821-209812822(-)
Zm00001d040405::3:41587845-41589846(-)
Zm00001d009971::8:93019942-93021943(-)
Zm00001d042049::3:148580973-148582974(+)
Zm00001d004412::2:110309441-110311442(+)
Zm00001d052926::4:205102407-205104408(+)
Zm00001d051121::4:144440179-144442180(-)
Zm00001d005831::2:190283220-190285221(+)
Zm00001d044180::3:221248492-221250493(+)
Zm00001d002659::2:18562911-18564912(+)
Zm00001d033369::1:260634202-260636203(-)
Zm00001d028585::1:40037975-40039976(-)
Zm00001d019394::7:31626267-31628268(-)
Zm00001d009527::8:69071285-69073286(-)
Zm00001d002654::2:18310994-18312995(+)
Zm00001d024844::10:90480606-90482607(+)
Zm00001d042770::3:179176068-179178069(+)
Zm00001d004953::2:150444676-150446677(+)
Zm00001d018610::7:837728-839729(+)
Zm00001d020581::7:123664773-123666774(+)
Zm00001d051114::4:143870229-143872230(-)
Zm00001d039072::6:169541862-169543863(+)
Zm00001d015581::5:99283642-99285643(+)
Zm00001d049643::4:38583937-38585938(-)
Zm00001d045096::9:12384708-12386709(-)
Zm00001d010049::8:96928262-96930263(+)
Zm00001d029099::1:58010243-58012244(+)
Zm00001d009508::8:68052820-68054821(-)
Zm00001d029151::1:60747485-60749486(-)
Zm00001d053989::4:244764933-244766934(-)
Zm00001d034924::1:305676028-305678029(+)
Zm00001d019865::7:71123615-71125616(-)
Zm00001d021689::7:160132984-160134985(+)
Zm00001d037114::6:112855373-112857374(+)
Zm00001d047752::9:140901837-140903838(-)
Zm00001d029664::1:81801532-81803533(+)
Zm00001d031072::1:175970705-175972706(+)
Zm00001d040481::3:46132357-46134358(+)
Zm00001d015459::5:91457726-91459727(+)
Zm00001d053145::4:216140776-216142777(-)
Zm00001d047755::9:140916773-140918774(+)
Zm00001d010421::8:114337463-114339464(-)
Zm00001d017420::5:195390563-195392564(+)
Zm00001d013360::5:9536599-9538600(+)
Zm00001d016762::5:175212692-175214693(+)
Zm00001d051518::4:161178862-161180863(+)
Zm00001d049221::4:21298496-21300497(+)
Zm00001d049636::4:38205110-38207111(+)
Zm00001d003735::2:56919795-56921796(-)
Zm00001d013964::5:26494224-26496225(+)
Zm00001d018799::7:5402481-5404482(+)
Zm00001d007187::2:224122744-224124745(-)
Zm00001d046681::9:102109866-102111867(+)
Zm00001d049729::4:41736017-41738018(-)
Zm00001d037405::6:124642461-124644462(-)
Zm00001d046235::9:74055218-74057219(-)
Zm00001d021180::7:145143089-145145090(-)
Zm00001d038657::6:161942711-161944712(-)
Zm00001d016993::5:182187248-182189249(+)
Zm00001d012142::8:168738620-168740621(-)
Zm00001d011335::8:147226181-147228182(-)
Zm00001d044775::9:2068362-2070363(-)
Zm00001d013933::5:25176302-25178303(+)
Zm00001d021168::7:144741619-144743620(+)
Zm00001d046174::9:69207556-69209557(+)
Zm00001d049357::4:27753338-27755339(+)
Zm00001d046644::9:100190940-100192941(-)
Zm00001d012958::5:2362887-2364888(+)
Zm00001d008534::8:11994451-11996452(-)
Zm00001d020214::7:100367902-100369903(+)
Zm00001d027900::1:17148010-17150011(-)
Zm00001d014542::5:52453046-52455047(+)
Zm00001d028704::1:43723717-43725718(-)
Zm00001d025771::10:129063352-129065353(-)
Zm00001d051139::4:145544577-145546578(+)
Zm00001d035910::6:59696130-59698131(+)
Zm00001d024732::10:85591679-85593680(-)
Zm00001d050340::4:82309801-82311802(-)
Zm00001d031004::1:172846947-172848948(+)
Zm00001d051785::4:169725327-169727328(-)
Zm00001d047554::9:135225451-135227452(-)
Zm00001d028229::1:27306133-27308134(-)
Zm00001d046440::9:89863835-89865836(-)
Zm00001d038824::6:165294224-165296225(-)
Zm00001d013741::5:19013778-19015779(-)
Zm00001d024679::10:83446637-83448638(-)
Zm00001d053980::4:244565300-244567301(-)
Zm00001d012717::8:179105297-179107298(+)
Zm00001d026680::10:149771632-149773633(+)
Zm00001d025401::10:117125276-117127277(+)
Zm00001d012735::8:179522171-179524172(-)
Zm00001d036895::6:105842260-105844261(+)
Zm00001d024154::10:50362372-50364373(-)
Zm00001d022558::7:180002845-180004846(+)
Zm00001d039426::3:3978864-3980865(-)
Zm00001d025465::10:119818641-119820642(-)
Zm00001d006739::2:215644865-215646866(-)
Zm00001d012922::5:1992641-1994642(-)
Zm00001d006250::2:202842784-202844785(+)
Zm00001d048672::4:3094786-3096787(-)
Zm00001d007145::2:223320773-223322774(+)
Zm00001d011965::8:165287924-165289925(-)
Zm00001d029078::1:57266304-57268305(+)
Zm00001d027441::1:5433965-5435966(-)
Zm00001d047066::9:117134671-117136672(-)
Zm00001d014701::5:59906929-59908930(-)
Zm00001d027477::1:6236165-6238166(+)
Zm00001d024245::10:59262829-59264830(+)
Zm00001d029738::1:84663317-84665318(+)
Zm00001d041495::3:124132514-124134515(-)
Zm00001d033019::1:247132511-247134512(-)
Zm00001d023392::10:4493822-4495823(+)
Zm00001d037628::6:132319160-132321161(+)
Zm00001d002696::2:19452575-19454576(+)
Zm00001d050160::4:69707543-69709544(-)
Zm00001d042492::3:169437861-169439862(-)
Zm00001d032873::1:241074620-241076621(+)
Zm00001d052232::4:184154644-184156645(+)
Zm00001d028139::1:23958114-23960115(+)
Zm00001d052054::4:177897913-177899914(+)
Zm00001d014580::5:54175266-54177267(+)
Zm00001d048660::4:2847472-2849473(-)
Zm00001d009803::8:82154640-82156641(+)
Zm00001d019194::7:21098396-21100397(-)
Zm00001d051388::4:156843910-156845911(+)
Zm00001d043694::3:207561630-207563631(+)
Zm00001d011624::8:156534558-156536559(-)
Zm00001d044060::3:218237997-218239998(-)
Zm00001d016827::5:177539438-177541439(+)
Zm00001d020904::7:136145734-136147735(-)
Zm00001d045744::9:36409874-36411875(-)
Zm00001d053452::4:232181939-232183940(-)
Zm00001d035519::6:30806239-30808240(+)
Zm00001d035651::6:38684389-38686390(-)
Zm00001d027991::1:19586115-19588116(-)
Zm00001d043992::3:215865976-215867977(-)
Zm00001d014030::5:29403182-29405183(+)
Zm00001d012312::8:172216655-172218656(-)
Zm00001d032606::1:231872564-231874565(+)
Zm00001d054002::4:244900906-244902907(+)
Zm00001d030967::1:169595325-169597326(+)
Zm00001d028995::1:54032710-54034711(+)
Zm00001d002089::2:5785675-5787676(+)
Zm00001d015405::5:88497332-88499333(-)
Zm00001d021313::7:148568147-148570148(+)
Zm00001d043468::3:200984570-200986571(+)
Zm00001d049288::4:24525092-24527093(-)
Zm00001d033827::1:275027355-275029356(-)
Zm00001d050822::4:124716937-124718938(-)
Zm00001d026363::10:144368244-144370245(+)
Zm00001d027466::1:5892318-5894319(+)
Zm00001d032652::1:233133800-233135801(+)
Zm00001d005740::2:185574429-185576430(+)
Zm00001d022252::7:173654808-173656809(+)
Zm00001d035603::6:36121834-36123835(+)
Zm00001d049746::4:42781980-42783981(-)
Zm00001d012859::5:1223097-1225098(-)
Zm00001d041785::3:138029534-138031535(-)
Zm00001d022315::7:175024251-175026252(-)
Zm00001d031849::1:203991671-203993672(+)
Zm00001d045971::9:50929131-50931132(+)
Zm00001d014729::5:60862246-60864247(-)
Zm00001d051712::4:167785938-167787939(+)
Zm00001d032360::1:223966111-223968112(-)
Zm00001d006939::2:219890036-219892037(+)
Zm00001d039319::3:1690500-1692501(+)
Zm00001d044606::3:233292081-233294082(+)
Zm00001d051367::4:156082554-156084555(+)
Zm00001d041803::3:138830891-138832892(-)
Zm00001d037452::6:125855391-125857392(-)
Zm00001d052612::4:194615156-194617157(-)
Zm00001d017859::5:209062434-209064435(-)
Zm00001d028012::1:20302667-20304668(-)
Zm00001d034083::1:283637634-283639635(-)
Zm00001d004929::2:149270251-149272252(-)
Zm00001d002790::2:22703066-22705067(+)
Zm00001d051614::4:164553778-164555779(-)
Zm00001d022209::7:172906384-172908385(-)
Zm00001d040217::3:32531459-32533460(+)
Zm00001d030213::1:113437556-113439557(-)
Zm00001d031949::1:207799384-207801385(-)
Zm00001d006308::2:204220679-204222680(+)
Zm00001d030232::1:114927283-114929284(+)
Zm00001d014783::5:62950975-62952976(-)
Zm00001d045782::9:38792429-38794430(-)
Zm00001d028016::1:20359959-20361960(-)
Zm00001d020282::7:104036917-104038918(+)
Zm00001d045877::9:45290611-45292612(-)
Zm00001d033769::1:273098356-273100357(+)
Zm00001d042520::3:170386953-170388954(+)
Zm00001d027816::1:14364635-14366636(-)
Zm00001d015713::5:110415354-110417355(-)
Zm00001d045379::9:20169272-20171273(+)
Zm00001d013894::5:24017743-24019744(+)
Zm00001d009497::8:67373070-67375071(-)
Zm00001d047896::9:144628308-144630309(-)
Zm00001d010719::8:125574371-125576372(+)
Zm00001d005743::2:185602178-185604179(+)
Zm00001d037498::6:127317161-127319162(+)
Zm00001d028484::1:36592454-36594455(-)
Zm00001d013072::5:4312051-4314052(+)
Zm00001d023756::10:18992217-18994218(-)
Zm00001d049152::4:17891278-17893279(+)
Zm00001d037675::6:133727454-133729455(-)
Zm00001d002794::2:22813698-22815699(+)
Zm00001d041599::3:129313105-129315106(+)
Zm00001d053788::4:241097489-241099490(+)
Zm00001d016331::5:157658073-157660074(+)
Zm00001d031411::1:189278448-189280449(-)
Zm00001d005798::2:189025129-189027130(-)
Zm00001d006110::2:198517091-198519092(+)
Zm00001d039349::3:2357679-2359680(-)
Zm00001d046893::9:109340025-109342026(+)
Zm00001d045604::9:28455683-28457684(+)
Zm00001d012662::8:178242489-178244490(+)
Zm00001d053191::4:219109278-219111279(-)
Zm00001d052298::4:186404078-186406079(+)
Zm00001d030379::1:127535748-127537749(+)
Zm00001d012041::8:167027887-167029888(+)
Zm00001d006510::2:210203101-210205102(-)
Zm00001d005073::2:157270631-157272632(-)
Zm00001d047517::9:133212713-133214714(-)
Zm00001d002589::2:16285968-16287969(+)
Zm00001d035608::6:36534430-36536431(-)
Zm00001d007915::2:242380899-242382900(-)
Zm00001d044028::3:217225481-217227482(+)
Zm00001d018298::5:218097373-218099374(-)
Zm00001d051291::4:151992838-151994839(+)
Zm00001d007682::2:237361750-237363751(+)
Zm00001d028341::1:31321787-31323788(+)
Zm00001d002169::2:7099852-7101853(-)
Zm00001d022240::7:173408853-173410854(+)
Zm00001d047300::9:126005225-126007226(-)
Zm00001d021095::7:142662227-142664228(-)
Zm00001d021179::7:145105402-145107403(-)
Zm00001d026284::10:142768056-142770057(-)
Zm00001d036790::6:100940858-100942859(+)
Zm00001d019033::7:13643842-13645843(-)
Zm00001d028909::1:50720898-50722899(-)
Zm00001d048135::9:150650841-150652842(-)
Zm00001d027662::1:10427028-10429029(-)
Zm00001d050112::4:66650890-66652891(-)
Zm00001d011747::8:160679361-160681362(+)
Zm00001d041347::3:113867637-113869638(-)
Zm00001d013836::5:21954029-21956030(+)
Zm00001d047761::9:141202486-141204487(-)
Zm00001d002857::2:24837093-24839094(-)
Zm00001d039261::3:753230-755231(+)
Zm00001d049380::4:28429476-28431477(-)
Zm00001d033595::1:268073124-268075125(-)
Zm00001d032096::1:212560142-212562143(-)
Zm00001d034183::1:285938040-285940041(-)
Zm00001d006700::2:214677169-214679170(-)
Zm00001d003290::2:38840883-38842884(-)
Zm00001d031058::1:175153833-175155834(-)
Zm00001d037693::6:134216428-134218429(-)
Zm00001d051572::4:163139933-163141934(-)
Zm00001d048329::9:154552477-154554478(+)
Zm00001d030860::1:164030517-164032518(-)
Zm00001d018155::5:215687698-215689699(-)
Zm00001d032968::1:245014353-245016354(-)
Zm00001d024825::10:89731655-89733656(+)
Zm00001d023785::10:20082983-20084984(-)
Zm00001d018297::5:218087246-218089247(+)
Zm00001d030508::1:140243156-140245157(-)
Zm00001d018830::7:6733250-6735251(-)
Zm00001d042057::3:148969092-148971093(+)
Zm00001d018627::7:1334209-1336210(+)
Zm00001d040084::3:26934730-26936731(-)
Zm00001d045154::9:14558604-14560605(-)
Zm00001d015096::5:75291498-75293499(+)
Zm00001d014640::5:56942250-56944251(-)
Zm00001d048342::9:154785020-154787021(-)
Zm00001d021970::7:167272243-167274244(+)
Zm00001d018126::5:214782533-214784534(-)
Zm00001d022344::7:175931186-175933187(-)
Zm00001d005961::2:194014832-194016833(-)
Zm00001d019457::7:34631087-34633088(+)
Zm00001d042116::3:151478765-151480766(-)
Zm00001d030962::1:169326309-169328310(+)
Zm00001d007090::2:222094987-222096988(+)
Zm00001d020475::7:117465728-117467729(-)
Zm00001d025761::10:128643088-128645089(+)
Zm00001d009488::8:67041786-67043787(+)
Zm00001d026287::10:142864975-142866976(+)
Zm00001d022501::7:178947214-178949215(-)
Zm00001d028237::1:27576774-27578775(-)
Zm00001d023384::10:4333597-4335598(+)
Zm00001d009057::8:33666710-33668711(-)
Zm00001d053648::4:238151725-238153726(+)
Zm00001d033629::1:269173172-269175173(-)
Zm00001d008749::8:18950257-18952258(+)
Zm00001d010902::8:132650292-132652293(-)
Zm00001d049637::4:38399337-38401338(-)
Zm00001d038021::6:145392469-145394470(+)
Zm00001d013963::5:26423793-26425794(-)
Zm00001d042685::3:176825881-176827882(+)
Zm00001d029394::1:68807898-68809899(-)
Zm00001d022341::7:175845237-175847238(-)
Zm00001d032603::1:231784423-231786424(-)
Zm00001d023610::10:11916067-11918068(-)
Zm00001d029248::1:63711119-63713120(-)
Zm00001d035829::6:53795246-53797247(-)
Zm00001d041671::3:132868482-132870483(-)
Zm00001d037672::6:133573039-133575040(+)
Zm00001d027573::1:8307323-8309324(+)
Zm00001d036897::6:105869522-105871523(+)
Zm00001d054052::4:245608416-245610417(-)
Zm00001d043807::3:210693677-210695678(+)
Zm00001d051678::4:166469477-166471478(+)
Zm00001d016898::5:179622214-179624215(+)
Zm00001d008925::8:25524325-25526326(-)
Zm00001d028088::1:22606023-22608024(-)
Zm00001d038426::6:157075400-157077401(+)
Zm00001d028694::1:43346702-43348703(+)
Zm00001d034040::1:282020665-282022666(-)
Zm00001d013911::5:24429438-24431439(+)
Zm00001d038146::6:149347612-149349613(+)
Zm00001d028652::1:41806288-41808289(+)
Zm00001d039730::3:13140625-13142626(+)
Zm00001d032686::1:234428892-234430893(+)
Zm00001d002296::2:9724607-9726608(+)
Zm00001d016198::5:150299475-150301476(+)
Zm00001d006158::2:200052165-200054166(+)
Zm00001d010466::8:116646038-116648039(+)
Zm00001d050139::4:68409004-68411005(+)
Zm00001d044276::3:223710494-223712495(+)
Zm00001d010138::8:101135743-101137744(-)
Zm00001d048661::4:2957604-2959605(+)
Zm00001d024706::10:84373580-84375581(-)
Zm00001d048215::9:152595797-152597798(-)
Zm00001d043017::3:186593936-186595937(+)
Zm00001d027826::1:14604678-14606679(+)
Zm00001d027683::1:11130212-11132213(-)
Zm00001d013218::5:6651079-6653080(+)
Zm00001d033225::1:255168938-255170939(+)
Zm00001d022144::7:171126049-171128050(+)
Zm00001d052868::4:203021867-203023868(+)
Zm00001d022242::7:173464353-173466354(+)
Zm00001d021999::7:167784907-167786908(-)
Zm00001d038378::6:155918527-155920528(+)
Zm00001d028651::1:41799900-41801901(+)
Zm00001d052533::4:192457754-192459755(-)
Zm00001d002084::2:5714785-5716786(-)
Zm00001d045975::9:51156994-51158995(+)
Zm00001d011722::8:159972349-159974350(-)
Zm00001d046299::9:79125823-79127824(-)
Zm00001d018254::5:217438762-217440763(+)
Zm00001d046601::9:98203477-98205478(-)
Zm00001d030290::1:119839287-119841288(+)
Zm00001d037090::6:111810478-111812479(-)
Zm00001d023294::10:2260953-2262954(+)
Zm00001d017412::5:195190866-195192867(-)
Zm00001d029794::1:87315645-87317646(-)
Zm00001d047479::9:131493098-131495099(+)
Zm00001d040264::3:34729146-34731147(+)
Zm00001d013168::5:5762011-5764012(-)
Zm00001d027925::1:17805623-17807624(+)
Zm00001d020938::7:137231425-137233426(+)
Zm00001d014718::5:60364503-60366504(-)
Zm00001d023241::10:1288999-1291000(-)
Zm00001d047323::9:126611104-126613105(-)
Zm00001d041932::3:144148048-144150049(+)
Zm00001d010321::8:109469210-109471211(-)
Zm00001d009440::8:64594634-64596635(+)
Zm00001d002644::2:18025676-18027677(-)
Zm00001d019821::7:65477344-65479345(+)
Zm00001d006103::2:198179075-198181076(-)
Zm00001d031083::1:176409141-176411142(+)
Zm00001d004831::2:142067077-142069078(+)
Zm00001d041882::3:142233314-142235315(-)
Zm00001d041362::3:114242891-114244892(+)
Zm00001d044421::3:227518085-227520086(-)
Zm00001d007466::2:232330900-232332901(-)
Zm00001d045945::9:48529727-48531728(-)
Zm00001d029934::1:95221273-95223274(-)
Zm00001d046274::9:77372531-77374532(+)
Zm00001d036984::6:108313417-108315418(+)
Zm00001d050649::4:110787078-110789079(-)
Zm00001d003203::2:35514287-35516288(+)
Zm00001d035662::6:39842395-39844396(+)
Zm00001d015094::5:75273220-75275221(-)
Zm00001d028593::1:40168303-40170304(-)
Zm00001d007620::2:236361096-236363097(-)
Zm00001d037558::6:129534172-129536173(+)
Zm00001d023621::10:12505142-12507143(-)
Zm00001d023797::10:21908330-21910331(-)
Zm00001d014486::5:49917397-49919398(-)
Zm00001d052794::4:201192413-201194414(-)
Zm00001d022483::7:178485377-178487378(+)
Zm00001d012447::8:174717581-174719582(-)
Zm00001d039654::3:10775868-10777869(-)
Zm00001d016922::5:180064686-180066687(+)
Zm00001d006176::2:200724967-200726968(+)
Zm00001d007530::2:234054329-234056330(-)
Zm00001d034775::1:301935996-301937997(+)
Zm00001d038996::6:168444825-168446826(+)
Zm00001d046571::9:96439501-96441502(-)
Zm00001d027384::1:4117218-4119219(-)
Zm00001d019456::7:34533160-34535161(-)
Zm00001d032327::1:222596913-222598914(+)
Zm00001d003718::2:56317036-56319037(+)
Zm00001d032260::1:219247400-219249401(+)
Zm00001d050551::4:99668390-99670391(-)
Zm00001d042022::3:147648047-147650048(+)
Zm00001d033447::1:262993815-262995816(-)
Zm00001d029188::1:61570027-61572028(-)
Zm00001d012564::8:176753545-176755546(+)
Zm00001d043088::3:188902309-188904310(-)
Zm00001d037273::6:119047220-119049221(-)
Zm00001d013796::5:20373569-20375570(+)
Zm00001d024337::10:65390073-65392074(-)
Zm00001d004933::2:149550529-149552530(-)
Zm00001d023654::10:13702005-13704006(+)
Zm00001d007758::2:239002100-239004101(+)
Zm00001d031139::1:179455610-179457611(+)
Zm00001d034836::1:303455704-303457705(-)
Zm00001d014946::5:69426454-69428455(-)
Zm00001d041627::3:130022079-130024080(+)
Zm00001d034152::1:285203059-285205060(+)
Zm00001d036507::6:90880044-90882045(+)
Zm00001d047801::9:142141019-142143020(-)
Zm00001d010888::8:132246645-132248646(-)
Zm00001d032379::1:224584869-224586870(-)
Zm00001d021789::7:163019420-163021421(+)
Zm00001d044416::3:227492728-227494729(-)
Zm00001d023881::10:26203815-26205816(-)
Zm00001d020881::7:135315801-135317802(+)
Zm00001d031736::1:200196311-200198312(+)
Zm00001d013206::5:6575431-6577432(-)
Zm00001d017471::5:196867424-196869425(+)
Zm00001d045463::9:23150360-23152361(+)
Zm00001d026465::10:146400042-146402043(-)
Zm00001d014443::5:47268376-47270377(+)
Zm00001d002739::2:21107035-21109036(+)
Zm00001d048859::4:6486881-6488882(-)
Zm00001d037815::6:138657582-138659583(+)
Zm00001d019349::7:29148646-29150647(+)
Zm00001d011928::8:164791980-164793981(-)
Zm00001d031217::1:182483347-182485348(+)
Zm00001d010806::8:128419958-128421959(+)
Zm00001d031416::1:189442578-189444579(-)
Zm00001d032764::1:237637564-237639565(-)
Zm00001d016980::5:181879364-181881365(-)
Zm00001d027854::1:15300082-15302083(+)
Zm00001d011309::8:146352405-146354406(+)
Zm00001d039626::3:9424306-9426307(+)
Zm00001d031555::1:194119053-194121054(+)
Zm00001d039127::6:170619913-170621914(-)
Zm00001d050465::4:90614157-90616158(-)
Zm00001d025985::10:135305623-135307624(+)
Zm00001d015637::5:102458857-102460858(-)
Zm00001d051600::4:164092547-164094548(+)
Zm00001d008954::8:26893466-26895467(+)
Zm00001d047178::9:121082026-121084027(-)
Zm00001d033992::1:280594048-280596049(-)
Zm00001d003025::2:29748974-29750975(-)
Zm00001d010532::8:119569790-119571791(+)
Zm00001d042652::3:175439200-175441201(-)
Zm00001d031379::1:187898220-187900221(-)
Zm00001d028216::1:26775730-26777731(-)
Zm00001d002435::2:12597835-12599836(-)
Zm00001d012891::5:1621204-1623205(+)
Zm00001d027769::1:13183133-13185134(-)
Zm00001d005168::2:162124472-162126473(-)
Zm00001d031088::1:176620836-176622837(+)
Zm00001d030096::1:105531725-105533726(-)
Zm00001d018957::7:10577258-10579259(-)
Zm00001d013819::5:21422782-21424783(+)
Zm00001d031457::1:190942560-190944561(-)
Zm00001d010512::8:118586580-118588581(+)
Zm00001d049011::4:12469806-12471807(+)
Zm00001d008391::8:7136730-7138731(-)
Zm00001d002474::2:13571712-13573713(-)
Zm00001d021820::7:163677062-163679063(+)
Zm00001d040501::3:47103651-47105652(+)
Zm00001d025633::10:124644428-124646429(+)
Zm00001d009879::8:86974485-86976486(-)
Zm00001d017381::5:193893412-193895413(-)
Zm00001d005028::2:154628177-154630178(+)
Zm00001d038988::6:168299277-168301278(-)
Zm00001d010445::8:115431870-115433871(+)
Zm00001d034454::1:293444340-293446341(-)
Zm00001d029377::1:68226252-68228253(-)
Zm00001d029234::1:63274226-63276227(+)
Zm00001d051050::4:138720714-138722715(-)
Zm00001d046505::9:92932351-92934352(-)
Zm00001d006459::2:208857202-208859203(+)
Zm00001d036971::6:107847086-107849087(+)
Zm00001d016802::5:176494824-176496825(+)
Zm00001d031216::1:182484329-182486330(-)
Zm00001d042146::3:153570290-153572291(-)
Zm00001d019795::7:62188692-62190693(+)
Zm00001d035797::6:50382670-50384671(+)
Zm00001d036739::6:99518657-99520658(-)
Zm00001d040215::3:32387036-32389037(+)
Zm00001d048014::9:148006188-148008189(+)
Zm00001d047516::9:133205760-133207761(-)
Zm00001d028425::1:34593327-34595328(-)
Zm00001d036637::6:95863189-95865190(+)
Zm00001d028266::1:28613798-28615799(+)
Zm00001d030665::1:151884357-151886358(-)
Zm00001d016760::5:175168501-175170502(+)
Zm00001d044973::9:8673094-8675095(-)
Zm00001d054054::4:245629593-245631594(-)
Zm00001d038268::6:152780589-152782590(+)
Zm00001d025819::10:130622813-130624814(+)
Zm00001d017772::5:206352636-206354637(-)
Zm00001d034633::1:298547392-298549393(+)
Zm00001d047965::9:146545811-146547812(-)
Zm00001d041734::3:135544678-135546679(+)
Zm00001d052314::4:186820551-186822552(+)
Zm00001d020400::7:111429052-111431053(+)
Zm00001d043151::3:190213191-190215192(+)
Zm00001d037985::6:144390466-144392467(+)
Zm00001d033857::1:276044237-276046238(+)
Zm00001d045424::9:21658739-21660740(-)
Zm00001d017805::5:207307867-207309868(-)
Zm00001d021426::7:151845159-151847160(-)
Zm00001d044839::9:4688269-4690270(+)
Zm00001d029288::1:64858351-64860352(-)
Zm00001d018659::7:2075030-2077031(+)
Zm00001d028762::1:45895994-45897995(-)
Zm00001d041531::3:126092143-126094144(-)
Zm00001d032432::1:226222470-226224471(-)
Zm00001d003616::2:50473046-50475047(+)
Zm00001d018327::5:218510147-218512148(-)
Zm00001d044940::9:7822434-7824435(+)
Zm00001d010828::8:129174681-129176682(+)
Zm00001d007430::2:231537183-231539184(-)
Zm00001d050614::4:104547798-104549799(+)
Zm00001d014735::5:61102298-61104299(+)
Zm00001d038712::6:163221923-163223924(-)
Zm00001d015279::5:82562291-82564292(-)
Zm00001d002532::2:14860579-14862580(-)
Zm00001d014708::5:60080325-60082326(+)
Zm00001d005425::2:173593305-173595306(-)
Zm00001d045862::9:44290050-44292051(+)
Zm00001d036919::6:106385364-106387365(+)
Zm00001d053981::4:244566558-244568559(+)
Zm00001d016204::5:150389773-150391774(+)
Zm00001d006857::2:217981297-217983298(+)
Zm00001d029309::1:65570038-65572039(+)
Zm00001d046487::9:92064805-92066806(-)
Zm00001d052653::4:196012455-196014456(-)
Zm00001d015329::5:84709087-84711088(+)
Zm00001d028129::1:23626869-23628870(-)
Zm00001d050049::4:62565768-62567769(-)
Zm00001d033494::1:264406917-264408918(-)
Zm00001d053872::4:242643152-242645153(-)
Zm00001d006931::2:219608784-219610785(+)
Zm00001d024620::10:80549630-80551631(+)
Zm00001d037603::6:131347726-131349727(-)
Zm00001d024710::10:84553132-84555133(-)
Zm00001d043383::3:198346465-198348466(+)
Zm00001d044755::9:1354718-1356719(+)
Zm00001d013598::5:15103358-15105359(+)
Zm00001d004861::2:145375659-145377660(-)
Zm00001d041944::3:144727380-144729381(+)
Zm00001d052002::4:176256286-176258287(+)
Zm00001d039300::3:1303712-1305713(-)
Zm00001d042378::3:163832786-163834787(+)
Zm00001d025277::10:112196259-112198260(-)
Zm00001d042269::3:158423669-158425670(-)
Zm00001d037484::6:126843916-126845917(+)
Zm00001d017904::5:209853627-209855628(+)
Zm00001d026195::10:140695082-140697083(+)
Zm00001d006447::2:208479068-208481069(-)
Zm00001d042098::3:150670976-150672977(+)
Zm00001d028410::1:33848779-33850780(+)
Zm00001d021378::7:150328728-150330729(-)
Zm00001d020205::7:99156045-99158046(-)
Zm00001d002585::2:16082201-16084202(+)
Zm00001d023560::10:10217233-10219234(+)
Zm00001d042869::3:182507442-182509443(+)
Zm00001d037189::6:115189050-115191051(-)
Zm00001d034446::1:293289215-293291216(-)
Zm00001d045509::9:25026313-25028314(+)
Zm00001d034530::1:295746444-295748445(-)
Zm00001d043096::3:189147000-189149001(-)
Zm00001d023747::10:18442195-18444196(-)
Zm00001d010658::8:123181159-123183160(+)
Zm00001d036838::6:103347346-103349347(-)
Zm00001d042966::3:185205507-185207508(-)
Zm00001d039541::3:7733117-7735118(-)
Zm00001d049375::4:28143798-28145799(+)
Zm00001d034109::1:284174836-284176837(+)
Zm00001d011615::8:156043613-156045614(-)
Zm00001d047174::9:120958949-120960950(-)
Zm00001d005779::2:188020033-188022034(-)
Zm00001d048093::9:149978352-149980353(+)
Zm00001d002358::2:10779710-10781711(+)
Zm00001d045366::9:19824907-19826908(+)
Zm00001d030304::1:121173735-121175736(-)
Zm00001d007163::2:223619820-223621821(+)
Zm00001d033048::1:248474148-248476149(-)
Zm00001d028827::1:47800008-47802009(-)
Zm00001d048578::4:48775-50776(+)
Zm00001d043063::3:187941671-187943672(+)
Zm00001d020714::7:129801098-129803099(-)
Zm00001d034125::1:284543921-284545922(+)
Zm00001d052579::4:193431807-193433808(-)
Zm00001d002992::2:28976227-28978228(-)
Zm00001d013439::5:11391785-11393786(-)
Zm00001d043805::3:210591890-210593891(-)
Zm00001d038134::6:148970779-148972780(+)
Zm00001d045734::9:35998093-36000094(-)
Zm00001d025815::10:130393570-130395571(+)
Zm00001d034703::1:300275834-300277835(+)
Zm00001d034191::1:286168901-286170902(+)
Zm00001d028167::1:25046205-25048206(+)
Zm00001d039260::3:754483-756484(-)
Zm00001d025034::10:100647445-100649446(+)
Zm00001d031672::1:198167907-198169908(-)
Zm00001d007864::2:241249297-241251298(+)
Zm00001d033522::1:265505668-265507669(-)
Zm00001d015521::5:95619903-95621904(+)
Zm00001d029227::1:63130492-63132493(+)
Zm00001d024869::10:91496216-91498217(-)
Zm00001d024220::10:57647078-57649079(+)
Zm00001d010733::8:126283846-126285847(+)
Zm00001d049826::4:46703735-46705736(+)
Zm00001d053565::4:234513527-234515528(-)
Zm00001d022069::7:169294246-169296247(+)
Zm00001d040331::3:38380014-38382015(-)
Zm00001d046900::9:109552189-109554190(+)
Zm00001d030944::1:168493854-168495855(+)
Zm00001d046534::9:94417568-94419569(-)
Zm00001d043502::3:202100926-202102927(-)
Zm00001d024832::10:90141242-90143243(-)
Zm00001d041052::3:93328175-93330176(-)
Zm00001d034790::1:302357665-302359666(+)
Zm00001d013908::5:24405278-24407279(+)
Zm00001d030703::1:154504419-154506420(-)
Zm00001d025774::10:129118327-129120328(+)
Zm00001d023333::10:3604897-3606898(+)
Zm00001d010616::8:121971615-121973616(+)
Zm00001d037835::6:139204780-139206781(-)
Zm00001d010907::8:132972883-132974884(-)
Zm00001d030312::1:121814363-121816364(-)
Zm00001d050577::4:101825107-101827108(+)
Zm00001d040696::3:58891980-58893981(-)
Zm00001d002879::2:25542832-25544833(+)
Zm00001d041268::3:109249719-109251720(+)
Zm00001d044628::3:233535124-233537125(-)
Zm00001d013376::5:10002693-10004694(+)
Zm00001d006307::2:204150196-204152197(+)
Zm00001d040263::3:34656690-34658691(-)
Zm00001d042534::3:171053486-171055487(-)
Zm00001d006448::2:208516908-208518909(+)
Zm00001d015767::5:118084816-118086817(-)
Zm00001d035032::6:2461631-2463632(-)
Zm00001d002975::2:28571314-28573315(+)
Zm00001d027309::1:2627788-2629789(+)
Zm00001d050293::4:79161510-79163511(-)
Zm00001d013431::5:11268314-11270315(+)
Zm00001d007094::2:222141699-222143700(-)
Zm00001d024209::10:56569096-56571097(-)
Zm00001d026560::10:148133414-148135415(-)
Zm00001d014826::5:64620765-64622766(-)
Zm00001d051249::4:150496764-150498765(+)
Zm00001d044433::3:227868855-227870856(+)
Zm00001d035029::6:2399757-2401758(-)
Zm00001d035704::6:41835084-41837085(+)
Zm00001d035538::6:31605111-31607112(+)
Zm00001d036785::6:100876204-100878205(-)
Zm00001d016349::5:158782674-158784675(-)
Zm00001d034394::1:291816745-291818746(-)
Zm00001d014489::5:50006861-50008862(-)
Zm00001d010578::8:120769724-120771725(+)
Zm00001d023973::10:32816640-32818641(-)
Zm00001d041496::3:124143377-124145378(-)
Zm00001d032844::1:239915775-239917776(-)
Zm00001d043589::3:204491264-204493265(-)
Zm00001d026124::10:138972266-138974267(+)
Zm00001d018144::5:215391163-215393164(+)
Zm00001d033683::1:271131443-271133444(-)
Zm00001d050244::4:75675183-75677184(-)
Zm00001d015421::5:89378843-89380844(-)
Zm00001d046535::9:94505151-94507152(-)
Zm00001d049325::4:26400859-26402860(-)
Zm00001d035288::6:19438585-19440586(-)
Zm00001d045565::9:26894114-26896115(-)
Zm00001d049556::4:34937331-34939332(+)
Zm00001d046905::9:109918390-109920391(-)
Zm00001d052901::4:204069668-204071669(+)
Zm00001d014796::5:63588454-63590455(-)
Zm00001d042533::3:171048185-171050186(-)
Zm00001d009242::8:46228710-46230711(+)
Zm00001d024467::10:72228090-72230091(-)
Zm00001d003261::2:38268378-38270379(-)
Zm00001d031135::1:179009055-179011056(-)
Zm00001d016524::5:166273012-166275013(-)
Zm00001d047972::9:146755447-146757448(-)
Zm00001d008735::8:18254236-18256237(+)
Zm00001d031530::1:192975058-192977059(+)
Zm00001d028331::1:31051213-31053214(-)
Zm00001d037651::6:133042709-133044710(-)
Zm00001d006461::2:208884675-208886676(+)
Zm00001d047313::9:126352060-126354061(+)
Zm00001d022308::7:174898513-174900514(+)
Zm00001d003904::2:66527430-66529431(+)
Zm00001d027794::1:13665423-13667424(+)
Zm00001d007407::2:231035134-231037135(+)
Zm00001d038229::6:152046065-152048066(+)
Zm00001d033840::1:275465568-275467569(+)
Zm00001d051510::4:160973658-160975659(+)
Zm00001d023882::10:26203188-26205189(+)
Zm00001d030707::1:154856553-154858554(-)
Zm00001d034282::1:288418212-288420213(+)
Zm00001d001932::2:3091587-3093588(+)
Zm00001d038038::6:145848441-145850442(+)
Zm00001d046912::9:110203704-110205705(-)
Zm00001d009542::8:69432047-69434048(+)
Zm00001d051258::4:150959290-150961291(-)
Zm00001d033070::1:249473032-249475033(-)
Zm00001d042052::3:148710409-148712410(+)
Zm00001d018986::7:12043114-12045115(-)
Zm00001d025433::10:118610620-118612621(+)
Zm00001d052261::4:185172996-185174997(+)
Zm00001d041294::3:110707928-110709929(+)
Zm00001d047538::9:134291708-134293709(-)
Zm00001d038832::6:165374873-165376874(+)
Zm00001d037918::6:141970941-141972942(+)
Zm00001d012043::8:167099429-167101430(-)
Zm00001d047241::9:123685720-123687721(-)
Zm00001d032085::1:212118772-212120773(+)
Zm00001d017214::5:189130925-189132926(+)
Zm00001d004956::2:150596817-150598818(-)
Zm00001d046691::9:102505076-102507077(+)
Zm00001d053053::4:210924228-210926229(-)
Zm00001d051865::4:172724402-172726403(-)
Zm00001d011227::8:143825837-143827838(-)
Zm00001d012603::8:177062875-177064876(+)
Zm00001d013150::5:5451781-5453782(-)
Zm00001d031337::1:186588134-186590135(-)
Zm00001d030998::1:172722296-172724297(-)
Zm00001d045052::9:11182023-11184024(-)
Zm00001d020552::7:122016866-122018867(-)
Zm00001d018423::5:220483605-220485606(+)
Zm00001d051415::4:157607945-157609946(-)
Zm00001d001999::2:4136348-4138349(+)
Zm00001d026333::10:143646427-143648428(+)
Zm00001d032098::1:212612366-212614367(+)
Zm00001d041064::3:94324920-94326921(-)
Zm00001d010360::8:111040786-111042787(-)
Zm00001d041690::3:133493228-133495229(-)
Zm00001d009264::8:48668382-48670383(+)
Zm00001d008613::8:14480431-14482432(-)
Zm00001d037169::6:114662727-114664728(-)
Zm00001d025309::10:113730119-113732120(-)
Zm00001d025002::10:98767132-98769133(+)
Zm00001d032874::1:241150751-241152752(+)
Zm00001d053962::4:244376778-244378779(-)
Zm00001d038007::6:145009086-145011087(-)
Zm00001d048059::9:149092584-149094585(-)
Zm00001d049541::4:33816268-33818269(+)
Zm00001d037737::6:135901419-135903420(-)
Zm00001d034124::1:284543454-284545455(-)
Zm00001d007858::2:241036874-241038875(-)
Zm00001d003372::2:41991852-41993853(-)
Zm00001d048161::9:151212577-151214578(+)
Zm00001d014621::5:56113172-56115173(+)
Zm00001d027918::1:17614629-17616630(-)
Zm00001d004737::2:134904160-134906161(+)
Zm00001d002715::2:20228631-20230632(-)
Zm00001d051987::4:175914057-175916058(+)
Zm00001d024544::10:77543397-77545398(-)
Zm00001d013274::5:7546570-7548571(+)
Zm00001d008875::8:23548755-23550756(+)
Zm00001d022603::7:180894347-180896348(-)
Zm00001d035748::6:44954771-44956772(-)
Zm00001d050660::4:112896694-112898695(-)
Zm00001d017037::5:183342312-183344313(-)
Zm00001d005762::2:187004328-187006329(+)
Zm00001d019342::7:28766938-28768939(-)
Zm00001d051527::4:161524755-161526756(-)
Zm00001d032636::1:232681071-232683072(-)
Zm00001d012251::8:171034594-171036595(-)
Zm00001d016861::5:178513163-178515164(-)
Zm00001d046482::9:91926079-91928080(-)
Zm00001d042152::3:153899822-153901823(+)
Zm00001d034456::1:293562224-293564225(-)
Zm00001d045863::9:44370024-44372025(-)
Zm00001d029162::1:60866585-60868586(+)
Zm00001d013318::5:8533835-8535836(-)
Zm00001d053556::4:233914141-233916142(-)
Zm00001d023446::10:5749398-5751399(-)
Zm00001d025571::10:122641086-122643087(-)
Zm00001d007361::2:229699928-229701929(-)
Zm00001d052888::4:203510932-203512933(-)
Zm00001d045282::9:17932774-17934775(-)
Zm00001d002703::2:19701727-19703728(+)
Zm00001d038525::6:159274682-159276683(-)
Zm00001d046072::9:61248599-61250600(-)
Zm00001d044603::3:233212088-233214089(-)
Zm00001d047242::9:123770839-123772840(-)
Zm00001d016165::5:148110185-148112186(-)
Zm00001d032543::1:230036185-230038186(+)
Zm00001d034344::1:290265951-290267952(+)
Zm00001d038288::6:153437336-153439337(+)
Zm00001d034943::1:306351122-306353123(-)
Zm00001d030021::1:100090060-100092061(-)
Zm00001d008320::8:5094997-5096998(-)
Zm00001d028274::1:28824029-28826030(+)
Zm00001d008793::8:20529254-20531255(-)
Zm00001d049753::4:43118666-43120667(-)
Zm00001d028606::1:40598674-40600675(-)
Zm00001d005190::2:163036724-163038725(+)
Zm00001d028118::1:23360747-23362748(+)
Zm00001d017702::5:204634803-204636804(-)
Zm00001d048631::4:1765284-1767285(+)
Zm00001d011792::8:161708594-161710595(-)
Zm00001d052113::4:180170983-180172984(-)
Zm00001d038325::6:154461786-154463787(+)
Zm00001d052201::4:183183400-183185401(+)
Zm00001d013800::5:20667130-20669131(+)
Zm00001d024631::10:81315185-81317186(-)
Zm00001d044469::3:229009000-229011001(+)
Zm00001d038557::6:159804584-159806585(-)
Zm00001d014652::5:57320288-57322289(+)
Zm00001d052025::4:176829774-176831775(+)
Zm00001d022049::7:168877250-168879251(-)
Zm00001d028963::1:53144410-53146411(-)
Zm00001d027655::1:10258251-10260252(-)
Zm00001d034830::1:303246567-303248568(+)
Zm00001d052157::4:181471700-181473701(-)
Zm00001d019504::7:38020233-38022234(-)
Zm00001d040148::3:29228663-29230664(+)
Zm00001d052310::4:186759269-186761270(+)
Zm00001d024691::10:83697289-83699290(-)
Zm00001d034754::1:301384040-301386041(-)
Zm00001d013211::5:6613233-6615234(+)
Zm00001d041508::3:124923181-124925182(-)
Zm00001d038270::6:152873349-152875350(-)
Zm00001d010066::8:98054971-98056972(-)
Zm00001d021762::7:162561169-162563170(+)
Zm00001d035124::6:6266125-6268126(-)
Zm00001d033859::1:276071834-276073835(+)
Zm00001d011328::8:146854335-146856336(+)
Zm00001d047251::9:124087393-124089394(-)
Zm00001d050781::4:122459654-122461655(+)
Zm00001d011821::8:162137781-162139782(-)
Zm00001d044874::9:6096943-6098944(-)
Zm00001d047358::9:127485734-127487735(-)
Zm00001d024964::10:97007086-97009087(+)
Zm00001d050032::4:61320849-61322850(-)
Zm00001d017170::5:187813933-187815934(+)
Zm00001d050934::4:132597931-132599932(+)
Zm00001d029545::1:75663702-75665703(-)
Zm00001d031227::1:182704948-182706949(-)
Zm00001d049361::4:27877918-27879919(+)
Zm00001d038926::6:167148846-167150847(-)
Zm00001d033837::1:275423719-275425720(-)
Zm00001d042074::3:149699960-149701961(-)
Zm00001d015603::5:100722758-100724759(-)
Zm00001d011228::8:143871000-143873001(-)
Zm00001d050008::4:59179660-59181661(-)
Zm00001d017097::5:185341673-185343674(+)
Zm00001d015982::5:136645460-136647461(-)
Zm00001d053620::4:236806028-236808029(+)
Zm00001d036704::6:98141511-98143512(+)
Zm00001d007862::2:241116169-241118170(+)
Zm00001d028695::1:43358823-43360824(-)
Zm00001d022289::7:174557799-174559800(+)
Zm00001d004080::2:80807366-80809367(+)
Zm00001d034866::1:304248574-304250575(-)
Zm00001d003324::2:40165370-40167371(-)
Zm00001d020623::7:125322228-125324229(-)
Zm00001d029396::1:68892310-68894311(-)
Zm00001d036233::6:78381360-78383361(-)
Zm00001d039850::3:16540140-16542141(+)
Zm00001d036469::6:89401642-89403643(+)
Zm00001d039189::6:172209973-172211974(-)
Zm00001d053611::4:236400147-236402148(+)
Zm00001d028368::1:32327235-32329236(-)
Zm00001d026412::10:145388072-145390073(-)
Zm00001d040503::3:47222312-47224313(+)
Zm00001d036834::6:103291036-103293037(+)
Zm00001d031539::1:193696731-193698732(-)
Zm00001d051610::4:164534933-164536934(+)
Zm00001d006399::2:206593586-206595587(-)
Zm00001d043079::3:188519684-188521685(-)
Zm00001d002827::2:23923819-23925820(+)
Zm00001d028820::1:47591954-47593955(+)
Zm00001d045089::9:12196607-12198608(-)
Zm00001d011938::8:164852677-164854678(+)
Zm00001d015865::5:127122410-127124411(+)
Zm00001d053953::4:244173159-244175160(-)
Zm00001d012665::8:178293353-178295354(-)
Zm00001d032428::1:226098139-226100140(+)
Zm00001d020640::7:125997776-125999777(-)
Zm00001d044026::3:217221611-217223612(-)
Zm00001d040351::3:39395920-39397921(-)
Zm00001d043618::3:205357400-205359401(+)
Zm00001d015406::5:88520297-88522298(-)
Zm00001d030214::1:113478395-113480396(-)
Zm00001d042511::3:170270781-170272782(-)
Zm00001d017768::5:206247801-206249802(+)
Zm00001d032056::1:210973273-210975274(-)
Zm00001d051420::4:157870665-157872666(+)
Zm00001d026200::10:140835842-140837843(-)
Zm00001d036118::6:72945551-72947552(-)
Zm00001d013528::5:13635784-13637785(+)
Zm00001d025727::10:127666898-127668899(+)
Zm00001d017429::5:195831361-195833362(+)
Zm00001d021507::7:154424580-154426581(-)
Zm00001d036995::6:108559373-108561374(+)
Zm00001d024543::10:77533183-77535184(-)
Zm00001d013448::5:11833563-11835564(-)
Zm00001d026070::10:137649911-137651912(+)
Zm00001d017005::5:182539817-182541818(-)
Zm00001d044253::3:223071634-223073635(+)
Zm00001d043047::3:187341005-187343006(+)
Zm00001d033903::1:278100622-278102623(+)
Zm00001d031571::1:194763219-194765220(+)
Zm00001d017130::5:186478828-186480829(-)
Zm00001d032333::1:222796969-222798970(+)
Zm00001d032904::1:242401622-242403623(+)
Zm00001d051650::4:165707664-165709665(-)
Zm00001d034340::1:290227740-290229741(+)
Zm00001d019809::7:63693917-63695918(-)
Zm00001d004779::2:138646141-138648142(+)
Zm00001d043267::3:193842722-193844723(-)
Zm00001d039814::3:15584932-15586933(+)
Zm00001d037659::6:133274292-133276293(+)
Zm00001d047838::9:142885992-142887993(+)
Zm00001d029654::1:81611247-81613248(+)
Zm00001d041718::3:134926067-134928068(-)
Zm00001d029699::1:83059158-83061159(-)
Zm00001d017623::5:202009862-202011863(+)
Zm00001d046824::9:107369137-107371138(-)
Zm00001d034231::1:287345322-287347323(+)
Zm00001d044338::3:225451778-225453779(-)
Zm00001d042528::3:170871535-170873536(+)
Zm00001d029383::1:68459218-68461219(+)
Zm00001d002110::2:6041138-6043139(+)
Zm00001d025715::10:127298999-127301000(-)
Zm00001d006538::2:210698845-210700846(-)
Zm00001d049692::4:40461077-40463078(+)
Zm00001d047895::9:144529229-144531230(+)
Zm00001d028408::1:33789681-33791682(-)
Zm00001d014898::5:67326332-67328333(-)
Zm00001d013248::5:7098583-7100584(-)
Zm00001d007781::2:239482992-239484993(-)
Zm00001d053436::4:231345117-231347118(-)
Zm00001d043592::3:204509907-204511908(+)
Zm00001d039786::3:14616224-14618225(+)
Zm00001d047940::9:145878959-145880960(+)
Zm00001d047367::9:127882786-127884787(-)
Zm00001d052277::4:185653329-185655330(-)
Zm00001d014315::5:40642779-40644780(-)
Zm00001d036682::6:97480147-97482148(+)
Zm00001d015395::5:88156661-88158662(+)
Zm00001d020921::7:136611254-136613255(-)
Zm00001d047340::9:126971482-126973483(+)
Zm00001d047912::9:145081501-145083502(+)
Zm00001d014446::5:47420945-47422946(+)
Zm00001d052192::4:182750295-182752296(+)
Zm00001d032815::1:239120141-239122142(+)
Zm00001d042656::3:175633747-175635748(+)
Zm00001d030154::1:109216661-109218662(+)
Zm00001d007270::2:226299332-226301333(+)
Zm00001d018979::7:11576344-11578345(+)
Zm00001d048085::9:149824338-149826339(-)
Zm00001d015005::5:72002102-72004103(-)
Zm00001d026637::10:149250584-149252585(+)
Zm00001d006573::2:211265084-211267085(-)
Zm00001d033278::1:257231601-257233602(-)
Zm00001d007328::2:228722186-228724187(-)
Zm00001d044376::3:226414289-226416290(+)
Zm00001d010675::8:123946426-123948427(-)
Zm00001d051701::4:167166096-167168097(+)
Zm00001d040550::3:49052482-49054483(-)
Zm00001d048341::9:154768094-154770095(-)
Zm00001d032162::1:215111083-215113084(+)
Zm00001d030086::1:104415068-104417069(+)
Zm00001d052410::4:189312072-189314073(+)
Zm00001d018370::5:219419253-219421254(+)
Zm00001d048764::4:5151795-5153796(-)
Zm00001d043302::3:195191133-195193134(-)
Zm00001d038459::6:157676965-157678966(-)
Zm00001d003866::2:63972411-63974412(+)
Zm00001d050747::4:120553388-120555389(-)
Zm00001d036283::6:81812264-81814265(-)
Zm00001d006010::2:195229669-195231670(-)
Zm00001d029084::1:57452094-57454095(-)
Zm00001d049703::4:40647672-40649673(-)
Zm00001d006296::2:204008989-204010990(-)
Zm00001d012981::5:2678887-2680888(+)
Zm00001d037766::6:136764687-136766688(-)
Zm00001d023941::10:30405138-30407139(-)
Zm00001d002051::2:5012325-5014326(+)
Zm00001d033786::1:273677507-273679508(-)
Zm00001d003395::2:42793568-42795569(-)
Zm00001d009421::8:63764786-63766787(-)
Zm00001d036537::6:91398809-91400810(+)
Zm00001d028642::1:41589606-41591607(+)
Zm00001d025862::10:131804525-131806526(-)
Zm00001d007055::2:220971102-220973103(-)
Zm00001d012573::8:176813432-176815433(+)
Zm00001d003660::2:52987151-52989152(-)
Zm00001d035921::6:60325292-60327293(+)
Zm00001d041098::3:97284943-97286944(-)
Zm00001d022199::7:172706718-172708719(-)
Zm00001d002476::2:13592107-13594108(-)
Zm00001d032678::1:233887193-233889194(+)
Zm00001d011442::8:150517745-150519746(+)
Zm00001d030841::1:162685658-162687659(-)
Zm00001d010576::8:120770757-120772758(-)
Zm00001d028260::1:28167732-28169733(+)
Zm00001d054042::4:245463713-245465714(+)
Zm00001d031458::1:190925818-190927819(+)
Zm00001d028039::1:21291529-21293530(-)
Zm00001d003429::2:44098840-44100841(+)
Zm00001d036338::6:84762264-84764265(+)
Zm00001d047869::9:143861640-143863641(+)
Zm00001d001971::2:3714615-3716616(-)
Zm00001d027361::1:3743907-3745908(-)
Zm00001d024066::10:41071792-41073793(+)
Zm00001d037170::6:114745263-114747264(-)
Zm00001d026312::10:143368209-143370210(+)
Zm00001d041436::3:119389024-119391025(+)
Zm00001d017399::5:194913230-194915231(+)
Zm00001d043690::3:207536758-207538759(-)
Zm00001d041007::3:89969631-89971632(-)
Zm00001d048785::4:5522777-5524778(+)
Zm00001d052060::4:178017570-178019571(+)
Zm00001d036447::6:88863979-88865980(-)
Zm00001d025167::10:107187408-107189409(-)
Zm00001d043851::3:212041313-212043314(-)
Zm00001d012765::8:180338272-180340273(+)
Zm00001d012918::5:1956456-1958457(-)
Zm00001d051401::4:157152668-157154669(-)
Zm00001d003076::2:31284966-31286967(-)
Zm00001d011340::8:147322831-147324832(-)
Zm00001d013812::5:21293155-21295156(-)
Zm00001d009617::8:73342103-73344104(+)
Zm00001d034368::1:291058037-291060038(-)
Zm00001d045580::9:27181910-27183911(+)
Zm00001d018139::5:215245015-215247016(-)
Zm00001d032261::1:219345684-219347685(-)
Zm00001d037971::6:143893718-143895719(-)
Zm00001d051905::4:174266593-174268594(+)
Zm00001d022098::7:170228958-170230959(+)
Zm00001d018514::5:222229660-222231661(-)
Zm00001d002344::2:10632871-10634872(+)
Zm00001d003400::2:43086535-43088536(-)
Zm00001d017157::5:187193356-187195357(-)
Zm00001d027546::1:8016152-8018153(+)
Zm00001d025720::10:127518290-127520291(-)
Zm00001d049365::4:27940738-27942739(+)
Zm00001d012022::8:166709618-166711619(+)
Zm00001d030266::1:117694582-117696583(-)
Zm00001d022347::7:175950127-175952128(+)
Zm00001d034640::1:298692856-298694857(-)
Zm00001d044753::9:1267906-1269907(-)
Zm00001d036564::6:92505461-92507462(+)
Zm00001d030282::1:118827096-118829097(+)
Zm00001d052890::4:203609846-203611847(+)
Zm00001d018161::5:215725583-215727584(+)
Zm00001d051891::4:173819159-173821160(-)
Zm00001d040807::3:67150373-67152374(+)
Zm00001d030726::1:156049139-156051140(-)
Zm00001d043703::3:207885732-207887733(-)
Zm00001d033092::1:250108021-250110022(-)
Zm00001d013694::5:17723407-17725408(-)
Zm00001d034608::1:297742653-297744654(+)
Zm00001d015435::5:90051483-90053484(+)
Zm00001d048173::9:151393789-151395790(+)
Zm00001d023853::10:25080142-25082143(+)
Zm00001d047279::9:125379552-125381553(+)
Zm00001d050272::4:77691385-77693386(+)
Zm00001d002149::2:6818250-6820251(+)
Zm00001d046949::9:112339349-112341350(+)
Zm00001d023762::10:19187682-19189683(+)
Zm00001d044385::3:226575970-226577971(-)
Zm00001d043240::3:192836964-192838965(-)
Zm00001d030212::1:113401652-113403653(-)
Zm00001d050448::4:89033031-89035032(+)
Zm00001d036903::6:106001677-106003678(-)
Zm00001d012314::8:172333398-172335399(-)
Zm00001d002272::2:9187738-9189739(+)
Zm00001d040185::3:31046780-31048781(-)
Zm00001d021247::7:146816250-146818251(+)
Zm00001d042567::3:172186635-172188636(-)
Zm00001d010899::8:132498699-132500700(-)
Zm00001d044987::9:9415194-9417195(-)
Zm00001d012141::8:168735537-168737538(-)
Zm00001d006900::2:219012365-219014366(+)
Zm00001d011707::8:159317422-159319423(-)
Zm00001d021367::7:150059342-150061343(+)
Zm00001d025679::10:126095429-126097430(-)
Zm00001d052409::4:189309813-189311814(+)
Zm00001d039872::3:17305641-17307642(+)
Zm00001d011470::8:151369418-151371419(+)
Zm00001d052317::4:186983057-186985058(+)
Zm00001d028863::1:48937427-48939428(-)
Zm00001d053961::4:244357245-244359246(-)
Zm00001d016997::5:182320448-182322449(-)
Zm00001d024872::10:91597177-91599178(+)
Zm00001d023975::10:33370048-33372049(-)
Zm00001d045024::9:10461220-10463221(+)
Zm00001d035632::6:37842339-37844340(+)
Zm00001d010109::8:99411707-99413708(+)
Zm00001d048340::9:154758548-154760549(-)
Zm00001d031709::1:199080821-199082822(+)
Zm00001d013359::5:9536428-9538429(-)
Zm00001d010867::8:131314531-131316532(-)
Zm00001d003089::2:31853752-31855753(-)
Zm00001d039564::3:8073121-8075122(-)
Zm00001d023451::10:6035407-6037408(+)
Zm00001d016402::5:161094040-161096041(-)
Zm00001d038535::6:159535631-159537632(-)
Zm00001d027626::1:9403417-9405418(+)
Zm00001d008727::8:17937884-17939885(+)
Zm00001d007419::2:231209325-231211326(+)
Zm00001d026692::10:150066686-150068687(-)
Zm00001d025805::10:130102175-130104176(+)
Zm00001d052972::4:206767394-206769395(-)
Zm00001d021849::7:164418033-164420034(+)
Zm00001d042665::3:175963162-175965163(+)
Zm00001d017094::5:185240474-185242475(-)
Zm00001d027887::1:16742839-16744840(+)
Zm00001d048117::9:150409114-150411115(+)
Zm00001d024590::10:79531172-79533173(-)
Zm00001d012899::5:1765667-1767668(-)
Zm00001d048430::9:156104298-156106299(-)
Zm00001d043684::3:207358179-207360180(-)
Zm00001d015209::5:79511104-79513105(-)
Zm00001d003519::2:46456369-46458370(-)
Zm00001d014785::5:63019798-63021799(-)
Zm00001d017807::5:207377684-207379685(-)
Zm00001d042746::3:178832520-178834521(-)
Zm00001d041509::3:124924886-124926887(+)
Zm00001d008314::8:4959594-4961595(+)
Zm00001d013508::5:12965964-12967965(-)
Zm00001d031899::1:205990634-205992635(+)
Zm00001d018796::7:5385055-5387056(+)
Zm00001d027405::1:4535200-4537201(+)
Zm00001d034251::1:287924874-287926875(-)
Zm00001d033937::1:279128039-279130040(-)
Zm00001d002886::2:25756844-25758845(-)
Zm00001d012532::8:176206626-176208627(-)
Zm00001d013745::5:19097998-19099999(+)
Zm00001d018837::7:6928843-6930844(-)
Zm00001d016604::5:169746507-169748508(+)
Zm00001d033825::1:274896420-274898421(-)
Zm00001d007604::2:236075851-236077852(+)
Zm00001d009596::8:72388183-72390184(+)
Zm00001d006375::2:206068569-206070570(-)
Zm00001d043022::3:186813122-186815123(-)
Zm00001d005384::2:171870800-171872801(+)
Zm00001d050533::4:97665589-97667590(-)
Zm00001d019542::7:41593272-41595273(+)
Zm00001d016106::5:144945802-144947803(+)
Zm00001d026248::10:141803745-141805746(+)
Zm00001d042288::3:159139894-159141895(+)
Zm00001d014540::5:52377258-52379259(+)
Zm00001d027740::1:12441120-12443121(+)
Zm00001d009330::8:56624590-56626591(+)
Zm00001d005733::2:185170564-185172565(-)
Zm00001d009212::8:43470362-43472363(+)
Zm00001d007810::2:240072995-240074996(-)
Zm00001d018313::5:218300603-218302604(-)
Zm00001d020404::7:111768458-111770459(+)
Zm00001d017560::5:199621105-199623106(-)
Zm00001d024353::10:66260833-66262834(-)
Zm00001d010205::8:103950565-103952566(-)
Zm00001d047448::9:130414201-130416202(+)
Zm00001d036760::6:99960238-99962239(-)
Zm00001d010950::8:134828167-134830168(+)
Zm00001d017896::5:209712672-209714673(+)
Zm00001d003098::2:32020226-32022227(+)
Zm00001d025470::10:119893449-119895450(-)
Zm00001d004546::2:117278717-117280718(+)
Zm00001d021391::7:150692436-150694437(+)
Zm00001d033099::1:250180057-250182058(+)
Zm00001d013209::5:6603154-6605155(-)
Zm00001d007068::2:221310873-221312874(+)
Zm00001d034222::1:287044875-287046876(+)
Zm00001d046317::9:80088488-80090489(-)
Zm00001d041246::3:108033137-108035138(+)
Zm00001d031845::1:203909783-203911784(+)
Zm00001d007355::2:229565807-229567808(-)
Zm00001d024814::10:89273665-89275666(+)
Zm00001d016007::5:139010931-139012932(-)
Zm00001d026432::10:145734224-145736225(-)
Zm00001d039709::3:12750427-12752428(-)
Zm00001d032961::1:244866916-244868917(-)
Zm00001d044569::3:231973321-231975322(+)
Zm00001d049977::4:56584726-56586727(-)
Zm00001d033862::1:276518005-276520006(+)
Zm00001d025580::10:122854094-122856095(+)
Zm00001d019447::7:34302473-34304474(-)
Zm00001d013095::5:4678733-4680734(+)
Zm00001d027874::1:16037233-16039234(+)
Zm00001d044828::9:4252669-4254670(-)
Zm00001d051392::4:156976246-156978247(-)
Zm00001d023734::10:17855084-17857085(-)
Zm00001d052777::4:200550616-200552617(+)
Zm00001d016288::5:155698104-155700105(+)
Zm00001d049543::4:34103899-34105900(-)
Zm00001d052791::4:201057283-201059284(-)
Zm00001d009068::8:34237821-34239822(+)
Zm00001d019339::7:28577809-28579810(+)
Zm00001d029339::1:66572337-66574338(-)
Zm00001d037873::6:140616801-140618802(+)
Zm00001d042980::3:185750387-185752388(+)
Zm00001d045314::9:18805130-18807131(-)
Zm00001d034929::1:305921673-305923674(-)
Zm00001d053698::4:239537251-239539252(-)
Zm00001d022527::7:179353026-179355027(+)
Zm00001d010724::8:125952383-125954384(+)
Zm00001d041634::3:130574168-130576169(+)
Zm00001d032324::1:222455105-222457106(-)
Zm00001d009138::8:38828220-38830221(-)
Zm00001d017654::5:203243859-203245860(+)
Zm00001d031666::1:198112290-198114291(+)
Zm00001d053623::4:237048686-237050687(-)
Zm00001d053138::4:215591612-215593613(-)
Zm00001d049251::4:22915751-22917752(+)
Zm00001d024824::10:89685762-89687763(+)
Zm00001d041812::3:139018725-139020726(-)
Zm00001d041719::3:134965723-134967724(-)
Zm00001d052673::4:196896033-196898034(-)
Zm00001d051908::4:174317507-174319508(+)
Zm00001d051103::4:142670585-142672586(-)
Zm00001d049623::4:37969565-37971566(-)
Zm00001d046781::9:105703138-105705139(-)
Zm00001d053149::4:216218339-216220340(-)
Zm00001d018500::5:221875857-221877858(-)
Zm00001d047921::9:145466874-145468875(-)
Zm00001d010000::8:94266379-94268380(+)
Zm00001d007186::2:224116465-224118466(-)
Zm00001d053864::4:242559861-242561862(-)
Zm00001d005587::2:179830949-179832950(-)
Zm00001d013035::5:3541806-3543807(-)
Zm00001d048709::4:3834852-3836853(-)
Zm00001d032929::1:243529218-243531219(+)
Zm00001d031223::1:182661432-182663433(-)
Zm00001d050404::4:86265347-86267348(-)
Zm00001d024059::10:40713939-40715940(+)
Zm00001d012893::5:1660017-1662018(+)
Zm00001d044729::9:637705-639706(+)
Zm00001d049837::4:47131502-47133503(-)
Zm00001d038634::6:161403523-161405524(-)
Zm00001d048463::9:156770159-156772160(+)
Zm00001d040753::3:63600261-63602262(-)
Zm00001d018359::5:219156969-219158970(+)
Zm00001d009791::8:81567363-81569364(-)
Zm00001d024420::10:70275988-70277989(+)
Zm00001d024023::10:37445671-37447672(+)
Zm00001d009574::8:71474408-71476409(-)
Zm00001d009503::8:67752441-67754442(-)
Zm00001d001811::2:1334258-1336259(-)
Zm00001d025343::10:114916150-114918151(+)
Zm00001d048622::4:1528711-1530712(-)
Zm00001d035044::6:3028317-3030318(-)
Zm00001d002621::2:16978862-16980863(+)
Zm00001d041781::3:137901668-137903669(+)
Zm00001d016255::5:153716272-153718273(+)
Zm00001d034061::1:282847482-282849483(+)
Zm00001d042118::3:151574542-151576543(+)
Zm00001d004644::2:124803799-124805800(+)
Zm00001d017050::5:183935601-183937602(-)
Zm00001d017829::5:207958052-207960053(-)
Zm00001d053625::4:237084312-237086313(-)
Zm00001d039915::3:19334932-19336933(-)
Zm00001d004437::2:111722783-111724784(-)
Zm00001d033511::1:265210392-265212393(+)
Zm00001d040689::3:58287338-58289339(+)
Zm00001d007554::2:234658674-234660675(-)
Zm00001d029226::1:63125713-63127714(+)
Zm00001d040426::3:42865773-42867774(+)
Zm00001d052106::4:179760989-179762990(+)
Zm00001d004488::2:114730912-114732913(-)
Zm00001d045322::9:18926870-18928871(+)
Zm00001d033044::1:248429711-248431712(+)
Zm00001d023317::10:2859970-2861971(+)
Zm00001d010278::8:107110312-107112313(-)
Zm00001d044515::3:230685824-230687825(-)
Zm00001d016176::5:148531536-148533537(-)
Zm00001d041746::3:135790363-135792364(-)
Zm00001d014888::5:67030608-67032609(-)
Zm00001d040106::3:27798470-27800471(+)
Zm00001d041333::3:112546365-112548366(-)
Zm00001d017079::5:184662059-184664060(-)
Zm00001d012238::8:170737165-170739166(+)
Zm00001d035927::6:60712326-60714327(+)
Zm00001d008237::8:2223249-2225250(+)
Zm00001d046810::9:106752370-106754371(-)
Zm00001d025325::10:114191281-114193282(+)
Zm00001d036846::6:103649794-103651795(-)
Zm00001d045493::9:24429607-24431608(-)
Zm00001d032915::1:242981784-242983785(+)
Zm00001d009352::8:58139198-58141199(+)
Zm00001d047295::9:125814698-125816699(-)
Zm00001d032148::1:214495689-214497690(-)
Zm00001d051960::4:175361274-175363275(+)
Zm00001d052435::4:189980170-189982171(+)
Zm00001d018404::5:220041268-220043269(-)
Zm00001d033400::1:261837684-261839685(-)
Zm00001d038297::6:153657851-153659852(-)
Zm00001d048055::9:149058011-149060012(+)
Zm00001d051836::4:171676584-171678585(-)
Zm00001d030675::1:152399313-152401314(+)
Zm00001d005649::2:181911164-181913165(-)
Zm00001d023918::10:28215151-28217152(-)
Zm00001d026368::10:144422658-144424659(+)
Zm00001d041606::3:129571708-129573709(-)
Zm00001d026446::10:145981478-145983479(-)
Zm00001d015609::5:100947554-100949555(+)
Zm00001d023659::10:13882182-13884183(-)
Zm00001d024400::10:68969032-68971033(-)
Zm00001d052649::4:195807344-195809345(+)
Zm00001d033655::1:269773915-269775916(+)
Zm00001d029177::1:61045455-61047456(-)
Zm00001d031669::1:198141157-198143158(-)
Zm00001d006778::2:216442182-216444183(+)
Zm00001d052961::4:206346010-206348011(+)
Zm00001d049945::4:54601928-54603929(+)
Zm00001d047587::9:136379578-136381579(+)
Zm00001d053688::4:239053554-239055555(-)
Zm00001d021959::7:167126883-167128884(-)
Zm00001d007500::2:233354945-233356946(-)
Zm00001d028093::1:22733765-22735766(+)
Zm00001d035766::6:46355303-46357304(+)
Zm00001d048841::4:6225005-6227006(-)
Zm00001d041282::3:110288636-110290637(+)
Zm00001d030558::1:143985312-143987313(+)
Zm00001d002806::2:23196119-23198120(+)
Zm00001d043171::3:190535117-190537118(-)
Zm00001d016897::5:179620919-179622920(-)
Zm00001d053041::4:210327892-210329893(-)
Zm00001d036736::6:99412970-99414971(-)
Zm00001d036879::6:105520840-105522841(-)
Zm00001d002880::2:25549738-25551739(-)
Zm00001d049079::4:15081361-15083362(-)
Zm00001d027295::1:2106123-2108124(-)
Zm00001d026239::10:141703834-141705835(+)
Zm00001d019262::7:24653893-24655894(+)
Zm00001d049259::4:23411967-23413968(+)
Zm00001d029033::1:55448858-55450859(+)
Zm00001d047558::9:135456637-135458638(-)
Zm00001d010725::8:125966734-125968735(-)
Zm00001d028130::1:23627123-23629124(+)
Zm00001d035337::6:22130204-22132205(+)
Zm00001d051550::4:162304325-162306326(+)
Zm00001d007444::2:231910844-231912845(-)
Zm00001d048139::9:150707322-150709323(+)
Zm00001d001836::2:1666119-1668120(-)
Zm00001d036770::6:100197245-100199246(-)
Zm00001d009029::8:30694321-30696322(-)
Zm00001d033742::1:272630999-272633000(-)
Zm00001d052022::4:176743712-176745713(+)
Zm00001d015065::5:73928072-73930073(+)
Zm00001d038368::6:155636766-155638767(+)
Zm00001d013475::5:12421039-12423040(+)
Zm00001d048256::9:153314470-153316471(+)
Zm00001d028752::1:45539460-45541461(-)
Zm00001d006392::2:206510269-206512270(-)
Zm00001d043747::3:209010444-209012445(-)
Zm00001d045336::9:19143064-19145065(+)
Zm00001d007942::2:243515252-243517253(+)
Zm00001d006002::2:195070552-195072553(+)
Zm00001d044212::3:221944070-221946071(-)
Zm00001d039732::3:13173024-13175025(+)
Zm00001d005545::2:178132804-178134805(+)
Zm00001d008374::8:6702943-6704944(-)
Zm00001d012034::8:166901880-166903881(-)
Zm00001d005881::2:191716769-191718770(-)
Zm00001d029972::1:97091220-97093221(+)
Zm00001d021437::7:152287724-152289725(+)
Zm00001d028622::1:41157262-41159263(+)
Zm00001d025983::10:135288492-135290493(+)
Zm00001d051901::4:173987593-173989594(-)
Zm00001d032763::1:237622998-237624999(+)
Zm00001d032529::1:229639590-229641591(-)
Zm00001d048737::4:4609794-4611795(+)
Zm00001d028680::1:42791121-42793122(-)
Zm00001d051499::4:160462442-160464443(+)
Zm00001d032507::1:228911843-228913844(-)
Zm00001d014864::5:66140290-66142291(-)
Zm00001d033310::1:258514367-258516368(+)
Zm00001d033750::1:272780184-272782185(-)
Zm00001d036422::6:87796488-87798489(-)
Zm00001d011622::8:156362841-156364842(+)
Zm00001d007332::2:228915197-228917198(-)
Zm00001d026386::10:144860999-144863000(-)
Zm00001d031595::1:195841424-195843425(-)
Zm00001d006762::2:216181342-216183343(+)
Zm00001d008700::8:17393222-17395223(+)
Zm00001d023298::10:2342760-2344761(+)
Zm00001d046694::9:102719455-102721456(-)
Zm00001d007597::2:235975631-235977632(-)
Zm00001d042670::3:176205108-176207109(-)
Zm00001d030348::1:124400112-124402113(+)
Zm00001d035130::6:6500272-6502273(-)
Zm00001d017573::5:200052575-200054576(-)
Zm00001d004525::2:116606016-116608017(+)
Zm00001d021291::7:148064047-148066048(+)
Zm00001d015912::5:130789363-130791364(-)
Zm00001d020932::7:136988244-136990245(-)
Zm00001d012328::8:172513124-172515125(+)
Zm00001d045776::9:38476782-38478783(+)
Zm00001d012292::8:172022916-172024917(+)
Zm00001d008514::8:11255860-11257861(-)
Zm00001d040466::3:44984045-44986046(+)
Zm00001d029525::1:74652296-74654297(+)
Zm00001d053994::4:244802801-244804802(-)
Zm00001d007618::2:236355530-236357531(-)
Zm00001d037483::6:126832860-126834861(+)
Zm00001d032719::1:236001747-236003748(-)
Zm00001d050643::4:109048039-109050040(-)
Zm00001d050753::4:120952031-120954032(+)
Zm00001d043773::3:209658987-209660988(+)
Zm00001d025759::10:128640043-128642044(-)
Zm00001d028365::1:32244392-32246393(+)
Zm00001d011003::8:136381820-136383821(+)
Zm00001d013029::5:3471365-3473366(-)
Zm00001d019600::7:45982893-45984894(-)
Zm00001d053015::4:209126284-209128285(+)
Zm00001d033315::1:258757250-258759251(+)
Zm00001d014416::5:45483462-45485463(+)
Zm00001d005038::2:155404608-155406609(-)
Zm00001d028423::1:34541478-34543479(-)
Zm00001d011696::8:159024126-159026127(-)
Zm00001d034788::1:302327174-302329175(+)
Zm00001d039012::6:168697851-168699852(+)
Zm00001d002982::2:28864973-28866974(+)
Zm00001d023473::10:6836458-6838459(+)
Zm00001d051730::4:168224381-168226382(+)
Zm00001d008702::8:17445818-17447819(+)
Zm00001d030573::1:144877711-144879712(-)
Zm00001d047760::9:141144387-141146388(-)
Zm00001d009496::8:67220798-67222799(+)
Zm00001d033978::1:279940420-279942421(+)
Zm00001d021592::7:157523543-157525544(+)
Zm00001d012259::8:171232542-171234543(+)
Zm00001d010440::8:115241865-115243866(-)
Zm00001d032334::1:222822613-222824614(+)
Zm00001d007401::2:230847126-230849127(+)
Zm00001d037355::6:122679131-122681132(+)
Zm00001d035185::6:8561024-8563025(+)
Zm00001d013892::5:24009943-24011944(+)
Zm00001d034015::1:281231711-281233712(-)
Zm00001d025389::10:116718402-116720403(+)
Zm00001d010914::8:133296009-133298010(+)
Zm00001d005407::2:173080754-173082755(+)
Zm00001d010231::8:104888002-104890003(+)
Zm00001d038199::6:151390493-151392494(-)
Zm00001d048079::9:149448294-149450295(+)
Zm00001d023271::10:1784259-1786260(+)
Zm00001d007289::2:226919361-226921362(-)
Zm00001d021889::7:165488120-165490121(+)
Zm00001d007782::2:239485123-239487124(+)
Zm00001d011920::8:164599730-164601731(-)
Zm00001d039721::3:12983211-12985212(+)
Zm00001d031104::1:177426540-177428541(+)
Zm00001d007949::2:243907500-243909501(-)
Zm00001d017541::5:199067068-199069069(-)
Zm00001d031182::1:181579153-181581154(-)
Zm00001d013626::5:15737382-15739383(+)
Zm00001d033312::1:258661650-258663651(-)
Zm00001d049836::4:47127852-47129853(-)
Zm00001d002471::2:13497039-13499040(-)
Zm00001d010946::8:134637034-134639035(-)
Zm00001d011299::8:146131002-146133003(-)
Zm00001d023827::10:23687802-23689803(+)
Zm00001d042519::3:170387567-170389568(-)
Zm00001d041323::3:112354639-112356640(-)
Zm00001d012286::8:171912015-171914016(-)
Zm00001d044407::3:227370761-227372762(-)
Zm00001d022424::7:177375526-177377527(-)
Zm00001d027859::1:15501161-15503162(-)
Zm00001d031733::1:200067070-200069071(+)
Zm00001d013808::5:21105944-21107945(+)
Zm00001d019510::7:38445554-38447555(+)
Zm00001d030401::1:129737990-129739991(+)
Zm00001d024944::10:96161050-96163051(+)
Zm00001d005846::2:190698914-190700915(+)
Zm00001d045656::9:31316933-31318934(+)
Zm00001d038796::6:164511003-164513004(+)
Zm00001d032396::1:225295871-225297872(+)
Zm00001d005324::2:169617508-169619509(+)
Zm00001d036006::6:65376338-65378339(-)
Zm00001d018565::5:223305382-223307383(-)
Zm00001d012764::8:180331161-180333162(+)
Zm00001d011999::8:166137438-166139439(+)
Zm00001d003613::2:50140632-50142633(-)
Zm00001d028770::1:46010025-46012026(+)
Zm00001d033961::1:279741755-279743756(+)
Zm00001d049656::4:38888477-38890478(-)
Zm00001d048655::4:2666691-2668692(+)
Zm00001d045450::9:22537068-22539069(+)
Zm00001d053136::4:215488798-215490799(-)
Zm00001d022230::7:173270907-173272908(-)
Zm00001d008619::8:14784562-14786563(+)
Zm00001d048034::9:148451374-148453375(+)
Zm00001d051724::4:168112981-168114982(+)
Zm00001d019328::7:28089019-28091020(-)
Zm00001d037227::6:116696703-116698704(+)
Zm00001d017764::5:206193930-206195931(-)
Zm00001d026176::10:140375324-140377325(-)
Zm00001d031309::1:185842396-185844397(-)
Zm00001d002317::2:10168160-10170161(+)
Zm00001d031186::1:181629308-181631309(+)
Zm00001d046909::9:110046218-110048219(+)
Zm00001d020505::7:119715427-119717428(+)
Zm00001d029114::1:58380291-58382292(-)
Zm00001d013455::5:12055985-12057986(-)
Zm00001d027921::1:17708545-17710546(-)
Zm00001d053055::4:211053307-211055308(+)
Zm00001d039209::6:172585628-172587629(+)
Zm00001d032955::1:244543477-244545478(+)
Zm00001d007769::2:239295866-239297867(-)
Zm00001d032331::1:222702590-222704591(+)
Zm00001d017882::5:209533459-209535460(-)
Zm00001d032832::1:239627716-239629717(+)
Zm00001d050200::4:73314851-73316852(-)
Zm00001d040035::3:23933938-23935939(+)
Zm00001d032420::1:225928794-225930795(+)
Zm00001d013631::5:15865433-15867434(+)
Zm00001d023578::10:10642475-10644476(-)
Zm00001d012320::8:172364156-172366157(+)
Zm00001d042828::3:181359929-181361930(+)
Zm00001d033767::1:273085650-273087651(+)
Zm00001d008622::8:14998729-15000730(+)
Zm00001d019035::7:13727025-13729026(+)
Zm00001d016694::5:172812685-172814686(+)
Zm00001d034443::1:293102001-293104002(-)
Zm00001d023273::10:1809571-1811572(+)
Zm00001d033585::1:267909105-267911106(-)
Zm00001d022143::7:171101968-171103969(-)
Zm00001d023699::10:16082403-16084404(-)
Zm00001d053345::4:227016983-227018984(-)
Zm00001d007514::2:233611077-233613078(-)
Zm00001d032548::1:230203467-230205468(-)
Zm00001d040765::3:64547884-64549885(+)
Zm00001d018890::7:8477838-8479839(-)
Zm00001d012604::8:177069068-177071069(+)
Zm00001d004053::2:79792568-79794569(-)
Zm00001d051769::4:169021657-169023658(-)
Zm00001d032688::1:234472697-234474698(+)
Zm00001d031210::1:182336238-182338239(-)
Zm00001d022473::7:178329310-178331311(-)
Zm00001d024196::10:54998400-55000401(+)
Zm00001d028100::1:22994309-22996310(+)
Zm00001d050434::4:87632303-87634304(+)
Zm00001d033976::1:279921556-279923557(+)
Zm00001d032806::1:238895620-238897621(-)
Zm00001d045555::9:26645872-26647873(+)
Zm00001d050959::4:133504602-133506603(-)
Zm00001d045138::9:14008150-14010151(-)
Zm00001d039470::3:5152521-5154522(-)
Zm00001d020365::7:109604171-109606172(-)
Zm00001d016505::5:165225203-165227204(+)
Zm00001d030866::1:164102355-164104356(+)
Zm00001d027448::1:5522840-5524841(-)
Zm00001d034045::1:282134673-282136674(+)
Zm00001d050442::4:88610422-88612423(-)
Zm00001d052282::4:185958822-185960823(-)
Zm00001d038211::6:151752615-151754616(-)
Zm00001d046207::9:71961690-71963691(-)
Zm00001d052686::4:197443595-197445596(-)
Zm00001d014003::5:28277872-28279873(-)
Zm00001d020384::7:110523582-110525583(+)
Zm00001d052087::4:179072321-179074322(-)
Zm00001d008431::8:8614893-8616894(+)
Zm00001d005308::2:169026342-169028343(-)
Zm00001d043406::3:198945575-198947576(-)
Zm00001d005269::2:166466179-166468180(-)
Zm00001d032062::1:211123742-211125743(-)
Zm00001d003276::2:38561621-38563622(+)
Zm00001d009181::8:41313561-41315562(-)
Zm00001d028896::1:50023421-50025422(+)
Zm00001d034544::1:295924076-295926077(+)
Zm00001d007616::2:236349868-236351869(-)
Zm00001d006030::2:195713738-195715739(-)
Zm00001d042676::3:176513078-176515079(-)
Zm00001d012083::8:167836572-167838573(+)
Zm00001d002424::2:12403005-12405006(-)
Zm00001d005140::2:160697256-160699257(-)
Zm00001d038758::6:163953988-163955989(+)
Zm00001d025279::10:112325050-112327051(-)
Zm00001d051571::4:163131713-163133714(-)
Zm00001d022337::7:175702612-175704613(-)
Zm00001d025453::10:119059326-119061327(+)
Zm00001d012460::8:174879704-174881705(+)
Zm00001d018524::5:222474098-222476099(-)
Zm00001d030879::1:165083461-165085462(-)
Zm00001d047049::9:116616229-116618230(+)
Zm00001d049471::4:31453791-31455792(-)
Zm00001d048023::9:148209133-148211134(+)
Zm00001d025235::10:110441414-110443415(-)
Zm00001d027445::1:5487073-5489074(-)
Zm00001d029833::1:89363212-89365213(-)
Zm00001d053266::4:223203343-223205344(-)
Zm00001d035247::6:17129819-17131820(+)
Zm00001d046761::9:104737263-104739264(+)
Zm00001d042397::3:164479813-164481814(-)
Zm00001d012557::8:176584046-176586047(-)
Zm00001d025141::10:106317286-106319287(+)
Zm00001d050038::4:61668491-61670492(-)
Zm00001d012441::8:174594254-174596255(-)
Zm00001d003753::2:57601530-57603531(-)
Zm00001d051163::4:146792239-146794240(+)
Zm00001d006610::2:212556885-212558886(-)
Zm00001d048739::4:4788844-4790845(-)
Zm00001d036691::6:97808605-97810606(-)
Zm00001d030396::1:129215667-129217668(+)
Zm00001d012725::8:179212901-179214902(+)
Zm00001d021583::7:156884392-156886393(+)
Zm00001d044045::3:217681558-217683559(-)
Zm00001d045911::9:47100002-47102003(-)
Zm00001d052876::4:203130695-203132696(+)
Zm00001d019731::7:54369253-54371254(-)
Zm00001d014899::5:67329016-67331017(-)
Zm00001d013443::5:11709279-11711280(+)
Zm00001d034561::1:296365694-296367695(-)
Zm00001d004133::2:85451483-85453484(+)
Zm00001d025202::10:108880926-108882927(-)
Zm00001d020978::7:138408938-138410939(+)
Zm00001d043411::3:199017732-199019733(+)
Zm00001d044288::3:224352138-224354139(-)
Zm00001d048560::9:158681639-158683640(+)
Zm00001d030347::1:124328294-124330295(+)
Zm00001d029206::1:62416638-62418639(-)
Zm00001d042663::3:175915327-175917328(-)
Zm00001d044419::3:227506647-227508648(-)
Zm00001d044496::3:229672221-229674222(+)
Zm00001d016095::5:144346941-144348942(-)
Zm00001d011013::8:136860743-136862744(-)
Zm00001d026359::10:144196983-144198984(+)
Zm00001d016099::5:144531807-144533808(-)
Zm00001d005303::2:168787670-168789671(-)
Zm00001d011762::8:161002348-161004349(+)
Zm00001d007382::2:230340705-230342706(-)
Zm00001d045534::9:25757397-25759398(-)
Zm00001d011057::8:137625647-137627648(-)
Zm00001d019149::7:19275817-19277818(+)
Zm00001d028339::1:31207107-31209108(+)
Zm00001d002241::2:8685625-8687626(-)
Zm00001d006090::2:197869626-197871627(-)
Zm00001d039956::3:20566789-20568790(+)
Zm00001d039387::3:3145030-3147031(-)
Zm00001d013221::5:6716698-6718699(-)
Zm00001d046533::9:94362370-94364371(-)
Zm00001d033525::1:265602147-265604148(+)
Zm00001d027577::1:8337776-8339777(+)
Zm00001d045610::9:28671374-28673375(-)
Zm00001d044398::3:227149861-227151862(+)
Zm00001d016080::5:143353813-143355814(-)
Zm00001d049888::4:50685938-50687939(+)
Zm00001d004921::2:148711117-148713118(-)
Zm00001d029126::1:59131129-59133130(+)
Zm00001d011119::8:139411327-139413328(+)
Zm00001d021830::7:164024070-164026071(+)
Zm00001d051691::4:166840680-166842681(-)
Zm00001d022223::7:173078592-173080593(+)
Zm00001d047084::9:117766689-117768690(-)
Zm00001d049409::4:29647905-29649906(-)
Zm00001d022492::7:178733481-178735482(-)
Zm00001d034784::1:302248435-302250436(+)
Zm00001d043471::3:201135390-201137391(+)
Zm00001d021028::7:140894664-140896665(+)
Zm00001d037104::6:112380798-112382799(+)
Zm00001d029903::1:93425755-93427756(-)
Zm00001d005250::2:165696144-165698145(-)
Zm00001d031913::1:206638877-206640878(+)
Zm00001d012822::5:924170-926171(-)
Zm00001d029373::1:67972712-67974713(-)
Zm00001d011113::8:139373628-139375629(-)
Zm00001d034189::1:286081716-286083717(-)
Zm00001d033691::1:271339444-271341445(+)
Zm00001d039708::3:12739090-12741091(+)
Zm00001d053179::4:218425178-218427179(-)
Zm00001d037156::6:114066190-114068191(+)
Zm00001d016098::5:144499575-144501576(+)
Zm00001d010700::8:124969623-124971624(-)
Zm00001d012119::8:168449484-168451485(-)
Zm00001d042450::3:168110271-168112272(-)
Zm00001d051235::4:149498412-149500413(+)
Zm00001d003757::2:57739375-57741376(+)
Zm00001d007828::2:240468614-240470615(+)
Zm00001d002978::2:28632643-28634644(-)
Zm00001d038400::6:156333223-156335224(+)
Zm00001d043579::3:204369810-204371811(+)
Zm00001d002137::2:6508852-6510853(-)
Zm00001d011908::8:164312212-164314213(+)
Zm00001d007405::2:230991113-230993114(-)
Zm00001d013666::5:16866698-16868699(+)
Zm00001d032933::1:243733537-243735538(+)
Zm00001d033003::1:246634388-246636389(+)
Zm00001d040257::3:34262919-34264920(-)
Zm00001d021902::7:165699872-165701873(+)
Zm00001d011823::8:162141479-162143480(+)
Zm00001d036261::6:80482497-80484498(-)
Zm00001d020549::7:122008595-122010596(-)
Zm00001d017773::5:206383690-206385691(-)
Zm00001d014512::5:51090140-51092141(-)
Zm00001d043736::3:208698184-208700185(+)
Zm00001d053957::4:244189641-244191642(+)
Zm00001d033726::1:272346251-272348252(-)
Zm00001d003365::2:41648360-41650361(-)
Zm00001d004434::2:111526563-111528564(+)
Zm00001d022262::7:173866691-173868692(-)
Zm00001d018504::5:221975687-221977688(+)
Zm00001d007543::2:234345960-234347961(-)
Zm00001d045112::9:13116490-13118491(+)
Zm00001d031817::1:202895885-202897886(-)
Zm00001d011811::8:161927958-161929959(-)
Zm00001d050022::4:60696152-60698153(-)
Zm00001d038620::6:161063468-161065469(-)
Zm00001d053996::4:244815156-244817157(+)
Zm00001d029539::1:75376479-75378480(+)
Zm00001d025653::10:125106473-125108474(+)
Zm00001d017376::5:193827588-193829589(+)
Zm00001d022458::7:178122116-178124117(+)
Zm00001d049817::4:45964634-45966635(+)
Zm00001d051529::4:161592999-161595000(+)
Zm00001d048836::4:6150790-6152791(+)
Zm00001d006578::2:211374233-211376234(+)
Zm00001d047744::9:140586111-140588112(-)
Zm00001d003014::2:29461272-29463273(-)
Zm00001d052153::4:181429413-181431414(-)
Zm00001d005656::2:182284614-182286615(-)
Zm00001d008596::8:13965812-13967813(+)
Zm00001d024762::10:86731066-86733067(+)
Zm00001d028731::1:44535041-44537042(+)
Zm00001d002663::2:18765598-18767599(-)
Zm00001d053983::4:244580296-244582297(+)
Zm00001d027571::1:8285347-8287348(+)
Zm00001d039584::3:8463131-8465132(-)
Zm00001d010062::8:97853754-97855755(+)
Zm00001d010300::8:108441168-108443169(+)
Zm00001d022032::7:168317846-168319847(+)
Zm00001d012004::8:166295067-166297068(+)
Zm00001d021710::7:160980807-160982808(-)
Zm00001d018616::7:1053585-1055586(+)
Zm00001d035191::6:8694566-8696567(+)
Zm00001d042111::3:151332355-151334356(-)
Zm00001d005765::2:187198199-187200200(+)
Zm00001d033067::1:249376450-249378451(+)
Zm00001d032703::1:235314563-235316564(+)
Zm00001d050205::4:73444975-73446976(+)
Zm00001d046399::9:87272491-87274492(+)
Zm00001d011680::8:158510715-158512716(+)
Zm00001d029486::1:72786479-72788480(-)
Zm00001d040389::3:41016174-41018175(+)
Zm00001d005328::2:169710133-169712134(-)
Zm00001d010233::8:105237391-105239392(-)
Zm00001d028305::1:29832085-29834086(+)
Zm00001d014749::5:61283807-61285808(+)
Zm00001d033529::1:265789789-265791790(+)
Zm00001d012789::8:181006841-181008842(+)
Zm00001d005030::2:154829503-154831504(+)
Zm00001d039874::3:17364217-17366218(+)
Zm00001d021347::7:149581124-149583125(+)
Zm00001d029841::1:89616220-89618221(+)
Zm00001d006195::2:201273331-201275332(+)
Zm00001d014548::5:52710110-52712111(+)
Zm00001d013238::5:6854257-6856258(+)
Zm00001d047774::9:141478578-141480579(-)
Zm00001d047436::9:129912122-129914123(+)
Zm00001d002454::2:13188692-13190693(-)
Zm00001d012755::8:179883322-179885323(-)
Zm00001d043909::3:213585749-213587750(-)
Zm00001d026047::10:136890063-136892064(+)
Zm00001d043785::3:210176745-210178746(+)
Zm00001d039656::3:10866421-10868422(-)
Zm00001d016742::5:174748963-174750964(-)
Zm00001d025652::10:125101473-125103474(+)
Zm00001d034270::1:288306098-288308099(-)
Zm00001d027489::1:6417925-6419926(+)
Zm00001d016720::5:174142465-174144466(-)
Zm00001d042851::3:182062471-182064472(+)
Zm00001d037636::6:132569924-132571925(-)
Zm00001d015385::5:87655529-87657530(-)
Zm00001d033158::1:252442964-252444965(-)
Zm00001d017750::5:205888206-205890207(-)
Zm00001d047463::9:130905383-130907384(-)
Zm00001d011898::8:164194010-164196011(-)
Zm00001d020000::7:84059918-84061919(-)
Zm00001d006118::2:199152330-199154331(-)
Zm00001d051262::4:151027467-151029468(+)
Zm00001d024178::10:53429103-53431104(+)
Zm00001d041859::3:141382412-141384413(+)
Zm00001d039138::6:170955069-170957070(-)
Zm00001d012983::5:2773328-2775329(+)
Zm00001d011941::8:164858602-164860603(+)
Zm00001d019546::7:41795183-41797184(-)
Zm00001d005174::2:162396573-162398574(+)
Zm00001d010752::8:126879030-126881031(+)
Zm00001d047500::9:132755030-132757031(-)
Zm00001d026143::10:139607551-139609552(-)
Zm00001d003958::2:72201413-72203414(+)
Zm00001d034954::1:306619436-306621437(-)
Zm00001d039498::3:6004845-6006846(-)
Zm00001d052602::4:194402727-194404728(+)
Zm00001d023710::10:16565465-16567466(-)
Zm00001d005071::2:157219297-157221298(+)
Zm00001d045462::9:23105828-23107829(+)
Zm00001d022060::7:169188123-169190124(+)
Zm00001d032567::1:230712785-230714786(+)
Zm00001d009023::8:30574793-30576794(-)
Zm00001d024229::10:58421585-58423586(-)
Zm00001d004405::2:110105887-110107888(+)
Zm00001d028574::1:39488612-39490613(+)
Zm00001d046865::9:108541254-108543255(-)
Zm00001d017998::5:211656952-211658953(+)
Zm00001d040318::3:37806511-37808512(+)
Zm00001d044451::3:228381096-228383097(+)
Zm00001d002645::2:18048229-18050230(+)
Zm00001d037052::6:110627865-110629866(-)
Zm00001d052498::4:191497300-191499301(-)
Zm00001d045311::9:18787225-18789226(+)
Zm00001d049522::4:33125441-33127442(+)
Zm00001d020019::7:86099197-86101198(-)
Zm00001d017608::5:201459277-201461278(+)
Zm00001d027329::1:3036412-3038413(-)
Zm00001d028097::1:22893904-22895905(-)
Zm00001d021964::7:167207356-167209357(+)
Zm00001d014731::5:60956136-60958137(-)
Zm00001d046304::9:79538432-79540433(-)
Zm00001d033698::1:271528048-271530049(-)
Zm00001d013008::5:3159012-3161013(-)
Zm00001d051886::4:173653898-173655899(+)
Zm00001d020140::7:95439671-95441672(+)
Zm00001d005053::2:156306463-156308464(+)
Zm00001d038346::6:154921219-154923220(+)
Zm00001d012295::8:172038018-172040019(+)
Zm00001d043492::3:201681216-201683217(+)
Zm00001d052507::4:191594434-191596435(-)
Zm00001d021622::7:158211703-158213704(-)
Zm00001d012428::8:174324945-174326946(+)
Zm00001d036571::6:93091754-93093755(+)
Zm00001d037117::6:112966571-112968572(-)
Zm00001d045021::9:10448210-10450211(+)
Zm00001d051289::4:151886000-151888001(-)
Zm00001d050123::4:67475037-67477038(+)
Zm00001d002804::2:23172805-23174806(+)
Zm00001d004856::2:145086842-145088843(-)
Zm00001d005050::2:156265926-156267927(+)
Zm00001d053453::4:232244466-232246467(+)
Zm00001d025059::10:102055443-102057444(-)
Zm00001d018779::7:5050312-5052313(+)
Zm00001d030685::1:152956206-152958207(+)
Zm00001d047917::9:145314518-145316519(+)
Zm00001d032994::1:246211311-246213312(+)
Zm00001d005350::2:170611704-170613705(-)
Zm00001d036346::6:85075193-85077194(-)
Zm00001d005554::2:178298136-178300137(+)
Zm00001d021891::7:165508356-165510357(-)
Zm00001d040712::3:59633728-59635729(+)
Zm00001d017899::5:209741037-209743038(+)
Zm00001d041127::3:99307984-99309985(+)
Zm00001d027884::1:16705700-16707701(+)
Zm00001d023279::10:2036063-2038064(-)
Zm00001d032604::1:231814977-231816978(+)
Zm00001d047951::9:146065674-146067675(-)
Zm00001d051835::4:171671147-171673148(+)
Zm00001d013536::5:13859201-13861202(-)
Zm00001d004085::2:81378547-81380548(+)
Zm00001d009480::8:66826391-66828392(-)
Zm00001d025118::10:105208929-105210930(-)
Zm00001d022275::7:174210504-174212505(-)
Zm00001d003040::2:30080726-30082727(+)
Zm00001d027728::1:12340165-12342166(-)
Zm00001d044339::3:225460228-225462229(-)
Zm00001d003646::2:51781819-51783820(-)
Zm00001d037143::6:113822583-113824584(+)
Zm00001d012536::8:176316229-176318230(-)
Zm00001d047887::9:144329924-144331925(-)
Zm00001d042148::3:153589649-153591650(+)
Zm00001d031543::1:193780028-193782029(-)
Zm00001d029443::1:70816226-70818227(+)
Zm00001d047072::9:117275992-117277993(-)
Zm00001d015186::5:78727293-78729294(-)
Zm00001d011953::8:164989403-164991404(+)
Zm00001d042286::3:158987161-158989162(+)
Zm00001d047395::9:128652398-128654399(+)
Zm00001d047779::9:141538609-141540610(+)
Zm00001d012615::8:177259146-177261147(+)
Zm00001d052076::4:178747527-178749528(+)
Zm00001d008414::8:8120556-8122557(-)
Zm00001d015927::5:131792818-131794819(+)
Zm00001d006548::2:210778466-210780467(-)
Zm00001d002268::2:9176665-9178666(+)
Zm00001d018180::5:215921635-215923636(-)
Zm00001d053010::4:208869047-208871048(+)
Zm00001d011766::8:161194302-161196303(+)
Zm00001d019287::7:25819365-25821366(+)
Zm00001d017361::5:193661670-193663671(+)
Zm00001d038469::6:157936844-157938845(+)
Zm00001d042920::3:183965679-183967680(-)
Zm00001d034493::1:294612903-294614904(+)
Zm00001d009060::8:33885690-33887691(-)
Zm00001d032227::1:217947371-217949372(-)
Zm00001d051677::4:166469288-166471289(-)
Zm00001d029697::1:83044655-83046656(-)
Zm00001d049640::4:38551028-38553029(-)
Zm00001d047850::9:143393514-143395515(-)
Zm00001d051138::4:145545319-145547320(-)
Zm00001d019327::7:27982723-27984724(+)
Zm00001d010923::8:133673022-133675023(-)
Zm00001d036425::6:87901769-87903770(-)
Zm00001d009716::8:77439965-77441966(-)
Zm00001d036024::6:66762931-66764932(-)
Zm00001d038762::6:164027077-164029078(-)
Zm00001d042427::3:166930556-166932557(+)
Zm00001d036975::6:108059912-108061913(+)
Zm00001d010804::8:128345993-128347994(+)
Zm00001d029566::1:76606487-76608488(+)
Zm00001d017392::5:194377072-194379073(+)
Zm00001d023497::10:7359420-7361421(+)
Zm00001d001837::2:1672702-1674703(-)
Zm00001d002678::2:19070189-19072190(+)
Zm00001d013712::5:18265022-18267023(+)
Zm00001d011166::8:141515673-141517674(+)
Zm00001d042291::3:159325880-159327881(-)
Zm00001d053563::4:234356018-234358019(+)
Zm00001d013579::5:14717511-14719512(-)
Zm00001d010628::8:122252745-122254746(-)
Zm00001d032854::1:240357881-240359882(-)
Zm00001d038058::6:146571815-146573816(-)
Zm00001d020811::7:133778432-133780433(-)
Zm00001d047751::9:140862595-140864596(+)
Zm00001d008591::8:13717969-13719970(+)
Zm00001d050764::4:121649116-121651117(+)
Zm00001d038775::6:164199727-164201728(+)
Zm00001d044186::3:221414549-221416550(-)
Zm00001d012831::5:955609-957610(-)
Zm00001d038976::6:168042747-168044748(-)
Zm00001d026087::10:138091487-138093488(+)
Zm00001d027805::1:13968172-13970173(-)
Zm00001d032496::1:228404326-228406327(+)
Zm00001d014606::5:55058033-55060034(-)
Zm00001d028363::1:32143679-32145680(+)
Zm00001d051000::4:136178717-136180718(-)
Zm00001d030264::1:117367324-117369325(+)
Zm00001d041793::3:138365360-138367361(+)
Zm00001d025575::10:122820213-122822214(+)
Zm00001d031141::1:179513932-179515933(+)
Zm00001d046722::9:103558618-103560619(-)
Zm00001d035309::6:20495365-20497366(+)
Zm00001d021169::7:144830508-144832509(-)
Zm00001d027766::1:13139792-13141793(-)
Zm00001d020786::7:132650991-132652992(-)
Zm00001d045525::9:25507699-25509700(+)
Zm00001d033284::1:257408280-257410281(+)
Zm00001d040794::3:66297118-66299119(-)
Zm00001d046925::9:111033641-111035642(-)
Zm00001d019123::7:17936213-17938214(+)
Zm00001d029828::1:89042476-89044477(+)
Zm00001d015349::5:85750850-85752851(-)
Zm00001d010718::8:125542412-125544413(+)
Zm00001d020290::7:104319099-104321100(+)
Zm00001d008965::8:27709891-27711892(+)
Zm00001d014389::5:44330548-44332549(+)
Zm00001d033792::1:273826161-273828162(+)
Zm00001d028895::1:49991404-49993405(+)
Zm00001d017730::5:205465576-205467577(+)
Zm00001d035984::6:64670965-64672966(-)
Zm00001d048164::9:151235480-151237481(+)
Zm00001d018233::5:217125065-217127066(-)
Zm00001d010422::8:114405523-114407524(+)
Zm00001d040190::3:31508236-31510237(+)
Zm00001d052230::4:184118361-184120362(-)
Zm00001d011900::8:164236948-164238949(+)
Zm00001d025249::10:111061722-111063723(-)
Zm00001d048454::9:156679029-156681030(-)
Zm00001d017187::5:188278797-188280798(+)
Zm00001d023262::10:1563891-1565892(+)
Zm00001d051315::4:153337315-153339316(-)
Zm00001d012391::8:173413689-173415690(+)
Zm00001d021187::7:145309958-145311959(-)
Zm00001d042136::3:153036188-153038189(-)
Zm00001d004991::2:152586326-152588327(+)
Zm00001d042341::3:162109801-162111802(+)
Zm00001d038463::6:157795268-157797269(-)
Zm00001d046313::9:79858232-79860233(-)
Zm00001d025300::10:113289308-113291309(+)
Zm00001d032222::1:217811261-217813262(+)
Zm00001d019621::7:46415971-46417972(-)
Zm00001d034030::1:281621252-281623253(-)
Zm00001d028214::1:26609062-26611063(+)
Zm00001d021404::7:151355045-151357046(-)
Zm00001d013664::5:16765345-16767346(+)
Zm00001d016238::5:151921277-151923278(-)
Zm00001d038570::6:160132181-160134182(-)
Zm00001d011944::8:164894212-164896213(-)
Zm00001d054096::4:246448035-246450036(+)
Zm00001d035200::6:9606911-9608912(+)
Zm00001d008990::8:29050425-29052426(-)
Zm00001d037860::6:140052997-140054998(+)
Zm00001d048400::9:155601122-155603123(+)
Zm00001d035731::6:43845858-43847859(-)
Zm00001d002001::2:4155059-4157060(+)
Zm00001d012525::8:176095318-176097319(-)
Zm00001d034407::1:292052719-292054720(+)
Zm00001d053911::4:243521552-243523553(+)
Zm00001d025208::10:109170394-109172395(+)
Zm00001d052375::4:188483971-188485972(+)
Zm00001d010974::8:135528519-135530520(+)
Zm00001d029410::1:69319404-69321405(+)
Zm00001d047859::9:143635607-143637608(-)
Zm00001d028955::1:52852857-52854858(-)
Zm00001d008827::8:21838160-21840161(-)
Zm00001d047351::9:127224831-127226832(-)
Zm00001d011342::8:147353587-147355588(-)
Zm00001d043135::3:189966275-189968276(+)
Zm00001d014739::5:61138924-61140925(-)
Zm00001d002754::2:21691253-21693254(-)
Zm00001d010872::8:131665327-131667328(-)
Zm00001d049926::4:53427741-53429742(+)
Zm00001d029218::1:62745567-62747568(+)
Zm00001d007870::2:241393068-241395069(-)
Zm00001d006670::2:213903232-213905233(+)
Zm00001d045326::9:19065211-19067212(-)
Zm00001d007675::2:237249149-237251150(+)
Zm00001d032754::1:237442653-237444654(+)
Zm00001d022260::7:173854555-173856556(+)
Zm00001d025205::10:109119098-109121099(-)
Zm00001d024148::10:49669659-49671660(-)
Zm00001d014587::5:54427197-54429198(-)
Zm00001d008568::8:13200572-13202573(-)
Zm00001d022222::7:173072544-173074545(-)
Zm00001d004821::2:141197742-141199743(-)
Zm00001d042747::3:178863927-178865928(-)
Zm00001d027862::1:15667504-15669505(+)
Zm00001d026038::10:136635437-136637438(+)
Zm00001d038362::6:155597450-155599451(-)
Zm00001d053885::4:242965897-242967898(-)
Zm00001d037605::6:131418262-131420263(+)
Zm00001d038681::6:162448211-162450212(+)
Zm00001d009104::8:36609898-36611899(+)
Zm00001d040161::3:29766317-29768318(-)
Zm00001d051995::4:176046586-176048587(+)
Zm00001d005056::2:156394168-156396169(-)
Zm00001d013486::5:12650834-12652835(-)
Zm00001d037413::6:124870784-124872785(+)
Zm00001d017121::5:186109189-186111190(-)
Zm00001d014392::5:44431558-44433559(+)
Zm00001d034983::6:787273-789274(-)
Zm00001d050174::4:70785210-70787211(-)
Zm00001d033156::1:252350900-252352901(-)
Zm00001d008689::8:17229128-17231129(+)
Zm00001d016832::5:177778273-177780274(+)
Zm00001d003903::2:66483517-66485518(+)
Zm00001d026668::10:149650921-149652922(+)
Zm00001d029611::1:79331590-79333591(+)
Zm00001d041523::3:125850916-125852917(-)
Zm00001d044534::3:231137831-231139832(-)
Zm00001d023904::10:27311848-27313849(+)
Zm00001d038718::6:163322934-163324935(+)
Zm00001d006063::2:197040079-197042080(-)
Zm00001d038107::6:148220153-148222154(-)
Zm00001d034159::1:285325857-285327858(-)
Zm00001d036426::6:87952354-87954355(+)
Zm00001d025381::10:116550264-116552265(-)
Zm00001d044922::9:7294414-7296415(+)
Zm00001d025861::10:131799345-131801346(-)
Zm00001d026522::10:147503206-147505207(+)
Zm00001d044445::3:228256515-228258516(-)
Zm00001d028714::1:44012141-44014142(+)
Zm00001d037640::6:132628506-132630507(+)
Zm00001d039006::6:168663300-168665301(-)
Zm00001d023444::10:5652798-5654799(-)
Zm00001d048509::9:157553630-157555631(-)
Zm00001d017886::5:209626435-209628436(-)
Zm00001d052278::4:185667320-185669321(-)
Zm00001d009868::8:86004660-86006661(+)
Zm00001d043425::3:199394786-199396787(-)
Zm00001d009669::8:75144732-75146733(+)
Zm00001d028668::1:42437608-42439609(-)
Zm00001d044313::3:224995504-224997505(-)
Zm00001d035511::6:30355855-30357856(-)
Zm00001d018006::5:211898026-211900027(-)
Zm00001d039959::3:20749840-20751841(+)
Zm00001d012244::8:170885064-170887065(-)
Zm00001d021400::7:151055078-151057079(+)
Zm00001d006211::2:201911294-201913295(+)
Zm00001d044109::3:219508043-219510044(-)
Zm00001d008214::8:1455627-1457628(-)
Zm00001d031060::1:175162203-175164204(+)
Zm00001d014111::5:32936715-32938716(-)
Zm00001d019030::7:13541065-13543066(-)
Zm00001d020609::7:124937361-124939362(-)
Zm00001d012895::5:1711592-1713593(+)
Zm00001d047679::9:139133065-139135066(-)
Zm00001d013669::5:16899823-16901824(+)
Zm00001d051577::4:163294174-163296175(+)
Zm00001d038306::6:154121526-154123527(-)
Zm00001d021233::7:146650371-146652372(-)
Zm00001d017168::5:187809350-187811351(-)
Zm00001d044291::3:224386299-224388300(+)
Zm00001d040188::3:31150881-31152882(-)
Zm00001d053307::4:225272272-225274273(+)
Zm00001d035113::6:5767104-5769105(+)
Zm00001d014947::5:69455257-69457258(-)
Zm00001d047028::9:115818278-115820279(+)
Zm00001d007464::2:232274381-232276382(-)
Zm00001d025816::10:130398399-130400400(+)
Zm00001d003676::2:53792398-53794399(-)
Zm00001d036889::6:105661900-105663901(-)
Zm00001d018742::7:3850708-3852709(-)
Zm00001d047110::9:118919497-118921498(-)
Zm00001d027803::1:13903717-13905718(+)
Zm00001d002415::2:12242485-12244486(-)
Zm00001d016280::5:155456601-155458602(+)
Zm00001d009874::8:86638725-86640726(-)
Zm00001d034904::1:305194807-305196808(+)
Zm00001d018059::5:213448955-213450956(+)
Zm00001d035990::6:64974399-64976400(+)
Zm00001d034036::1:281970832-281972833(-)
Zm00001d017523::5:198636421-198638422(+)
Zm00001d051696::4:167035736-167037737(+)
Zm00001d018131::5:214943727-214945728(+)
Zm00001d025946::10:134476600-134478601(-)
Zm00001d043733::3:208654158-208656159(-)
Zm00001d019586::7:44698704-44700705(-)
Zm00001d012552::8:176490331-176492332(+)
Zm00001d029657::1:81703856-81705857(-)
Zm00001d022097::7:170228855-170230856(-)
Zm00001d012158::8:169121807-169123808(-)
Zm00001d044059::3:218073322-218075323(+)
Zm00001d002338::2:10594376-10596377(-)
Zm00001d029526::1:74781709-74783710(+)
Zm00001d011981::8:165746350-165748351(-)
Zm00001d010823::8:128843344-128845345(+)
Zm00001d012645::8:177769785-177771786(+)
Zm00001d023534::10:9084199-9086200(-)
Zm00001d016613::5:170112200-170114201(+)
Zm00001d040173::3:30594034-30596035(-)
Zm00001d025874::10:132246654-132248655(-)
Zm00001d025528::10:121525841-121527842(-)
Zm00001d052425::4:189732858-189734859(+)
Zm00001d023299::10:2355761-2357762(-)
Zm00001d006594::2:211787563-211789564(-)
Zm00001d006793::2:216857910-216859911(-)
Zm00001d032597::1:231551544-231553545(+)
Zm00001d032667::1:233704168-233706169(+)
Zm00001d019218::7:22311587-22313588(+)
Zm00001d026115::10:138790905-138792906(+)
Zm00001d053259::4:222874185-222876186(-)
Zm00001d040223::3:32750410-32752411(-)
Zm00001d026704::10:150492217-150494218(+)
Zm00001d023226::10:831157-833158(+)
Zm00001d038389::6:156201241-156203242(+)
Zm00001d040027::3:23375987-23377988(+)
Zm00001d037663::6:133418934-133420935(+)
Zm00001d046763::9:104797875-104799876(+)
Zm00001d026643::10:149292169-149294170(-)
Zm00001d019831::7:67260628-67262629(+)
Zm00001d005446::2:174387995-174389996(+)
Zm00001d017754::5:205922777-205924778(+)
Zm00001d005668::2:182819593-182821594(+)
Zm00001d015184::5:78675541-78677542(+)
Zm00001d006729::2:215392738-215394739(-)
Zm00001d022028::7:168267521-168269522(+)
Zm00001d025071::10:102507530-102509531(-)
Zm00001d027721::1:12139447-12141448(+)
Zm00001d011969::8:165319137-165321138(+)
Zm00001d043102::3:189312144-189314145(-)
Zm00001d021779::7:162879178-162881179(+)
Zm00001d003515::2:46326963-46328964(+)
Zm00001d011795::8:161711350-161713351(+)
Zm00001d006547::2:210775895-210777896(-)
Zm00001d011945::8:164892807-164894808(+)
Zm00001d052473::4:190786303-190788304(+)
Zm00001d020035::7:87297900-87299901(+)
Zm00001d029898::1:93138276-93140277(-)
Zm00001d046055::9:60346792-60348793(+)
Zm00001d053559::4:234080649-234082650(+)
Zm00001d019768::7:58258080-58260081(-)
Zm00001d006406::2:206817222-206819223(-)
Zm00001d049355::4:27740362-27742363(-)
Zm00001d006663::2:213811478-213813479(-)
Zm00001d045557::9:26654427-26656428(+)
Zm00001d036206::6:77075325-77077326(+)
Zm00001d018060::5:213493146-213495147(+)
Zm00001d044335::3:225401998-225403999(-)
Zm00001d012721::8:179177140-179179141(-)
Zm00001d053093::4:213326569-213328570(+)
Zm00001d011663::8:157966021-157968022(+)
Zm00001d018495::5:221802635-221804636(-)
Zm00001d040197::3:31704209-31706210(+)
Zm00001d042245::3:157382832-157384833(+)
Zm00001d034934::1:306088606-306090607(+)
Zm00001d013340::5:8902590-8904591(+)
Zm00001d011828::8:162225565-162227566(+)
Zm00001d030770::1:159023488-159025489(+)
Zm00001d035081::6:4036470-4038471(+)
Zm00001d029705::1:83208376-83210377(-)
Zm00001d019027::7:13228428-13230429(-)
Zm00001d037694::6:134243934-134245935(-)
Zm00001d009492::8:67173270-67175271(+)
Zm00001d021069::7:142083343-142085344(-)
Zm00001d038914::6:166875477-166877478(-)
Zm00001d037004::6:108812971-108814972(-)
Zm00001d040274::3:35355732-35357733(-)
Zm00001d035559::6:33093350-33095351(+)
Zm00001d053609::4:236286458-236288459(-)
Zm00001d039000::6:168514658-168516659(+)
Zm00001d009871::8:86287098-86289099(-)
Zm00001d040827::3:68154089-68156090(+)
Zm00001d006591::2:211743502-211745503(+)
Zm00001d005455::2:174866314-174868315(-)
Zm00001d014900::5:67363086-67365087(-)
Zm00001d029135::1:59946544-59948545(+)
Zm00001d033526::1:265613334-265615335(-)
Zm00001d044281::3:224011452-224013453(-)
Zm00001d034401::1:291860545-291862546(+)
Zm00001d010399::8:112880639-112882640(+)
Zm00001d046524::9:93804482-93806483(-)
Zm00001d037492::6:127214763-127216764(-)
Zm00001d008900::8:24523916-24525917(-)
Zm00001d051187::4:147819881-147821882(-)
Zm00001d053705::4:239605240-239607241(-)
Zm00001d028692::1:43326951-43328952(+)
Zm00001d048664::4:2980252-2982253(-)
Zm00001d004826::2:141507492-141509493(-)
Zm00001d002451::2:12960604-12962605(-)
Zm00001d049224::4:21644488-21646489(-)
Zm00001d051219::4:148976770-148978771(+)
Zm00001d006587::2:211691819-211693820(+)
Zm00001d001896::2:2508066-2510067(+)
Zm00001d006688::2:214474093-214476094(-)
Zm00001d008277::8:3713505-3715506(-)
Zm00001d049082::4:15452606-15454607(-)
Zm00001d046221::9:72874968-72876969(-)
Zm00001d031099::1:177233414-177235415(-)
Zm00001d040365::3:40178932-40180933(+)
Zm00001d033905::1:278133498-278135499(+)
Zm00001d016490::5:164554731-164556732(-)
Zm00001d006251::2:202847563-202849564(+)
Zm00001d011254::8:144632273-144634274(-)
Zm00001d036778::6:100567169-100569170(+)
Zm00001d039768::3:14329616-14331617(-)
Zm00001d021680::7:159842566-159844567(-)
Zm00001d027347::1:3379143-3381144(+)
Zm00001d006760::2:216125953-216127954(+)
Zm00001d002712::2:19966658-19968659(+)
Zm00001d020875::7:135221097-135223098(-)
Zm00001d032057::1:211045941-211047942(-)
Zm00001d002035::2:4819534-4821535(+)
Zm00001d033342::1:259640993-259642994(-)
Zm00001d028608::1:40718005-40720006(-)
Zm00001d026571::10:148198880-148200881(-)
Zm00001d025286::10:112662238-112664239(-)
Zm00001d049226::4:21692068-21694069(+)
Zm00001d017522::5:198606146-198608147(-)
Zm00001d006199::2:201506996-201508997(-)
Zm00001d053293::4:224622887-224624888(-)
Zm00001d045835::9:42523493-42525494(-)
Zm00001d003319::2:40119359-40121360(-)
Zm00001d028193::1:25918978-25920979(-)
Zm00001d012102::8:168289076-168291077(-)
Zm00001d008345::8:5936658-5938659(+)
Zm00001d007147::2:223334991-223336992(-)
Zm00001d040113::3:28016943-28018944(+)
Zm00001d002514::2:14443250-14445251(+)
Zm00001d021009::7:140303576-140305577(-)
Zm00001d047995::9:147606784-147608785(-)
Zm00001d016493::5:164626345-164628346(+)
Zm00001d025461::10:119219274-119221275(+)
Zm00001d024327::10:64818038-64820039(+)
Zm00001d007431::2:231537637-231539638(+)
Zm00001d039399::3:3408999-3411000(+)
Zm00001d005076::2:157558988-157560989(-)
Zm00001d039882::3:17549876-17551877(-)
Zm00001d008495::8:10368863-10370864(+)
Zm00001d023908::10:27500635-27502636(+)
Zm00001d011185::8:142292657-142294658(-)
Zm00001d008893::8:24166477-24168478(+)
Zm00001d002682::2:19207126-19209127(-)
Zm00001d042333::3:161626908-161628909(+)
Zm00001d035907::6:59434936-59436937(-)
Zm00001d028437::1:34965182-34967183(+)
Zm00001d043110::3:189420698-189422699(-)
Zm00001d052010::4:176414388-176416389(-)
Zm00001d005871::2:191277562-191279563(+)
Zm00001d041484::3:123241202-123243203(+)
Zm00001d013568::5:14449539-14451540(+)
Zm00001d038018::6:145330144-145332145(+)
Zm00001d014036::5:29986670-29988671(+)
Zm00001d009965::8:92682350-92684351(+)
Zm00001d008858::8:22869129-22871130(-)
Zm00001d025821::10:130673773-130675774(+)
Zm00001d030613::1:148630519-148632520(+)
Zm00001d002012::2:4324335-4326336(+)
Zm00001d022514::7:179175138-179177139(-)
Zm00001d019357::7:29504769-29506770(+)
Zm00001d028889::1:49804120-49806121(-)
Zm00001d032971::1:245053952-245055953(-)
Zm00001d007037::2:220614839-220616840(+)
Zm00001d005957::2:193812879-193814880(-)
Zm00001d036723::6:99025808-99027809(+)
Zm00001d027523::1:7399081-7401082(-)
Zm00001d021784::7:162969848-162971849(-)
Zm00001d010825::8:128895620-128897621(+)
Zm00001d002847::2:24474897-24476898(+)
Zm00001d008721::8:17742869-17744870(-)
Zm00001d010784::8:127675866-127677867(+)
Zm00001d014817::5:64424932-64426933(+)
Zm00001d028898::1:50144394-50146395(-)
Zm00001d021802::7:163149773-163151774(+)
Zm00001d018732::7:3337457-3339458(+)
Zm00001d041853::3:140876084-140878085(-)
Zm00001d011421::8:150044353-150046354(-)
Zm00001d026348::10:143977994-143979995(+)
Zm00001d034699::1:300207281-300209282(-)
Zm00001d012659::8:178075608-178077609(+)
Zm00001d029848::1:89935498-89937499(-)
Zm00001d013430::5:11238955-11240956(-)
Zm00001d047620::9:137228164-137230165(+)
Zm00001d036654::6:96551301-96553302(+)
Zm00001d028696::1:43357852-43359853(+)
Zm00001d049059::4:14336064-14338065(-)
Zm00001d013131::5:5237815-5239816(+)
Zm00001d053861::4:242522030-242524031(-)
Zm00001d006541::2:210704474-210706475(+)
Zm00001d012549::8:176468839-176470840(-)
Zm00001d010103::8:99200486-99202487(+)
Zm00001d012715::8:179101080-179103081(+)
Zm00001d050793::4:123433400-123435401(-)
Zm00001d052487::4:191155088-191157089(-)
Zm00001d010443::8:115386831-115388832(-)
Zm00001d043544::3:203537953-203539954(-)
Zm00001d030053::1:102362883-102364884(-)
Zm00001d029927::1:94679840-94681841(+)
Zm00001d016440::5:162359127-162361128(+)
Zm00001d049336::4:27052720-27054721(-)
Zm00001d029605::1:78861789-78863790(+)
Zm00001d043903::3:213413565-213415566(-)
Zm00001d024534::10:76844767-76846768(-)
Zm00001d009843::8:84729802-84731803(-)
Zm00001d049835::4:47104137-47106138(+)
Zm00001d031627::1:196863523-196865524(+)
Zm00001d044429::3:227744128-227746129(-)
Zm00001d036123::6:73399496-73401497(+)
Zm00001d022270::7:174022719-174024720(+)
Zm00001d007871::2:241407018-241409019(-)
Zm00001d005482::2:175597963-175599964(-)
Zm00001d003100::2:32064389-32066390(-)
Zm00001d001887::2:2481830-2483831(-)
Zm00001d022274::7:174139564-174141565(+)
Zm00001d010228::8:104779910-104781911(+)
Zm00001d011163::8:141397324-141399325(-)
Zm00001d013629::5:15858669-15860670(-)
Zm00001d003250::2:37949907-37951908(-)
Zm00001d025900::10:133320192-133322193(+)
Zm00001d015546::5:96707259-96709260(-)
Zm00001d017347::5:193473014-193475015(+)
Zm00001d036340::6:84778298-84780299(-)
Zm00001d037792::6:137880544-137882545(+)
Zm00001d029684::1:82568089-82570090(+)
Zm00001d002240::2:8681577-8683578(-)
Zm00001d023634::10:12896795-12898796(+)
Zm00001d045626::9:29240037-29242038(+)
Zm00001d038766::6:164156402-164158403(+)
Zm00001d050910::4:130229839-130231840(-)
Zm00001d018621::7:1243652-1245653(-)
Zm00001d035054::6:3284204-3286205(+)
Zm00001d030999::1:172718784-172720785(+)
Zm00001d008894::8:24232869-24234870(+)
Zm00001d021388::7:150651041-150653042(+)
Zm00001d006860::2:218020581-218022582(-)
Zm00001d036220::6:77713818-77715819(-)
Zm00001d003334::2:40567442-40569443(-)
Zm00001d038747::6:163796934-163798935(-)
Zm00001d052453::4:190346607-190348608(-)
Zm00001d011347::8:147385770-147387771(+)
Zm00001d020544::7:121749211-121751212(+)
Zm00001d019326::7:27939086-27941087(+)
Zm00001d039091::6:169863184-169865185(+)
Zm00001d024624::10:80774400-80776401(-)
Zm00001d020002::7:84838315-84840316(-)
Zm00001d033472::1:263620980-263622981(+)
Zm00001d031341::1:186785491-186787492(-)
Zm00001d033928::1:278736905-278738906(-)
Zm00001d036137::6:74141108-74143109(-)
Zm00001d021790::7:163077753-163079754(-)
Zm00001d035700::6:41697930-41699931(-)
Zm00001d053819::4:241708555-241710556(+)
Zm00001d031230::1:182803821-182805822(+)
Zm00001d038273::6:152957202-152959203(+)
Zm00001d025043::10:101205421-101207422(+)
Zm00001d032673::1:233757847-233759848(-)
Zm00001d053706::4:239627008-239629009(-)
Zm00001d004903::2:147880614-147882615(+)
Zm00001d042909::3:183673504-183675505(+)
Zm00001d039900::3:18643923-18645924(-)
Zm00001d042372::3:163616830-163618831(-)
Zm00001d041432::3:119219677-119221678(-)
Zm00001d046593::9:97680458-97682459(-)
Zm00001d015446::5:90500733-90502734(+)
Zm00001d016824::5:177352770-177354771(+)
Zm00001d036392::6:86657627-86659628(-)
Zm00001d035878::6:58269534-58271535(+)
Zm00001d040002::3:22478684-22480685(-)
Zm00001d020607::7:124672833-124674834(-)
Zm00001d029850::1:89956970-89958971(+)
Zm00001d035899::6:58735044-58737045(+)
Zm00001d035125::6:6266046-6268047(+)
Zm00001d025907::10:133445685-133447686(+)
Zm00001d027399::1:4403939-4405940(-)
Zm00001d043202::3:191437082-191439083(+)
Zm00001d008909::8:24851242-24853243(+)
Zm00001d021880::7:165321478-165323479(+)
Zm00001d009025::8:30577569-30579570(-)
Zm00001d024891::10:93135904-93137905(+)
Zm00001d047392::9:128612607-128614608(+)
Zm00001d001980::2:3880201-3882202(-)
Zm00001d005964::2:194060297-194062298(-)
Zm00001d020209::7:100247062-100249063(-)
Zm00001d043540::3:203329748-203331749(-)
Zm00001d008541::8:12314979-12316980(+)
Zm00001d034665::1:299208975-299210976(+)
Zm00001d008222::8:1662538-1664539(-)
Zm00001d013254::5:7151042-7153043(+)
Zm00001d035258::6:17776344-17778345(-)
Zm00001d025413::10:117930567-117932568(-)
Zm00001d033379::1:261078341-261080342(-)
Zm00001d044513::3:230495322-230497323(-)
Zm00001d039662::3:11022967-11024968(-)
Zm00001d011083::8:138445402-138447403(-)
Zm00001d013895::5:24093055-24095056(-)
Zm00001d018261::5:217587502-217589503(-)
Zm00001d013286::5:7894508-7896509(+)
Zm00001d024105::10:45701738-45703739(+)
Zm00001d040883::3:75381881-75383882(+)
Zm00001d005785::2:188392702-188394703(-)
Zm00001d011532::8:153702520-153704521(-)
Zm00001d003479::2:45455847-45457848(+)
Zm00001d045672::9:32614844-32616845(+)
Zm00001d035663::6:39871676-39873677(+)
Zm00001d040513::3:47621883-47623884(+)
Zm00001d019850::7:69630657-69632658(+)
Zm00001d019344::7:28862450-28864451(-)
Zm00001d053868::4:242573401-242575402(-)
Zm00001d045523::9:25393333-25395334(-)
Zm00001d049225::4:21650001-21652002(+)
Zm00001d037736::6:135767773-135769774(+)
Zm00001d054105::4:246606450-246608451(+)
Zm00001d012035::8:166902109-166904110(+)
Zm00001d027346::1:3379807-3381808(-)
Zm00001d039521::3:6771731-6773732(+)
Zm00001d009475::8:66260004-66262005(+)
Zm00001d008503::8:10654215-10656216(+)
Zm00001d027450::1:5527457-5529458(+)
Zm00001d054104::4:246556418-246558419(-)
Zm00001d046972::9:113639386-113641387(+)
Zm00001d045323::9:18934291-18936292(+)
Zm00001d027363::1:3773716-3775717(+)
Zm00001d014066::5:31261443-31263444(+)
Zm00001d013214::5:6633194-6635195(-)
Zm00001d004885::2:146494848-146496849(+)
Zm00001d032499::1:228430955-228432956(+)
Zm00001d004516::2:116132759-116134760(-)
Zm00001d023646::10:13504117-13506118(-)
Zm00001d006479::2:209562316-209564317(+)
Zm00001d044927::9:7468412-7470413(-)
Zm00001d044417::3:227494209-227496210(+)
Zm00001d051687::4:166719193-166721194(-)
Zm00001d031073::1:175979168-175981169(+)
Zm00001d028026::1:20835118-20837119(+)
Zm00001d032681::1:234065233-234067234(+)
Zm00001d013066::5:4148150-4150151(-)
Zm00001d027802::1:13861799-13863800(+)
Zm00001d030732::1:156408307-156410308(+)
Zm00001d003566::2:48213155-48215156(+)
Zm00001d029331::1:66254869-66256870(-)
Zm00001d003983::2:73523641-73525642(+)
Zm00001d018084::5:213933828-213935829(-)
Zm00001d027515::1:7258523-7260524(-)
Zm00001d002456::2:13196723-13198724(-)
Zm00001d034167::1:285648307-285650308(+)
Zm00001d009891::8:87728724-87730725(+)
Zm00001d046583::9:97234967-97236968(+)
Zm00001d011319::8:146545490-146547491(+)
Zm00001d043364::3:197724710-197726711(-)
Zm00001d015622::5:101913080-101915081(+)
Zm00001d032440::1:226425620-226427621(+)
Zm00001d019031::7:13557545-13559546(-)
Zm00001d042460::3:168479785-168481786(-)
Zm00001d015653::5:103231198-103233199(+)
Zm00001d042799::3:180212247-180214248(-)
Zm00001d017036::5:183332993-183334994(-)
Zm00001d040617::3:54059391-54061392(+)
Zm00001d037940::6:142844233-142846234(+)
Zm00001d034444::1:293193140-293195141(-)
Zm00001d039675::3:11582676-11584677(-)
Zm00001d042483::3:169111753-169113754(+)
Zm00001d006628::2:212883331-212885332(+)
Zm00001d003188::2:35039654-35041655(-)
Zm00001d031053::1:174881015-174883016(+)
Zm00001d043569::3:204200778-204202779(-)
Zm00001d026046::10:136886393-136888394(-)
Zm00001d048178::9:151709328-151711329(+)
Zm00001d026173::10:140305655-140307656(-)
Zm00001d044188::3:221439887-221441888(-)
Zm00001d015300::5:83322390-83324391(+)
Zm00001d017417::5:195361930-195363931(-)
Zm00001d045085::9:12056496-12058497(-)
Zm00001d052323::4:187101748-187103749(-)
Zm00001d013289::5:7917829-7919830(+)
Zm00001d047916::9:145291191-145293192(+)
Zm00001d011831::8:162252335-162254336(+)
Zm00001d021799::7:163135419-163137420(-)
Zm00001d043890::3:213159900-213161901(+)
Zm00001d003127::2:33153502-33155503(+)
Zm00001d030002::1:98511917-98513918(-)
Zm00001d029672::1:82095504-82097505(+)
Zm00001d015469::5:91980000-91982001(-)
Zm00001d021883::7:165342578-165344579(+)
Zm00001d016054::5:141751231-141753232(+)
Zm00001d032448::1:226866083-226868084(-)
Zm00001d032226::1:217933739-217935740(+)
Zm00001d028989::1:53770416-53772417(+)
Zm00001d017806::5:207371875-207373876(-)
Zm00001d035436::6:25381088-25383089(-)
Zm00001d017179::5:188143581-188145582(-)
Zm00001d002276::2:9317297-9319298(-)
Zm00001d022141::7:171057264-171059265(+)
Zm00001d003207::2:35905982-35907983(+)
Zm00001d036913::6:106310971-106312972(+)
Zm00001d026604::10:148809256-148811257(-)
Zm00001d016234::5:151506263-151508264(+)
Zm00001d032271::1:219876304-219878305(-)
Zm00001d027809::1:14206162-14208163(+)
Zm00001d008691::8:17292513-17294514(-)
Zm00001d029211::1:62493411-62495412(-)
Zm00001d047245::9:123902126-123904127(-)
Zm00001d045477::9:23629714-23631715(+)
Zm00001d020185::7:98427130-98429131(+)
Zm00001d002436::2:12640083-12642084(-)
Zm00001d053220::4:220715944-220717945(+)
Zm00001d010304::8:108571112-108573113(-)
Zm00001d029161::1:60868439-60870440(-)
Zm00001d029238::1:63327525-63329526(-)
Zm00001d047492::9:132372232-132374233(-)
Zm00001d019661::7:48731973-48733974(+)
Zm00001d026548::10:147987787-147989788(+)
Zm00001d012522::8:176049145-176051146(-)
Zm00001d016433::5:162225920-162227921(-)
Zm00001d025278::10:112307217-112309218(-)
Zm00001d050350::4:82941387-82943388(-)
Zm00001d022338::7:175704400-175706401(+)
Zm00001d018851::7:7331986-7333987(-)
Zm00001d020923::7:136688576-136690577(-)
Zm00001d020298::7:104766796-104768797(-)
Zm00001d010525::8:119260434-119262435(-)
Zm00001d042164::3:154325085-154327086(-)
Zm00001d017516::5:198488644-198490645(+)
Zm00001d018077::5:213825661-213827662(-)
Zm00001d052434::4:189872211-189874212(+)
Zm00001d005696::2:183688634-183690635(+)
Zm00001d028328::1:30968104-30970105(+)
Zm00001d014660::5:57838019-57840020(-)
Zm00001d049515::4:32958482-32960483(+)
Zm00001d026391::10:144990364-144992365(+)
Zm00001d009329::8:56606033-56608034(+)
Zm00001d042708::3:177705212-177707213(-)
Zm00001d037617::6:131898972-131900973(+)
Zm00001d041614::3:129719044-129721045(+)
Zm00001d045829::9:42342046-42344047(-)
Zm00001d053268::4:223284977-223286978(+)
Zm00001d006861::2:218039854-218041855(+)
Zm00001d039311::3:1450010-1452011(+)
Zm00001d004837::2:142728013-142730014(+)
Zm00001d037120::6:113000012-113002013(+)
Zm00001d031956::1:207953543-207955544(+)
Zm00001d040865::3:73283115-73285116(-)
Zm00001d015690::5:107848069-107850070(+)
Zm00001d031749::1:200684821-200686822(+)
Zm00001d025705::10:126855304-126857305(+)
Zm00001d012380::8:173244247-173246248(+)
Zm00001d016599::5:169221286-169223287(-)
Zm00001d012084::8:167838971-167840972(+)
Zm00001d022383::7:176513273-176515274(-)
Zm00001d016411::5:161325642-161327643(+)
Zm00001d024262::10:59949052-59951053(+)
Zm00001d031436::1:190179301-190181302(-)
Zm00001d010985::8:135930018-135932019(-)
Zm00001d046442::9:90001863-90003864(-)
Zm00001d028818::1:47589001-47591002(-)
Zm00001d011955::8:165138989-165140990(-)
Zm00001d032989::1:245855428-245857429(-)
Zm00001d013265::5:7396289-7398290(+)
Zm00001d047527::9:133873786-133875787(+)
Zm00001d005283::2:167665105-167667106(+)
Zm00001d040977::3:87275254-87277255(+)
Zm00001d046587::9:97427379-97429380(+)
Zm00001d037586::6:130612526-130614527(+)
Zm00001d025362::10:115710412-115712413(-)
Zm00001d024477::10:72973571-72975572(+)
Zm00001d027957::1:18298363-18300364(+)
Zm00001d002399::2:11971342-11973343(-)
Zm00001d037503::6:127574307-127576308(-)
Zm00001d036624::6:95239867-95241868(-)
Zm00001d051759::4:168954925-168956926(-)
Zm00001d031859::1:204432528-204434529(-)
Zm00001d013706::5:18194706-18196707(-)
Zm00001d035140::6:6798250-6800251(+)
Zm00001d050615::4:104787693-104789694(-)
Zm00001d036240::6:78622433-78624434(-)
Zm00001d029885::1:92219004-92221005(-)
Zm00001d030051::1:102221404-102223405(-)
Zm00001d005671::2:182858696-182860697(-)
Zm00001d052734::4:199309917-199311918(-)
Zm00001d025760::10:128640246-128642247(+)
Zm00001d014427::5:46503856-46505857(-)
Zm00001d042396::3:164465640-164467641(-)
Zm00001d033579::1:267646753-267648754(+)
Zm00001d002670::2:18878026-18880027(+)
Zm00001d031349::1:187060338-187062339(-)
Zm00001d048804::4:5798679-5800680(-)
Zm00001d023943::10:30681833-30683834(+)
Zm00001d048416::9:155901508-155903509(-)
Zm00001d053701::4:239542363-239544364(+)
Zm00001d003173::2:34483131-34485132(-)
Zm00001d049660::4:39001989-39003990(-)
Zm00001d017812::5:207524151-207526152(-)
Zm00001d020189::7:98580307-98582308(-)
Zm00001d011038::8:137167145-137169146(+)
Zm00001d039702::3:12559252-12561253(+)
Zm00001d029933::1:95010688-95012689(+)
Zm00001d005939::2:193441702-193443703(-)
Zm00001d013459::5:12111133-12113134(-)
Zm00001d014507::5:50798831-50800832(-)
Zm00001d022227::7:173164310-173166311(+)
Zm00001d026285::10:142829420-142831421(+)
Zm00001d048914::4:7823708-7825709(-)
Zm00001d046357::9:83805539-83807540(-)
Zm00001d052163::4:181550487-181552488(-)
Zm00001d048184::9:151926157-151928158(+)
Zm00001d013541::5:13935524-13937525(+)
Zm00001d046044::9:58532763-58534764(+)
Zm00001d037925::6:142151837-142153838(+)
Zm00001d008816::8:21386924-21388925(+)
Zm00001d011699::8:159171349-159173350(-)
Zm00001d025476::10:120019797-120021798(+)
Zm00001d020055::7:89033106-89035107(-)
Zm00001d042535::3:171054016-171056017(+)
Zm00001d022428::7:177454652-177456653(+)
Zm00001d004383::2:107709449-107711450(-)
Zm00001d002131::2:6426821-6428822(+)
Zm00001d007442::2:231783994-231785995(+)
Zm00001d019497::7:37822696-37824697(-)
Zm00001d044395::3:227054071-227056072(+)
Zm00001d032322::1:222266969-222268970(-)
Zm00001d038093::6:147627136-147629137(-)
Zm00001d043293::3:194810235-194812236(-)
Zm00001d052266::4:185247934-185249935(+)
Zm00001d051393::4:156980266-156982267(+)
Zm00001d042696::3:177298126-177300127(+)
Zm00001d038081::6:147118144-147120145(-)
Zm00001d003226::2:36778308-36780309(+)
Zm00001d038783::6:164328528-164330529(-)
Zm00001d046218::9:72612866-72614867(-)
Zm00001d008839::8:22126635-22128636(+)
Zm00001d017802::5:207142768-207144769(+)
Zm00001d021645::7:158959515-158961516(-)
Zm00001d011465::8:151222310-151224311(+)
Zm00001d048116::9:150406495-150408496(+)
Zm00001d030074::1:103637464-103639465(-)
Zm00001d034434::1:292937219-292939220(+)
Zm00001d038630::6:161313663-161315664(+)
Zm00001d027743::1:12510090-12512091(-)
Zm00001d016849::5:178265628-178267629(-)
Zm00001d050915::4:130733569-130735570(-)
Zm00001d025943::10:134294350-134296351(-)
Zm00001d015008::5:72032244-72034245(+)
Zm00001d029009::1:54622560-54624561(+)
Zm00001d009349::8:57888839-57890840(-)
Zm00001d002166::2:7065722-7067723(-)
Zm00001d003925::2:68586100-68588101(+)
Zm00001d033355::1:260100832-260102833(+)
Zm00001d034547::1:295998387-296000388(-)
Zm00001d010798::8:128194777-128196778(-)
Zm00001d039904::3:18870212-18872213(-)
Zm00001d025931::10:134022189-134024190(+)
Zm00001d047023::9:115637979-115639980(+)
Zm00001d048599::4:1041821-1043822(-)
Zm00001d039446::3:4589452-4591453(+)
Zm00001d018235::5:217141909-217143910(+)
Zm00001d039713::3:12826423-12828424(-)
Zm00001d041175::3:102217666-102219667(-)
Zm00001d034876::1:304506932-304508933(+)
Zm00001d012013::8:166468091-166470092(+)
Zm00001d013730::5:18826754-18828755(-)
Zm00001d051475::4:159942229-159944230(+)
Zm00001d020772::7:131857148-131859149(-)
Zm00001d021005::7:140102480-140104481(+)
Zm00001d049120::4:16706151-16708152(+)
Zm00001d022468::7:178232441-178234442(-)
Zm00001d047470::9:131182862-131184863(+)
Zm00001d036420::6:87681861-87683862(+)
Zm00001d002875::2:25268172-25270173(-)
Zm00001d052198::4:183158817-183160818(-)
Zm00001d020485::7:118507402-118509403(+)
Zm00001d032922::1:243199904-243201905(+)
Zm00001d029404::1:69027061-69029062(+)
Zm00001d038853::6:165897133-165899134(-)
Zm00001d001970::2:3706172-3708173(+)
Zm00001d014894::5:67117977-67119978(-)
Zm00001d034194::1:286267321-286269322(-)
Zm00001d041476::3:122413321-122415322(+)
Zm00001d039828::3:15997969-15999970(-)
Zm00001d018749::7:4083057-4085058(+)
Zm00001d033309::1:258363109-258365110(+)
Zm00001d026541::10:147940549-147942550(-)
Zm00001d011687::8:158766323-158768324(+)
Zm00001d022246::7:173542360-173544361(+)
Zm00001d038521::6:159135159-159137160(+)
Zm00001d021024::7:140749487-140751488(+)
Zm00001d046186::9:70324052-70326053(+)
Zm00001d010232::8:105194281-105196282(-)
Zm00001d029468::1:72027269-72029270(+)
Zm00001d009004::8:29653918-29655919(-)
Zm00001d035172::6:7608416-7610417(+)
Zm00001d040416::3:42356758-42358759(+)
Zm00001d042779::3:179445321-179447322(+)
Zm00001d045431::9:21927488-21929489(-)
Zm00001d018432::5:220724757-220726758(-)
Zm00001d023707::10:16407213-16409214(+)
Zm00001d022016::7:168051629-168053630(+)
Zm00001d014844::5:65184601-65186602(+)
Zm00001d050440::4:88237464-88239465(+)
Zm00001d038980::6:168098146-168100147(+)
Zm00001d013294::5:7988705-7990706(-)
Zm00001d027276::1:1224562-1226563(+)
Zm00001d044290::3:224370067-224372068(-)
Zm00001d018606::7:735395-737396(-)
Zm00001d011304::8:146196327-146198328(-)
Zm00001d034609::1:297762362-297764363(-)
Zm00001d036696::6:98047653-98049654(-)
Zm00001d029203::1:62215290-62217291(+)
Zm00001d026214::10:141181113-141183114(+)
Zm00001d010553::8:120204582-120206583(+)
Zm00001d032422::1:225975670-225977671(-)
Zm00001d044400::3:227188334-227190335(+)
Zm00001d036601::6:94184221-94186222(+)
Zm00001d016803::5:176584045-176586046(-)
Zm00001d019434::7:33731059-33733060(+)
Zm00001d041515::3:125288349-125290350(+)
Zm00001d003954::2:72099935-72101936(+)
Zm00001d033931::1:278819797-278821798(+)
Zm00001d049384::4:28586701-28588702(+)
Zm00001d052320::4:187043981-187045982(-)
Zm00001d033745::1:272676004-272678005(+)
Zm00001d049379::4:28395339-28397340(-)
Zm00001d046197::9:71398742-71400743(+)
Zm00001d041073::3:95309915-95311916(-)
Zm00001d013093::5:4623263-4625264(-)
Zm00001d034257::1:288175499-288177500(+)
Zm00001d045680::9:32980294-32982295(+)
Zm00001d013628::5:15834059-15836060(-)
Zm00001d040764::3:64372582-64374583(+)
Zm00001d032615::1:232177405-232179406(-)
Zm00001d009780::8:80735770-80737771(-)
Zm00001d014383::5:43799921-43801922(+)
Zm00001d023810::10:22807947-22809948(-)
Zm00001d021195::7:145556893-145558894(+)
Zm00001d008395::8:7172472-7174473(+)
Zm00001d027757::1:12715888-12717889(-)
Zm00001d026088::10:138137810-138139811(-)
Zm00001d023439::10:5631950-5633951(-)
Zm00001d033002::1:246565540-246567541(-)
Zm00001d037533::6:128419086-128421087(-)
Zm00001d018460::5:221194475-221196476(+)
Zm00001d036701::6:98096244-98098245(+)
Zm00001d025988::10:135342775-135344776(+)
Zm00001d050532::4:97642387-97644388(+)
Zm00001d011140::8:140267205-140269206(-)
Zm00001d052595::4:194256227-194258228(+)
Zm00001d043254::3:193420909-193422910(+)
Zm00001d039622::3:9303156-9305157(+)
Zm00001d049706::4:40794838-40796839(+)
Zm00001d008174::8:258339-260340(-)
Zm00001d025868::10:132097608-132099609(-)
Zm00001d002097::2:5953340-5955341(+)
Zm00001d001852::2:1946595-1948596(-)
Zm00001d020071::7:90400825-90402826(-)
Zm00001d050266::4:77362532-77364533(-)
Zm00001d031643::1:197141503-197143504(-)
Zm00001d030375::1:127340502-127342503(+)
Zm00001d051080::4:141105317-141107318(-)
Zm00001d035703::6:41835952-41837953(-)
Zm00001d021000::7:139888921-139890922(+)
Zm00001d045117::9:13302190-13304191(+)
Zm00001d030518::1:140873582-140875583(+)
Zm00001d052245::4:184665299-184667300(-)
Zm00001d021350::7:149689343-149691344(-)
Zm00001d002773::2:22214304-22216305(-)
Zm00001d025182::10:108130983-108132984(-)
Zm00001d009502::8:67648220-67650221(-)
Zm00001d007345::2:229260981-229262982(-)
Zm00001d039631::3:9576927-9578928(-)
Zm00001d007630::2:236507349-236509350(-)
Zm00001d047889::9:144455967-144457968(-)
Zm00001d029437::1:70447703-70449704(-)
Zm00001d049649::4:38709238-38711239(-)
Zm00001d003024::2:29734629-29736630(-)
Zm00001d005928::2:193093534-193095535(-)
Zm00001d013590::5:14977799-14979800(+)
Zm00001d044490::3:229582876-229584877(+)
Zm00001d012578::8:176851550-176853551(+)
Zm00001d044701::3:235258718-235260719(-)
Zm00001d019666::7:49122040-49124041(-)
Zm00001d007113::2:222489658-222491659(+)
Zm00001d010268::8:106749444-106751445(-)
Zm00001d006286::2:203638496-203640497(-)
Zm00001d053442::4:231581188-231583189(+)
Zm00001d016585::5:168387645-168389646(-)
Zm00001d010046::8:96793896-96795897(+)
Zm00001d013063::5:4117471-4119472(-)
Zm00001d031671::1:198163549-198165550(-)
Zm00001d035757::6:45713756-45715757(+)
Zm00001d004835::2:142242685-142244686(-)
Zm00001d006091::2:197903360-197905361(-)
Zm00001d015837::5:124878212-124880213(-)
Zm00001d028313::1:30343836-30345837(-)
Zm00001d021090::7:142554447-142556448(-)
Zm00001d026702::10:150490276-150492277(-)
Zm00001d044716::3:235600685-235602686(+)
Zm00001d038645::6:161640509-161642510(-)
Zm00001d040678::3:57618482-57620483(-)
Zm00001d012673::8:178377573-178379574(-)
Zm00001d037055::6:110697114-110699115(+)
Zm00001d022578::7:180307864-180309865(-)
Zm00001d006576::2:211372057-211374058(-)
Zm00001d025981::10:135290982-135292983(-)
Zm00001d010796::8:128044576-128046577(-)
Zm00001d051707::4:167317990-167319991(+)
Zm00001d019305::7:26926145-26928146(+)
Zm00001d015926::5:131719333-131721334(+)
Zm00001d050730::4:119104593-119106594(-)
Zm00001d026307::10:143302524-143304525(+)
Zm00001d006517::2:210351613-210353614(-)
Zm00001d040162::3:29766320-29768321(-)
Zm00001d047269::9:124896127-124898128(+)
Zm00001d012237::8:170729924-170731925(-)
Zm00001d027934::1:17961049-17963050(-)
Zm00001d044387::3:226733862-226735863(-)
Zm00001d009011::8:30108703-30110704(+)
Zm00001d007634::2:236611070-236613071(-)
Zm00001d028986::1:53578144-53580145(+)
Zm00001d009010::8:30105463-30107464(+)
Zm00001d020310::7:105500930-105502931(+)
Zm00001d014668::5:58172761-58174762(+)
Zm00001d053622::4:237005837-237007838(-)
Zm00001d011709::8:159453737-159455738(+)
Zm00001d013955::5:26107962-26109963(-)
Zm00001d044193::3:221627949-221629950(-)
Zm00001d042640::3:174990639-174992640(-)
Zm00001d021715::7:161144823-161146824(+)
Zm00001d031008::1:173133703-173135704(+)
Zm00001d005244::2:165519627-165521628(+)
Zm00001d028611::1:40779519-40781520(-)
Zm00001d029895::1:92851440-92853441(-)
Zm00001d027581::1:8373109-8375110(-)
Zm00001d013548::5:14042365-14044366(-)
Zm00001d043528::3:202843448-202845449(+)
Zm00001d043280::3:194296051-194298052(-)
Zm00001d017205::5:188876341-188878342(-)
Zm00001d017561::5:199653967-199655968(-)
Zm00001d028473::1:36047033-36049034(-)
Zm00001d003922::2:68247453-68249454(-)
Zm00001d043574::3:204280686-204282687(-)
Zm00001d025454::10:119067061-119069062(+)
Zm00001d053746::4:240331866-240333867(-)
Zm00001d051612::4:164546936-164548937(-)
Zm00001d017583::5:200654363-200656364(+)
Zm00001d041707::3:134155397-134157398(-)
Zm00001d046740::9:103971728-103973729(-)
Zm00001d007719::2:238200053-238202054(-)
Zm00001d042490::3:169329923-169331924(+)
Zm00001d051526::4:161441344-161443345(-)
Zm00001d025005::10:99215885-99217886(+)
Zm00001d019263::7:24739624-24741625(-)
Zm00001d035813::6:51707398-51709399(+)
Zm00001d017914::5:210050634-210052635(+)
Zm00001d019549::7:41860316-41862317(+)
Zm00001d038123::6:148748040-148750041(-)
Zm00001d034463::1:293747500-293749501(+)
Zm00001d036844::6:103613306-103615307(+)
Zm00001d032950::1:244492451-244494452(-)
Zm00001d030183::1:111123435-111125436(-)
Zm00001d016056::5:141856900-141858901(+)
Zm00001d014812::5:63973192-63975193(-)
Zm00001d031481::1:191519627-191521628(+)
Zm00001d053782::4:240978603-240980604(+)
Zm00001d033861::1:276342833-276344834(+)
Zm00001d026542::10:147940911-147942912(+)
Zm00001d002966::2:28259627-28261628(-)
Zm00001d046843::9:108260538-108262539(-)
Zm00001d023969::10:32584384-32586385(+)
Zm00001d018028::5:212374337-212376338(-)
Zm00001d027435::1:5208076-5210077(-)
Zm00001d030163::1:109744693-109746694(-)
Zm00001d003224::2:36778980-36780981(-)
Zm00001d019637::7:47406764-47408765(-)
Zm00001d051193::4:148035900-148037901(-)
Zm00001d012156::8:169074733-169076734(-)
Zm00001d017746::5:205828715-205830716(-)
Zm00001d044264::3:223328732-223330733(+)
Zm00001d003158::2:33990259-33992260(-)
Zm00001d026134::10:139369040-139371041(-)
Zm00001d044685::3:234863388-234865389(+)
Zm00001d051753::4:168865481-168867482(+)
Zm00001d024764::10:87128946-87130947(-)
Zm00001d045159::9:14624155-14626156(+)
Zm00001d020432::7:113875764-113877765(+)
Zm00001d034807::1:302529654-302531655(-)
Zm00001d037234::6:117127708-117129709(-)
Zm00001d003128::2:33307257-33309258(-)
Zm00001d003386::2:42497471-42499472(-)
Zm00001d040281::3:35650617-35652618(+)
Zm00001d037359::6:122792111-122794112(+)
Zm00001d015011::5:72075994-72077995(-)
Zm00001d038652::6:161896059-161898060(-)
Zm00001d004706::2:132361894-132363895(+)
Zm00001d028535::1:38519513-38521514(-)
Zm00001d034314::1:289001745-289003746(-)
Zm00001d045139::9:14007463-14009464(+)
Zm00001d021508::7:154483841-154485842(-)
Zm00001d016155::5:147481061-147483062(+)
Zm00001d053608::4:236220034-236222035(-)
Zm00001d021288::7:147969254-147971255(+)
Zm00001d049071::4:14762014-14764015(-)
Zm00001d015217::5:79955856-79957857(-)
Zm00001d037780::6:137465378-137467379(-)
Zm00001d038149::6:149409777-149411778(+)
Zm00001d021962::7:167216019-167218020(-)
Zm00001d028055::1:21773046-21775047(+)
Zm00001d034063::1:282855582-282857583(+)
Zm00001d013330::5:8776263-8778264(+)
Zm00001d047936::9:145688046-145690047(+)
Zm00001d046638::9:100060804-100062805(-)
Zm00001d029286::1:64852764-64854765(-)
Zm00001d003246::2:37615615-37617616(+)
Zm00001d024701::10:84128618-84130619(-)
Zm00001d029807::1:87792638-87794639(-)
Zm00001d014944::5:69328921-69330922(-)
Zm00001d027375::1:3971632-3973633(-)
Zm00001d046472::9:91534924-91536925(-)
Zm00001d043922::3:213886857-213888858(-)
Zm00001d042611::3:173557673-173559674(+)
Zm00001d017043::5:183521242-183523243(-)
Zm00001d012395::8:173524889-173526890(+)
Zm00001d014422::5:45962334-45964335(-)
Zm00001d044138::3:220165116-220167117(+)
Zm00001d018011::5:211974128-211976129(+)
Zm00001d032945::1:244342518-244344519(-)
Zm00001d038228::6:152046965-152048966(-)
Zm00001d043912::3:213677313-213679314(-)
Zm00001d040677::3:57354172-57356173(+)
Zm00001d031325::1:186051223-186053224(+)
Zm00001d014973::5:70726802-70728803(-)
Zm00001d018781::7:5085402-5087403(-)
Zm00001d020172::7:97256186-97258187(-)
Zm00001d014299::5:40084666-40086667(+)
Zm00001d045635::9:30217256-30219257(-)
Zm00001d050530::4:97416642-97418643(+)
Zm00001d002301::2:9772963-9774964(-)
Zm00001d028992::1:53881857-53883858(+)
Zm00001d037410::6:124805065-124807066(+)
Zm00001d011073::8:138087117-138089118(+)
Zm00001d017961::5:210939252-210941253(-)
Zm00001d038487::6:158505046-158507047(+)
Zm00001d024231::10:58448386-58450387(+)
Zm00001d024819::10:89570245-89572246(-)
Zm00001d034077::1:283420853-283422854(+)
Zm00001d048001::9:147677864-147679865(-)
Zm00001d041506::3:124670005-124672006(+)
Zm00001d013815::5:21319493-21321494(-)
Zm00001d026540::10:147917635-147919636(+)
Zm00001d033492::1:264214070-264216071(-)
Zm00001d049454::4:30736049-30738050(-)
Zm00001d033829::1:275159537-275161538(-)
Zm00001d028691::1:43310590-43312591(+)
Zm00001d044247::3:222999690-223001691(+)
Zm00001d022096::7:170214165-170216166(-)
Zm00001d023929::10:29146733-29148734(+)
Zm00001d008435::8:8638416-8640417(+)
Zm00001d003468::2:45237798-45239799(-)
Zm00001d006651::2:213477242-213479243(-)
Zm00001d016602::5:169614210-169616211(+)
Zm00001d043056::3:187654780-187656781(-)
Zm00001d043239::3:192800589-192802590(-)
Zm00001d014157::5:34360299-34362300(+)
Zm00001d033308::1:258346181-258348182(-)
Zm00001d011767::8:161246645-161248646(+)
Zm00001d022425::7:177406502-177408503(+)
Zm00001d011876::8:163617785-163619786(-)
Zm00001d007636::2:236686306-236688307(+)
Zm00001d020004::7:85029696-85031697(+)
Zm00001d020374::7:110029720-110031721(-)
Zm00001d024274::10:61029254-61031255(+)
Zm00001d013802::5:20823336-20825337(+)
Zm00001d051068::4:140489434-140491435(-)
Zm00001d022106::7:170519173-170521174(-)
Zm00001d014547::5:52710062-52712063(+)
Zm00001d002419::2:12299519-12301520(+)
Zm00001d037637::6:132582193-132584194(+)
Zm00001d012341::8:172723826-172725827(+)
Zm00001d017460::5:196485350-196487351(-)
Zm00001d004650::2:125936080-125938081(+)
Zm00001d035626::6:37494033-37496034(+)
Zm00001d043234::3:192676570-192678571(+)
Zm00001d032990::1:245855949-245857950(+)
Zm00001d027458::1:5700179-5702180(+)
Zm00001d019555::7:42145529-42147530(-)
Zm00001d031638::1:197066256-197068257(-)
Zm00001d021834::7:164112138-164114139(+)
Zm00001d051118::4:144243312-144245313(-)
Zm00001d021562::7:156104922-156106923(+)
Zm00001d015963::5:134457294-134459295(-)
Zm00001d013164::5:5676834-5678835(-)
Zm00001d030087::1:104668219-104670220(+)
Zm00001d016049::5:141519569-141521570(-)
Zm00001d007039::2:220652547-220654548(-)
Zm00001d021163::7:144475743-144477744(-)
Zm00001d038867::6:166105530-166107531(-)
Zm00001d007953::2:243987178-243989179(-)
Zm00001d021894::7:165552710-165554711(+)
Zm00001d046388::9:86623752-86625753(+)
Zm00001d030598::1:147539906-147541907(-)
Zm00001d049548::4:34371616-34373617(-)
Zm00001d036443::6:88820589-88822590(+)
Zm00001d045134::9:13845852-13847853(-)
Zm00001d005950::2:193721774-193723775(-)
Zm00001d038052::6:146470951-146472952(+)
Zm00001d015519::5:95544645-95546646(+)
Zm00001d022443::7:177802808-177804809(-)
Zm00001d018253::5:217436242-217438243(+)
Zm00001d034068::1:283076840-283078841(-)
Zm00001d052327::4:187150990-187152991(+)
Zm00001d028721::1:44339122-44341123(+)
Zm00001d031783::1:201737375-201739376(-)
Zm00001d047025::9:115710575-115712576(-)
Zm00001d036476::6:89545376-89547377(+)
Zm00001d045221::9:16489209-16491210(+)
Zm00001d006059::2:196799913-196801914(+)
Zm00001d017986::5:211404915-211406916(+)
Zm00001d050745::4:120508564-120510565(+)
Zm00001d052005::4:176265317-176267318(+)
Zm00001d044668::3:234438839-234440840(-)
Zm00001d012699::8:178826210-178828211(-)
Zm00001d031933::1:207281118-207283119(-)
Zm00001d041343::3:113593765-113595766(-)
Zm00001d020942::7:137357873-137359874(-)
Zm00001d026045::10:136861430-136863431(+)
Zm00001d049627::4:38068676-38070677(-)
Zm00001d005429::2:173716505-173718506(-)
Zm00001d037719::6:135121664-135123665(-)
Zm00001d052829::4:202071292-202073293(+)
Zm00001d042694::3:177275130-177277131(-)
Zm00001d011063::8:137937913-137939914(+)
Zm00001d005715::2:184460855-184462856(-)
Zm00001d017799::5:207117683-207119684(-)
Zm00001d025021::10:100000892-100002893(+)
Zm00001d016998::5:182320772-182322773(+)
Zm00001d002483::2:13645474-13647475(-)
Zm00001d051655::4:165893583-165895584(-)
Zm00001d054000::4:244878908-244880909(-)
Zm00001d008382::8:6828398-6830399(+)
Zm00001d047835::9:142824830-142826831(+)
Zm00001d012301::8:172071454-172073455(+)
Zm00001d034839::1:303572211-303574212(+)
Zm00001d027938::1:18003146-18005147(-)
Zm00001d048153::9:151003677-151005678(+)
Zm00001d051627::4:165053943-165055944(-)
Zm00001d023627::10:12722325-12724326(+)
Zm00001d039253::3:566421-568422(+)
Zm00001d053102::4:213814612-213816613(+)
Zm00001d016399::5:160964197-160966198(-)
Zm00001d009439::8:64593420-64595421(-)
Zm00001d004007::2:75053458-75055459(+)
Zm00001d051223::4:149060969-149062970(+)
Zm00001d020683::7:128195989-128197990(-)
Zm00001d022109::7:170558369-170560370(+)
Zm00001d023424::10:5178880-5180881(+)
Zm00001d018724::7:3126307-3128308(+)
Zm00001d051662::4:165926585-165928586(-)
Zm00001d044096::3:219036636-219038637(+)
Zm00001d013446::5:11812419-11814420(-)
Zm00001d046754::9:104405207-104407208(+)
Zm00001d011796::8:161716456-161718457(+)
Zm00001d045573::9:27030519-27032520(-)
Zm00001d013059::5:3971308-3973309(+)
Zm00001d037268::6:118888590-118890591(-)
Zm00001d009927::8:89844329-89846330(-)
Zm00001d047938::9:145759836-145761837(+)
Zm00001d025326::10:114245760-114247761(+)
Zm00001d014306::5:40415415-40417416(-)
Zm00001d034400::1:291830566-291832567(+)
Zm00001d013969::5:26701036-26703037(-)
Zm00001d004506::2:115647125-115649126(+)
Zm00001d014177::5:34996600-34998601(+)
Zm00001d052056::4:177954468-177956469(+)
Zm00001d038877::6:166220365-166222366(-)
Zm00001d051116::4:143958886-143960887(+)
Zm00001d016121::5:145590516-145592517(-)
Zm00001d034834::1:303362329-303364330(-)
Zm00001d028096::1:22878521-22880522(+)
Zm00001d043716::3:208168720-208170721(+)
Zm00001d020292::7:104440055-104442056(+)
Zm00001d036788::6:100888163-100890164(+)
Zm00001d038221::6:151944449-151946450(-)
Zm00001d038769::6:164165545-164167546(+)
Zm00001d037308::6:120270810-120272811(+)
Zm00001d002661::2:18651995-18653996(-)
Zm00001d034795::1:302373418-302375419(+)
Zm00001d041420::3:118459120-118461121(+)
Zm00001d031809::1:202466941-202468942(+)
Zm00001d041994::3:146861239-146863240(-)
Zm00001d014046::5:30561849-30563850(-)
Zm00001d015116::5:76327584-76329585(-)
Zm00001d040873::3:74195507-74197508(+)
Zm00001d029906::1:93521325-93523326(-)
Zm00001d051755::4:168936693-168938694(-)
Zm00001d017868::5:209146416-209148417(+)
Zm00001d017709::5:204808073-204810074(-)
Zm00001d014093::5:32108103-32110104(+)
Zm00001d052419::4:189602907-189604908(+)
Zm00001d049159::4:18437855-18439856(-)
Zm00001d034073::1:283192229-283194230(+)
Zm00001d025915::10:133739410-133741411(-)
Zm00001d053860::4:242399370-242401371(+)
Zm00001d019461::7:34778556-34780557(+)
Zm00001d017141::5:186719483-186721484(+)
Zm00001d022172::7:171721649-171723650(+)
Zm00001d013934::5:25183979-25185980(+)
Zm00001d025384::10:116618321-116620322(-)
Zm00001d053066::4:211862318-211864319(-)
Zm00001d021085::7:142438205-142440206(-)
Zm00001d043721::3:208290738-208292739(+)
Zm00001d017966::5:210967822-210969823(+)
Zm00001d019805::7:63176844-63178845(+)
Zm00001d011874::8:163446211-163448212(+)
Zm00001d043187::3:190909409-190911410(-)
Zm00001d044232::3:222541312-222543313(+)
Zm00001d027446::1:5494798-5496799(-)
Zm00001d015197::5:78934779-78936780(-)
Zm00001d040656::3:56773651-56775652(-)
Zm00001d038552::6:159771569-159773570(-)
Zm00001d011051::8:137413411-137415412(+)
Zm00001d046277::9:77637834-77639835(-)
Zm00001d017734::5:205536779-205538780(+)
Zm00001d052648::4:195795618-195797619(+)
Zm00001d040155::3:29584411-29586412(-)
Zm00001d016308::5:156566461-156568462(+)
Zm00001d025756::10:128573102-128575103(+)
Zm00001d027876::1:16234553-16236554(-)
Zm00001d039937::3:19994971-19996972(-)
Zm00001d014813::5:64067398-64069399(+)
Zm00001d005852::2:190896844-190898845(-)
Zm00001d048138::9:150681991-150683992(+)
Zm00001d002945::2:27824774-27826775(-)
Zm00001d021120::7:143204280-143206281(-)
Zm00001d011159::8:141233926-141235927(+)
Zm00001d026331::10:143643754-143645755(-)
Zm00001d041753::3:135971167-135973168(+)
Zm00001d014626::5:56453737-56455738(+)
Zm00001d012278::8:171802445-171804446(-)
Zm00001d005919::2:192761953-192763954(-)
Zm00001d004891::2:147084631-147086632(+)
Zm00001d029950::1:96146976-96148977(-)
Zm00001d002319::2:10183926-10185927(+)
Zm00001d026296::10:143161316-143163317(-)
Zm00001d046719::9:103321767-103323768(+)
Zm00001d054095::4:246376019-246378020(+)
Zm00001d042888::3:183058761-183060762(+)
Zm00001d044443::3:228233544-228235545(+)
Zm00001d052620::4:195051033-195053034(+)
Zm00001d001797::2:1073877-1075878(-)
Zm00001d015504::5:94166540-94168541(-)
Zm00001d029637::1:80861809-80863810(-)
Zm00001d020418::7:112712759-112714760(+)
Zm00001d008509::8:10980679-10982680(+)
Zm00001d038225::6:151986695-151988696(-)
Zm00001d037789::6:137841872-137843873(+)
Zm00001d007158::2:223468721-223470722(-)
Zm00001d025319::10:114036987-114038988(-)
Zm00001d013307::5:8178617-8180618(+)
Zm00001d019156::7:19533590-19535591(+)
Zm00001d026006::10:135860970-135862971(-)
Zm00001d019147::7:19142073-19144074(-)
Zm00001d037420::6:124958460-124960461(-)
Zm00001d036563::6:92450582-92452583(-)
Zm00001d006445::2:208366241-208368242(+)
Zm00001d043029::3:187047179-187049180(-)
Zm00001d051129::4:144993634-144995635(-)
Zm00001d033619::1:269010775-269012776(-)
Zm00001d008502::8:10654528-10656529(-)
Zm00001d019252::7:24073427-24075428(-)
Zm00001d041887::3:142422057-142424058(+)
Zm00001d029594::1:78238318-78240319(+)
Zm00001d050920::4:131269647-131271648(+)
Zm00001d030868::1:164204909-164206910(-)
Zm00001d053104::4:213971265-213973266(+)
Zm00001d042724::3:178234849-178236850(+)
Zm00001d031241::1:183295071-183297072(-)
Zm00001d022526::7:179347453-179349454(+)
Zm00001d044865::9:5840797-5842798(-)
Zm00001d011220::8:143285769-143287770(+)
Zm00001d021568::7:156274635-156276636(+)
Zm00001d048444::9:156573366-156575367(+)
Zm00001d048076::9:149399932-149401933(+)
Zm00001d015384::5:87549297-87551298(-)
Zm00001d014271::5:38632256-38634257(-)
Zm00001d026532::10:147804255-147806256(-)
Zm00001d010385::8:112507802-112509803(-)
Zm00001d020483::7:118399583-118401584(+)
Zm00001d025431::10:118600746-118602747(+)
Zm00001d044267::3:223381590-223383591(+)
Zm00001d019019::7:12903874-12905875(-)
Zm00001d006682::2:214234812-214236813(-)
Zm00001d030297::1:120268031-120270032(-)
Zm00001d019733::7:54453071-54455072(+)
Zm00001d017270::5:191244627-191246628(-)
Zm00001d012887::5:1607721-1609722(+)
Zm00001d002743::2:21268443-21270444(+)
Zm00001d033870::1:276810431-276812432(+)
Zm00001d047189::9:121407136-121409137(+)
Zm00001d047707::9:139668182-139670183(+)
Zm00001d002193::2:7734710-7736711(-)
Zm00001d003511::2:46290958-46292959(+)
Zm00001d045330::9:19102083-19104084(-)
Zm00001d044634::3:233671316-233673317(+)
Zm00001d015748::5:115887239-115889240(-)
Zm00001d030995::1:172456977-172458978(-)
Zm00001d048202::9:152376804-152378805(-)
Zm00001d007065::2:221293225-221295226(-)
Zm00001d047042::9:116430819-116432820(-)
Zm00001d048247::9:153131799-153133800(+)
Zm00001d005647::2:181877424-181879425(-)
Zm00001d002970::2:28354539-28356540(-)
Zm00001d014617::5:55869449-55871450(+)
Zm00001d013322::5:8677541-8679542(+)
Zm00001d035370::6:23531885-23533886(+)
Zm00001d048026::9:148347441-148349442(-)
Zm00001d049126::4:16824354-16826355(+)
Zm00001d010511::8:118580398-118582399(+)
Zm00001d035023::6:2028680-2030681(-)
Zm00001d019697::7:51732727-51734728(-)
Zm00001d003509::2:46247127-46249128(-)
Zm00001d018842::7:6967623-6969624(+)
Zm00001d002433::2:12563852-12565853(-)
Zm00001d015309::5:84027255-84029256(-)
Zm00001d026281::10:142748448-142750449(+)
Zm00001d021303::7:148330982-148332983(+)
Zm00001d020461::7:116270485-116272486(-)
Zm00001d051576::4:163288041-163290042(-)
Zm00001d033098::1:250181261-250183262(-)
Zm00001d028358::1:31908276-31910277(-)
Zm00001d043179::3:190704269-190706270(-)
Zm00001d036751::6:99770537-99772538(-)
Zm00001d039394::3:3276031-3278032(-)
Zm00001d043614::3:205245438-205247439(-)
Zm00001d005347::2:170385266-170387267(+)
Zm00001d009724::8:77912139-77914140(+)
Zm00001d033148::1:252129261-252131262(-)
Zm00001d052264::4:185236291-185238292(+)
Zm00001d039530::3:7381231-7383232(-)
Zm00001d018977::7:11478767-11480768(-)
Zm00001d012980::5:2678864-2680865(+)
Zm00001d008564::8:13136731-13138732(-)
Zm00001d028475::1:36215534-36217535(-)
Zm00001d048732::4:4474892-4476893(-)
Zm00001d024985::10:97992743-97994744(+)
Zm00001d031637::1:197047755-197049756(+)
Zm00001d048648::4:2606995-2608996(-)
Zm00001d012693::8:178729057-178731058(+)
Zm00001d049501::4:32643205-32645206(-)
Zm00001d011891::8:164104670-164106671(+)
Zm00001d011620::8:156255835-156257836(-)
Zm00001d037733::6:135559925-135561926(-)
Zm00001d035562::6:33368849-33370850(-)
Zm00001d043735::3:208691114-208693115(+)
Zm00001d044008::3:216398641-216400642(-)
Zm00001d028868::1:49086368-49088369(+)
Zm00001d039196::6:172326591-172328592(+)
Zm00001d037853::6:139799084-139801085(-)
Zm00001d037010::6:108956526-108958527(+)
Zm00001d016465::5:163306660-163308661(+)
Zm00001d014533::5:52132339-52134340(+)
Zm00001d043945::3:214387164-214389165(-)
Zm00001d007786::2:239620568-239622569(+)
Zm00001d030764::1:158953383-158955384(-)
Zm00001d041253::3:108408015-108410016(+)
Zm00001d009653::8:74614356-74616357(-)
Zm00001d021304::7:148346768-148348769(+)
Zm00001d038031::6:145659159-145661160(-)
Zm00001d034516::1:295480463-295482464(-)
Zm00001d046069::9:61158257-61160258(-)
Zm00001d050838::4:125856680-125858681(-)
Zm00001d022314::7:175009610-175011611(+)
Zm00001d022184::7:172169506-172171507(+)
Zm00001d045492::9:24419276-24421277(+)
Zm00001d018911::7:8984440-8986441(+)
Zm00001d036230::6:78257944-78259945(-)
Zm00001d049220::4:21273520-21275521(+)
Zm00001d037713::6:134931916-134933917(+)
Zm00001d017720::5:205180028-205182029(+)
Zm00001d004855::2:144881479-144883480(+)
Zm00001d036403::6:86958187-86960188(+)
Zm00001d011104::8:139081074-139083075(+)
Zm00001d048552::9:158535970-158537971(+)
Zm00001d029357::1:67295351-67297352(+)
Zm00001d009493::8:67180175-67182176(-)
Zm00001d045468::9:23319198-23321199(+)
Zm00001d032016::1:209554212-209556213(-)
Zm00001d044195::3:221642310-221644311(-)
Zm00001d005343::2:170145725-170147726(-)
Zm00001d014600::5:54828996-54830997(+)
Zm00001d008250::8:2674057-2676058(+)
Zm00001d026671::10:149703136-149705137(+)
Zm00001d009183::8:41565047-41567048(+)
Zm00001d005744::2:185662310-185664311(+)
Zm00001d008369::8:6537324-6539325(+)
Zm00001d045845::9:43386147-43388148(+)
Zm00001d024527::10:76463662-76465663(-)
Zm00001d045219::9:16479909-16481910(-)
Zm00001d025174::10:107648053-107650054(+)
Zm00001d002113::2:6091636-6093637(-)
Zm00001d002809::2:23214387-23216388(-)
Zm00001d043084::3:188693541-188695542(+)
Zm00001d002099::2:5967615-5969616(+)
Zm00001d037871::6:140508518-140510519(+)
Zm00001d017780::5:206544822-206546823(+)
Zm00001d036145::6:74427820-74429821(-)
Zm00001d048343::9:154789658-154791659(+)
Zm00001d028405::1:33743207-33745208(+)
Zm00001d050907::4:129656512-129658513(-)
Zm00001d016439::5:162358525-162360526(-)
Zm00001d018903::7:8796331-8798332(+)
Zm00001d032734::1:236592508-236594509(-)
Zm00001d025504::10:120757577-120759578(-)
Zm00001d029875::1:91424625-91426626(-)
Zm00001d052933::4:205273321-205275322(+)
Zm00001d044525::3:230870418-230872419(-)
Zm00001d041911::3:143135879-143137880(-)
Zm00001d019059::7:14394501-14396502(-)
Zm00001d039774::3:14507857-14509858(-)
Zm00001d029778::1:86529923-86531924(-)
Zm00001d039865::3:17166630-17168631(-)
Zm00001d045476::9:23630792-23632793(-)
Zm00001d011395::8:149466555-149468556(+)
Zm00001d008886::8:24103283-24105284(-)
Zm00001d004934::2:149550923-149552924(+)
Zm00001d028947::1:52516614-52518615(-)
Zm00001d039075::6:169615671-169617672(-)
Zm00001d044624::3:233512187-233514188(-)
Zm00001d007892::2:241891390-241893391(-)
Zm00001d034033::1:281630221-281632222(+)
Zm00001d044640::3:233821506-233823507(-)
Zm00001d006172::2:200513959-200515960(+)
Zm00001d043963::3:215006852-215008853(+)
Zm00001d030079::1:104117204-104119205(+)
Zm00001d023877::10:26076086-26078087(-)
Zm00001d006858::2:218002916-218004917(-)
Zm00001d015942::5:132984115-132986116(-)
Zm00001d030881::1:165230235-165232236(+)
Zm00001d028915::1:51159916-51161917(-)
Zm00001d048696::4:3443802-3445803(-)
Zm00001d011233::8:144127336-144129337(-)
Zm00001d036573::6:93295937-93297938(-)
Zm00001d039698::3:12379417-12381418(-)
Zm00001d016348::5:158773623-158775624(+)
Zm00001d052718::4:198620167-198622168(+)
Zm00001d006789::2:216679291-216681292(+)
Zm00001d047842::9:143023868-143025869(+)
Zm00001d035115::6:5902998-5904999(+)
Zm00001d032570::1:230852076-230854077(+)
Zm00001d044023::3:217008306-217010307(-)
Zm00001d030888::1:165744987-165746988(-)
Zm00001d033916::1:278528209-278530210(-)
Zm00001d029978::1:97316790-97318791(-)
Zm00001d020946::7:137479433-137481434(-)
Zm00001d049762::4:43589566-43591567(+)
Zm00001d049899::4:51392424-51394425(+)
Zm00001d051732::4:168457489-168459490(+)
Zm00001d012145::8:168874745-168876746(-)
Zm00001d034479::1:294119315-294121316(-)
Zm00001d021728::7:161526736-161528737(-)
Zm00001d048901::4:7405386-7407387(-)
Zm00001d028201::1:26045317-26047318(-)
Zm00001d018872::7:7903607-7905608(+)
Zm00001d025228::10:110197708-110199709(-)
Zm00001d008974::8:27983989-27985990(+)
Zm00001d041731::3:135459580-135461581(+)
Zm00001d039026::6:168870798-168872799(+)
Zm00001d043748::3:209016693-209018694(-)
Zm00001d006212::2:201956142-201958143(+)
Zm00001d033231::1:255274999-255277000(-)
Zm00001d011850::8:162782423-162784424(+)
Zm00001d052844::4:202425942-202427943(-)
Zm00001d052827::4:202043523-202045524(-)
Zm00001d040091::3:27156614-27158615(+)
Zm00001d040259::3:34378465-34380466(-)
Zm00001d046948::9:112339942-112341943(-)
Zm00001d002402::2:11997801-11999802(-)
Zm00001d022489::7:178607342-178609343(+)
Zm00001d018964::7:10856943-10858944(-)
Zm00001d003715::2:56142845-56144846(-)
Zm00001d011364::8:148612770-148614771(-)
Zm00001d043366::3:197774886-197776887(+)
Zm00001d007962::2:244252662-244254663(+)
Zm00001d038387::6:156101252-156103253(+)
Zm00001d012978::5:2664724-2666725(-)
Zm00001d022429::7:177463974-177465975(+)
Zm00001d023706::10:16407414-16409415(-)
Zm00001d044089::3:218799794-218801795(-)
Zm00001d006488::2:209764833-209766834(-)
Zm00001d047204::9:121910123-121912124(-)
Zm00001d023701::10:16192036-16194037(+)
Zm00001d050960::4:133587982-133589983(+)
Zm00001d035228::6:15528472-15530473(+)
Zm00001d021255::7:147041544-147043545(-)
Zm00001d039506::3:6112404-6114405(-)
Zm00001d040270::3:35198727-35200728(+)
Zm00001d043134::3:189964910-189966911(-)
Zm00001d042551::3:171553224-171555225(+)
Zm00001d047502::9:132771922-132773923(-)
Zm00001d020208::7:100210682-100212683(-)
Zm00001d021927::7:165995178-165997179(+)
Zm00001d010967::8:135275390-135277391(-)
Zm00001d019483::7:36377773-36379774(+)
Zm00001d021985::7:167549126-167551127(-)
Zm00001d042185::3:155341760-155343761(+)
Zm00001d023608::10:11907870-11909871(+)
Zm00001d010271::8:106926923-106928924(-)
Zm00001d052663::4:196377743-196379744(-)
Zm00001d046511::9:93194900-93196901(-)
Zm00001d013958::5:26235824-26237825(+)
Zm00001d027506::1:7033579-7035580(-)
Zm00001d002024::2:4605669-4607670(-)
Zm00001d042039::3:148143622-148145623(+)
Zm00001d002848::2:24519525-24521526(+)
Zm00001d052202::4:183189373-183191374(+)
Zm00001d046491::9:92234560-92236561(+)
Zm00001d042114::3:151475268-151477269(-)
Zm00001d037239::6:117463202-117465203(+)
Zm00001d028199::1:26000271-26002272(+)
Zm00001d051611::4:164540540-164542541(+)
Zm00001d006647::2:213348664-213350665(-)
Zm00001d002735::2:20722161-20724162(+)
Zm00001d011478::8:151706737-151708738(-)
Zm00001d042998::3:186204090-186206091(-)
Zm00001d026270::10:142435916-142437917(+)
Zm00001d038777::6:164212306-164214307(+)
Zm00001d031560::1:194269964-194271965(-)
Zm00001d024311::10:63451743-63453744(+)
Zm00001d029077::1:57265705-57267706(-)
Zm00001d016577::5:168003052-168005053(-)
Zm00001d038056::6:146553969-146555970(+)
Zm00001d005853::2:190930612-190932613(-)
Zm00001d034725::1:300788593-300790594(+)
Zm00001d007214::2:224879581-224881582(+)
Zm00001d034772::1:301745444-301747445(-)
Zm00001d037338::6:122056229-122058230(-)
Zm00001d020363::7:109386000-109388001(+)
Zm00001d043762::3:209226906-209228907(+)
Zm00001d032139::1:214254135-214256136(+)
Zm00001d025509::10:120874560-120876561(+)
Zm00001d038752::6:163883669-163885670(+)
Zm00001d053661::4:238372211-238374212(-)
Zm00001d014413::5:45127429-45129430(+)
Zm00001d005456::2:174865437-174867438(+)
Zm00001d005460::2:174980408-174982409(+)
Zm00001d042523::3:170598468-170600469(-)
Zm00001d007945::2:243770973-243772974(-)
Zm00001d049952::4:55173983-55175984(+)
Zm00001d002496::2:14013424-14015425(+)
Zm00001d031502::1:192120512-192122513(+)
Zm00001d049648::4:38696192-38698193(+)
Zm00001d035668::6:40158220-40160221(+)
Zm00001d039163::6:171550664-171552665(-)
Zm00001d011091::8:138658536-138660537(+)
Zm00001d008996::8:29222221-29224222(+)
Zm00001d006052::2:196581440-196583441(-)
Zm00001d028749::1:45280928-45282929(-)
Zm00001d047605::9:136921777-136923778(-)
Zm00001d008422::8:8317409-8319410(-)
Zm00001d053009::4:208866367-208868368(-)
Zm00001d008633::8:15280460-15282461(+)
Zm00001d038165::6:150161189-150163190(-)
Zm00001d048309::9:154301693-154303694(+)
Zm00001d005024::2:154433882-154435883(+)
Zm00001d013501::5:12923087-12925088(+)
Zm00001d008595::8:13964222-13966223(-)
Zm00001d047460::9:130888020-130890021(+)
Zm00001d027582::1:8372316-8374317(+)
Zm00001d052334::4:187340105-187342106(-)
Zm00001d038101::6:147947337-147949338(+)
Zm00001d038329::6:154627499-154629500(+)
Zm00001d008766::8:19545444-19547445(-)
Zm00001d031690::1:198658446-198660447(+)
Zm00001d036382::6:86300296-86302297(+)
Zm00001d013656::5:16354649-16356650(+)
Zm00001d025446::10:118851247-118853248(+)
Zm00001d015886::5:129040693-129042694(-)
Zm00001d024058::10:40475527-40477528(+)
Zm00001d016705::5:173179905-173181906(-)
Zm00001d018513::5:222214239-222216240(+)
Zm00001d014405::5:44699627-44701628(+)
Zm00001d011756::8:160824920-160826921(-)
Zm00001d001915::2:2811222-2813223(+)
Zm00001d023529::10:8779721-8781722(+)
Zm00001d046642::9:100131179-100133180(-)
Zm00001d021515::7:154783804-154785805(-)
Zm00001d034139::1:284866079-284868080(+)
Zm00001d031050::1:174871088-174873089(+)
Zm00001d010548::8:120110362-120112363(+)
Zm00001d018243::5:217268538-217270539(+)
Zm00001d046354::9:83395707-83397708(-)
Zm00001d002052::2:5016696-5018697(+)
Zm00001d020519::7:120445075-120447076(-)
Zm00001d040290::3:35951150-35953151(-)
Zm00001d005544::2:178133212-178135213(-)
Zm00001d005998::2:194953183-194955184(+)
Zm00001d042722::3:178188505-178190506(+)
Zm00001d050913::4:130431944-130433945(+)
Zm00001d037196::6:115286932-115288933(+)
Zm00001d010206::8:104003989-104005990(-)
Zm00001d024910::10:94434703-94436704(+)
Zm00001d005880::2:191639695-191641696(+)
Zm00001d015183::5:78676570-78678571(-)
Zm00001d005815::2:189560977-189562978(-)
Zm00001d037071::6:111359223-111361224(+)
Zm00001d025047::10:101524452-101526453(+)
Zm00001d012846::5:1075528-1077529(-)
Zm00001d044447::3:228318104-228320105(+)
Zm00001d018718::7:3072241-3074242(+)
Zm00001d013415::5:10717962-10719963(-)
Zm00001d047453::9:130690053-130692054(+)
Zm00001d017503::5:197729124-197731125(+)
Zm00001d043039::3:187189412-187191413(+)
Zm00001d039406::3:3611890-3613891(-)
Zm00001d040726::3:60286763-60288764(+)
Zm00001d012338::8:172707163-172709164(+)
Zm00001d039111::6:170225495-170227496(-)
Zm00001d042274::3:158529933-158531934(+)
Zm00001d005503::2:176566670-176568671(-)
Zm00001d048218::9:152656588-152658589(-)
Zm00001d052616::4:194837578-194839579(-)
Zm00001d040075::3:25853428-25855429(-)
Zm00001d004992::2:152651258-152653259(-)
Zm00001d050483::4:91997433-91999434(+)
Zm00001d027312::1:2780129-2782130(-)
Zm00001d029352::1:67037106-67039107(+)
Zm00001d020277::7:103972294-103974295(-)
Zm00001d026205::10:140894164-140896165(-)
Zm00001d030551::1:143315700-143317701(+)
Zm00001d008856::8:22779526-22781527(+)
Zm00001d009800::8:82040029-82042030(-)
Zm00001d041534::3:126109480-126111481(-)
Zm00001d007050::2:220880727-220882728(+)
Zm00001d008481::8:9838436-9840437(-)
Zm00001d013801::5:20671783-20673784(+)
Zm00001d052525::4:192079382-192081383(+)
Zm00001d038970::6:167998223-168000224(-)
Zm00001d022046::7:168724093-168726094(-)
Zm00001d043667::3:206773116-206775117(-)
Zm00001d032040::1:210210869-210212870(-)
Zm00001d043317::3:196252204-196254205(-)
Zm00001d024252::10:59714213-59716214(+)
Zm00001d041657::3:132176733-132178734(-)
Zm00001d048514::9:157629306-157631307(-)
Zm00001d030752::1:158195363-158197364(+)
Zm00001d053560::4:234191682-234193683(-)
Zm00001d038753::6:163894281-163896282(+)
Zm00001d047596::9:136684209-136686210(+)
Zm00001d030828::1:162055499-162057500(-)
Zm00001d011495::8:152342782-152344783(-)
Zm00001d002888::2:25870460-25872461(-)
Zm00001d021073::7:142159582-142161583(+)
Zm00001d037278::6:119171300-119173301(+)
Zm00001d045098::9:12443242-12445243(-)
Zm00001d003283::2:38747259-38749260(-)
Zm00001d047335::9:126821283-126823284(+)
Zm00001d039131::6:170738880-170740881(-)
Zm00001d025151::10:106726088-106728089(-)
Zm00001d026175::10:140332411-140334412(+)
Zm00001d039670::3:11504468-11506469(-)
Zm00001d015775::5:118266060-118268061(-)
Zm00001d008467::8:9609001-9611002(+)
Zm00001d027596::1:8665370-8667371(+)
Zm00001d053889::4:243050042-243052043(-)
Zm00001d036196::6:76733463-76735464(-)
Zm00001d006835::2:217594381-217596382(+)
Zm00001d019243::7:23654825-23656826(+)
Zm00001d003680::2:53962976-53964977(-)
Zm00001d018731::7:3335216-3337217(-)
Zm00001d029663::1:81794656-81796657(+)
Zm00001d032100::1:212825707-212827708(-)
Zm00001d047619::9:137220100-137222101(+)
Zm00001d002082::2:5629770-5631771(+)
Zm00001d027973::1:18909454-18911455(-)
Zm00001d012732::8:179491877-179493878(-)
Zm00001d033866::1:276736549-276738550(+)
Zm00001d015594::5:100209735-100211736(+)
Zm00001d044222::3:222371205-222373206(-)
Zm00001d036772::6:100231985-100233986(+)
Zm00001d032325::1:222558984-222560985(+)
Zm00001d048386::9:155335962-155337963(+)
Zm00001d034196::1:286306526-286308527(+)
Zm00001d004697::2:131936647-131938648(-)
Zm00001d025938::10:134158457-134160458(-)
Zm00001d002101::2:5978585-5980586(+)
Zm00001d028576::1:39592708-39594709(-)
Zm00001d004014::2:75784166-75786167(+)
Zm00001d040541::3:48777273-48779274(-)
Zm00001d039758::3:14140699-14142700(-)
Zm00001d031395::1:188814531-188816532(+)
Zm00001d049113::4:16447230-16449231(+)
Zm00001d042271::3:158430157-158432158(+)
Zm00001d002234::2:8469715-8471716(-)
Zm00001d003194::2:35285948-35287949(-)
Zm00001d016060::5:142154366-142156367(-)
Zm00001d016845::5:178237760-178239761(-)
Zm00001d036557::6:92023070-92025071(-)
Zm00001d007807::2:240009927-240011928(+)
Zm00001d022604::7:180896908-180898909(-)
Zm00001d015605::5:100773083-100775084(-)
Zm00001d023700::10:16131420-16133421(+)
Zm00001d039611::3:8999918-9001919(+)
Zm00001d042683::3:176793262-176795263(+)
Zm00001d032319::1:222106861-222108862(-)
Zm00001d053272::4:223442778-223444779(-)
Zm00001d038684::6:162568245-162570246(-)
Zm00001d027508::1:7067605-7069606(-)
Zm00001d016665::5:171907744-171909745(+)
Zm00001d033649::1:269613525-269615526(+)
Zm00001d004959::2:150685717-150687718(-)
Zm00001d027593::1:8595005-8597006(+)
Zm00001d036050::6:69001221-69003222(-)
Zm00001d023290::10:2228713-2230714(+)
Zm00001d017139::5:186704798-186706799(+)
Zm00001d044566::3:231876997-231878998(-)
Zm00001d003159::2:33999002-34001003(-)
Zm00001d049006::4:12306018-12308019(+)
Zm00001d028664::1:42280401-42282402(+)
Zm00001d020340::7:107528390-107530391(+)
Zm00001d039861::3:17120279-17122280(-)
Zm00001d036990::6:108474743-108476744(-)
Zm00001d052188::4:182610208-182612209(+)
Zm00001d031090::1:176655707-176657708(+)
Zm00001d009910::8:89030487-89032488(+)
Zm00001d052797::4:201288749-201290750(+)
Zm00001d035040::6:2929557-2931558(-)
Zm00001d005534::2:177655279-177657280(-)
Zm00001d053635::4:237829551-237831552(-)
Zm00001d031375::1:187631581-187633582(-)
Zm00001d003693::2:54632042-54634043(+)
Zm00001d026472::10:146566311-146568312(-)
Zm00001d013216::5:6644676-6646677(-)
Zm00001d003262::2:38267265-38269266(+)
Zm00001d052994::4:207996254-207998255(-)
Zm00001d046241::9:75993461-75995462(-)
Zm00001d005888::2:191782361-191784362(-)
Zm00001d052679::4:197089473-197091474(+)
Zm00001d035211::6:10028683-10030684(+)
Zm00001d012885::5:1592562-1594563(+)
Zm00001d052071::4:178534659-178536660(-)
Zm00001d028742::1:44977776-44979777(-)
Zm00001d017775::5:206385107-206387108(+)
Zm00001d009872::8:86439760-86441761(-)
Zm00001d018490::5:221712842-221714843(-)
Zm00001d011274::8:145455064-145457065(-)
Zm00001d045268::9:17495610-17497611(-)
Zm00001d011638::8:157111588-157113589(-)
Zm00001d051950::4:175129393-175131394(-)
Zm00001d024873::10:91646235-91648236(-)
Zm00001d027709::1:11677945-11679946(-)
Zm00001d043784::3:210173850-210175851(-)
Zm00001d035561::6:33192020-33194021(+)
Zm00001d014794::5:63463567-63465568(-)
Zm00001d009369::8:60362496-60364497(+)
Zm00001d041610::3:129608025-129610026(+)
Zm00001d032338::1:223133693-223135694(-)
Zm00001d041139::3:99822100-99824101(-)
Zm00001d043196::3:191228335-191230336(+)
Zm00001d035243::6:16654999-16657000(-)
Zm00001d052211::4:183371788-183373789(-)
Zm00001d012597::8:177039449-177041450(-)
Zm00001d011669::8:158165086-158167087(+)
Zm00001d012572::8:176807112-176809113(+)
Zm00001d003930::2:69686245-69688246(+)
Zm00001d037198::6:115431314-115433315(+)
Zm00001d007141::2:223274922-223276923(-)
Zm00001d007121::2:222806157-222808158(-)
Zm00001d015671::5:105090962-105092963(+)
Zm00001d035049::6:3100678-3102679(-)
Zm00001d009305::8:53633516-53635517(+)
Zm00001d034388::1:291661338-291663339(+)
Zm00001d029360::1:67385946-67387947(+)
Zm00001d033189::1:253283184-253285185(+)
Zm00001d020479::7:117954398-117956399(+)
Zm00001d042536::3:171067799-171069800(-)
Zm00001d028228::1:27283067-27285068(+)
Zm00001d050076::4:64428142-64430143(+)
Zm00001d002504::2:14172216-14174217(+)
Zm00001d027492::1:6522880-6524881(+)
Zm00001d037582::6:130522958-130524959(-)
Zm00001d017264::5:191015885-191017886(+)
Zm00001d024498::10:74313406-74315407(+)
Zm00001d047737::9:140320755-140322756(+)
Zm00001d035948::6:61625587-61627588(-)
Zm00001d038045::6:145990384-145992385(-)
Zm00001d039219::6:173071184-173073185(-)
Zm00001d045385::9:20248487-20250488(+)
Zm00001d034949::1:306488817-306490818(+)
Zm00001d051568::4:162979166-162981167(-)
Zm00001d044646::3:233937934-233939935(-)
Zm00001d002192::2:7734892-7736893(-)
Zm00001d027645::1:9878863-9880864(+)
Zm00001d043335::3:196990601-196992602(-)
Zm00001d011033::8:137138133-137140134(-)
Zm00001d042117::3:151577335-151579336(-)
Zm00001d018698::7:2704527-2706528(+)
Zm00001d026156::10:139983044-139985045(-)
Zm00001d023979::10:33920636-33922637(+)
Zm00001d023906::10:27455358-27457359(+)
Zm00001d047812::9:142387414-142389415(+)
Zm00001d012636::8:177548797-177550798(+)
Zm00001d044518::3:230736987-230738988(-)
Zm00001d020794::7:132947858-132949859(-)
Zm00001d017669::5:203595560-203597561(-)
Zm00001d043730::3:208596478-208598479(+)
Zm00001d047429::9:129739144-129741145(-)
Zm00001d013983::5:27293059-27295060(+)
Zm00001d053797::4:241314067-241316068(+)
Zm00001d020998::7:139830550-139832551(+)
Zm00001d036129::6:73783609-73785610(-)
Zm00001d019311::7:26993197-26995198(-)
Zm00001d018358::5:219157924-219159925(-)
Zm00001d050669::4:114046703-114048704(+)
Zm00001d047089::9:118069498-118071499(-)
Zm00001d049718::4:41323625-41325626(+)
Zm00001d029053::1:56212808-56214809(+)
Zm00001d054066::4:245797063-245799064(+)
Zm00001d028954::1:52840743-52842744(-)
Zm00001d018574::5:223575484-223577485(+)
Zm00001d002441::2:12743748-12745749(+)
Zm00001d025624::10:124383127-124385128(-)
Zm00001d032858::1:240470799-240472800(-)
Zm00001d002775::2:22296749-22298750(-)
Zm00001d041351::3:113911910-113913911(+)
Zm00001d038071::6:146910602-146912603(-)
Zm00001d013037::5:3582693-3584694(-)
Zm00001d053173::4:218015951-218017952(+)
Zm00001d011043::8:137266958-137268959(+)
Zm00001d025570::10:122601323-122603324(+)
Zm00001d051981::4:175839486-175841487(+)
Zm00001d009848::8:84950580-84952581(-)
Zm00001d002742::2:21196959-21198960(+)
Zm00001d017997::5:211653098-211655099(-)
Zm00001d003087::2:31819413-31821414(-)
Zm00001d053549::4:233679492-233681493(-)
Zm00001d032637::1:232681792-232683793(+)
Zm00001d023655::10:13759114-13761115(-)
Zm00001d033504::1:264693828-264695829(+)
Zm00001d005100::2:158140865-158142866(+)
Zm00001d028465::1:35817053-35819054(-)
Zm00001d018647::7:1622704-1624705(-)
Zm00001d048054::9:148988285-148990286(+)
Zm00001d023896::10:26775249-26777250(-)
Zm00001d029289::1:64919068-64921069(-)
Zm00001d013213::5:6631225-6633226(-)
Zm00001d040659::3:56851284-56853285(+)
Zm00001d005395::2:172247734-172249735(-)
Zm00001d029924::1:94653081-94655082(-)
Zm00001d047809::9:142343263-142345264(+)
Zm00001d034318::1:289122904-289124905(+)
Zm00001d035752::6:45358354-45360355(-)
Zm00001d031848::1:203988653-203990654(+)
Zm00001d008392::8:7161466-7163467(-)
Zm00001d043414::3:199049465-199051466(+)
Zm00001d050904::4:129475702-129477703(-)
Zm00001d046454::9:90616750-90618751(+)
Zm00001d037042::6:110138261-110140262(-)
Zm00001d043508::3:202330632-202332633(-)
Zm00001d048337::9:154665572-154667573(+)
Zm00001d021565::7:156210893-156212894(-)
Zm00001d023542::10:9506718-9508719(+)
Zm00001d022139::7:171051525-171053526(-)
Zm00001d046033::9:57323828-57325829(-)
Zm00001d027656::1:10265354-10267355(-)
Zm00001d002803::2:23170251-23172252(+)
Zm00001d034204::1:286729934-286731935(-)
Zm00001d008297::8:4494009-4496010(+)
Zm00001d042131::3:152450129-152452130(-)
Zm00001d049107::4:16169274-16171275(+)
Zm00001d042340::3:162110377-162112378(-)
Zm00001d010339::8:110344209-110346210(-)
Zm00001d013304::5:8166750-8168751(+)
Zm00001d018030::5:212392781-212394782(-)
Zm00001d020107::7:92388894-92390895(-)
Zm00001d006373::2:205994735-205996736(+)
Zm00001d025590::10:123319861-123321862(+)
Zm00001d049369::4:28016350-28018351(-)
Zm00001d010029::8:96110358-96112359(-)
Zm00001d030091::1:105033715-105035716(+)
Zm00001d008196::8:909610-911611(-)
Zm00001d019950::7:79552227-79554228(-)
Zm00001d050868::4:127594950-127596951(+)
Zm00001d005520::2:177216581-177218582(+)
Zm00001d012459::8:174878245-174880246(-)
Zm00001d015866::5:127127482-127129483(+)
Zm00001d034698::1:300194997-300196998(+)
Zm00001d039264::3:765583-767584(+)
Zm00001d052081::4:178938650-178940651(-)
Zm00001d018632::7:1390029-1392030(-)
Zm00001d035567::6:33953555-33955556(-)
Zm00001d016684::5:172411494-172413495(+)
Zm00001d011391::8:149383546-149385547(+)
Zm00001d018904::7:8858313-8860314(-)
Zm00001d011668::8:158118088-158120089(-)
Zm00001d007396::2:230691535-230693536(+)
Zm00001d021664::7:159489464-159491465(-)
Zm00001d032198::1:216771734-216773735(+)
Zm00001d038811::6:164909614-164911615(+)
Zm00001d039388::3:3145106-3147107(+)
Zm00001d041863::3:141449289-141451290(-)
Zm00001d020296::7:104760160-104762161(-)
Zm00001d050157::4:69659721-69661722(+)
Zm00001d045563::9:26820539-26822540(+)
Zm00001d040464::3:44812310-44814311(-)
Zm00001d016990::5:182158364-182160365(-)
Zm00001d012718::8:179118908-179120909(+)
Zm00001d003075::2:31162038-31164039(-)
Zm00001d017895::5:209713777-209715778(-)
Zm00001d034350::1:290343242-290345243(+)
Zm00001d042266::3:158056494-158058495(-)
Zm00001d017114::5:185784932-185786933(+)
Zm00001d035500::6:29604185-29606186(-)
Zm00001d038880::6:166317759-166319760(-)
Zm00001d010881::8:132067670-132069671(+)
Zm00001d002674::2:18933021-18935022(-)
Zm00001d004354::2:105822608-105824609(+)
Zm00001d004762::2:137329546-137331547(-)
Zm00001d011117::8:139410249-139412250(-)
Zm00001d037732::6:135534052-135536053(-)
Zm00001d039712::3:12782762-12784763(-)
Zm00001d048220::9:152677658-152679659(-)
Zm00001d045904::9:46824379-46826380(+)
Zm00001d051096::4:142175231-142177232(-)
Zm00001d043442::3:200057507-200059508(+)
Zm00001d009231::8:45260907-45262908(-)
Zm00001d013005::5:2995818-2997819(+)
Zm00001d005431::2:173758442-173760443(-)
Zm00001d029596::1:78356345-78358346(+)
Zm00001d048419::9:155954309-155956310(-)
Zm00001d019518::7:39338386-39340387(-)
Zm00001d007357::2:229626230-229628231(-)
Zm00001d036898::6:105897858-105899859(+)
Zm00001d015299::5:83249091-83251092(+)
Zm00001d041497::3:124223215-124225216(+)
Zm00001d007764::2:239264958-239266959(-)
Zm00001d018656::7:2051328-2053329(-)
Zm00001d018193::5:216138398-216140399(+)
Zm00001d021488::7:153861097-153863098(-)
Zm00001d045312::9:18805132-18807133(-)
Zm00001d039512::3:6251816-6253817(-)
Zm00001d035308::6:20481848-20483849(+)
Zm00001d019596::7:45652261-45654262(+)
Zm00001d032534::1:229829772-229831773(+)
Zm00001d004541::2:117110504-117112505(+)
Zm00001d020402::7:111547096-111549097(+)
Zm00001d027430::1:5115815-5117816(-)
Zm00001d018145::5:215503691-215505692(-)
Zm00001d012849::5:1084229-1086230(-)
Zm00001d034595::1:297418991-297420992(-)
Zm00001d004477::2:114364855-114366856(-)
Zm00001d051937::4:174850894-174852895(+)
Zm00001d025307::10:113603644-113605645(+)
Zm00001d028900::1:50158526-50160527(-)
Zm00001d048293::9:154009831-154011832(+)
Zm00001d027734::1:12378038-12380039(-)
Zm00001d021145::7:144096008-144098009(-)
Zm00001d034751::1:301301932-301303933(-)
Zm00001d044043::3:217620381-217622382(-)
Zm00001d017849::5:208731510-208733511(+)
Zm00001d031522::1:192761815-192763816(-)
Zm00001d034522::1:295611298-295613299(+)
Zm00001d012524::8:176058616-176060617(+)
Zm00001d015419::5:89292998-89294999(+)
Zm00001d023682::10:15279218-15281219(-)
Zm00001d038197::6:151276344-151278345(+)
Zm00001d032418::1:225917459-225919460(-)
Zm00001d003571::2:48468606-48470607(+)
Zm00001d049443::4:30517355-30519356(+)
Zm00001d033790::1:273756610-273758611(-)
Zm00001d049683::4:39934278-39936279(+)
Zm00001d029252::1:63840857-63842858(-)
Zm00001d017987::5:211410994-211412995(+)
Zm00001d042244::3:157368211-157370212(+)
Zm00001d049610::4:37572135-37574136(+)
Zm00001d002929::2:26785329-26787330(+)
Zm00001d021332::7:149058665-149060666(+)
Zm00001d027671::1:10679728-10681729(+)
Zm00001d022084::7:169765130-169767131(-)
Zm00001d009481::8:66859590-66861591(-)
Zm00001d037900::6:141483918-141485919(+)
Zm00001d037277::6:119170390-119172391(-)
Zm00001d033072::1:249506621-249508622(+)
Zm00001d026020::10:136226750-136228751(+)
Zm00001d014136::5:33746462-33748463(-)
Zm00001d020763::7:131557544-131559545(-)
Zm00001d043831::3:211087672-211089673(+)
Zm00001d040186::3:31045937-31047938(+)
Zm00001d037786::6:137833793-137835794(-)
Zm00001d002261::2:9092816-9094817(+)
Zm00001d003248::2:37817249-37819250(+)
Zm00001d037061::6:111054066-111056067(-)
Zm00001d038742::6:163658478-163660479(-)
Zm00001d037921::6:142015499-142017500(-)
Zm00001d026633::10:149200258-149202259(-)
Zm00001d020521::7:120457566-120459567(+)
Zm00001d053713::4:239699074-239701075(-)
Zm00001d031908::1:206404215-206406216(+)
Zm00001d053667::4:238494901-238496902(+)
Zm00001d034852::1:303811320-303813321(+)
Zm00001d030907::1:166744309-166746310(-)
Zm00001d046935::9:111764911-111766912(+)
Zm00001d039475::3:5282635-5284636(+)
Zm00001d023472::10:6819857-6821858(+)
Zm00001d048004::9:147696619-147698620(+)
Zm00001d032781::1:237950475-237952476(-)
Zm00001d029378::1:68250275-68252276(-)
Zm00001d014989::5:71261439-71263440(+)
Zm00001d036530::6:91285261-91287262(-)
Zm00001d016072::5:142987870-142989871(-)
Zm00001d017254::5:190451841-190453842(+)
Zm00001d018082::5:213923476-213925477(-)
Zm00001d021752::7:162188858-162190859(+)
Zm00001d017049::5:183885700-183887701(+)
Zm00001d009554::8:70010779-70012780(+)
Zm00001d045220::9:16478997-16480998(+)
Zm00001d039246::3:478968-480969(+)
Zm00001d007951::2:243947408-243949409(+)
Zm00001d029709::1:83410901-83412902(+)
Zm00001d036918::6:106376537-106378538(+)
Zm00001d002676::2:19018880-19020881(-)
Zm00001d011096::8:138823859-138825860(-)
Zm00001d038105::6:148053273-148055274(+)
Zm00001d033746::1:272704105-272706106(-)
Zm00001d004559::2:118080732-118082733(-)
Zm00001d050141::4:68732184-68734185(+)
Zm00001d044228::3:222460483-222462484(+)
Zm00001d032656::1:233335553-233337554(+)
Zm00001d034679::1:299639423-299641424(+)
Zm00001d025039::10:101000184-101002185(-)
Zm00001d009123::8:37788709-37790710(+)
Zm00001d011805::8:161832925-161834926(+)
Zm00001d004486::2:114665217-114667218(-)
Zm00001d025827::10:131103418-131105419(-)
Zm00001d010239::8:105571153-105573154(+)
Zm00001d005270::2:166550425-166552426(+)
Zm00001d048710::4:3839429-3841430(-)
Zm00001d013162::5:5618757-5620758(+)
Zm00001d026083::10:138057458-138059459(-)
Zm00001d018981::7:11774073-11776074(-)
Zm00001d013407::5:10503144-10505145(-)
Zm00001d034918::1:305582648-305584649(+)
Zm00001d007130::2:222970367-222972368(-)
Zm00001d015779::5:118855665-118857666(-)
Zm00001d045297::9:18175172-18177173(-)
Zm00001d013573::5:14536680-14538681(+)
Zm00001d010965::8:135175316-135177317(-)
Zm00001d003213::2:36129808-36131809(+)
Zm00001d039182::6:172039348-172041349(+)
Zm00001d041455::3:121301398-121303399(-)
Zm00001d047540::9:134440482-134442483(+)
Zm00001d008460::8:9328109-9330110(+)
Zm00001d026487::10:146894093-146896094(+)
Zm00001d018391::5:219926835-219928836(+)
Zm00001d010723::8:125887321-125889322(+)
Zm00001d050961::4:133639870-133641871(+)
Zm00001d024193::10:54918697-54920698(+)
Zm00001d053112::4:214258479-214260480(-)
Zm00001d004332::2:104143885-104145886(-)
Zm00001d027768::1:13175698-13177699(-)
Zm00001d017034::5:183227842-183229843(+)
Zm00001d017351::5:193494748-193496749(+)
Zm00001d039803::3:15230129-15232130(+)
Zm00001d043256::3:193472079-193474080(+)
Zm00001d042355::3:162986721-162988722(+)
Zm00001d019036::7:13737083-13739084(-)
Zm00001d024904::10:94182316-94184317(-)
Zm00001d003108::2:32462509-32464510(+)
Zm00001d039764::3:14218787-14220788(+)
Zm00001d007495::2:233065871-233067872(+)
Zm00001d043076::3:188443420-188445421(+)
Zm00001d037495::6:127256879-127258880(+)
Zm00001d029091::1:57484475-57486476(+)
Zm00001d007085::2:221915455-221917456(+)
Zm00001d052416::4:189487513-189489514(+)
Zm00001d050227::4:74757541-74759542(+)
Zm00001d045617::9:28911920-28913921(-)
Zm00001d028745::1:45168433-45170434(+)
Zm00001d033805::1:274242297-274244298(-)
Zm00001d011873::8:163444789-163446790(-)
Zm00001d028930::1:51838003-51840004(+)
Zm00001d015485::5:93093765-93095766(+)
Zm00001d051788::4:169861713-169863714(+)
Zm00001d045528::9:25545700-25547701(+)
Zm00001d021282::7:147764399-147766400(-)
Zm00001d035875::6:58237328-58239329(-)
Zm00001d043164::3:190400287-190402288(-)
Zm00001d044653::3:234081056-234083057(+)
Zm00001d004889::2:147002556-147004557(+)
Zm00001d043375::3:198075569-198077570(-)
Zm00001d020555::7:122130411-122132412(+)
Zm00001d034638::1:298680239-298682240(-)
Zm00001d016008::5:139155519-139157520(-)
Zm00001d022042::7:168490295-168492296(+)
Zm00001d049815::4:45900260-45902261(+)
Zm00001d037315::6:120634699-120636700(-)
Zm00001d017865::5:209122038-209124039(+)
Zm00001d002349::2:10672697-10674698(+)
Zm00001d027863::1:15683518-15685519(+)
Zm00001d038546::6:159660155-159662156(+)
Zm00001d022282::7:174372812-174374813(-)
Zm00001d019358::7:29590663-29592664(-)
Zm00001d009270::8:49721024-49723025(-)
Zm00001d033896::1:277725011-277727012(+)
Zm00001d046500::9:92747955-92749956(+)
Zm00001d050457::4:89897830-89899831(+)
Zm00001d015500::5:94104611-94106612(-)
Zm00001d032708::1:235647293-235649294(+)
Zm00001d026366::10:144413703-144415704(+)
Zm00001d011259::8:144806674-144808675(-)
Zm00001d045808::9:40494376-40496377(-)
Zm00001d052049::4:177642510-177644511(-)
Zm00001d042217::3:156521382-156523383(+)
Zm00001d021057::7:141727631-141729632(-)
Zm00001d006779::2:216461132-216463133(+)
Zm00001d029826::1:89010981-89012982(-)
Zm00001d048190::9:152140453-152142454(-)
Zm00001d031561::1:194341902-194343903(-)
Zm00001d004586::2:120068171-120070172(-)
Zm00001d018947::7:10200768-10202769(+)
Zm00001d017808::5:207424996-207426997(-)
Zm00001d046181::9:69845598-69847599(-)
Zm00001d033886::1:277445804-277447805(+)
Zm00001d052831::4:202128812-202130813(-)
Zm00001d051562::4:162798848-162800849(+)
Zm00001d041965::3:145915659-145917660(+)
Zm00001d021235::7:146657216-146659217(-)
Zm00001d014258::5:38465200-38467201(+)
Zm00001d052357::4:188102724-188104725(+)
Zm00001d052875::4:203132026-203134027(-)
Zm00001d018315::5:218313640-218315641(-)
Zm00001d051157::4:146404389-146406390(+)
Zm00001d028303::1:29783910-29785911(+)
Zm00001d003491::2:45879847-45881848(+)
Zm00001d032775::1:237885736-237887737(-)
Zm00001d053175::4:218263928-218265929(+)
Zm00001d048450::9:156642985-156644986(+)
Zm00001d043228::3:192499313-192501314(-)
Zm00001d046884::9:108832430-108834431(-)
Zm00001d035954::6:61887123-61889124(-)
Zm00001d046807::9:106617204-106619205(+)
Zm00001d003643::2:51522013-51524014(-)
Zm00001d019106::7:16906771-16908772(-)
Zm00001d040477::3:45763833-45765834(-)
Zm00001d002876::2:25315719-25317720(+)
Zm00001d040660::3:56946106-56948107(+)
Zm00001d040577::3:50993579-50995580(-)
Zm00001d049848::4:47633577-47635578(-)
Zm00001d031441::1:190235126-190237127(-)
Zm00001d010915::8:133300572-133302573(+)
Zm00001d003555::2:47889618-47891619(-)
Zm00001d023566::10:10422814-10424815(-)
Zm00001d022517::7:179275190-179277191(-)
Zm00001d021444::7:152350670-152352671(-)
Zm00001d044765::9:1837688-1839689(+)
Zm00001d047984::9:147156948-147158949(-)
Zm00001d031437::1:190182536-190184537(-)
Zm00001d048480::9:157004662-157006663(-)
Zm00001d049343::4:27222149-27224150(-)
Zm00001d040317::3:37807262-37809263(-)
Zm00001d013547::5:14034207-14036208(-)
Zm00001d051727::4:168187945-168189946(+)
Zm00001d034435::1:292946770-292948771(+)
Zm00001d031545::1:193832571-193834572(+)
Zm00001d006866::2:218205167-218207168(+)
Zm00001d020256::7:102407154-102409155(-)
Zm00001d024659::10:82480585-82482586(+)
Zm00001d037855::6:139896439-139898440(-)
Zm00001d033324::1:259035728-259037729(+)
Zm00001d052457::4:190411131-190413132(-)
Zm00001d024187::10:54274604-54276605(-)
Zm00001d015093::5:75203081-75205082(-)
Zm00001d042270::3:158429971-158431972(-)
Zm00001d052227::4:183818384-183820385(+)
Zm00001d019423::7:33000452-33002453(+)
Zm00001d049023::4:12946568-12948569(-)
Zm00001d021514::7:154731055-154733056(-)
Zm00001d005344::2:170202868-170204869(+)
Zm00001d008321::8:5133690-5135691(-)
Zm00001d034240::1:287657760-287659761(-)
Zm00001d042335::3:161680935-161682936(+)
Zm00001d017643::5:202955709-202957710(+)
Zm00001d023905::10:27381209-27383210(+)
Zm00001d025668::10:125571343-125573344(+)
Zm00001d002025::2:4634484-4636485(-)
Zm00001d049289::4:24584880-24586881(-)
Zm00001d008499::8:10457081-10459082(+)
Zm00001d018794::7:5352308-5354309(+)
Zm00001d044479::3:229351549-229353550(-)
Zm00001d020001::7:84203866-84205867(-)
Zm00001d037735::6:135622152-135624153(+)
Zm00001d047991::9:147398624-147400625(-)
Zm00001d026591::10:148624926-148626927(+)
Zm00001d018134::5:215048534-215050535(+)
Zm00001d005339::2:170024733-170026734(-)
Zm00001d024708::10:84434829-84436830(-)
Zm00001d043347::3:197312721-197314722(+)
Zm00001d001937::2:3118329-3120330(+)
Zm00001d026516::10:147461269-147463270(+)
Zm00001d052011::4:176413838-176415839(+)
Zm00001d026477::10:146709101-146711102(-)
Zm00001d010692::8:124707091-124709092(+)
Zm00001d043986::3:215656475-215658476(-)
Zm00001d006227::2:202368066-202370067(-)
Zm00001d024654::10:82206902-82208903(-)
Zm00001d013273::5:7540746-7542747(+)
Zm00001d008940::8:26142895-26144896(+)
Zm00001d018727::7:3151012-3153013(+)
Zm00001d042104::3:150757559-150759560(+)
Zm00001d015272::5:82369915-82371916(-)
Zm00001d025241::10:110755784-110757785(-)
Zm00001d025769::10:129034882-129036883(-)
Zm00001d018535::5:222619623-222621624(+)
Zm00001d013410::5:10550027-10552028(+)
Zm00001d010141::8:101176270-101178271(-)
Zm00001d035356::6:22918076-22920077(+)
Zm00001d036583::6:93723979-93725980(-)
Zm00001d027462::1:5818251-5820252(+)
Zm00001d018641::7:1463664-1465665(-)
Zm00001d037512::6:127659398-127661399(-)
Zm00001d051089::4:141672128-141674129(-)
Zm00001d045963::9:50290996-50292997(-)
Zm00001d017442::5:195908643-195910644(+)
Zm00001d002373::2:11336320-11338321(-)
Zm00001d010502::8:118239542-118241543(-)
Zm00001d015194::5:78921273-78923274(-)
Zm00001d045142::9:14199476-14201477(-)
Zm00001d007569::2:235042501-235044502(-)
Zm00001d044371::3:226332535-226334536(-)
Zm00001d005627::2:181172506-181174507(-)
Zm00001d019060::7:14497424-14499425(-)
Zm00001d003476::2:45425054-45427055(-)
Zm00001d019032::7:13590462-13592463(-)
Zm00001d013219::5:6707319-6709320(-)
Zm00001d003567::2:48283777-48285778(+)
Zm00001d027784::1:13439225-13441226(-)
Zm00001d028040::1:21292496-21294497(+)
Zm00001d014261::5:38498564-38500565(-)
Zm00001d042268::3:158266736-158268737(+)
Zm00001d020807::7:133509665-133511666(-)
Zm00001d011118::8:139411954-139413955(-)
Zm00001d053202::4:219686271-219688272(+)
Zm00001d003125::2:33103662-33105663(+)
Zm00001d020064::7:89646016-89648017(+)
Zm00001d020008::7:85217242-85219243(+)
Zm00001d022067::7:169288267-169290268(+)
Zm00001d012613::8:177227718-177229719(-)
Zm00001d028045::1:21526520-21528521(-)
Zm00001d033573::1:267368426-267370427(+)
Zm00001d043968::3:215277380-215279381(-)
Zm00001d031049::1:174838418-174840419(+)
Zm00001d010261::8:106442978-106444979(-)
Zm00001d035855::6:56380013-56382014(+)
Zm00001d009619::8:73564292-73566293(-)
Zm00001d006055::2:196665878-196667879(-)
Zm00001d008229::8:1981565-1983566(+)
Zm00001d046300::9:79373958-79375959(-)
Zm00001d018257::5:217523950-217525951(-)
Zm00001d025587::10:123295887-123297888(+)
Zm00001d048396::9:155581805-155583806(+)
Zm00001d019527::7:40263812-40265813(+)
Zm00001d020781::7:132447536-132449537(+)
Zm00001d001962::2:3587291-3589292(-)
Zm00001d028568::1:39401388-39403389(-)
Zm00001d027916::1:17552668-17554669(-)
Zm00001d021072::7:142159316-142161317(-)
Zm00001d039514::3:6297453-6299454(+)
Zm00001d053399::4:229335648-229337649(-)
Zm00001d016105::5:144803210-144805211(+)
Zm00001d022346::7:175970383-175972384(-)
Zm00001d031418::1:189514274-189516275(-)
Zm00001d026683::10:149850901-149852902(+)
Zm00001d021800::7:163136837-163138838(+)
Zm00001d047857::9:143573182-143575183(+)
Zm00001d039338::3:2049450-2051451(+)
Zm00001d016974::5:181714711-181716712(+)
Zm00001d017137::5:186653387-186655388(-)
Zm00001d049641::4:38550043-38552044(+)
Zm00001d044024::3:217055871-217057872(+)
Zm00001d023689::10:15574322-15576323(-)
Zm00001d004456::2:113207755-113209756(+)
Zm00001d033484::1:263982889-263984890(+)
Zm00001d044677::3:234649704-234651705(-)
Zm00001d006759::2:216114439-216116440(+)
Zm00001d017848::5:208663434-208665435(+)
Zm00001d039619::3:9221053-9223054(+)
Zm00001d009513::8:68443240-68445241(+)
Zm00001d032321::1:222199911-222201912(+)
Zm00001d012985::5:2834086-2836087(+)
Zm00001d029023::1:55107381-55109382(+)
Zm00001d032776::1:237890536-237892537(-)
Zm00001d021521::7:155090924-155092925(-)
Zm00001d051949::4:175084675-175086676(-)
Zm00001d007215::2:224896993-224898994(+)
Zm00001d033448::1:262996624-262998625(+)
Zm00001d002176::2:7282023-7284024(+)
Zm00001d046620::9:99029210-99031211(+)
Zm00001d050277::4:78274486-78276487(-)
Zm00001d027936::1:17975198-17977199(-)
Zm00001d016977::5:181787780-181789781(+)
Zm00001d002405::2:12045154-12047155(+)
Zm00001d036833::6:103276056-103278057(+)
Zm00001d031572::1:194776643-194778644(+)
Zm00001d033704::1:271703290-271705291(+)
Zm00001d035696::6:41486909-41488910(+)
Zm00001d014674::5:58596134-58598135(+)
Zm00001d023469::10:6633595-6635596(+)
Zm00001d016619::5:170326349-170328350(-)
Zm00001d025799::10:129945974-129947975(-)
Zm00001d011005::8:136508251-136510252(-)
Zm00001d050216::4:73973127-73975128(+)
Zm00001d013358::5:9522074-9524075(+)
Zm00001d007778::2:239426271-239428272(+)
Zm00001d010406::8:113200869-113202870(+)
Zm00001d004052::2:79612637-79614638(-)
Zm00001d049789::4:44707979-44709980(-)
Zm00001d052324::4:187127353-187129354(-)
Zm00001d018334::5:218620328-218622329(+)
Zm00001d005662::2:182617990-182619991(+)
Zm00001d022479::7:178452302-178454303(+)
Zm00001d044284::3:224172828-224174829(-)
Zm00001d005453::2:174634622-174636623(+)
Zm00001d033088::1:250032448-250034449(-)
Zm00001d007571::2:235047394-235049395(+)
Zm00001d039489::3:5708477-5710478(+)
Zm00001d039851::3:16610424-16612425(+)
Zm00001d023382::10:4331976-4333977(-)
Zm00001d019187::7:20842801-20844802(+)
Zm00001d023903::10:27297496-27299497(+)
Zm00001d042589::3:172884584-172886585(-)
Zm00001d054093::4:246369613-246371614(+)
Zm00001d020442::7:114643528-114645529(+)
Zm00001d030366::1:126624457-126626458(+)
Zm00001d032728::1:236339046-236341047(+)
Zm00001d043581::3:204419867-204421868(-)
Zm00001d022371::7:176263394-176265395(-)
Zm00001d052165::4:181555838-181557839(-)
Zm00001d048428::9:156055649-156057650(-)
Zm00001d045735::9:36013388-36015389(-)
Zm00001d049125::4:16824192-16826193(-)
Zm00001d049260::4:23474623-23476624(+)
Zm00001d049427::4:30057474-30059475(-)
Zm00001d015054::5:73450981-73452982(-)
Zm00001d046246::9:76265941-76267942(+)
Zm00001d024291::10:62307964-62309965(-)
Zm00001d006360::2:205696086-205698087(+)
Zm00001d047788::9:141788542-141790543(+)
Zm00001d048627::4:1736790-1738791(+)
Zm00001d046958::9:113034202-113036203(+)
Zm00001d031691::1:198671395-198673396(-)
Zm00001d045875::9:45234399-45236400(-)
Zm00001d006204::2:201770324-201772325(-)
Zm00001d025667::10:125486889-125488890(+)
Zm00001d051842::4:171964911-171966912(-)
Zm00001d025865::10:132006937-132008938(-)
Zm00001d015257::5:81486327-81488328(+)
Zm00001d011963::8:165274569-165276570(-)
Zm00001d014758::5:61808516-61810517(-)
Zm00001d024101::10:44981121-44983122(+)
Zm00001d021739::7:161895292-161897293(+)
Zm00001d006382::2:206213990-206215991(-)
Zm00001d023858::10:25243622-25245623(+)
Zm00001d033057::1:248803705-248805706(+)
Zm00001d011513::8:152939098-152941099(-)
Zm00001d033300::1:258061692-258063693(+)
Zm00001d044641::3:233853935-233855936(-)
Zm00001d039095::6:169956261-169958262(+)
Zm00001d039880::3:17451766-17453767(+)
Zm00001d022386::7:176530370-176532371(+)
Zm00001d040733::3:60681967-60683968(-)
Zm00001d032130::1:213959141-213961142(-)
Zm00001d041833::3:139775537-139777538(-)
Zm00001d045685::9:33206638-33208639(+)
Zm00001d042939::3:184597753-184599754(-)
Zm00001d026599::10:148716558-148718559(-)
Zm00001d016731::5:174486469-174488470(+)
Zm00001d038513::6:159020539-159022540(-)
Zm00001d042350::3:162538235-162540236(+)
Zm00001d034804::1:302474998-302476999(-)
Zm00001d038025::6:145561429-145563430(+)
Zm00001d045885::9:45588623-45590624(-)
Zm00001d051081::4:141313443-141315444(-)
Zm00001d052570::4:193375059-193377060(-)
Zm00001d018367::5:219273376-219275377(+)
Zm00001d051629::4:165076729-165078730(+)
Zm00001d023968::10:32562428-32564429(+)
Zm00001d030191::1:112124483-112126484(+)
Zm00001d024613::10:80361688-80363689(+)
Zm00001d026180::10:140450485-140452486(-)
Zm00001d011388::8:149329264-149331265(-)
Zm00001d045500::9:24644934-24646935(+)
Zm00001d007886::2:241691964-241693965(+)
Zm00001d010446::8:115488912-115490913(+)
Zm00001d053816::4:241613697-241615698(+)
Zm00001d048216::9:152613281-152615282(+)
Zm00001d009171::8:40737442-40739443(+)
Zm00001d012971::5:2568860-2570861(-)
Zm00001d025721::10:127517302-127519303(+)
Zm00001d005334::2:169837153-169839154(+)
Zm00001d016041::5:141195778-141197779(+)
Zm00001d034838::1:303464302-303466303(+)
Zm00001d026237::10:141668022-141670023(+)
Zm00001d003343::2:40925000-40927001(-)
Zm00001d007463::2:232254504-232256505(+)
Zm00001d003603::2:49595078-49597079(-)
Zm00001d028625::1:41267597-41269598(+)
Zm00001d051458::4:159346870-159348871(+)
Zm00001d018969::7:11060582-11062583(-)
Zm00001d033055::1:248798271-248800272(-)
Zm00001d003199::2:35412356-35414357(+)
Zm00001d047435::9:129911706-129913707(-)
Zm00001d046939::9:111941616-111943617(+)
Zm00001d042349::3:162502081-162504082(+)
Zm00001d039251::3:562692-564693(-)
Zm00001d012385::8:173299555-173301556(-)
Zm00001d005781::2:188127072-188129073(+)
Zm00001d047805::9:142243512-142245513(+)
Zm00001d020639::7:125924340-125926341(+)
Zm00001d018810::7:5845045-5847046(-)
Zm00001d048906::4:7643059-7645060(+)
Zm00001d049389::4:28693014-28695015(-)
Zm00001d045756::9:37393322-37395323(-)
Zm00001d003879::2:64585066-64587067(+)
Zm00001d039427::3:3978495-3980496(+)
Zm00001d032010::1:209341090-209343091(-)
Zm00001d029648::1:81311546-81313547(-)
Zm00001d032658::1:233388404-233390405(-)
Zm00001d040423::3:42816164-42818165(+)
Zm00001d030277::1:118417050-118419051(-)
Zm00001d039250::3:558719-560720(-)
Zm00001d029715::1:83657461-83659462(+)
Zm00001d027997::1:19760413-19762414(+)
Zm00001d012641::8:177676784-177678785(-)
Zm00001d046624::9:99415653-99417654(-)
Zm00001d051683::4:166649721-166651722(+)
Zm00001d049932::4:53774789-53776790(-)
Zm00001d052318::4:187013267-187015268(-)
Zm00001d013698::5:17827412-17829413(-)
Zm00001d042019::3:147548392-147550393(+)
Zm00001d016542::5:166723280-166725281(-)
Zm00001d018179::5:215872175-215874176(+)
Zm00001d046348::9:82563582-82565583(+)
Zm00001d020627::7:125488554-125490555(-)
Zm00001d017933::5:210296454-210298455(-)
Zm00001d027296::1:2107688-2109689(+)
Zm00001d038768::6:164164253-164166254(-)
Zm00001d034528::1:295709970-295711971(-)
Zm00001d026113::10:138718038-138720039(+)
Zm00001d033056::1:248797398-248799399(+)
Zm00001d011308::8:146321588-146323589(-)
Zm00001d001940::2:3196493-3198494(+)
Zm00001d048281::9:153815930-153817931(-)
Zm00001d041951::3:144983421-144985422(+)
Zm00001d030989::1:172180222-172182223(+)
Zm00001d030164::1:109870585-109872586(-)
Zm00001d031064::1:175369669-175371670(+)
Zm00001d012957::5:2357442-2359443(-)
Zm00001d019004::7:12733738-12735739(-)
Zm00001d051848::4:172181911-172183912(-)
Zm00001d047407::9:129138542-129140543(+)
Zm00001d031841::1:203397093-203399094(+)
Zm00001d047687::9:139354650-139356651(-)
Zm00001d044083::3:218521715-218523716(+)
Zm00001d017206::5:188877182-188879183(+)
Zm00001d047124::9:119368683-119370684(+)
Zm00001d009034::8:30864504-30866505(+)
Zm00001d039916::3:19341189-19343190(-)
Zm00001d002199::2:8131216-8133217(-)
Zm00001d048835::4:6141430-6143431(+)
Zm00001d040251::3:33859457-33861458(-)
```
