## Supplementary material for "A comprehensive map of preferentially located motifs reveals distinct proximal *cis*-regulatory elements in plants": GCTACATA_containing_gene_set.txt

```
#Occurences of GCTACATA between 38 and 151 (positions relative to the transcription start site)
#139 sequences with GCTACATA in this interval
#0.55% of the sequences in promoter set with GCTACATA (set with 25199 sequences)
Zm00001d014608::5:55122765-55124766(-)
Zm00001d042764::3:179105358-179107359(+)
Zm00001d003931::2:69776464-69778465(+)
Zm00001d045646::9:30805406-30807407(-)
Zm00001d051628::4:165056046-165058047(+)
Zm00001d005261::2:166094692-166096693(+)
Zm00001d044495::3:229663163-229665164(+)
Zm00001d011013::8:136860743-136862744(-)
Zm00001d020946::7:137479433-137481434(-)
Zm00001d052726::4:199127479-199129480(-)
Zm00001d050781::4:122459654-122461655(+)
Zm00001d003866::2:63972411-63974412(+)
Zm00001d008595::8:13964222-13966223(-)
Zm00001d023630::10:12796295-12798296(-)
Zm00001d040726::3:60286763-60288764(+)
Zm00001d033746::1:272704105-272706106(-)
Zm00001d047086::9:117847238-117849239(+)
Zm00001d011084::8:138446664-138448665(+)
Zm00001d030781::1:159401739-159403740(+)
Zm00001d033368::1:260632596-260634597(-)
Zm00001d021680::7:159842566-159844567(-)
Zm00001d037359::6:122792111-122794112(+)
Zm00001d020223::7:100772558-100774559(-)
Zm00001d025696::10:126536612-126538613(-)
Zm00001d018659::7:2075030-2077031(+)
Zm00001d028055::1:21773046-21775047(+)
Zm00001d051183::4:147597807-147599808(+)
Zm00001d039435::3:4160397-4162398(+)
Zm00001d028802::1:46825004-46827005(+)
Zm00001d025564::10:122404244-122406245(+)
Zm00001d040197::3:31704209-31706210(+)
Zm00001d051053::4:139075499-139077500(+)
Zm00001d036770::6:100197245-100199246(-)
Zm00001d020357::7:108881938-108883939(-)
Zm00001d022184::7:172169506-172171507(+)
Zm00001d010512::8:118586580-118588581(+)
Zm00001d038582::6:160507406-160509407(+)
Zm00001d013836::5:21954029-21956030(+)
Zm00001d005421::2:173381977-173383978(-)
Zm00001d029370::1:67915060-67917061(-)
Zm00001d037090::6:111810478-111812479(-)
Zm00001d044555::3:231684873-231686874(-)
Zm00001d043516::3:202501201-202503202(-)
Zm00001d029737::1:84611821-84613822(+)
Zm00001d013249::5:7109692-7111693(-)
Zm00001d025769::10:129034882-129036883(-)
Zm00001d045142::9:14199476-14201477(-)
Zm00001d044534::3:231137831-231139832(-)
Zm00001d002993::2:28974969-28976970(+)
Zm00001d002121::2:6145482-6147483(-)
Zm00001d035629::6:37507531-37509532(+)
Zm00001d009868::8:86004660-86006661(+)
Zm00001d046807::9:106617204-106619205(+)
Zm00001d028540::1:38643314-38645315(+)
Zm00001d034779::1:302139647-302141648(-)
Zm00001d036986::6:108337560-108339561(-)
Zm00001d048578::4:48775-50776(+)
Zm00001d015186::5:78727293-78729294(-)
Zm00001d041681::3:133074471-133076472(-)
Zm00001d028445::1:35202817-35204818(+)
Zm00001d042024::3:147727400-147729401(-)
Zm00001d028895::1:49991404-49993405(+)
Zm00001d053136::4:215488798-215490799(-)
Zm00001d032929::1:243529218-243531219(+)
Zm00001d049855::4:48357656-48359657(-)
Zm00001d019631::7:47058125-47060126(+)
Zm00001d040217::3:32531459-32533460(+)
Zm00001d047074::9:117454072-117456073(-)
Zm00001d051516::4:161108692-161110693(+)
Zm00001d027480::1:6274608-6276609(-)
Zm00001d049638::4:38437361-38439362(-)
Zm00001d045968::9:50720927-50722928(-)
Zm00001d043730::3:208596478-208598479(+)
Zm00001d028565::1:39239162-39241163(-)
Zm00001d020237::7:101652227-101654228(-)
Zm00001d005373::2:171264119-171266120(+)
Zm00001d022454::7:178058726-178060727(-)
Zm00001d025948::10:134517863-134519864(+)
Zm00001d001996::2:4130413-4132414(-)
Zm00001d016041::5:141195778-141197779(+)
Zm00001d049923::4:52879219-52881220(+)
Zm00001d035720::6:42942437-42944438(+)
Zm00001d045904::9:46824379-46826380(+)
Zm00001d047743::9:140449783-140451784(-)
Zm00001d039046::6:169229978-169231979(-)
Zm00001d040123::3:28443233-28445234(+)
Zm00001d045264::9:17437185-17439186(-)
Zm00001d002172::2:7118934-7120935(-)
Zm00001d019527::7:40263812-40265813(+)
Zm00001d050341::4:82445115-82447116(+)
Zm00001d037576::6:130119367-130121368(-)
Zm00001d052489::4:191189188-191191189(+)
Zm00001d040348::3:39322403-39324404(-)
Zm00001d034358::1:290662704-290664705(-)
Zm00001d027738::1:12397757-12399758(-)
Zm00001d047239::9:123670689-123672690(-)
Zm00001d012564::8:176753545-176755546(+)
Zm00001d001797::2:1073877-1075878(-)
Zm00001d023378::10:4292139-4294140(-)
Zm00001d039787::3:14746808-14748809(-)
Zm00001d021609::7:158043328-158045329(-)
Zm00001d047868::9:143836004-143838005(+)
Zm00001d031707::1:199078460-199080461(-)
Zm00001d046730::9:103863504-103865505(-)
Zm00001d033926::1:278713021-278715022(-)
Zm00001d018524::5:222474098-222476099(-)
Zm00001d054095::4:246376019-246378020(+)
Zm00001d048710::4:3839429-3841430(-)
Zm00001d006673::2:214021817-214023818(-)
Zm00001d014679::5:58658413-58660414(+)
Zm00001d003356::2:41432467-41434468(-)
Zm00001d017519::5:198530214-198532215(-)
Zm00001d030062::1:102951524-102953525(+)
Zm00001d019078::7:15494461-15496462(+)
Zm00001d027662::1:10427028-10429029(-)
Zm00001d023317::10:2859970-2861971(+)
Zm00001d018250::5:217419611-217421612(-)
Zm00001d002514::2:14443250-14445251(+)
Zm00001d020150::7:95876400-95878401(+)
Zm00001d021347::7:149581124-149583125(+)
Zm00001d053732::4:240025236-240027237(+)
Zm00001d019354::7:29422939-29424940(-)
Zm00001d032575::1:231048109-231050110(+)
Zm00001d038325::6:154461786-154463787(+)
Zm00001d016572::5:167862242-167864243(-)
Zm00001d048726::4:4315378-4317379(-)
Zm00001d015387::5:87759872-87761873(-)
Zm00001d020804::7:133413348-133415349(-)
Zm00001d032734::1:236592508-236594509(-)
Zm00001d032606::1:231872564-231874565(+)
Zm00001d008495::8:10368863-10370864(+)
Zm00001d022341::7:175845237-175847238(-)
Zm00001d049610::4:37572135-37574136(+)
Zm00001d039349::3:2357679-2359680(-)
Zm00001d006199::2:201506996-201508997(-)
Zm00001d003569::2:48395597-48397598(-)
Zm00001d010456::8:116046598-116048599(+)
Zm00001d031349::1:187060338-187062339(-)
Zm00001d038698::6:162809312-162811313(-)
```
