## Supplementary material for "A comprehensive map of preferentially located motifs reveals distinct proximal *cis*-regulatory elements in plants": GCTACCAG_containing_gene_set.txt

```
#Occurences of GCTACCAG between 156 and 168 (positions relative to the transcription start site)
#20 sequences with GCTACCAG in this interval
#0.08% of the sequences in promoter set with GCTACCAG (set with 25199 sequences)
Zm00001d044253::3:223071634-223073635(+)
Zm00001d002661::2:18651995-18653996(-)
Zm00001d018610::7:837728-839729(+)
Zm00001d011767::8:161246645-161248646(+)
Zm00001d025653::10:125106473-125108474(+)
Zm00001d021268::7:147333501-147335502(+)
Zm00001d035261::6:18138488-18140489(+)
Zm00001d046534::9:94417568-94419569(-)
Zm00001d033961::1:279741755-279743756(+)
Zm00001d002746::2:21334127-21336128(-)
Zm00001d039774::3:14507857-14509858(-)
Zm00001d013745::5:19097998-19099999(+)
Zm00001d006366::2:205738742-205740743(+)
Zm00001d016068::5:142676027-142678028(+)
Zm00001d053009::4:208866367-208868368(-)
Zm00001d052409::4:189309813-189311814(+)
Zm00001d052005::4:176265317-176267318(+)
Zm00001d035258::6:17776344-17778345(-)
Zm00001d017669::5:203595560-203597561(-)
Zm00001d050643::4:109048039-109050040(-)
```
