## Supplementary material for "A comprehensive map of preferentially located motifs reveals distinct proximal *cis*-regulatory elements in plants": GCTACCTC_containing_gene_set.txt

```
#Occurences of GCTACCTC between 389 and 419 (positions relative to the transcription start site)
#56 sequences with GCTACCTC in this interval
#0.22% of the sequences in promoter set with GCTACCTC (set with 25199 sequences)
Zm00001d017012::5:182687300-182689301(+)
Zm00001d038862::6:166029475-166031476(-)
Zm00001d014823::5:64556520-64558521(-)
Zm00001d045691::9:33518503-33520504(-)
Zm00001d013284::5:7859375-7861376(+)
Zm00001d052693::4:197538985-197540986(+)
Zm00001d053917::4:243629500-243631501(+)
Zm00001d040727::3:60292661-60294662(+)
Zm00001d022085::7:169772456-169774457(-)
Zm00001d023561::10:10260275-10262276(+)
Zm00001d020602::7:124342974-124344975(-)
Zm00001d016242::5:152245588-152247589(+)
Zm00001d031687::1:198648274-198650275(-)
Zm00001d028001::1:19941699-19943700(+)
Zm00001d019854::7:70496683-70498684(-)
Zm00001d034532::1:295771996-295773997(-)
Zm00001d035091::6:4890480-4892481(-)
Zm00001d047861::9:143639141-143641142(+)
Zm00001d031494::1:191910479-191912480(-)
Zm00001d033950::1:279375284-279377285(+)
Zm00001d050506::4:94732312-94734313(-)
Zm00001d020421::7:113084609-113086610(+)
Zm00001d034703::1:300275834-300277835(+)
Zm00001d011566::8:154587505-154589506(+)
Zm00001d054012::4:245104413-245106414(+)
Zm00001d028635::1:41473344-41475345(+)
Zm00001d011877::8:163764912-163766913(-)
Zm00001d008339::8:5744900-5746901(+)
Zm00001d011457::8:150977030-150979031(+)
Zm00001d019897::7:73564717-73566718(-)
Zm00001d020083::7:90823773-90825774(-)
Zm00001d025958::10:134773632-134775633(+)
Zm00001d044685::3:234863388-234865389(+)
Zm00001d006383::2:206309666-206311667(-)
Zm00001d020245::7:101950194-101952195(-)
Zm00001d028042::1:21378586-21380587(-)
Zm00001d023734::10:17855084-17857085(-)
Zm00001d033717::1:272121991-272123992(+)
Zm00001d016334::5:157891706-157893707(-)
Zm00001d028748::1:45268316-45270317(-)
Zm00001d039938::3:19999400-20001401(-)
Zm00001d025252::10:111155437-111157438(+)
Zm00001d034106::1:284126209-284128210(-)
Zm00001d014554::5:52959366-52961367(+)
Zm00001d047721::9:139935041-139937042(+)
Zm00001d042095::3:150585610-150587611(-)
Zm00001d009899::8:88361419-88363420(-)
Zm00001d029538::1:75324328-75326329(-)
Zm00001d023556::10:10136357-10138358(-)
Zm00001d016183::5:148943453-148945454(+)
Zm00001d018497::5:221815454-221817455(+)
Zm00001d041597::3:129181426-129183427(+)
Zm00001d024543::10:77533183-77535184(-)
Zm00001d037595::6:130836559-130838560(+)
Zm00001d048823::4:6011440-6013441(+)
Zm00001d007964::2:244286076-244288077(-)
```
