## Supplementary material for "A comprehensive map of preferentially located motifs reveals distinct proximal *cis*-regulatory elements in plants": GCTACTCA_containing_gene_set.txt

```
#Occurences of GCTACTCA between 111 and 209 (positions relative to the transcription start site)
#110 sequences with GCTACTCA in this interval
#0.44% of the sequences in promoter set with GCTACTCA (set with 25199 sequences)
Zm00001d051908::4:174317507-174319508(+)
Zm00001d026637::10:149250584-149252585(+)
Zm00001d015683::5:107118304-107120305(+)
Zm00001d051755::4:168936693-168938694(-)
Zm00001d045424::9:21658739-21660740(-)
Zm00001d009222::8:44259355-44261356(+)
Zm00001d052830::4:202078494-202080495(-)
Zm00001d011483::8:151892849-151894850(-)
Zm00001d025059::10:102055443-102057444(-)
Zm00001d034222::1:287044875-287046876(+)
Zm00001d036469::6:89401642-89403643(+)
Zm00001d051510::4:160973658-160975659(+)
Zm00001d030573::1:144877711-144879712(-)
Zm00001d001811::2:1334258-1336259(-)
Zm00001d031411::1:189278448-189280449(-)
Zm00001d052718::4:198620167-198622168(+)
Zm00001d033231::1:255274999-255277000(-)
Zm00001d024459::10:71760474-71762475(-)
Zm00001d037853::6:139799084-139801085(-)
Zm00001d048184::9:151926157-151928158(+)
Zm00001d022311::7:174915215-174917216(+)
Zm00001d005744::2:185662310-185664311(+)
Zm00001d017331::5:193178529-193180530(-)
Zm00001d034904::1:305194807-305196808(+)
Zm00001d010069::8:98187829-98189830(-)
Zm00001d026156::10:139983044-139985045(-)
Zm00001d030764::1:158953383-158955384(-)
Zm00001d006869::2:218299017-218301018(+)
Zm00001d029348::1:66839107-66841108(+)
Zm00001d027784::1:13439225-13441226(-)
Zm00001d013721::5:18528426-18530427(+)
Zm00001d027662::1:10427028-10429029(-)
Zm00001d044024::3:217055871-217057872(+)
Zm00001d025771::10:129063352-129065353(-)
Zm00001d029594::1:78238318-78240319(+)
Zm00001d040361::3:40035426-40037427(+)
Zm00001d029709::1:83410901-83412902(+)
Zm00001d047810::9:142360087-142362088(-)
Zm00001d047605::9:136921777-136923778(-)
Zm00001d020763::7:131557544-131559545(-)
Zm00001d037512::6:127659398-127661399(-)
Zm00001d044865::9:5840797-5842798(-)
Zm00001d014512::5:51090140-51092141(-)
Zm00001d040577::3:50993579-50995580(-)
Zm00001d025309::10:113730119-113732120(-)
Zm00001d039890::3:18009049-18011050(+)
Zm00001d003400::2:43086535-43088536(-)
Zm00001d050934::4:132597931-132599932(+)
Zm00001d036682::6:97480147-97482148(+)
Zm00001d010923::8:133673022-133675023(-)
Zm00001d035511::6:30355855-30357856(-)
Zm00001d032776::1:237890536-237892537(-)
Zm00001d010145::8:101317025-101319026(-)
Zm00001d015622::5:101913080-101915081(+)
Zm00001d053259::4:222874185-222876186(-)
Zm00001d023747::10:18442195-18444196(-)
Zm00001d006527::2:210512442-210514443(-)
Zm00001d008382::8:6828398-6830399(+)
Zm00001d002084::2:5714785-5716786(-)
Zm00001d034876::1:304506932-304508933(+)
Zm00001d032534::1:229829772-229831773(+)
Zm00001d040827::3:68154089-68156090(+)
Zm00001d048891::4:7213032-7215033(+)
Zm00001d041606::3:129571708-129573709(-)
Zm00001d043688::3:207416662-207418663(+)
Zm00001d003100::2:32064389-32066390(-)
Zm00001d030703::1:154504419-154506420(-)
Zm00001d021934::7:166184909-166186910(-)
Zm00001d018957::7:10577258-10579259(-)
Zm00001d043383::3:198346465-198348466(+)
Zm00001d026482::10:146766667-146768668(+)
Zm00001d014616::5:55840522-55842523(-)
Zm00001d050038::4:61668491-61670492(-)
Zm00001d034544::1:295924076-295926077(+)
Zm00001d009242::8:46228710-46230711(+)
Zm00001d038146::6:149347612-149349613(+)
Zm00001d030881::1:165230235-165232236(+)
Zm00001d052049::4:177642510-177644511(-)
Zm00001d024910::10:94434703-94436704(+)
Zm00001d007289::2:226919361-226921362(-)
Zm00001d051250::4:150572145-150574146(-)
Zm00001d014758::5:61808516-61810517(-)
Zm00001d046511::9:93194900-93196901(-)
Zm00001d044180::3:221248492-221250493(+)
Zm00001d005765::2:187198199-187200200(+)
Zm00001d044026::3:217221611-217223612(-)
Zm00001d024209::10:56569096-56571097(-)
Zm00001d018952::7:10372255-10374256(-)
Zm00001d015500::5:94104611-94106612(-)
Zm00001d033203::1:253922414-253924415(+)
Zm00001d047809::9:142343263-142345264(+)
Zm00001d010466::8:116646038-116648039(+)
Zm00001d046638::9:100060804-100062805(-)
Zm00001d008321::8:5133690-5135691(-)
Zm00001d047985::9:147200595-147202596(-)
Zm00001d008765::8:19527779-19529780(-)
Zm00001d025760::10:128640246-128642247(+)
Zm00001d042378::3:163832786-163834787(+)
Zm00001d045431::9:21927488-21929489(-)
Zm00001d039547::3:7818294-7820295(-)
Zm00001d047811::9:142368703-142370704(+)
Zm00001d005024::2:154433882-154435883(+)
Zm00001d023497::10:7359420-7361421(+)
Zm00001d007332::2:228915197-228917198(-)
Zm00001d024229::10:58421585-58423586(-)
Zm00001d044446::3:228296325-228298326(-)
Zm00001d034591::1:297380716-297382717(+)
Zm00001d045539::9:25850370-25852371(-)
Zm00001d048386::9:155335962-155337963(+)
Zm00001d048178::9:151709328-151711329(+)
```
