## Supplementary material for "A comprehensive map of preferentially located motifs reveals distinct proximal *cis*-regulatory elements in plants": GCTAGAAG_containing_gene_set.txt

```
#Occurences of GCTAGAAG between -179 and -164 (positions relative to the transcription start site)
#37 sequences with GCTAGAAG in this interval
#0.15% of the sequences in promoter set with GCTAGAAG (set with 25199 sequences)
Zm00001d008859::8:22868597-22870598(+)
Zm00001d044559::3:231693124-231695125(+)
Zm00001d033808::1:274300169-274302170(+)
Zm00001d029640::1:80884696-80886697(+)
Zm00001d035705::6:41906739-41908740(+)
Zm00001d042515::3:170298863-170300864(+)
Zm00001d005383::2:171800786-171802787(-)
Zm00001d027869::1:15974851-15976852(-)
Zm00001d052698::4:197883812-197885813(-)
Zm00001d046420::9:88598915-88600916(-)
Zm00001d009891::8:87728724-87730725(+)
Zm00001d002384::2:11635801-11637802(-)
Zm00001d019619::7:46403812-46405813(-)
Zm00001d028520::1:38039114-38041115(-)
Zm00001d047929::9:145593270-145595271(-)
Zm00001d053616::4:236550418-236552419(-)
Zm00001d031938::1:207472593-207474594(+)
Zm00001d016968::5:181545374-181547375(-)
Zm00001d043819::3:210961866-210963867(+)
Zm00001d027884::1:16705700-16707701(+)
Zm00001d039503::3:6082514-6084515(-)
Zm00001d015455::5:91168860-91170861(-)
Zm00001d007840::2:240627166-240629167(-)
Zm00001d044993::9:9497746-9499747(-)
Zm00001d038149::6:149409777-149411778(+)
Zm00001d017158::5:187192939-187194940(+)
Zm00001d034272::1:288311693-288313694(+)
Zm00001d015672::5:105096523-105098524(+)
Zm00001d008965::8:27709891-27711892(+)
Zm00001d032186::1:216169353-216171354(-)
Zm00001d028079::1:22189289-22191290(+)
Zm00001d004051::2:79500192-79502193(-)
Zm00001d037685::6:133971065-133973066(+)
Zm00001d045379::9:20169272-20171273(+)
Zm00001d033090::1:250038191-250040192(+)
Zm00001d054069::4:245858976-245860977(-)
Zm00001d012950::5:2321180-2323181(-)
```
