## Supplementary material for "A comprehensive map of preferentially located motifs reveals distinct proximal *cis*-regulatory elements in plants": GCTAGCCC_containing_gene_set.txt

```
#Occurences of GCTAGCCC between 380 and 390 (positions relative to the transcription start site)
#19 sequences with GCTAGCCC in this interval
#0.08% of the sequences in promoter set with GCTAGCCC (set with 25199 sequences)
Zm00001d043148::3:190151073-190153074(+)
Zm00001d023600::10:11479067-11481068(+)
Zm00001d018765::7:4584872-4586873(+)
Zm00001d010656::8:123102085-123104086(+)
Zm00001d032949::1:244465005-244467006(+)
Zm00001d006719::2:215151606-215153607(-)
Zm00001d016206::5:150428182-150430183(+)
Zm00001d015191::5:78810026-78812027(+)
Zm00001d038204::6:151476700-151478701(+)
Zm00001d018763::7:4524133-4526134(+)
Zm00001d044044::3:217676618-217678619(-)
Zm00001d005761::2:187001549-187003550(-)
Zm00001d018761::7:4473391-4475392(+)
Zm00001d003705::2:55528558-55530559(-)
Zm00001d052536::4:192537679-192539680(-)
Zm00001d003571::2:48468606-48470607(+)
Zm00001d031920::1:206691935-206693936(+)
Zm00001d028632::1:41459256-41461257(+)
Zm00001d032954::1:244533638-244535639(+)
```
