## Supplementary material for "A comprehensive map of preferentially located motifs reveals distinct proximal *cis*-regulatory elements in plants": GCTAGCGG_containing_gene_set.txt

```
#Occurences of GCTAGCGG between 185 and 246 (positions relative to the transcription start site)
#78 sequences with GCTAGCGG in this interval
#0.31% of the sequences in promoter set with GCTAGCGG (set with 25199 sequences)
Zm00001d047605::9:136921777-136923778(-)
Zm00001d030881::1:165230235-165232236(+)
Zm00001d015500::5:94104611-94106612(-)
Zm00001d039890::3:18009049-18011050(+)
Zm00001d019105::7:16886470-16888471(+)
Zm00001d044180::3:221248492-221250493(+)
Zm00001d052830::4:202078494-202080495(-)
Zm00001d026482::10:146766667-146768668(+)
Zm00001d046511::9:93194900-93196901(-)
Zm00001d025063::10:102252957-102254958(+)
Zm00001d045636::9:30233749-30235750(-)
Zm00001d008765::8:19527779-19529780(-)
Zm00001d047492::9:132372232-132374233(-)
Zm00001d041853::3:140876084-140878085(-)
Zm00001d026637::10:149250584-149252585(+)
Zm00001d033203::1:253922414-253924415(+)
Zm00001d010923::8:133673022-133675023(-)
Zm00001d032534::1:229829772-229831773(+)
Zm00001d030764::1:158953383-158955384(-)
Zm00001d024278::10:61395774-61397775(+)
Zm00001d029934::1:95221273-95223274(-)
Zm00001d050217::4:74115994-74117995(-)
Zm00001d038126::6:148783438-148785439(+)
Zm00001d043688::3:207416662-207418663(+)
Zm00001d018952::7:10372255-10374256(-)
Zm00001d020683::7:128195989-128197990(-)
Zm00001d047810::9:142360087-142362088(-)
Zm00001d021995::7:167681050-167683051(-)
Zm00001d018888::7:8360894-8362895(+)
Zm00001d045424::9:21658739-21660740(-)
Zm00001d005024::2:154433882-154435883(+)
Zm00001d020806::7:133442380-133444381(+)
Zm00001d006869::2:218299017-218301018(+)
Zm00001d044868::9:5907319-5909320(-)
Zm00001d029195::1:61782940-61784941(-)
Zm00001d015244::5:80937056-80939057(-)
Zm00001d018499::5:221854557-221856558(+)
Zm00001d044293::3:224415253-224417254(-)
Zm00001d021635::7:158754647-158756648(-)
Zm00001d042217::3:156521382-156523383(+)
Zm00001d045721::9:35085631-35087632(+)
Zm00001d040113::3:28016943-28018944(+)
Zm00001d037853::6:139799084-139801085(-)
Zm00001d007332::2:228915197-228917198(-)
Zm00001d024209::10:56569096-56571097(-)
Zm00001d025005::10:99215885-99217886(+)
Zm00001d047809::9:142343263-142345264(+)
Zm00001d034544::1:295924076-295926077(+)
Zm00001d034222::1:287044875-287046876(+)
Zm00001d010945::8:134567359-134569360(+)
Zm00001d048184::9:151926157-151928158(+)
Zm00001d025760::10:128640246-128642247(+)
Zm00001d012857::5:1165091-1167092(-)
Zm00001d015622::5:101913080-101915081(+)
Zm00001d043528::3:202843448-202845449(+)
Zm00001d050934::4:132597931-132599932(+)
Zm00001d010145::8:101317025-101319026(-)
Zm00001d002004::2:4179686-4181687(-)
Zm00001d027784::1:13439225-13441226(-)
Zm00001d047811::9:142368703-142370704(+)
Zm00001d006592::2:211764805-211766806(-)
Zm00001d046638::9:100060804-100062805(-)
Zm00001d018129::5:214922732-214924733(+)
Zm00001d021705::7:160792722-160794723(-)
Zm00001d044865::9:5840797-5842798(-)
Zm00001d052980::4:207107982-207109983(-)
Zm00001d029490::1:72888141-72890142(+)
Zm00001d052674::4:196904789-196906790(-)
Zm00001d052890::4:203609846-203611847(+)
Zm00001d009242::8:46228710-46230711(+)
Zm00001d018050::5:213160148-213162149(+)
Zm00001d030703::1:154504419-154506420(-)
Zm00001d041887::3:142422057-142424058(+)
Zm00001d022150::7:171310140-171312141(+)
Zm00001d005419::2:173365155-173367156(+)
Zm00001d053050::4:210626040-210628041(-)
Zm00001d051510::4:160973658-160975659(+)
Zm00001d031636::1:197044857-197046858(+)
```
