## Supplementary material for "A comprehensive map of preferentially located motifs reveals distinct proximal *cis*-regulatory elements in plants": GCTATTGA_containing_gene_set.txt

```
#Occurences of GCTATTGA between -44 and 104 (positions relative to the transcription start site)
#118 sequences with GCTATTGA in this interval
#0.47% of the sequences in promoter set with GCTATTGA (set with 25199 sequences)
Zm00001d014688::5:59061550-59063551(-)
Zm00001d032606::1:231872564-231874565(+)
Zm00001d012603::8:177062875-177064876(+)
Zm00001d036796::6:101181449-101183450(-)
Zm00001d027799::1:13761570-13763571(-)
Zm00001d039409::3:3618779-3620780(+)
Zm00001d003406::2:43302458-43304459(-)
Zm00001d006157::2:200050923-200052924(-)
Zm00001d035515::6:30768714-30770715(-)
Zm00001d017187::5:188278797-188280798(+)
Zm00001d017150::5:187072820-187074821(-)
Zm00001d045964::9:50370908-50372909(-)
Zm00001d049263::4:23502969-23504970(-)
Zm00001d028992::1:53881857-53883858(+)
Zm00001d022525::7:179336286-179338287(+)
Zm00001d047093::9:118316260-118318261(-)
Zm00001d001970::2:3706172-3708173(+)
Zm00001d011880::8:163861207-163863208(+)
Zm00001d037071::6:111359223-111361224(+)
Zm00001d044647::3:233926586-233928587(+)
Zm00001d042346::3:162350103-162352104(+)
Zm00001d019181::7:20578624-20580625(-)
Zm00001d004998::2:153092010-153094011(-)
Zm00001d027354::1:3548868-3550869(-)
Zm00001d014926::5:68752807-68754808(+)
Zm00001d030468::1:134961328-134963329(+)
Zm00001d029992::1:98011815-98013816(-)
Zm00001d011033::8:137138133-137140134(-)
Zm00001d040446::3:43700424-43702425(+)
Zm00001d051507::4:160673276-160675277(+)
Zm00001d050163::4:69978107-69980108(+)
Zm00001d043448::3:200388743-200390744(+)
Zm00001d043485::3:201651128-201653129(+)
Zm00001d009915::8:89357311-89359312(+)
Zm00001d036226::6:77965078-77967079(-)
Zm00001d009603::8:72767442-72769443(-)
Zm00001d050920::4:131269647-131271648(+)
Zm00001d031064::1:175369669-175371670(+)
Zm00001d007283::2:226801436-226803437(-)
Zm00001d050917::4:130889208-130891209(-)
Zm00001d046194::9:71333784-71335785(+)
Zm00001d041606::3:129571708-129573709(-)
Zm00001d033806::1:274287431-274289432(-)
Zm00001d034455::1:293443510-293445511(+)
Zm00001d013697::5:17812007-17814008(-)
Zm00001d047003::9:114944901-114946902(+)
Zm00001d051347::4:155299946-155301947(+)
Zm00001d021485::7:153508315-153510316(+)
Zm00001d028687::1:43081783-43083784(+)
Zm00001d039086::6:169731921-169733922(+)
Zm00001d008548::8:12670226-12672227(+)
Zm00001d018189::5:216098600-216100601(-)
Zm00001d011298::8:146113272-146115273(-)
Zm00001d011745::8:160625540-160627541(+)
Zm00001d050921::4:131328756-131330757(+)
Zm00001d008791::8:20374829-20376830(-)
Zm00001d038439::6:157269689-157271690(-)
Zm00001d045142::9:14199476-14201477(-)
Zm00001d028445::1:35202817-35204818(+)
Zm00001d033048::1:248474148-248476149(-)
Zm00001d051455::4:159254246-159256247(-)
Zm00001d026086::10:138087364-138089365(+)
Zm00001d020718::7:130046192-130048193(+)
Zm00001d001851::2:1932573-1934574(-)
Zm00001d048784::4:5511174-5513175(-)
Zm00001d010221::8:104640043-104642044(-)
Zm00001d041267::3:109158919-109160920(+)
Zm00001d041988::3:146712616-146714617(-)
Zm00001d032267::1:219829297-219831298(-)
Zm00001d038192::6:151105205-151107206(+)
Zm00001d051576::4:163288041-163290042(-)
Zm00001d043235::3:192717622-192719623(+)
Zm00001d018732::7:3337457-3339458(+)
Zm00001d015094::5:75273220-75275221(-)
Zm00001d053801::4:241343297-241345298(+)
Zm00001d044542::3:231353180-231355181(-)
Zm00001d017094::5:185240474-185242475(-)
Zm00001d005137::2:160526205-160528206(+)
Zm00001d037927::6:142235460-142237461(-)
Zm00001d004365::2:106627991-106629992(-)
Zm00001d050610::4:104007218-104009219(+)
Zm00001d031977::1:208386392-208388393(+)
Zm00001d007351::2:229466519-229468520(-)
Zm00001d034447::1:293288350-293290351(+)
Zm00001d021489::7:153855727-153857728(+)
Zm00001d053834::4:242113840-242115841(-)
Zm00001d013713::5:18273305-18275306(+)
Zm00001d029362::1:67483052-67485053(+)
Zm00001d050251::4:76395410-76397411(-)
Zm00001d020429::7:113493955-113495956(-)
Zm00001d053609::4:236286458-236288459(-)
Zm00001d044646::3:233937934-233939935(-)
Zm00001d013574::5:14563640-14565641(-)
Zm00001d011384::8:149203542-149205543(+)
Zm00001d008565::8:13142569-13144570(-)
Zm00001d023681::10:15207038-15209039(+)
Zm00001d025104::10:104271190-104273191(+)
Zm00001d038649::6:161717752-161719753(-)
Zm00001d004196::2:90585875-90587876(-)
Zm00001d018078::5:213836383-213838384(-)
Zm00001d036101::6:72314046-72316047(-)
Zm00001d011711::8:159471291-159473292(-)
Zm00001d013960::5:26335497-26337498(-)
Zm00001d031967::1:208216664-208218665(+)
Zm00001d014763::5:62079380-62081381(+)
Zm00001d024398::10:68927578-68929579(-)
Zm00001d044630::3:233628087-233630088(-)
Zm00001d049210::4:20796325-20798326(-)
Zm00001d009627::8:73807505-73809506(+)
Zm00001d029543::1:75647561-75649562(-)
Zm00001d004610::2:121565816-121567817(+)
Zm00001d033091::1:250100935-250102936(-)
Zm00001d009910::8:89030487-89032488(+)
Zm00001d041063::3:94044065-94046066(+)
Zm00001d011619::8:156251048-156253049(-)
Zm00001d011536::8:153752654-153754655(+)
Zm00001d019593::7:45244587-45246588(+)
Zm00001d021484::7:153508315-153510316(+)
```
