## Supplementary material for "A comprehensive map of preferentially located motifs reveals distinct proximal *cis*-regulatory elements in plants": GCTCACCT_containing_gene_set.txt

```
#Occurences of GCTCACCT between 369 and 379 (positions relative to the transcription start site)
#20 sequences with GCTCACCT in this interval
#0.08% of the sequences in promoter set with GCTCACCT (set with 25199 sequences)
Zm00001d030739::1:157117413-157119414(+)
Zm00001d026642::10:149279678-149281679(-)
Zm00001d044517::3:230726046-230728047(-)
Zm00001d048336::9:154666607-154668608(-)
Zm00001d014763::5:62079380-62081381(+)
Zm00001d038971::6:167997248-167999249(+)
Zm00001d047595::9:136680181-136682182(+)
Zm00001d038634::6:161403523-161405524(-)
Zm00001d022104::7:170385153-170387154(+)
Zm00001d031375::1:187631581-187633582(-)
Zm00001d034207::1:286818593-286820594(+)
Zm00001d020628::7:125511929-125513930(-)
Zm00001d031396::1:188823731-188825732(-)
Zm00001d029092::1:57581864-57583865(-)
Zm00001d011981::8:165746350-165748351(-)
Zm00001d047019::9:115436603-115438604(-)
Zm00001d044599::3:233054944-233056945(-)
Zm00001d037902::6:141552379-141554380(-)
Zm00001d034087::1:283672228-283674229(-)
Zm00001d025166::10:107140406-107142407(+)
```
