## Supplementary material for "A comprehensive map of preferentially located motifs reveals distinct proximal *cis*-regulatory elements in plants": GCTCATCA_containing_gene_set.txt

```
#Occurences of GCTCATCA between 305 and 362 (positions relative to the transcription start site)
#118 sequences with GCTCATCA in this interval
#0.47% of the sequences in promoter set with GCTCATCA (set with 25199 sequences)
Zm00001d021340::7:149326732-149328733(-)
Zm00001d013508::5:12965964-12967965(-)
Zm00001d050836::4:125509229-125511230(+)
Zm00001d041758::3:136137124-136139125(+)
Zm00001d029238::1:63327525-63329526(-)
Zm00001d041377::3:114788963-114790964(-)
Zm00001d032284::1:220398754-220400755(+)
Zm00001d035954::6:61887123-61889124(-)
Zm00001d051932::4:174803762-174805763(-)
Zm00001d006593::2:211763934-211765935(+)
Zm00001d047776::9:141479915-141481916(+)
Zm00001d051083::4:141343298-141345299(-)
Zm00001d017783::5:206695800-206697801(-)
Zm00001d051836::4:171676584-171678585(-)
Zm00001d009028::8:30677491-30679492(+)
Zm00001d004731::2:134452243-134454244(+)
Zm00001d020359::7:109031492-109033493(+)
Zm00001d003039::2:30077979-30079980(+)
Zm00001d036759::6:99956370-99958371(-)
Zm00001d036961::6:107444777-107446778(-)
Zm00001d007339::2:229147951-229149952(-)
Zm00001d010461::8:116330319-116332320(+)
Zm00001d051958::4:175328415-175330416(-)
Zm00001d046763::9:104797875-104799876(+)
Zm00001d017880::5:209501280-209503281(-)
Zm00001d025151::10:106726088-106728089(-)
Zm00001d028756::1:45718976-45720977(-)
Zm00001d038745::6:163785283-163787284(-)
Zm00001d005675::2:183062773-183064774(+)
Zm00001d040205::3:32013296-32015297(-)
Zm00001d031727::1:199718142-199720143(-)
Zm00001d012885::5:1592562-1594563(+)
Zm00001d023975::10:33370048-33372049(-)
Zm00001d029489::1:72886582-72888583(-)
Zm00001d006639::2:213115352-213117353(-)
Zm00001d024844::10:90480606-90482607(+)
Zm00001d042017::3:147529440-147531441(+)
Zm00001d034341::1:290242839-290244840(+)
Zm00001d030960::1:169239261-169241262(-)
Zm00001d027477::1:6236165-6238166(+)
Zm00001d042156::3:154192130-154194131(+)
Zm00001d018565::5:223305382-223307383(-)
Zm00001d026548::10:147987787-147989788(+)
Zm00001d018971::7:11077731-11079732(-)
Zm00001d017125::5:186176461-186178462(-)
Zm00001d008431::8:8614893-8616894(+)
Zm00001d041949::3:144973323-144975324(+)
Zm00001d011658::8:157725221-157727222(-)
Zm00001d038870::6:166161049-166163050(-)
Zm00001d011994::8:166067874-166069875(-)
Zm00001d024049::10:39764007-39766008(+)
Zm00001d048417::9:155905020-155907021(-)
Zm00001d046505::9:92932351-92934352(-)
Zm00001d029545::1:75663702-75665703(-)
Zm00001d011001::8:136350086-136352087(-)
Zm00001d006221::2:202186829-202188830(+)
Zm00001d047404::9:129013123-129015124(+)
Zm00001d022391::7:176621718-176623719(+)
Zm00001d030199::1:112979774-112981775(-)
Zm00001d050489::4:92856059-92858060(-)
Zm00001d008791::8:20374829-20376830(-)
Zm00001d046482::9:91926079-91928080(-)
Zm00001d043666::3:206548831-206550832(-)
Zm00001d020540::7:121548911-121550912(-)
Zm00001d008708::8:17547853-17549854(+)
Zm00001d007857::2:241014292-241016293(+)
Zm00001d033379::1:261078341-261080342(-)
Zm00001d026073::10:137726494-137728495(+)
Zm00001d002359::2:10792790-10794791(-)
Zm00001d045971::9:50929131-50931132(+)
Zm00001d036793::6:101129351-101131352(-)
Zm00001d047382::9:128263440-128265441(-)
Zm00001d015123::5:76474386-76476387(+)
Zm00001d019486::7:36645350-36647351(-)
Zm00001d031008::1:173133703-173135704(+)
Zm00001d038085::6:147233697-147235698(-)
Zm00001d020937::7:137153090-137155091(+)
Zm00001d034061::1:282847482-282849483(+)
Zm00001d052361::4:188289413-188291414(+)
Zm00001d003123::2:32965421-32967422(-)
Zm00001d034943::1:306351122-306353123(-)
Zm00001d051135::4:145472639-145474640(-)
Zm00001d015224::5:80046531-80048532(-)
Zm00001d032098::1:212612366-212614367(+)
Zm00001d011123::8:139674706-139676707(+)
Zm00001d009878::8:86791265-86793266(+)
Zm00001d037052::6:110627865-110629866(-)
Zm00001d041750::3:135902048-135904049(+)
Zm00001d047474::9:131318675-131320676(+)
Zm00001d050807::4:123978849-123980850(-)
Zm00001d031841::1:203397093-203399094(+)
Zm00001d034148::1:285031661-285033662(+)
Zm00001d024953::10:96629195-96631196(+)
Zm00001d039526::3:7129757-7131758(-)
Zm00001d023909::10:27558398-27560399(+)
Zm00001d045264::9:17437185-17439186(-)
Zm00001d039915::3:19334932-19336933(-)
Zm00001d019563::7:42950194-42952195(+)
Zm00001d043207::3:191796083-191798084(-)
Zm00001d033778::1:273544704-273546705(-)
Zm00001d003460::2:45033127-45035128(-)
Zm00001d051617::4:164897074-164899075(+)
Zm00001d034207::1:286818593-286820594(+)
Zm00001d045383::9:20239624-20241625(+)
Zm00001d020989::7:139623517-139625518(-)
Zm00001d002893::2:26047882-26049883(-)
Zm00001d003283::2:38747259-38749260(-)
Zm00001d011906::8:164288022-164290023(+)
Zm00001d045495::9:24434348-24436349(+)
Zm00001d014185::5:35487841-35489842(-)
Zm00001d033857::1:276044237-276046238(+)
Zm00001d034005::1:281000272-281002273(-)
Zm00001d023542::10:9506718-9508719(+)
Zm00001d011791::8:161665460-161667461(+)
Zm00001d031882::1:205251001-205253002(-)
Zm00001d036000::6:65229146-65231147(-)
Zm00001d039836::3:16256461-16258462(+)
Zm00001d008386::8:6911360-6913361(-)
```
