## Supplementary material for "A comprehensive map of preferentially located motifs reveals distinct proximal *cis*-regulatory elements in plants": GCTCCGTA_containing_gene_set.txt

```
#Occurences of GCTCCGTA between 152 and 185 (positions relative to the transcription start site)
#23 sequences with GCTCCGTA in this interval
#0.09% of the sequences in promoter set with GCTCCGTA (set with 25199 sequences)
Zm00001d039740::3:13455980-13457981(+)
Zm00001d006513::2:210304554-210306555(+)
Zm00001d036409::6:87174608-87176609(+)
Zm00001d041397::3:116327974-116329975(+)
Zm00001d030100::1:105695695-105697696(-)
Zm00001d010758::8:127182935-127184936(-)
Zm00001d019082::7:15673026-15675027(-)
Zm00001d005431::2:173758442-173760443(-)
Zm00001d015501::5:94111853-94113854(-)
Zm00001d049171::4:19000549-19002550(+)
Zm00001d048364::9:155129589-155131590(+)
Zm00001d004048::2:78974138-78976139(-)
Zm00001d020023::7:86412768-86414769(+)
Zm00001d015162::5:77983568-77985569(+)
Zm00001d032393::1:225188462-225190463(-)
Zm00001d004993::2:152741656-152743657(-)
Zm00001d046221::9:72874968-72876969(-)
Zm00001d006951::2:220015927-220017928(+)
Zm00001d004379::2:107363519-107365520(+)
Zm00001d034285::1:288483795-288485796(-)
Zm00001d033972::1:279898520-279900521(+)
Zm00001d053414::4:230781237-230783238(+)
Zm00001d048525::9:157785480-157787481(+)
```
