## Supplementary material for "A comprehensive map of preferentially located motifs reveals distinct proximal *cis*-regulatory elements in plants": GCTCCTCG_containing_gene_set.txt

```
#Occurences of GCTCCTCG between 383 and 397 (positions relative to the transcription start site)
#50 sequences with GCTCCTCG in this interval
#0.20% of the sequences in promoter set with GCTCCTCG (set with 25199 sequences)
Zm00001d035390::6:24032706-24034707(+)
Zm00001d009666::8:75121708-75123709(-)
Zm00001d033855::1:275937456-275939457(+)
Zm00001d052368::4:188381023-188383024(+)
Zm00001d038065::6:146728200-146730201(+)
Zm00001d027893::1:16954621-16956622(-)
Zm00001d023720::10:16781189-16783190(-)
Zm00001d006364::2:205728667-205730668(+)
Zm00001d033822::1:274809791-274811792(-)
Zm00001d037029::6:109565544-109567545(+)
Zm00001d018763::7:4524133-4526134(+)
Zm00001d036593::6:93927856-93929857(-)
Zm00001d009103::8:36536551-36538552(-)
Zm00001d038712::6:163221923-163223924(-)
Zm00001d049615::4:37689208-37691209(-)
Zm00001d052536::4:192537679-192539680(-)
Zm00001d052362::4:188297356-188299357(+)
Zm00001d032019::1:209576238-209578239(-)
Zm00001d044044::3:217676618-217678619(-)
Zm00001d029354::1:67217126-67219127(-)
Zm00001d039934::3:19864379-19866380(+)
Zm00001d049301::4:25364809-25366810(-)
Zm00001d012242::8:170789555-170791556(+)
Zm00001d047400::9:128764840-128766841(-)
Zm00001d021075::7:142290627-142292628(-)
Zm00001d040187::3:31070658-31072659(-)
Zm00001d016559::5:167480558-167482559(-)
Zm00001d046970::9:113509535-113511536(+)
Zm00001d040196::3:31702848-31704849(-)
Zm00001d044307::3:224912348-224914349(-)
Zm00001d018761::7:4473391-4475392(+)
Zm00001d010049::8:96928262-96930263(+)
Zm00001d042102::3:150721037-150723038(-)
Zm00001d032949::1:244465005-244467006(+)
Zm00001d049064::4:14567881-14569882(-)
Zm00001d044310::3:224936005-224938006(+)
Zm00001d007567::2:235016607-235018608(+)
Zm00001d012971::5:2568860-2570861(-)
Zm00001d016206::5:150428182-150430183(+)
Zm00001d029694::1:82891721-82893722(+)
Zm00001d032536::1:229863223-229865224(+)
Zm00001d025714::10:127158788-127160789(+)
Zm00001d047917::9:145314518-145316519(+)
Zm00001d045309::9:18676908-18678909(+)
Zm00001d018765::7:4584872-4586873(+)
Zm00001d026333::10:143646427-143648428(+)
Zm00001d022609::7:181033305-181035306(-)
Zm00001d028267::1:28637044-28639045(+)
Zm00001d011669::8:158165086-158167087(+)
Zm00001d014858::5:65679228-65681229(+)
```
