## Supplementary material for "A comprehensive map of preferentially located motifs reveals distinct proximal *cis*-regulatory elements in plants": GCTCGCTG_containing_gene_set.txt

```
#Occurences of GCTCGCTG between 355 and 364 (positions relative to the transcription start site)
#22 sequences with GCTCGCTG in this interval
#0.09% of the sequences in promoter set with GCTCGCTG (set with 25199 sequences)
Zm00001d049421::4:29957585-29959586(-)
Zm00001d049431::4:30116182-30118183(-)
Zm00001d049433::4:30149170-30151171(-)
Zm00001d014083::5:31743500-31745501(+)
Zm00001d032854::1:240357881-240359882(-)
Zm00001d008890::8:24122176-24124177(+)
Zm00001d037512::6:127659398-127661399(-)
Zm00001d034731::1:300939079-300941080(+)
Zm00001d049430::4:30112484-30114485(-)
Zm00001d049428::4:30062787-30064788(-)
Zm00001d045529::9:25601894-25603895(-)
Zm00001d049437::4:30245415-30247416(-)
Zm00001d049706::4:40794838-40796839(+)
Zm00001d027315::1:2810995-2812996(+)
Zm00001d004909::2:147982784-147984785(+)
Zm00001d021682::7:159938479-159940480(-)
Zm00001d011471::8:151421354-151423355(+)
Zm00001d051577::4:163294174-163296175(+)
Zm00001d049438::4:30252101-30254102(-)
Zm00001d049572::4:35624864-35626865(+)
Zm00001d019194::7:21098396-21100397(-)
Zm00001d049432::4:30128843-30130844(-)
```
