## Supplementary material for "A comprehensive map of preferentially located motifs reveals distinct proximal *cis*-regulatory elements in plants": GCTCGTCG_containing_gene_set.txt

```
#Occurences of GCTCGTCG between 307 and 414 (positions relative to the transcription start site)
#216 sequences with GCTCGTCG in this interval
#0.86% of the sequences in promoter set with GCTCGTCG (set with 25199 sequences)
Zm00001d044124::3:219879871-219881872(+)
Zm00001d002342::2:10611564-10613565(+)
Zm00001d033786::1:273677507-273679508(-)
Zm00001d035007::6:1585620-1587621(+)
Zm00001d025561::10:122371574-122373575(+)
Zm00001d047469::9:131084026-131086027(+)
Zm00001d002736::2:20733950-20735951(-)
Zm00001d012925::5:2068317-2070318(-)
Zm00001d006624::2:212790167-212792168(+)
Zm00001d032904::1:242401622-242403623(+)
Zm00001d054043::4:245472720-245474721(-)
Zm00001d046155::9:67847397-67849398(+)
Zm00001d048285::9:153883554-153885555(+)
Zm00001d029038::1:55695356-55697357(+)
Zm00001d024587::10:79471657-79473658(-)
Zm00001d046923::9:110945664-110947665(-)
Zm00001d034731::1:300939079-300941080(+)
Zm00001d041204::3:105354876-105356877(+)
Zm00001d040504::3:47290680-47292681(+)
Zm00001d031413::1:189317042-189319043(+)
Zm00001d025524::10:121272115-121274116(-)
Zm00001d029371::1:67929160-67931161(-)
Zm00001d009899::8:88361419-88363420(-)
Zm00001d003555::2:47889618-47891619(-)
Zm00001d025472::10:119893014-119895015(+)
Zm00001d030526::1:141708995-141710996(-)
Zm00001d008816::8:21386924-21388925(+)
Zm00001d050754::4:121062015-121064016(-)
Zm00001d015251::5:81365473-81367474(-)
Zm00001d014306::5:40415415-40417416(-)
Zm00001d033230::1:255244847-255246848(-)
Zm00001d051626::4:164950104-164952105(+)
Zm00001d034674::1:299548620-299550621(+)
Zm00001d038260::6:152556443-152558444(-)
Zm00001d015464::5:91772061-91774062(+)
Zm00001d025002::10:98767132-98769133(+)
Zm00001d010902::8:132650292-132652293(-)
Zm00001d047673::9:138865249-138867250(+)
Zm00001d010610::8:121825386-121827387(-)
Zm00001d045098::9:12443242-12445243(-)
Zm00001d002510::2:14286860-14288861(+)
Zm00001d033047::1:248459664-248461665(+)
Zm00001d031164::1:180368192-180370193(+)
Zm00001d028130::1:23627123-23629124(+)
Zm00001d021095::7:142662227-142664228(-)
Zm00001d025586::10:123297411-123299412(-)
Zm00001d010494::8:117944350-117946351(+)
Zm00001d005343::2:170145725-170147726(-)
Zm00001d048355::9:154873696-154875697(+)
Zm00001d010658::8:123181159-123183160(+)
Zm00001d011157::8:141126413-141128414(-)
Zm00001d031077::1:176195548-176197549(-)
Zm00001d037318::6:120775498-120777499(+)
Zm00001d050153::4:69526295-69528296(-)
Zm00001d048948::4:10531258-10533259(+)
Zm00001d021995::7:167681050-167683051(-)
Zm00001d048220::9:152677658-152679659(-)
Zm00001d053953::4:244173159-244175160(-)
Zm00001d015407::5:88560395-88562396(+)
Zm00001d011901::8:164244590-164246591(+)
Zm00001d051362::4:155983359-155985360(+)
Zm00001d006595::2:211794113-211796114(-)
Zm00001d030981::1:171567591-171569592(-)
Zm00001d038757::6:163941526-163943527(-)
Zm00001d017826::5:207859263-207861264(+)
Zm00001d016256::5:153842958-153844959(+)
Zm00001d035336::6:21912465-21914466(-)
Zm00001d047194::9:121578298-121580299(+)
Zm00001d044988::9:9424327-9426328(-)
Zm00001d021752::7:162188858-162190859(+)
Zm00001d023395::10:4670825-4672826(+)
Zm00001d030406::1:130044958-130046959(-)
Zm00001d039487::3:5626595-5628596(-)
Zm00001d014569::5:53757990-53759991(-)
Zm00001d031109::1:177583458-177585459(-)
Zm00001d012445::8:174634218-174636219(-)
Zm00001d029803::1:87585298-87587299(+)
Zm00001d038567::6:160009039-160011040(-)
Zm00001d026289::10:142954962-142956963(+)
Zm00001d031813::1:202631010-202633011(+)
Zm00001d009100::8:36193707-36195708(-)
Zm00001d043107::3:189321499-189323500(+)
Zm00001d025665::10:125371654-125373655(+)
Zm00001d038617::6:160993674-160995675(+)
Zm00001d051896::4:173893938-173895939(+)
Zm00001d020351::7:108483037-108485038(+)
Zm00001d015451::5:91108599-91110600(-)
Zm00001d012441::8:174594254-174596255(-)
Zm00001d038862::6:166029475-166031476(-)
Zm00001d003034::2:30052266-30054267(-)
Zm00001d018440::5:220895416-220897417(+)
Zm00001d020638::7:125922209-125924210(-)
Zm00001d050225::4:74669401-74671402(-)
Zm00001d013956::5:26132791-26134792(-)
Zm00001d004361::2:106296805-106298806(-)
Zm00001d015288::5:82819486-82821487(-)
Zm00001d016943::5:180769122-180771123(+)
Zm00001d006626::2:212799473-212801474(+)
Zm00001d019327::7:27982723-27984724(+)
Zm00001d022200::7:172709997-172711998(-)
Zm00001d048795::4:5650551-5652552(-)
Zm00001d053756::4:240521715-240523716(+)
Zm00001d024963::10:96968011-96970012(+)
Zm00001d049883::4:50286921-50288922(+)
Zm00001d044310::3:224936005-224938006(+)
Zm00001d045158::9:14625254-14627255(-)
Zm00001d041549::3:126663975-126665976(+)
Zm00001d033709::1:271941135-271943136(+)
Zm00001d014874::5:66660542-66662543(+)
Zm00001d052117::4:180286098-180288099(-)
Zm00001d022009::7:167900575-167902576(-)
Zm00001d022496::7:178786658-178788659(-)
Zm00001d004620::2:122443331-122445332(-)
Zm00001d039697::3:12346850-12348851(-)
Zm00001d047192::9:121531886-121533887(-)
Zm00001d013819::5:21422782-21424783(+)
Zm00001d021173::7:144968705-144970706(+)
Zm00001d041804::3:138830075-138832076(+)
Zm00001d040705::3:59361683-59363684(-)
Zm00001d006597::2:211818181-211820182(-)
Zm00001d014993::5:71284139-71286140(+)
Zm00001d039952::3:20506488-20508489(+)
Zm00001d048054::9:148988285-148990286(+)
Zm00001d018037::5:212583387-212585388(-)
Zm00001d031422::1:189590657-189592658(-)
Zm00001d054071::4:245924464-245926465(-)
Zm00001d032866::1:240601508-240603509(-)
Zm00001d020350::7:108448512-108450513(+)
Zm00001d049715::4:41270299-41272300(+)
Zm00001d007049::2:220869676-220871677(-)
Zm00001d034808::1:302534889-302536890(-)
Zm00001d047480::9:131552327-131554328(+)
Zm00001d027893::1:16954621-16956622(-)
Zm00001d017978::5:211183411-211185412(-)
Zm00001d021283::7:147807196-147809197(-)
Zm00001d045403::9:20781038-20783039(-)
Zm00001d052234::4:184182958-184184959(+)
Zm00001d043703::3:207885732-207887733(-)
Zm00001d014582::5:54366783-54368784(+)
Zm00001d031078::1:176205398-176207399(-)
Zm00001d003273::2:38560121-38562122(-)
Zm00001d035561::6:33192020-33194021(+)
Zm00001d039311::3:1450010-1452011(+)
Zm00001d039294::3:1169565-1171566(+)
Zm00001d036346::6:85075193-85077194(-)
Zm00001d032884::1:241405363-241407364(-)
Zm00001d049748::4:42990110-42992111(-)
Zm00001d033492::1:264214070-264216071(-)
Zm00001d013151::5:5451972-5453973(+)
Zm00001d016461::5:163101786-163103787(-)
Zm00001d029489::1:72886582-72888583(-)
Zm00001d005996::2:194931716-194933717(-)
Zm00001d039787::3:14746808-14748809(-)
Zm00001d034802::1:302451073-302453074(+)
Zm00001d045327::9:19068884-19070885(-)
Zm00001d035169::6:7511146-7513147(+)
Zm00001d017042::5:183468477-183470478(+)
Zm00001d018929::7:9544488-9546489(+)
Zm00001d033231::1:255274999-255277000(-)
Zm00001d036700::6:98072953-98074954(+)
Zm00001d020915::7:136481765-136483766(-)
Zm00001d035973::6:63732964-63734965(-)
Zm00001d042293::3:159518784-159520785(+)
Zm00001d028565::1:39239162-39241163(-)
Zm00001d011853::8:162804416-162806417(+)
Zm00001d028657::1:42056084-42058085(-)
Zm00001d007383::2:230366107-230368108(-)
Zm00001d035070::6:3732314-3734315(+)
Zm00001d039160::6:171403687-171405688(+)
Zm00001d037733::6:135559925-135561926(-)
Zm00001d004339::2:104565759-104567760(+)
Zm00001d040637::3:55365949-55367950(-)
Zm00001d010892::8:132360848-132362849(-)
Zm00001d032363::1:224031158-224033159(+)
Zm00001d034062::1:282850172-282852173(+)
Zm00001d015377::5:87070459-87072460(-)
Zm00001d036213::6:77270329-77272330(-)
Zm00001d037668::6:133556810-133558811(-)
Zm00001d028482::1:36507411-36509412(+)
Zm00001d038239::6:152184123-152186124(-)
Zm00001d014947::5:69455257-69457258(-)
Zm00001d014386::5:44142923-44144924(-)
Zm00001d045579::9:27179337-27181338(+)
Zm00001d013937::5:25429929-25431930(+)
Zm00001d048784::4:5511174-5513175(-)
Zm00001d037168::6:114655823-114657824(+)
Zm00001d017885::5:209619753-209621754(-)
Zm00001d005503::2:176566670-176568671(-)
Zm00001d003598::2:49335618-49337619(-)
Zm00001d045134::9:13845852-13847853(-)
Zm00001d048739::4:4788844-4790845(-)
Zm00001d021537::7:155329844-155331845(-)
Zm00001d048053::9:148927268-148929269(-)
Zm00001d045695::9:33749397-33751398(-)
Zm00001d011562::8:154551055-154553056(+)
Zm00001d025703::10:126793399-126795400(-)
Zm00001d037497::6:127274245-127276246(-)
Zm00001d047880::9:144123013-144125014(-)
Zm00001d030544::1:142960036-142962037(+)
Zm00001d033909::1:278287751-278289752(-)
Zm00001d030993::1:172414764-172416765(-)
Zm00001d003343::2:40925000-40927001(-)
Zm00001d025664::10:125368297-125370298(+)
Zm00001d020101::7:92050357-92052358(+)
Zm00001d010867::8:131314531-131316532(-)
Zm00001d008679::8:16964351-16966352(+)
Zm00001d013559::5:14324895-14326896(-)
Zm00001d036108::6:72485878-72487879(+)
Zm00001d028711::1:43907052-43909053(+)
Zm00001d039710::3:12753335-12755336(-)
Zm00001d013250::5:7125092-7127093(-)
Zm00001d040196::3:31702848-31704849(-)
Zm00001d048621::4:1523901-1525902(-)
Zm00001d044748::9:1124092-1126093(-)
Zm00001d002452::2:13066791-13068792(+)
Zm00001d024300::10:62834506-62836507(-)
```
