## Supplementary material for "A comprehensive map of preferentially located motifs reveals distinct proximal *cis*-regulatory elements in plants": GCTCTAA_containing_gene_set.txt

```
#Occurences of GCTCTAA between -708 and -649 (positions relative to the transcription start site)
#214 sequences with GCTCTAA in this interval
#0.85% of the sequences in promoter set with GCTCTAA (set with 25199 sequences)
Zm00001d021806::7:163322425-163324426(+)
Zm00001d038741::6:163649924-163651925(+)
Zm00001d020794::7:132947858-132949859(-)
Zm00001d002463::2:13307080-13309081(-)
Zm00001d042519::3:170387567-170389568(-)
Zm00001d037665::6:133523163-133525164(-)
Zm00001d022259::7:173852581-173854582(-)
Zm00001d025572::10:122640356-122642357(+)
Zm00001d038742::6:163658478-163660479(-)
Zm00001d051552::4:162530835-162532836(-)
Zm00001d053283::4:223936514-223938515(-)
Zm00001d016446::5:162601697-162603698(+)
Zm00001d006462::2:208895348-208897349(-)
Zm00001d043797::3:210376539-210378540(+)
Zm00001d052591::4:193978723-193980724(+)
Zm00001d049761::4:43535309-43537310(+)
Zm00001d019515::7:39143773-39145774(+)
Zm00001d028718::1:44177871-44179872(+)
Zm00001d045804::9:40100684-40102685(+)
Zm00001d048286::9:153891961-153893962(+)
Zm00001d010724::8:125952383-125954384(+)
Zm00001d044628::3:233535124-233537125(-)
Zm00001d021332::7:149058665-149060666(+)
Zm00001d016176::5:148531536-148533537(-)
Zm00001d024128::10:48269419-48271420(-)
Zm00001d028390::1:33084730-33086731(+)
Zm00001d047115::9:119208936-119210937(+)
Zm00001d010422::8:114405523-114407524(+)
Zm00001d043330::3:196833712-196835713(+)
Zm00001d042250::3:157441752-157443753(-)
Zm00001d010888::8:132246645-132248646(-)
Zm00001d021929::7:166014945-166016946(+)
Zm00001d016519::5:165899903-165901904(-)
Zm00001d025717::10:127359054-127361055(+)
Zm00001d007842::2:240678640-240680641(-)
Zm00001d017274::5:191417210-191419211(+)
Zm00001d006270::2:203312031-203314032(+)
Zm00001d013537::5:13911312-13913313(-)
Zm00001d005199::2:163238450-163240451(+)
Zm00001d015134::5:76817716-76819717(+)
Zm00001d004931::2:149351731-149353732(+)
Zm00001d015504::5:94166540-94168541(-)
Zm00001d035561::6:33192020-33194021(+)
Zm00001d006680::2:214130096-214132097(-)
Zm00001d005986::2:194815522-194817523(+)
Zm00001d043059::3:187826748-187828749(-)
Zm00001d053808::4:241455978-241457979(+)
Zm00001d019956::7:79922260-79924261(-)
Zm00001d035384::6:23864050-23866051(-)
Zm00001d006553::2:210885461-210887462(-)
Zm00001d017859::5:209062434-209064435(-)
Zm00001d028398::1:33454304-33456305(-)
Zm00001d001871::2:2128095-2130096(-)
Zm00001d036919::6:106385364-106387365(+)
Zm00001d031041::1:174754083-174756084(-)
Zm00001d004046::2:78654503-78656504(-)
Zm00001d002388::2:11652379-11654380(+)
Zm00001d044630::3:233628087-233630088(-)
Zm00001d016207::5:150431435-150433436(+)
Zm00001d050781::4:122459654-122461655(+)
Zm00001d046521::9:93517844-93519845(-)
Zm00001d053363::4:227737162-227739163(+)
Zm00001d010693::8:124739636-124741637(-)
Zm00001d043860::3:212348263-212350264(+)
Zm00001d003483::2:45546125-45548126(+)
Zm00001d011396::8:149475257-149477258(-)
Zm00001d040277::3:35452271-35454272(+)
Zm00001d053640::4:238062754-238064755(+)
Zm00001d048189::9:152040669-152042670(+)
Zm00001d012829::5:944083-946084(+)
Zm00001d006855::2:217972061-217974062(-)
Zm00001d018243::5:217268538-217270539(+)
Zm00001d014500::5:50447361-50449362(+)
Zm00001d011996::8:166090522-166092523(+)
Zm00001d034498::1:294674415-294676416(+)
Zm00001d011592::8:155295279-155297280(-)
Zm00001d053856::4:242284113-242286114(+)
Zm00001d043906::3:213466048-213468049(-)
Zm00001d030223::1:114095776-114097777(-)
Zm00001d003179::2:34713274-34715275(-)
Zm00001d010439::8:115169280-115171281(-)
Zm00001d031659::1:197775869-197777870(-)
Zm00001d044398::3:227149861-227151862(+)
Zm00001d016461::5:163101786-163103787(-)
Zm00001d029898::1:93138276-93140277(-)
Zm00001d031634::1:196940045-196942046(-)
Zm00001d032557::1:230441707-230443708(+)
Zm00001d042353::3:162862116-162864117(-)
Zm00001d023472::10:6819857-6821858(+)
Zm00001d024928::10:95449662-95451663(+)
Zm00001d041221::3:106169761-106171762(+)
Zm00001d015921::5:131468115-131470116(+)
Zm00001d017941::5:210499607-210501608(-)
Zm00001d041696::3:133857824-133859825(-)
Zm00001d011629::8:156773570-156775571(-)
Zm00001d012766::8:180364933-180366934(-)
Zm00001d044278::3:223868323-223870324(+)
Zm00001d006533::2:210595506-210597507(-)
Zm00001d040501::3:47103651-47105652(+)
Zm00001d034855::1:303827816-303829817(-)
Zm00001d037734::6:135561002-135563003(+)
Zm00001d038967::6:167879928-167881929(-)
Zm00001d002119::2:6131807-6133808(-)
Zm00001d036511::6:90947955-90949956(-)
Zm00001d023234::10:982190-984191(+)
Zm00001d047042::9:116430819-116432820(-)
Zm00001d053356::4:227419338-227421339(+)
Zm00001d048949::4:10534837-10536838(+)
Zm00001d011211::8:143050095-143052096(-)
Zm00001d005064::2:156946568-156948569(-)
Zm00001d032545::1:230130238-230132239(-)
Zm00001d051427::4:158191257-158193258(-)
Zm00001d038383::6:156031916-156033917(+)
Zm00001d034054::1:282597064-282599065(-)
Zm00001d047236::9:123536704-123538705(+)
Zm00001d017561::5:199653967-199655968(-)
Zm00001d002684::2:19211382-19213383(-)
Zm00001d039388::3:3145106-3147107(+)
Zm00001d043725::3:208414693-208416694(-)
Zm00001d039565::3:8098918-8100919(+)
Zm00001d012770::8:180487062-180489063(+)
Zm00001d018912::7:9136416-9138417(-)
Zm00001d001944::2:3246930-3248931(-)
Zm00001d041331::3:112435674-112437675(-)
Zm00001d047010::9:115073020-115075021(-)
Zm00001d040464::3:44812310-44814311(-)
Zm00001d033523::1:265545423-265547424(+)
Zm00001d032362::1:224026153-224028154(-)
Zm00001d025469::10:119878389-119880390(-)
Zm00001d023476::10:6859896-6861897(+)
Zm00001d021521::7:155090924-155092925(-)
Zm00001d032768::1:237685143-237687144(-)
Zm00001d039131::6:170738880-170740881(-)
Zm00001d011252::8:144616899-144618900(-)
Zm00001d039534::3:7450312-7452313(+)
Zm00001d047079::9:117689097-117691098(-)
Zm00001d016164::5:147980635-147982636(-)
Zm00001d011387::8:149265713-149267714(-)
Zm00001d052928::4:205231393-205233394(-)
Zm00001d024528::10:76467471-76469472(-)
Zm00001d048437::9:156325176-156327177(+)
Zm00001d035597::6:35985426-35987427(-)
Zm00001d010061::8:97790988-97792989(-)
Zm00001d017773::5:206383690-206385691(-)
Zm00001d008649::8:15901205-15903206(+)
Zm00001d039455::3:4836834-4838835(-)
Zm00001d032790::1:238205322-238207323(+)
Zm00001d038972::6:168003269-168005270(+)
Zm00001d009411::8:63373018-63375019(-)
Zm00001d004744::2:135503032-135505033(+)
Zm00001d007881::2:241671344-241673345(-)
Zm00001d040037::3:24015511-24017512(-)
Zm00001d037139::6:113725928-113727929(+)
Zm00001d018616::7:1053585-1055586(+)
Zm00001d006836::2:217646882-217648883(-)
Zm00001d029932::1:94944666-94946667(-)
Zm00001d018756::7:4307238-4309239(-)
Zm00001d016602::5:169614210-169616211(+)
Zm00001d010908::8:133020174-133022175(+)
Zm00001d047463::9:130905383-130907384(-)
Zm00001d002395::2:11862303-11864304(+)
Zm00001d010711::8:125270620-125272621(-)
Zm00001d049024::4:12952478-12954479(-)
Zm00001d050615::4:104787693-104789694(-)
Zm00001d006567::2:211047161-211049162(-)
Zm00001d014128::5:33411908-33413909(+)
Zm00001d014258::5:38465200-38467201(+)
Zm00001d016407::5:161267998-161269999(+)
Zm00001d012823::5:923734-925735(+)
Zm00001d014866::5:66219879-66221880(+)
Zm00001d015566::5:98147129-98149130(-)
Zm00001d018077::5:213825661-213827662(-)
Zm00001d046235::9:74055218-74057219(-)
Zm00001d033111::1:250444783-250446784(-)
Zm00001d028373::1:32470595-32472596(+)
Zm00001d048970::4:11114144-11116145(+)
Zm00001d043096::3:189147000-189149001(-)
Zm00001d012269::8:171647127-171649128(-)
Zm00001d029183::1:61471975-61473976(-)
Zm00001d017390::5:194299361-194301362(+)
Zm00001d036630::6:95641970-95643971(+)
Zm00001d048556::9:158648144-158650145(-)
Zm00001d029362::1:67483052-67485053(+)
Zm00001d025709::10:126926134-126928135(+)
Zm00001d014269::5:38605901-38607902(+)
Zm00001d036398::6:86797635-86799636(-)
Zm00001d023395::10:4670825-4672826(+)
Zm00001d020418::7:112712759-112714760(+)
Zm00001d030063::1:102956835-102958836(-)
Zm00001d048102::9:150277776-150279777(+)
Zm00001d027443::1:5462451-5464452(+)
Zm00001d002024::2:4605669-4607670(-)
Zm00001d010349::8:110700756-110702757(-)
Zm00001d047240::9:123670249-123672250(+)
Zm00001d020943::7:137360435-137362436(+)
Zm00001d046277::9:77637834-77639835(-)
Zm00001d019950::7:79552227-79554228(-)
Zm00001d048661::4:2957604-2959605(+)
Zm00001d040429::3:43100247-43102248(+)
Zm00001d037152::6:113978855-113980856(-)
Zm00001d006440::2:208244054-208246055(+)
Zm00001d042460::3:168479785-168481786(-)
Zm00001d018147::5:215519322-215521323(-)
Zm00001d029009::1:54622560-54624561(+)
Zm00001d051345::4:155272521-155274522(+)
Zm00001d015765::5:117618416-117620417(+)
Zm00001d022445::7:177897311-177899312(+)
Zm00001d017623::5:202009862-202011863(+)
Zm00001d002548::2:15187163-15189164(+)
Zm00001d037641::6:132668290-132670291(-)
Zm00001d052981::4:207127813-207129814(+)
Zm00001d043103::3:189307253-189309254(+)
Zm00001d002317::2:10168160-10170161(+)
Zm00001d011632::8:156788425-156790426(+)
```
