## Supplementary material for "A comprehensive map of preferentially located motifs reveals distinct proximal *cis*-regulatory elements in plants": GCTCTC_containing_gene_set.txt

```
#Occurences of GCTCTC between 322 and 456 (positions relative to the transcription start site)
#1921 sequences with GCTCTC in this interval
#7.62% of the sequences in promoter set with GCTCTC (set with 25199 sequences)
Zm00001d046444::9:90218665-90220666(-)
Zm00001d038583::6:160523480-160525481(-)
Zm00001d039327::3:1952125-1954126(+)
Zm00001d010318::8:109303761-109305762(-)
Zm00001d003380::2:42239819-42241820(-)
Zm00001d020955::7:137672334-137674335(-)
Zm00001d022564::7:180077069-180079070(+)
Zm00001d051576::4:163288041-163290042(-)
Zm00001d028416::1:34213756-34215757(-)
Zm00001d011457::8:150977030-150979031(+)
Zm00001d039169::6:171661937-171663938(+)
Zm00001d047519::9:133376011-133378012(+)
Zm00001d008200::8:983627-985628(+)
Zm00001d004917::2:148585367-148587368(-)
Zm00001d034532::1:295771996-295773997(-)
Zm00001d052852::4:202625804-202627805(+)
Zm00001d027728::1:12340165-12342166(-)
Zm00001d031668::1:198131794-198133795(+)
Zm00001d028616::1:40940651-40942652(+)
Zm00001d037234::6:117127708-117129709(-)
Zm00001d028866::1:48954981-48956982(+)
Zm00001d035048::6:3085229-3087230(+)
Zm00001d017212::5:189077870-189079871(+)
Zm00001d019421::7:32978257-32980258(-)
Zm00001d004020::2:76068082-76070083(+)
Zm00001d053289::4:224315300-224317301(+)
Zm00001d032085::1:212118772-212120773(+)
Zm00001d042209::3:156116364-156118365(-)
Zm00001d046450::9:90490328-90492329(+)
Zm00001d029348::1:66839107-66841108(+)
Zm00001d041438::3:119834740-119836741(-)
Zm00001d042534::3:171053486-171055487(-)
Zm00001d039686::3:11852855-11854856(-)
Zm00001d033788::1:273744274-273746275(+)
Zm00001d028804::1:46897166-46899167(+)
Zm00001d005934::2:193306233-193308234(+)
Zm00001d048794::4:5643896-5645897(-)
Zm00001d050768::4:121768539-121770540(-)
Zm00001d051272::4:151406923-151408924(+)
Zm00001d012899::5:1765667-1767668(-)
Zm00001d018366::5:219236925-219238926(+)
Zm00001d033547::1:266745892-266747893(+)
Zm00001d034751::1:301301932-301303933(-)
Zm00001d006329::2:204889252-204891253(-)
Zm00001d018104::5:214354040-214356041(+)
Zm00001d010313::8:109191134-109193135(-)
Zm00001d020923::7:136688576-136690577(-)
Zm00001d028229::1:27306133-27308134(-)
Zm00001d024624::10:80774400-80776401(-)
Zm00001d047849::9:143266966-143268967(+)
Zm00001d031099::1:177233414-177235415(-)
Zm00001d035436::6:25381088-25383089(-)
Zm00001d027852::1:15191780-15193781(+)
Zm00001d052216::4:183513584-183515585(+)
Zm00001d011851::8:162804980-162806981(-)
Zm00001d048501::9:157428789-157430790(-)
Zm00001d039105::6:170119951-170121952(-)
Zm00001d041911::3:143135879-143137880(-)
Zm00001d008457::8:9221435-9223436(-)
Zm00001d007826::2:240373431-240375432(+)
Zm00001d013318::5:8533835-8535836(-)
Zm00001d053830::4:241978302-241980303(+)
Zm00001d029333::1:66336604-66338605(-)
Zm00001d003287::2:38812107-38814108(-)
Zm00001d035167::6:7485417-7487418(+)
Zm00001d051229::4:149276719-149278720(+)
Zm00001d029601::1:78653174-78655175(+)
Zm00001d028709::1:43903777-43905778(-)
Zm00001d028475::1:36215534-36217535(-)
Zm00001d052370::4:188387782-188389783(+)
Zm00001d037627::6:132318776-132320777(-)
Zm00001d005328::2:169710133-169712134(-)
Zm00001d048204::9:152407448-152409449(-)
Zm00001d045432::9:21982018-21984019(+)
Zm00001d051769::4:169021657-169023658(-)
Zm00001d053861::4:242522030-242524031(-)
Zm00001d029593::1:78162721-78164722(+)
Zm00001d034726::1:300810854-300812855(-)
Zm00001d047808::9:142329849-142331850(+)
Zm00001d047528::9:133965292-133967293(+)
Zm00001d047740::9:140363278-140365279(-)
Zm00001d020516::7:119980886-119982887(+)
Zm00001d032905::1:242402902-242404903(+)
Zm00001d044916::9:7181989-7183990(-)
Zm00001d005539::2:178064790-178066791(-)
Zm00001d052663::4:196377743-196379744(-)
Zm00001d011908::8:164312212-164314213(+)
Zm00001d016363::5:159325908-159327909(-)
Zm00001d039532::3:7397893-7399894(+)
Zm00001d043251::3:193344332-193346333(-)
Zm00001d002905::2:26338499-26340500(-)
Zm00001d044570::3:232013519-232015520(-)
Zm00001d007411::2:231130198-231132199(-)
Zm00001d006699::2:214600980-214602981(+)
Zm00001d037916::6:141933012-141935013(-)
Zm00001d012083::8:167836572-167838573(+)
Zm00001d024890::10:93050918-93052919(+)
Zm00001d012100::8:168242738-168244739(+)
Zm00001d002440::2:12650091-12652092(+)
Zm00001d046810::9:106752370-106754371(-)
Zm00001d008287::8:4117251-4119252(-)
Zm00001d036708::6:98285542-98287543(-)
Zm00001d025303::10:113469735-113471736(-)
Zm00001d044826::9:4093037-4095038(-)
Zm00001d025571::10:122641086-122643087(-)
Zm00001d005896::2:192057775-192059776(-)
Zm00001d040056::3:25357770-25359771(-)
Zm00001d041753::3:135971167-135973168(+)
Zm00001d038657::6:161942711-161944712(-)
Zm00001d007623::2:236372229-236374230(-)
Zm00001d017151::5:187072212-187074213(+)
Zm00001d047323::9:126611104-126613105(-)
Zm00001d019637::7:47406764-47408765(-)
Zm00001d003334::2:40567442-40569443(-)
Zm00001d029910::1:93749649-93751650(-)
Zm00001d021805::7:163313852-163315853(+)
Zm00001d024916::10:94903444-94905445(+)
Zm00001d027956::1:18298884-18300885(-)
Zm00001d035519::6:30806239-30808240(+)
Zm00001d020223::7:100772558-100774559(-)
Zm00001d029307::1:65559190-65561191(+)
Zm00001d043168::3:190458081-190460082(-)
Zm00001d038835::6:165530327-165532328(-)
Zm00001d013254::5:7151042-7153043(+)
Zm00001d044056::3:218049988-218051989(-)
Zm00001d016022::5:140071761-140073762(+)
Zm00001d012516::8:175930139-175932140(+)
Zm00001d043895::3:213253503-213255504(-)
Zm00001d043129::3:189865368-189867369(+)
Zm00001d016411::5:161325642-161327643(+)
Zm00001d006929::2:219604999-219607000(-)
Zm00001d043175::3:190627316-190629317(+)
Zm00001d034191::1:286168901-286170902(+)
Zm00001d012844::5:1065289-1067290(-)
Zm00001d030534::1:142273670-142275671(+)
Zm00001d021506::7:154414822-154416823(+)
Zm00001d026363::10:144368244-144370245(+)
Zm00001d004143::2:86092214-86094215(+)
Zm00001d014895::5:67116951-67118952(+)
Zm00001d042777::3:179395946-179397947(-)
Zm00001d002155::2:6877006-6879007(-)
Zm00001d031815::1:202685491-202687492(+)
Zm00001d044973::9:8673094-8675095(-)
Zm00001d024631::10:81315185-81317186(-)
Zm00001d042025::3:147730127-147732128(-)
Zm00001d020702::7:129166700-129168701(-)
Zm00001d017199::5:188677878-188679879(+)
Zm00001d013287::5:7899798-7901799(-)
Zm00001d038467::6:157927188-157929189(-)
Zm00001d042683::3:176793262-176795263(+)
Zm00001d053888::4:243028847-243030848(+)
Zm00001d010619::8:122048284-122050285(-)
Zm00001d049273::4:24003989-24005990(-)
Zm00001d019365::7:29972391-29974392(+)
Zm00001d040392::3:41122691-41124692(+)
Zm00001d010141::8:101176270-101178271(-)
Zm00001d011222::8:143441705-143443706(-)
Zm00001d018187::5:216016253-216018254(+)
Zm00001d012159::8:169163806-169165807(+)
Zm00001d044470::3:229098311-229100312(-)
Zm00001d044434::3:227913071-227915072(+)
Zm00001d026359::10:144196983-144198984(+)
Zm00001d043303::3:195189830-195191831(+)
Zm00001d043590::3:204498495-204500496(-)
Zm00001d007618::2:236355530-236357531(-)
Zm00001d024497::10:74152402-74154403(+)
Zm00001d003703::2:55395480-55397481(-)
Zm00001d029420::1:69748276-69750277(+)
Zm00001d032719::1:236001747-236003748(-)
Zm00001d034852::1:303811320-303813321(+)
Zm00001d051267::4:151180627-151182628(-)
Zm00001d026396::10:145139290-145141291(+)
Zm00001d004933::2:149550529-149552530(-)
Zm00001d027502::1:6828615-6830616(-)
Zm00001d012228::8:170461502-170463503(-)
Zm00001d053981::4:244566558-244568559(+)
Zm00001d034725::1:300788593-300790594(+)
Zm00001d025997::10:135687336-135689337(-)
Zm00001d047417::9:129472109-129474110(+)
Zm00001d017307::5:192248623-192250624(+)
Zm00001d035492::6:29352871-29354872(+)
Zm00001d035324::6:21484881-21486882(+)
Zm00001d029196::1:61782413-61784414(+)
Zm00001d039712::3:12782762-12784763(-)
Zm00001d043328::3:196691208-196693209(+)
Zm00001d014900::5:67363086-67365087(-)
Zm00001d018359::5:219156969-219158970(+)
Zm00001d038377::6:155919643-155921644(-)
Zm00001d002650::2:18184684-18186685(-)
Zm00001d029104::1:58181736-58183737(-)
Zm00001d015671::5:105090962-105092963(+)
Zm00001d048236::9:152954902-152956903(+)
Zm00001d049750::4:43099538-43101539(-)
Zm00001d034673::1:299502235-299504236(+)
Zm00001d006586::2:211672501-211674502(-)
Zm00001d010728::8:126077842-126079843(-)
Zm00001d027871::1:16005696-16007697(+)
Zm00001d025017::10:99815985-99817986(+)
Zm00001d019054::7:14311089-14313090(-)
Zm00001d050551::4:99668390-99670391(-)
Zm00001d048045::9:148688551-148690552(-)
Zm00001d027503::1:6828308-6830309(+)
Zm00001d012925::5:2068317-2070318(-)
Zm00001d007068::2:221310873-221312874(+)
Zm00001d012755::8:179883322-179885323(-)
Zm00001d010189::8:103433725-103435726(-)
Zm00001d051234::4:149419761-149421762(+)
Zm00001d037771::6:136913668-136915669(+)
Zm00001d017611::5:201587785-201589786(+)
Zm00001d033717::1:272121991-272123992(+)
Zm00001d031541::1:193751122-193753123(-)
Zm00001d014254::5:38310795-38312796(+)
Zm00001d046915::9:110366594-110368595(-)
Zm00001d026344::10:143881889-143883890(+)
Zm00001d005958::2:193812983-193814984(+)
Zm00001d024160::10:51313813-51315814(+)
Zm00001d052988::4:207716450-207718451(+)
Zm00001d028560::1:39163292-39165293(-)
Zm00001d051525::4:161343509-161345510(+)
Zm00001d014962::5:70351150-70353151(-)
Zm00001d038113::6:148389536-148391537(-)
Zm00001d017210::5:188994484-188996485(+)
Zm00001d011929::8:164802116-164804117(-)
Zm00001d013540::5:13944517-13946518(-)
Zm00001d051474::4:159943078-159945079(-)
Zm00001d012636::8:177548797-177550798(+)
Zm00001d022455::7:178068326-178070327(-)
Zm00001d031204::1:181978650-181980651(+)
Zm00001d027470::1:6026351-6028352(+)
Zm00001d011137::8:140107242-140109243(+)
Zm00001d014499::5:50447985-50449986(-)
Zm00001d009016::8:30235883-30237884(-)
Zm00001d007773::2:239376941-239378942(-)
Zm00001d037362::6:122861418-122863419(+)
Zm00001d037728::6:135409730-135411731(+)
Zm00001d017802::5:207142768-207144769(+)
Zm00001d016735::5:174687699-174689700(+)
Zm00001d024583::10:79184009-79186010(-)
Zm00001d032934::1:243893868-243895869(-)
Zm00001d046973::9:113646338-113648339(+)
Zm00001d048444::9:156573366-156575367(+)
Zm00001d010173::8:102970241-102972242(-)
Zm00001d012044::8:167190248-167192249(-)
Zm00001d041105::3:97509121-97511122(-)
Zm00001d049188::4:19756869-19758870(+)
Zm00001d019225::7:22607738-22609739(+)
Zm00001d022335::7:175628273-175630274(+)
Zm00001d025561::10:122371574-122373575(+)
Zm00001d014885::5:67004233-67006234(+)
Zm00001d006621::2:212768758-212770759(+)
Zm00001d037112::6:112671793-112673794(+)
Zm00001d021529::7:155182393-155184394(+)
Zm00001d012237::8:170729924-170731925(-)
Zm00001d017047::5:183745879-183747880(+)
Zm00001d015258::5:81750610-81752611(-)
Zm00001d021481::7:153362961-153364962(-)
Zm00001d049498::4:32474369-32476370(-)
Zm00001d005164::2:161923184-161925185(+)
Zm00001d004866::2:145448000-145450001(-)
Zm00001d038999::6:168509799-168511800(+)
Zm00001d036656::6:96579414-96581415(-)
Zm00001d023689::10:15574322-15576323(-)
Zm00001d011890::8:164043694-164045695(+)
Zm00001d027534::1:7565275-7567276(+)
Zm00001d006548::2:210778466-210780467(-)
Zm00001d007062::2:221061322-221063323(+)
Zm00001d012918::5:1956456-1958457(-)
Zm00001d046490::9:92159169-92161170(+)
Zm00001d021137::7:143760225-143762226(-)
Zm00001d005933::2:193263328-193265329(+)
Zm00001d013680::5:17217899-17219900(-)
Zm00001d052112::4:180149552-180151553(-)
Zm00001d005798::2:189025129-189027130(-)
Zm00001d002352::2:10724932-10726933(+)
Zm00001d012646::8:177774291-177776292(+)
Zm00001d024886::10:92762579-92764580(-)
Zm00001d034201::1:286550584-286552585(-)
Zm00001d012707::8:179036661-179038662(-)
Zm00001d008544::8:12498659-12500660(+)
Zm00001d042589::3:172884584-172886585(-)
Zm00001d026521::10:147480344-147482345(+)
Zm00001d053259::4:222874185-222876186(-)
Zm00001d012900::5:1778160-1780161(-)
Zm00001d050157::4:69659721-69661722(+)
Zm00001d033557::1:267124416-267126417(-)
Zm00001d036364::6:85810839-85812840(-)
Zm00001d017285::5:191699954-191701955(-)
Zm00001d048695::4:3432826-3434827(-)
Zm00001d039255::3:628028-630029(-)
Zm00001d004706::2:132361894-132363895(+)
Zm00001d053122::4:214602508-214604509(-)
Zm00001d052837::4:202251357-202253358(-)
Zm00001d051584::4:163361406-163363407(+)
Zm00001d018010::5:211974396-211976397(-)
Zm00001d014425::5:46350364-46352365(-)
Zm00001d039194::6:172320480-172322481(+)
Zm00001d032649::1:233098477-233100478(-)
Zm00001d038618::6:161020554-161022555(-)
Zm00001d030133::1:108281382-108283383(+)
Zm00001d034394::1:291816745-291818746(-)
Zm00001d020149::7:95875137-95877138(-)
Zm00001d007227::2:225205532-225207533(+)
Zm00001d049151::4:17775652-17777653(-)
Zm00001d008262::8:3372044-3374045(+)
Zm00001d024633::10:81352137-81354138(-)
Zm00001d004630::2:123642900-123644901(-)
Zm00001d045788::9:39267309-39269310(-)
Zm00001d041607::3:129570867-129572868(+)
Zm00001d034714::1:300525947-300527948(-)
Zm00001d018014::5:212107029-212109030(+)
Zm00001d027954::1:18279776-18281777(-)
Zm00001d008390::8:7128719-7130720(-)
Zm00001d036673::6:97231126-97233127(+)
Zm00001d016842::5:178208499-178210500(+)
Zm00001d021446::7:152370878-152372879(+)
Zm00001d031288::1:185174259-185176260(+)
Zm00001d027468::1:5947123-5949124(-)
Zm00001d035542::6:31726736-31728737(+)
Zm00001d036971::6:107847086-107849087(+)
Zm00001d038218::6:151842070-151844071(-)
Zm00001d007488::2:232841991-232843992(-)
Zm00001d010376::8:111889815-111891816(+)
Zm00001d045783::9:38792449-38794450(+)
Zm00001d032200::1:216906867-216908868(-)
Zm00001d049806::4:45461562-45463563(+)
Zm00001d033330::1:259215408-259217409(-)
Zm00001d014582::5:54366783-54368784(+)
Zm00001d046802::9:106482480-106484481(+)
Zm00001d018944::7:10192902-10194903(-)
Zm00001d029380::1:68390922-68392923(+)
Zm00001d020943::7:137360435-137362436(+)
Zm00001d039529::3:7300531-7302532(+)
Zm00001d032843::1:239906265-239908266(-)
Zm00001d027622::1:9232804-9234805(-)
Zm00001d015393::5:88007323-88009324(+)
Zm00001d052472::4:190786737-190788738(-)
Zm00001d002423::2:12374098-12376099(-)
Zm00001d045583::9:27334426-27336427(-)
Zm00001d045548::9:26522145-26524146(+)
Zm00001d017118::5:185973045-185975046(+)
Zm00001d025141::10:106317286-106319287(+)
Zm00001d042140::3:153226298-153228299(-)
Zm00001d018217::5:216744094-216746095(+)
Zm00001d029190::1:61641791-61643792(-)
Zm00001d019120::7:17889400-17891401(-)
Zm00001d011272::8:145384460-145386461(-)
Zm00001d010803::8:128339218-128341219(+)
Zm00001d005535::2:177654349-177656350(+)
Zm00001d042284::3:158787825-158789826(+)
Zm00001d037191::6:115200580-115202581(-)
Zm00001d017071::5:184387655-184389656(-)
Zm00001d027307::1:2530588-2532589(-)
Zm00001d022242::7:173464353-173466354(+)
Zm00001d008633::8:15280460-15282461(+)
Zm00001d037966::6:143781601-143783602(-)
Zm00001d034957::1:306768665-306770666(+)
Zm00001d048084::9:149789845-149791846(-)
Zm00001d021376::7:150244530-150246531(+)
Zm00001d035139::6:6671323-6673324(+)
Zm00001d004552::2:117515881-117517882(+)
Zm00001d047104::9:118711125-118713126(+)
Zm00001d038931::6:167235924-167237925(-)
Zm00001d022280::7:174358585-174360586(-)
Zm00001d029968::1:96899387-96901388(+)
Zm00001d036707::6:98280881-98282882(-)
Zm00001d012964::5:2437195-2439196(-)
Zm00001d016026::5:140198158-140200159(+)
Zm00001d001895::2:2499456-2501457(+)
Zm00001d026243::10:141738162-141740163(-)
Zm00001d037200::6:115550237-115552238(-)
Zm00001d005767::2:187353367-187355368(+)
Zm00001d048314::9:154449914-154451915(-)
Zm00001d036927::6:106650701-106652702(+)
Zm00001d005733::2:185170564-185172565(-)
Zm00001d033698::1:271528048-271530049(-)
Zm00001d008185::8:636872-638873(+)
Zm00001d017489::5:197378485-197380486(-)
Zm00001d002854::2:24775639-24777640(-)
Zm00001d051315::4:153337315-153339316(-)
Zm00001d015182::5:78512380-78514381(-)
Zm00001d043649::3:205973860-205975861(+)
Zm00001d040500::3:47002597-47004598(+)
Zm00001d051681::4:166605097-166607098(-)
Zm00001d025431::10:118600746-118602747(+)
Zm00001d015517::5:95407840-95409841(-)
Zm00001d039331::3:2017089-2019090(-)
Zm00001d019568::7:43297234-43299235(+)
Zm00001d001979::2:3822606-3824607(+)
Zm00001d033120::1:250630690-250632691(+)
Zm00001d007857::2:241014292-241016293(+)
Zm00001d053976::4:244545443-244547444(+)
Zm00001d018241::5:217262654-217264655(+)
Zm00001d034200::1:286489394-286491395(-)
Zm00001d047592::9:136547358-136549359(+)
Zm00001d040314::3:37621689-37623690(-)
Zm00001d003068::2:31085335-31087336(-)
Zm00001d040365::3:40178932-40180933(+)
Zm00001d009789::8:81405251-81407252(-)
Zm00001d021545::7:155511607-155513608(-)
Zm00001d028608::1:40718005-40720006(-)
Zm00001d021626::7:158453980-158455981(-)
Zm00001d002822::2:23768000-23770001(-)
Zm00001d024519::10:75762885-75764886(+)
Zm00001d006886::2:218578424-218580425(-)
Zm00001d036643::6:95995654-95997655(+)
Zm00001d017136::5:186647640-186649641(+)
Zm00001d025740::10:128090346-128092347(-)
Zm00001d006690::2:214476263-214478264(+)
Zm00001d011424::8:150166168-150168169(-)
Zm00001d002545::2:15126665-15128666(+)
Zm00001d021701::7:160735671-160737672(+)
Zm00001d042211::3:156122602-156124603(+)
Zm00001d031997::1:209098027-209100028(-)
Zm00001d021526::7:155152346-155154347(+)
Zm00001d028738::1:44767910-44769911(-)
Zm00001d036646::6:96105680-96107681(+)
Zm00001d051958::4:175328415-175330416(-)
Zm00001d030675::1:152399313-152401314(+)
Zm00001d014698::5:59821221-59823222(+)
Zm00001d015783::5:119210351-119212352(-)
Zm00001d025078::10:102818297-102820298(-)
Zm00001d008583::8:13590772-13592773(+)
Zm00001d005770::2:187672732-187674733(+)
Zm00001d010620::8:122051464-122053465(+)
Zm00001d005395::2:172247734-172249735(-)
Zm00001d039764::3:14218787-14220788(+)
Zm00001d030266::1:117694582-117696583(-)
Zm00001d045897::9:46365459-46367460(+)
Zm00001d042146::3:153570290-153572291(-)
Zm00001d037833::6:139170172-139172173(+)
Zm00001d038830::6:165361825-165363826(+)
Zm00001d039848::3:16533743-16535744(+)
Zm00001d002429::2:12495531-12497532(-)
Zm00001d037369::6:123083906-123085907(-)
Zm00001d042314::3:160557186-160559187(+)
Zm00001d045309::9:18676908-18678909(+)
Zm00001d002106::2:6004192-6006193(+)
Zm00001d002302::2:9789879-9791880(+)
Zm00001d005587::2:179830949-179832950(-)
Zm00001d007328::2:228722186-228724187(-)
Zm00001d044982::9:9210968-9212969(-)
Zm00001d006214::2:201992106-201994107(+)
Zm00001d004561::2:118170656-118172657(-)
Zm00001d035023::6:2028680-2030681(-)
Zm00001d041609::3:129608641-129610642(-)
Zm00001d052411::4:189318272-189320273(+)
Zm00001d015062::5:73829529-73831530(+)
Zm00001d051334::4:154979080-154981081(+)
Zm00001d016001::5:138742250-138744251(+)
Zm00001d002268::2:9176665-9178666(+)
Zm00001d021646::7:158958752-158960753(+)
Zm00001d014679::5:58658413-58660414(+)
Zm00001d020681::7:127877919-127879920(+)
Zm00001d031809::1:202466941-202468942(+)
Zm00001d034834::1:303362329-303364330(-)
Zm00001d033929::1:278735883-278737884(+)
Zm00001d034309::1:288957627-288959628(-)
Zm00001d033029::1:247786161-247788162(-)
Zm00001d032142::1:214320178-214322179(-)
Zm00001d029189::1:61570217-61572218(+)
Zm00001d017827::5:207918962-207920963(-)
Zm00001d025202::10:108880926-108882927(-)
Zm00001d032847::1:239936899-239938900(-)
Zm00001d052922::4:204946938-204948939(-)
Zm00001d038930::6:167215153-167217154(-)
Zm00001d013066::5:4148150-4150151(-)
Zm00001d012984::5:2832632-2834633(-)
Zm00001d012212::8:170114288-170116289(+)
Zm00001d022308::7:174898513-174900514(+)
Zm00001d029992::1:98011815-98013816(-)
Zm00001d033408::1:262238970-262240971(-)
Zm00001d052039::4:177048536-177050537(+)
Zm00001d021301::7:148263073-148265074(+)
Zm00001d037529::6:128188762-128190763(+)
Zm00001d028569::1:39401491-39403492(+)
Zm00001d034518::1:295589310-295591311(+)
Zm00001d029044::1:55935543-55937544(-)
Zm00001d016377::5:160009151-160011152(+)
Zm00001d038224::6:151979299-151981300(-)
Zm00001d042094::3:150548807-150550808(+)
Zm00001d001927::2:3059714-3061715(+)
Zm00001d013606::5:15251815-15253816(-)
Zm00001d017597::5:201223127-201225128(-)
Zm00001d039978::3:21465248-21467249(+)
Zm00001d007479::2:232669018-232671019(+)
Zm00001d038181::6:150743626-150745627(+)
Zm00001d011061::8:137869262-137871263(+)
Zm00001d028337::1:31102030-31104031(+)
Zm00001d008880::8:23593620-23595621(+)
Zm00001d040479::3:46079672-46081673(-)
Zm00001d025036::10:100771855-100773856(+)
Zm00001d047218::9:122652957-122654958(+)
Zm00001d010758::8:127182935-127184936(-)
Zm00001d047464::9:130961635-130963636(-)
Zm00001d033932::1:278896936-278898937(+)
Zm00001d042237::3:157172376-157174377(+)
Zm00001d007708::2:237894910-237896911(+)
Zm00001d020781::7:132447536-132449537(+)
Zm00001d005293::2:168007426-168009427(-)
Zm00001d015731::5:114162708-114164709(+)
Zm00001d048345::9:154817619-154819620(-)
Zm00001d052903::4:204209240-204211241(-)
Zm00001d049059::4:14336064-14338065(-)
Zm00001d031561::1:194341902-194343903(-)
Zm00001d044207::3:221906914-221908915(-)
Zm00001d025921::10:133780320-133782321(-)
Zm00001d031891::1:205441891-205443892(-)
Zm00001d011700::8:159170869-159172870(+)
Zm00001d003598::2:49335618-49337619(-)
Zm00001d022254::7:173712328-173714329(+)
Zm00001d015765::5:117618416-117620417(+)
Zm00001d012158::8:169121807-169123808(-)
Zm00001d018756::7:4307238-4309239(-)
Zm00001d038864::6:166068792-166070793(-)
Zm00001d004555::2:117758489-117760490(-)
Zm00001d033993::1:280587901-280589902(+)
Zm00001d041957::3:145602649-145604650(+)
Zm00001d017788::5:206874757-206876758(+)
Zm00001d051577::4:163294174-163296175(+)
Zm00001d034452::1:293401249-293403250(+)
Zm00001d037313::6:120387600-120389601(+)
Zm00001d033400::1:261837684-261839685(-)
Zm00001d043703::3:207885732-207887733(-)
Zm00001d037163::6:114531418-114533419(-)
Zm00001d034858::1:303932855-303934856(-)
Zm00001d011274::8:145455064-145457065(-)
Zm00001d028962::1:53031625-53033626(-)
Zm00001d025235::10:110441414-110443415(-)
Zm00001d033492::1:264214070-264216071(-)
Zm00001d034018::1:281250238-281252239(+)
Zm00001d025284::10:112579688-112581689(+)
Zm00001d037609::6:131652017-131654018(+)
Zm00001d037745::6:136192940-136194941(+)
Zm00001d003411::2:43576187-43578188(+)
Zm00001d011966::8:165296442-165298443(-)
Zm00001d031780::1:201525596-201527597(+)
Zm00001d047456::9:130789166-130791167(-)
Zm00001d018421::5:220403777-220405778(-)
Zm00001d050584::4:102570224-102572225(-)
Zm00001d047125::9:119389924-119391925(-)
Zm00001d008294::8:4379944-4381945(-)
Zm00001d016027::5:140213243-140215244(+)
Zm00001d009660::8:74949844-74951845(+)
Zm00001d013419::5:10872743-10874744(+)
Zm00001d002696::2:19452575-19454576(+)
Zm00001d042833::3:181425490-181427491(+)
Zm00001d052855::4:202670157-202672158(+)
Zm00001d032881::1:241338525-241340526(-)
Zm00001d047833::9:142792420-142794421(-)
Zm00001d021835::7:164161475-164163476(+)
Zm00001d017951::5:210778767-210780768(-)
Zm00001d052126::4:180366798-180368799(-)
Zm00001d019586::7:44698704-44700705(-)
Zm00001d002395::2:11862303-11864304(+)
Zm00001d007688::2:237428738-237430739(-)
Zm00001d013741::5:19013778-19015779(-)
Zm00001d009292::8:52706445-52708446(+)
Zm00001d038326::6:154564037-154566038(-)
Zm00001d003248::2:37817249-37819250(+)
Zm00001d018316::5:218359132-218361133(-)
Zm00001d036340::6:84778298-84780299(-)
Zm00001d003257::2:38089792-38091793(+)
Zm00001d033409::1:262240556-262242557(+)
Zm00001d034069::1:283081947-283083948(-)
Zm00001d048354::9:154870183-154872184(+)
Zm00001d052029::4:176874880-176876881(+)
Zm00001d020052::7:88708483-88710484(+)
Zm00001d011365::8:148699283-148701284(-)
Zm00001d039860::3:16956005-16958006(+)
Zm00001d040707::3:59445168-59447169(-)
Zm00001d004826::2:141507492-141509493(-)
Zm00001d021060::7:141820399-141822400(+)
Zm00001d024552::10:77959508-77961509(+)
Zm00001d016443::5:162552839-162554840(-)
Zm00001d038739::6:163587808-163589809(+)
Zm00001d050383::4:85013711-85015712(+)
Zm00001d043827::3:211043325-211045326(-)
Zm00001d011471::8:151421354-151423355(+)
Zm00001d045160::9:14628822-14630823(+)
Zm00001d022240::7:173408853-173410854(+)
Zm00001d024292::10:62315796-62317797(+)
Zm00001d034330::1:289588547-289590548(-)
Zm00001d051323::4:154122479-154124480(+)
Zm00001d024770::10:87263901-87265902(+)
Zm00001d012211::8:170114731-170116732(-)
Zm00001d002338::2:10594376-10596377(-)
Zm00001d029650::1:81320141-81322142(+)
Zm00001d040066::3:25594578-25596579(-)
Zm00001d049550::4:34377333-34379334(-)
Zm00001d051902::4:173986960-173988961(+)
Zm00001d016287::5:155681712-155683713(-)
Zm00001d003051::2:30449299-30451300(-)
Zm00001d043863::3:212450455-212452456(+)
Zm00001d042807::3:180565274-180567275(+)
Zm00001d038077::6:147020514-147022515(+)
Zm00001d048680::4:3196413-3198414(+)
Zm00001d010161::8:102448475-102450476(-)
Zm00001d017575::5:200156231-200158232(+)
Zm00001d031127::1:178715519-178717520(+)
Zm00001d050091::4:65310382-65312383(-)
Zm00001d046535::9:94505151-94507152(-)
Zm00001d032418::1:225917459-225919460(-)
Zm00001d018938::7:9822282-9824283(+)
Zm00001d007169::2:223716198-223718199(+)
Zm00001d004852::2:144671202-144673203(+)
Zm00001d021519::7:154994804-154996805(-)
Zm00001d021573::7:156463828-156465829(+)
Zm00001d006576::2:211372057-211374058(-)
Zm00001d003713::2:56097013-56099014(-)
Zm00001d051662::4:165926585-165928586(-)
Zm00001d021197::7:145648288-145650289(+)
Zm00001d008982::8:28560800-28562801(-)
Zm00001d047764::9:141296393-141298394(-)
Zm00001d038792::6:164387594-164389595(+)
Zm00001d032470::1:227689250-227691251(+)
Zm00001d027361::1:3743907-3745908(-)
Zm00001d046313::9:79858232-79860233(-)
Zm00001d039859::3:16955900-16957901(-)
Zm00001d014915::5:68026131-68028132(+)
Zm00001d018868::7:7848627-7850628(-)
Zm00001d005558::2:178427664-178429665(+)
Zm00001d019245::7:23696735-23698736(+)
Zm00001d044859::9:5604458-5606459(+)
Zm00001d014739::5:61138924-61140925(-)
Zm00001d004953::2:150444676-150446677(+)
Zm00001d050441::4:88599667-88601668(+)
Zm00001d028704::1:43723717-43725718(-)
Zm00001d023226::10:831157-833158(+)
Zm00001d053397::4:229274760-229276761(+)
Zm00001d026277::10:142720954-142722955(-)
Zm00001d051800::4:169992748-169994749(-)
Zm00001d020277::7:103972294-103974295(-)
Zm00001d053353::4:227249303-227251304(+)
Zm00001d030542::1:142567689-142569690(+)
Zm00001d010327::8:109900911-109902912(+)
Zm00001d030851::1:163237498-163239499(+)
Zm00001d030540::1:142545284-142547285(+)
Zm00001d026625::10:149118262-149120263(-)
Zm00001d002283::2:9546767-9548768(-)
Zm00001d014060::5:31077870-31079871(+)
Zm00001d018465::5:221327459-221329460(+)
Zm00001d034109::1:284174836-284176837(+)
Zm00001d011771::8:161289390-161291391(-)
Zm00001d008242::8:2437782-2439783(-)
Zm00001d040804::3:66958031-66960032(+)
Zm00001d025825::10:130919595-130921596(+)
Zm00001d041443::3:120170211-120172212(+)
Zm00001d006787::2:216678248-216680249(-)
Zm00001d041334::3:112553600-112555601(+)
Zm00001d017539::5:199060898-199062899(-)
Zm00001d034650::1:298806776-298808777(+)
Zm00001d008541::8:12314979-12316980(+)
Zm00001d028778::1:46193945-46195946(-)
Zm00001d028308::1:29987613-29989614(-)
Zm00001d052543::4:192655866-192657867(+)
Zm00001d030868::1:164204909-164206910(-)
Zm00001d003670::2:53320966-53322967(+)
Zm00001d040947::3:81709063-81711064(+)
Zm00001d024568::10:78543225-78545226(+)
Zm00001d051223::4:149060969-149062970(+)
Zm00001d003986::2:73814096-73816097(-)
Zm00001d036387::6:86354194-86356195(-)
Zm00001d007518::2:233697599-233699600(+)
Zm00001d036230::6:78257944-78259945(-)
Zm00001d008496::8:10380734-10382735(+)
Zm00001d022272::7:174091132-174093133(-)
Zm00001d034062::1:282850172-282852173(+)
Zm00001d036920::6:106396776-106398777(+)
Zm00001d023544::10:9590922-9592923(+)
Zm00001d043076::3:188443420-188445421(+)
Zm00001d006834::2:217595299-217597300(-)
Zm00001d049853::4:48164819-48166820(-)
Zm00001d053195::4:219205635-219207636(-)
Zm00001d010055::8:97440212-97442213(+)
Zm00001d012902::5:1774897-1776898(+)
Zm00001d026106::10:138567653-138569654(+)
Zm00001d018356::5:219144500-219146501(-)
Zm00001d029400::1:69008446-69010447(+)
Zm00001d023884::10:26301850-26303851(-)
Zm00001d044762::9:1712513-1714514(+)
Zm00001d024946::10:96327326-96329327(-)
Zm00001d006605::2:211885469-211887470(+)
Zm00001d040320::3:37922163-37924164(+)
Zm00001d024701::10:84128618-84130619(-)
Zm00001d012292::8:172022916-172024917(+)
Zm00001d014337::5:41326361-41328362(-)
Zm00001d019724::7:53799426-53801427(-)
Zm00001d045484::9:24124071-24126072(+)
Zm00001d013786::5:20162931-20164932(-)
Zm00001d042618::3:174086553-174088554(-)
Zm00001d021774::7:162831231-162833232(+)
Zm00001d044813::9:3442464-3444465(+)
Zm00001d044390::3:226836068-226838069(+)
Zm00001d016942::5:180645955-180647956(-)
Zm00001d026008::10:135874959-135876960(+)
Zm00001d005071::2:157219297-157221298(+)
Zm00001d006899::2:218946641-218948642(-)
Zm00001d026548::10:147987787-147989788(+)
Zm00001d024522::10:75945420-75947421(-)
Zm00001d019449::7:34346437-34348438(-)
Zm00001d038775::6:164199727-164201728(+)
Zm00001d002252::2:8986638-8988639(-)
Zm00001d026619::10:149047845-149049846(+)
Zm00001d018263::5:217599611-217601612(-)
Zm00001d014721::5:60514676-60516677(+)
Zm00001d019856::7:70636667-70638668(+)
Zm00001d051452::4:159113005-159115006(+)
Zm00001d041575::3:127804642-127806643(+)
Zm00001d032368::1:224113093-224115094(+)
Zm00001d024675::10:83288463-83290464(-)
Zm00001d014782::5:62915659-62917660(+)
Zm00001d027492::1:6522880-6524881(+)
Zm00001d048953::4:10607052-10609053(-)
Zm00001d036410::6:87192165-87194166(+)
Zm00001d028649::1:41795769-41797770(-)
Zm00001d015000::5:71588303-71590304(+)
Zm00001d043727::3:208450922-208452923(+)
Zm00001d002451::2:12960604-12962605(-)
Zm00001d001946::2:3401618-3403619(-)
Zm00001d038257::6:152494111-152496112(-)
Zm00001d042193::3:155541336-155543337(+)
Zm00001d044011::3:216446859-216448860(+)
Zm00001d033091::1:250100935-250102936(-)
Zm00001d034249::1:287871914-287873915(+)
Zm00001d006408::2:206932691-206934692(-)
Zm00001d015389::5:87833903-87835904(-)
Zm00001d051799::4:169986852-169988853(-)
Zm00001d048575::9:159479492-159481493(+)
Zm00001d003925::2:68586100-68588101(+)
Zm00001d042948::3:184686061-184688062(-)
Zm00001d011969::8:165319137-165321138(+)
Zm00001d053979::4:244556458-244558459(+)
Zm00001d004118::2:83789550-83791551(-)
Zm00001d027932::1:17928003-17930004(+)
Zm00001d027542::1:7884024-7886025(+)
Zm00001d037920::6:141996224-141998225(+)
Zm00001d013542::5:13960313-13962314(-)
Zm00001d005009::2:153476032-153478033(-)
Zm00001d051742::4:168614081-168616082(+)
Zm00001d013367::5:9833293-9835294(+)
Zm00001d030087::1:104668219-104670220(+)
Zm00001d008322::8:5180573-5182574(-)
Zm00001d032979::1:245573272-245575273(-)
Zm00001d011762::8:161002348-161004349(+)
Zm00001d039670::3:11504468-11506469(-)
Zm00001d051611::4:164540540-164542541(+)
Zm00001d036931::6:106757033-106759034(+)
Zm00001d038801::6:164732860-164734861(+)
Zm00001d039653::3:10755533-10757534(-)
Zm00001d002661::2:18651995-18653996(-)
Zm00001d042996::3:186192224-186194225(-)
Zm00001d040162::3:29766320-29768321(-)
Zm00001d029031::1:55370315-55372316(+)
Zm00001d042874::3:182591189-182593190(+)
Zm00001d027859::1:15501161-15503162(-)
Zm00001d025857::10:131576348-131578349(+)
Zm00001d013250::5:7125092-7127093(-)
Zm00001d047840::9:143015578-143017579(+)
Zm00001d034091::1:283766538-283768539(-)
Zm00001d006682::2:214234812-214236813(-)
Zm00001d009762::8:80082116-80084117(+)
Zm00001d042654::3:175448229-175450230(+)
Zm00001d040679::3:57621066-57623067(+)
Zm00001d038996::6:168444825-168446826(+)
Zm00001d053092::4:213309078-213311079(-)
Zm00001d051015::4:137038813-137040814(+)
Zm00001d007151::2:223370211-223372212(-)
Zm00001d013908::5:24405278-24407279(+)
Zm00001d038378::6:155918527-155920528(+)
Zm00001d027265::1:1023139-1025140(-)
Zm00001d034615::1:297856944-297858945(+)
Zm00001d014447::5:47584681-47586682(+)
Zm00001d043658::3:206155883-206157884(+)
Zm00001d014038::5:30228516-30230517(+)
Zm00001d043516::3:202501201-202503202(-)
Zm00001d011614::8:155952199-155954200(-)
Zm00001d050645::4:109296009-109298010(-)
Zm00001d009905::8:88706795-88708796(-)
Zm00001d034343::1:290258678-290260679(+)
Zm00001d047788::9:141788542-141790543(+)
Zm00001d010908::8:133020174-133022175(+)
Zm00001d043432::3:199634804-199636805(+)
Zm00001d053648::4:238151725-238153726(+)
Zm00001d024943::10:96102676-96104677(+)
Zm00001d021851::7:164520993-164522994(+)
Zm00001d005941::2:193485412-193487413(+)
Zm00001d007254::2:225775858-225777859(-)
Zm00001d048299::9:154129396-154131397(+)
Zm00001d028576::1:39592708-39594709(-)
Zm00001d042982::3:185782469-185784470(-)
Zm00001d012413::8:174052019-174054020(+)
Zm00001d019436::7:33777042-33779043(+)
Zm00001d006698::2:214595197-214597198(-)
Zm00001d049471::4:31453791-31455792(-)
Zm00001d018096::5:214121122-214123123(-)
Zm00001d030409::1:130326800-130328801(+)
Zm00001d052702::4:198189648-198191649(-)
Zm00001d040302::3:36667663-36669664(+)
Zm00001d027595::1:8664564-8666565(-)
Zm00001d019182::7:20578899-20580900(+)
Zm00001d017713::5:205045490-205047491(-)
Zm00001d028570::1:39408930-39410931(+)
Zm00001d046246::9:76265941-76267942(+)
Zm00001d013098::5:4700384-4702385(-)
Zm00001d038395::6:156300875-156302876(+)
Zm00001d043896::3:213255064-213257065(+)
Zm00001d033533::1:266044469-266046470(+)
Zm00001d048229::9:152801085-152803086(+)
Zm00001d015419::5:89292998-89294999(+)
Zm00001d003958::2:72201413-72203414(+)
Zm00001d044619::3:233471005-233473006(+)
Zm00001d038531::6:159374969-159376970(-)
Zm00001d013168::5:5762011-5764012(-)
Zm00001d003141::2:33436260-33438261(+)
Zm00001d045967::9:50658526-50660527(-)
Zm00001d036299::6:82824703-82826704(-)
Zm00001d004052::2:79612637-79614638(-)
Zm00001d045386::9:20253260-20255261(+)
Zm00001d002940::2:27637014-27639015(-)
Zm00001d013154::5:5502322-5504323(+)
Zm00001d019881::7:72879049-72881050(-)
Zm00001d020387::7:110770829-110772830(-)
Zm00001d040455::3:44152363-44154364(-)
Zm00001d008495::8:10368863-10370864(+)
Zm00001d033278::1:257231601-257233602(-)
Zm00001d051637::4:165357926-165359927(+)
Zm00001d012662::8:178242489-178244490(+)
Zm00001d012839::5:981874-983875(+)
Zm00001d018727::7:3151012-3153013(+)
Zm00001d002732::2:20701822-20703823(+)
Zm00001d046531::9:94210395-94212396(+)
Zm00001d029349::1:66850416-66852417(+)
Zm00001d023905::10:27381209-27383210(+)
Zm00001d030304::1:121173735-121175736(-)
Zm00001d023843::10:24285275-24287276(+)
Zm00001d005554::2:178298136-178300137(+)
Zm00001d035701::6:41696975-41698976(+)
Zm00001d013787::5:20162127-20164128(+)
Zm00001d005118::2:159229565-159231566(-)
Zm00001d028501::1:37244360-37246361(-)
Zm00001d039872::3:17305641-17307642(+)
Zm00001d010918::8:133388364-133390365(-)
Zm00001d039656::3:10866421-10868422(-)
Zm00001d028238::1:27580491-27582492(+)
Zm00001d034826::1:303086939-303088940(+)
Zm00001d028266::1:28613798-28615799(+)
Zm00001d014507::5:50798831-50800832(-)
Zm00001d015183::5:78676570-78678571(-)
Zm00001d033986::1:280284579-280286580(+)
Zm00001d031595::1:195841424-195843425(-)
Zm00001d002530::2:14791287-14793288(-)
Zm00001d001813::2:1415415-1417416(-)
Zm00001d045570::9:27014530-27016531(-)
Zm00001d005822::2:189711906-189713907(-)
Zm00001d048836::4:6150790-6152791(+)
Zm00001d045430::9:21876298-21878299(+)
Zm00001d024277::10:61395913-61397914(-)
Zm00001d038343::6:154890825-154892826(+)
Zm00001d039203::6:172445106-172447107(-)
Zm00001d014308::5:40493643-40495644(+)
Zm00001d036834::6:103291036-103293037(+)
Zm00001d049560::4:35293556-35295557(-)
Zm00001d024412::10:69679530-69681531(-)
Zm00001d037479::6:126616683-126618684(-)
Zm00001d007240::2:225524362-225526363(-)
Zm00001d053987::4:244607835-244609836(+)
Zm00001d028769::1:46010752-46012753(-)
Zm00001d036447::6:88863979-88865980(-)
Zm00001d041812::3:139018725-139020726(-)
Zm00001d025281::10:112506699-112508700(-)
Zm00001d008791::8:20374829-20376830(-)
Zm00001d036647::6:96202823-96204824(+)
Zm00001d042869::3:182507442-182509443(+)
Zm00001d023395::10:4670825-4672826(+)
Zm00001d018225::5:216952792-216954793(-)
Zm00001d035934::6:61205642-61207643(+)
Zm00001d043837::3:211319009-211321010(+)
Zm00001d020283::7:104113813-104115814(+)
Zm00001d039884::3:17603064-17605065(-)
Zm00001d012138::8:168715827-168717828(+)
Zm00001d023270::10:1784550-1786551(-)
Zm00001d038967::6:167879928-167881929(-)
Zm00001d044785::9:2406489-2408490(+)
Zm00001d043314::3:196106663-196108664(+)
Zm00001d011417::8:149932755-149934756(-)
Zm00001d046323::9:80366912-80368913(-)
Zm00001d053667::4:238494901-238496902(+)
Zm00001d043855::3:212187394-212189395(-)
Zm00001d038840::6:165627328-165629329(-)
Zm00001d008890::8:24122176-24124177(+)
Zm00001d038809::6:164887810-164889811(+)
Zm00001d042640::3:174990639-174992640(-)
Zm00001d028019::1:20431493-20433494(-)
Zm00001d009411::8:63373018-63375019(-)
Zm00001d037593::6:130756442-130758443(+)
Zm00001d039920::3:19380132-19382133(+)
Zm00001d038791::6:164389322-164391323(-)
Zm00001d030345::1:123928692-123930693(+)
Zm00001d023767::10:19463210-19465211(-)
Zm00001d036137::6:74141108-74143109(-)
Zm00001d009404::8:63106343-63108344(-)
Zm00001d053742::4:240208827-240210828(+)
Zm00001d022374::7:176273828-176275829(+)
Zm00001d030438::1:133023263-133025264(+)
Zm00001d022160::7:171444395-171446396(-)
Zm00001d009969::8:92862669-92864670(+)
Zm00001d037211::6:115984135-115986136(-)
Zm00001d054072::4:245923423-245925424(+)
Zm00001d043700::3:207763410-207765411(+)
Zm00001d043489::3:201662808-201664809(+)
Zm00001d017790::5:206954629-206956630(-)
Zm00001d011598::8:155463277-155465278(+)
Zm00001d032465::1:227583073-227585074(-)
Zm00001d044297::3:224482875-224484876(+)
Zm00001d009421::8:63764786-63766787(-)
Zm00001d047396::9:128698688-128700689(+)
Zm00001d020185::7:98427130-98429131(+)
Zm00001d017387::5:194082164-194084165(+)
Zm00001d053282::4:223914509-223916510(-)
Zm00001d017682::5:204119336-204121337(+)
Zm00001d034534::1:295788306-295790307(+)
Zm00001d036692::6:97809883-97811884(+)
Zm00001d028825::1:47753504-47755505(-)
Zm00001d011561::8:154494614-154496615(-)
Zm00001d021788::7:163001619-163003620(-)
Zm00001d040730::3:60577343-60579344(-)
Zm00001d033037::1:248213425-248215426(-)
Zm00001d002239::2:8606017-8608018(+)
Zm00001d025551::10:122025529-122027530(-)
Zm00001d011328::8:146854335-146856336(+)
Zm00001d034388::1:291661338-291663339(+)
Zm00001d031420::1:189576798-189578799(-)
Zm00001d017084::5:184853725-184855726(+)
Zm00001d033130::1:251634226-251636227(+)
Zm00001d014052::5:30818782-30820783(+)
Zm00001d051655::4:165893583-165895584(-)
Zm00001d052551::4:192870026-192872027(-)
Zm00001d012042::8:167080891-167082892(-)
Zm00001d039506::3:6112404-6114405(-)
Zm00001d029675::1:82277870-82279871(-)
Zm00001d035460::6:27592328-27594329(-)
Zm00001d020510::7:119796672-119798673(-)
Zm00001d024241::10:59154892-59156893(-)
Zm00001d053257::4:222753933-222755934(+)
Zm00001d051056::4:139238162-139240163(-)
Zm00001d012294::8:172043090-172045091(-)
Zm00001d038859::6:165991209-165993210(-)
Zm00001d033817::1:274685093-274687094(-)
Zm00001d038540::6:159597767-159599768(+)
Zm00001d016861::5:178513163-178515164(-)
Zm00001d049867::4:49649024-49651025(-)
Zm00001d011276::8:145539931-145541932(-)
Zm00001d027295::1:2106123-2108124(-)
Zm00001d012909::5:1877911-1879912(+)
Zm00001d044127::3:219912411-219914412(+)
Zm00001d018074::5:213813689-213815690(-)
Zm00001d044059::3:218073322-218075323(+)
Zm00001d013048::5:3758684-3760685(+)
Zm00001d024708::10:84434829-84436830(-)
Zm00001d028333::1:31060602-31062603(+)
Zm00001d009337::8:56949795-56951796(-)
Zm00001d002799::2:22970933-22972934(+)
Zm00001d016845::5:178237760-178239761(-)
Zm00001d002384::2:11635801-11637802(-)
Zm00001d032699::1:235071762-235073763(+)
Zm00001d017383::5:193955265-193957266(-)
Zm00001d032588::1:231395123-231397124(+)
Zm00001d010901::8:132599942-132601943(-)
Zm00001d012556::8:176575952-176577953(+)
Zm00001d021504::7:154246036-154248037(-)
Zm00001d047240::9:123670249-123672250(+)
Zm00001d037816::6:138738952-138740953(+)
Zm00001d020771::7:131822927-131824928(+)
Zm00001d043607::3:204994029-204996030(+)
Zm00001d007904::2:242173496-242175497(-)
Zm00001d051367::4:156082554-156084555(+)
Zm00001d002674::2:18933021-18935022(-)
Zm00001d008648::8:15865704-15867705(+)
Zm00001d006459::2:208857202-208859203(+)
Zm00001d012484::8:175351532-175353533(+)
Zm00001d031923::1:206916141-206918142(+)
Zm00001d041444::3:120185268-120187269(+)
Zm00001d002900::2:26179879-26181880(+)
Zm00001d008771::8:19579679-19581680(-)
Zm00001d036742::6:99716794-99718795(+)
Zm00001d050218::4:74245096-74247097(-)
Zm00001d014378::5:43718707-43720708(+)
Zm00001d031938::1:207472593-207474594(+)
Zm00001d006065::2:197129771-197131772(+)
Zm00001d004023::2:76314802-76316803(+)
Zm00001d046197::9:71398742-71400743(+)
Zm00001d038227::6:151994455-151996456(+)
Zm00001d037696::6:134318395-134320396(+)
Zm00001d043216::3:192129064-192131065(+)
Zm00001d016815::5:177050371-177052372(+)
Zm00001d002318::2:10184193-10186194(-)
Zm00001d049265::4:23634888-23636889(-)
Zm00001d014108::5:32769542-32771543(+)
Zm00001d028641::1:41587777-41589778(+)
Zm00001d019305::7:26926145-26928146(+)
Zm00001d021119::7:143113878-143115879(+)
Zm00001d008863::8:23092225-23094226(+)
Zm00001d042598::3:173102454-173104455(-)
Zm00001d035664::6:39872919-39874920(+)
Zm00001d034408::1:292153871-292155872(-)
Zm00001d037756::6:136398133-136400134(+)
Zm00001d016532::5:166583710-166585711(-)
Zm00001d007783::2:239498895-239500896(+)
Zm00001d045294::9:18092528-18094529(-)
Zm00001d007758::2:239002100-239004101(+)
Zm00001d013029::5:3471365-3473366(-)
Zm00001d034839::1:303572211-303574212(+)
Zm00001d040562::3:49884820-49886821(+)
Zm00001d031101::1:177234238-177236239(+)
Zm00001d038695::6:162657941-162659942(-)
Zm00001d050575::4:101596726-101598727(-)
Zm00001d042438::3:167222708-167224709(+)
Zm00001d052763::4:199988146-199990147(+)
Zm00001d024630::10:81139034-81141035(+)
Zm00001d030770::1:159023488-159025489(+)
Zm00001d014083::5:31743500-31745501(+)
Zm00001d034718::1:300615132-300617133(-)
Zm00001d029018::1:55039574-55041575(+)
Zm00001d020501::7:119466025-119468026(-)
Zm00001d040570::3:50658157-50660158(-)
Zm00001d002679::2:19082718-19084719(+)
Zm00001d042288::3:159139894-159141895(+)
Zm00001d024975::10:97689205-97691206(-)
Zm00001d038365::6:155604551-155606552(+)
Zm00001d052291::4:186138232-186140233(-)
Zm00001d011473::8:151506370-151508371(+)
Zm00001d013758::5:19600076-19602077(-)
Zm00001d035558::6:33060438-33062439(+)
Zm00001d040431::3:43194413-43196414(-)
Zm00001d050445::4:88737460-88739461(+)
Zm00001d020023::7:86412768-86414769(+)
Zm00001d041474::3:122397411-122399412(+)
Zm00001d011760::8:160946618-160948619(-)
Zm00001d016903::5:179653104-179655105(-)
Zm00001d029163::1:60870544-60872545(-)
Zm00001d019546::7:41795183-41797184(-)
Zm00001d002939::2:27523449-27525450(-)
Zm00001d029499::1:73372709-73374710(-)
Zm00001d017125::5:186176461-186178462(-)
Zm00001d018432::5:220724757-220726758(-)
Zm00001d003571::2:48468606-48470607(+)
Zm00001d034633::1:298547392-298549393(+)
Zm00001d051597::4:164060298-164062299(-)
Zm00001d028257::1:28104055-28106056(-)
Zm00001d028661::1:42127154-42129155(+)
Zm00001d053374::4:228208158-228210159(-)
Zm00001d046992::9:114341205-114343206(-)
Zm00001d011947::8:164906825-164908826(+)
Zm00001d020534::7:121248829-121250830(+)
Zm00001d001988::2:4004621-4006622(-)
Zm00001d015184::5:78675541-78677542(+)
Zm00001d002534::2:14905701-14907702(-)
Zm00001d011570::8:154699438-154701439(+)
Zm00001d018656::7:2051328-2053329(-)
Zm00001d027740::1:12441120-12443121(+)
Zm00001d033030::1:247822965-247824966(+)
Zm00001d048726::4:4315378-4317379(-)
Zm00001d013976::5:26944287-26946288(+)
Zm00001d045729::9:35626907-35628908(-)
Zm00001d026322::10:143571490-143573491(+)
Zm00001d011714::8:159666159-159668160(+)
Zm00001d008531::8:11931345-11933346(+)
Zm00001d015008::5:72032244-72034245(+)
Zm00001d049579::4:35947264-35949265(-)
Zm00001d009312::8:54232641-54234642(-)
Zm00001d048665::4:2989185-2991186(-)
Zm00001d021185::7:145201577-145203578(-)
Zm00001d026317::10:143494247-143496248(-)
Zm00001d007968::2:244322993-244324994(-)
Zm00001d009508::8:68052820-68054821(-)
Zm00001d028339::1:31207107-31209108(+)
Zm00001d012641::8:177676784-177678785(-)
Zm00001d014588::5:54446065-54448066(-)
Zm00001d015519::5:95544645-95546646(+)
Zm00001d040259::3:34378465-34380466(-)
Zm00001d012924::5:2003391-2005392(+)
Zm00001d003189::2:35040997-35042998(+)
Zm00001d045417::9:21409604-21411605(+)
Zm00001d047917::9:145314518-145316519(+)
Zm00001d034443::1:293102001-293104002(-)
Zm00001d013150::5:5451781-5453782(-)
Zm00001d014188::5:35633486-35635487(-)
Zm00001d012957::5:2357442-2359443(-)
Zm00001d021600::7:157796303-157798304(-)
Zm00001d045403::9:20781038-20783039(-)
Zm00001d028404::1:33737377-33739378(+)
Zm00001d042787::3:179534889-179536890(+)
Zm00001d042460::3:168479785-168481786(-)
Zm00001d036669::6:97171877-97173878(-)
Zm00001d026345::10:143893760-143895761(-)
Zm00001d014426::5:46375854-46377855(-)
Zm00001d041888::3:142426497-142428498(+)
Zm00001d018906::7:8963689-8965690(-)
Zm00001d048335::9:154616503-154618504(+)
Zm00001d046583::9:97234967-97236968(+)
Zm00001d051075::4:140675716-140677717(+)
Zm00001d027886::1:16721213-16723214(+)
Zm00001d029856::1:90506731-90508732(-)
Zm00001d016439::5:162358525-162360526(-)
Zm00001d053672::4:238612943-238614944(+)
Zm00001d030021::1:100090060-100092061(-)
Zm00001d035487::6:28935903-28937904(+)
Zm00001d037214::6:116112243-116114244(+)
Zm00001d050310::4:80431309-80433310(+)
Zm00001d042567::3:172186635-172188636(-)
Zm00001d031188::1:181705875-181707876(+)
Zm00001d045862::9:44290050-44292051(+)
Zm00001d050224::4:74624516-74626517(-)
Zm00001d010268::8:106749444-106751445(-)
Zm00001d002649::2:18090687-18092688(+)
Zm00001d038751::6:163859601-163861602(-)
Zm00001d039488::3:5709416-5711417(-)
Zm00001d019251::7:24030126-24032127(+)
Zm00001d012247::8:170930890-170932891(+)
Zm00001d036878::6:105498039-105500040(-)
Zm00001d049288::4:24525092-24527093(-)
Zm00001d039468::3:5117448-5119449(+)
Zm00001d052193::4:182758744-182760745(+)
Zm00001d022584::7:180348281-180350282(-)
Zm00001d007717::2:238101881-238103882(-)
Zm00001d008691::8:17292513-17294514(-)
Zm00001d017646::5:202981856-202983857(+)
Zm00001d024588::10:79473188-79475189(+)
Zm00001d028751::1:45511787-45513788(-)
Zm00001d016131::5:145810992-145812993(+)
Zm00001d032360::1:223966111-223968112(-)
Zm00001d036723::6:99025808-99027809(+)
Zm00001d036537::6:91398809-91400810(+)
Zm00001d033927::1:278714211-278716212(+)
Zm00001d038604::6:160836698-160838699(+)
Zm00001d008552::8:12748488-12750489(-)
Zm00001d005157::2:161571287-161573288(+)
Zm00001d010973::8:135497832-135499833(+)
Zm00001d031008::1:173133703-173135704(+)
Zm00001d009780::8:80735770-80737771(-)
Zm00001d043202::3:191437082-191439083(+)
Zm00001d035651::6:38684389-38686390(-)
Zm00001d011811::8:161927958-161929959(-)
Zm00001d005466::2:175170755-175172756(-)
Zm00001d047676::9:139042888-139044889(+)
Zm00001d006223::2:202203668-202205669(-)
Zm00001d054110::4:246847771-246849772(-)
Zm00001d040677::3:57354172-57356173(+)
Zm00001d046929::9:111342412-111344413(-)
Zm00001d011666::8:158084026-158086027(-)
Zm00001d047079::9:117689097-117691098(-)
Zm00001d046242::9:76071336-76073337(-)
Zm00001d012861::5:1282568-1284569(-)
Zm00001d038658::6:161950606-161952607(-)
Zm00001d003475::2:45404684-45406685(+)
Zm00001d009824::8:83962640-83964641(+)
Zm00001d050026::4:60972867-60974868(+)
Zm00001d039102::6:170100518-170102519(+)
Zm00001d033948::1:279364599-279366600(+)
Zm00001d019988::7:83008757-83010758(+)
Zm00001d033983::1:280116931-280118932(+)
Zm00001d047750::9:140832565-140834566(+)
Zm00001d013428::5:11193509-11195510(+)
Zm00001d022212::7:172911096-172913097(+)
Zm00001d002510::2:14286860-14288861(+)
Zm00001d015009::5:72038824-72040825(+)
Zm00001d053798::4:241315847-241317848(+)
Zm00001d012501::8:175531475-175533476(-)
Zm00001d034809::1:302534092-302536093(+)
Zm00001d004821::2:141197742-141199743(-)
Zm00001d004440::2:112117437-112119438(-)
Zm00001d039274::3:918469-920470(-)
Zm00001d020015::7:85858342-85860343(+)
Zm00001d048628::4:1749864-1751865(-)
Zm00001d050179::4:71068307-71070308(+)
Zm00001d005714::2:184334504-184336505(+)
Zm00001d001814::2:1414385-1416386(+)
Zm00001d032201::1:217004530-217006531(+)
Zm00001d027679::1:10991437-10993438(+)
Zm00001d045054::9:11191932-11193933(-)
Zm00001d034802::1:302451073-302453074(+)
Zm00001d019124::7:18112901-18114902(-)
Zm00001d022342::7:175845006-175847007(+)
Zm00001d023580::10:10657225-10659226(-)
Zm00001d002999::2:29177612-29179613(-)
Zm00001d008440::8:8700440-8702441(-)
Zm00001d032344::1:223291110-223293111(-)
Zm00001d007220::2:225075398-225077399(-)
Zm00001d017434::5:195858806-195860807(+)
Zm00001d019267::7:24902036-24904037(+)
Zm00001d040639::3:55592319-55594320(-)
Zm00001d027745::1:12531465-12533466(-)
Zm00001d036520::6:91156814-91158815(-)
Zm00001d005090::2:157781395-157783396(+)
Zm00001d044876::9:6185653-6187654(-)
Zm00001d013927::5:25002507-25004508(+)
Zm00001d015291::5:82960651-82962652(+)
Zm00001d013335::5:8859421-8861422(-)
Zm00001d045580::9:27181910-27183911(+)
Zm00001d052079::4:178763054-178765055(+)
Zm00001d015995::5:138117401-138119402(-)
Zm00001d053006::4:208793706-208795707(-)
Zm00001d020958::7:137740395-137742396(-)
Zm00001d038229::6:152046065-152048066(+)
Zm00001d034345::1:290271083-290273084(+)
Zm00001d031329::1:186193254-186195255(+)
Zm00001d047283::9:125434517-125436518(+)
Zm00001d018962::7:10833032-10835033(-)
Zm00001d003246::2:37615615-37617616(+)
Zm00001d036796::6:101181449-101183450(-)
Zm00001d032072::1:211384211-211386212(+)
Zm00001d040698::3:58957928-58959929(-)
Zm00001d006185::2:200998752-201000753(-)
Zm00001d011802::8:161756324-161758325(+)
Zm00001d048536::9:158055039-158057040(-)
Zm00001d032536::1:229863223-229865224(+)
Zm00001d010204::8:103924438-103926439(-)
Zm00001d047534::9:134029056-134031057(+)
Zm00001d047720::9:139929127-139931128(+)
Zm00001d011750::8:160748486-160750487(-)
Zm00001d040014::3:22987441-22989442(-)
Zm00001d030426::1:131874187-131876188(+)
Zm00001d051910::4:174421068-174423069(-)
Zm00001d025354::10:115242456-115244457(+)
Zm00001d027908::1:17364692-17366693(-)
Zm00001d016664::5:171907774-171909775(-)
Zm00001d016542::5:166723280-166725281(-)
Zm00001d052829::4:202071292-202073293(+)
Zm00001d039639::3:9877722-9879723(+)
Zm00001d036401::6:86907734-86909735(-)
Zm00001d013271::5:7525975-7527976(+)
Zm00001d008970::8:27764395-27766396(+)
Zm00001d005692::2:183560701-183562702(+)
Zm00001d021705::7:160792722-160794723(-)
Zm00001d006132::2:199486202-199488203(-)
Zm00001d021856::7:164590434-164592435(+)
Zm00001d040161::3:29766317-29768318(-)
Zm00001d034734::1:300961699-300963700(+)
Zm00001d002147::2:6780818-6782819(-)
Zm00001d025037::10:100956973-100958974(-)
Zm00001d002817::2:23532347-23534348(-)
Zm00001d044409::3:227434578-227436579(-)
Zm00001d018574::5:223575484-223577485(+)
Zm00001d006091::2:197903360-197905361(-)
Zm00001d019250::7:23984475-23986476(-)
Zm00001d032404::1:225549967-225551968(-)
Zm00001d002703::2:19701727-19703728(+)
Zm00001d026313::10:143374058-143376059(+)
Zm00001d021976::7:167422022-167424023(+)
Zm00001d038457::6:157653498-157655499(+)
Zm00001d007466::2:232330900-232332901(-)
Zm00001d025958::10:134773632-134775633(+)
Zm00001d026111::10:138707716-138709717(-)
Zm00001d044277::3:223833691-223835692(-)
Zm00001d014019::5:28907750-28909751(-)
Zm00001d033892::1:277643679-277645680(-)
Zm00001d045655::9:31229532-31231533(+)
Zm00001d046838::9:108229507-108231508(-)
Zm00001d009320::8:55174264-55176265(-)
Zm00001d033339::1:259582574-259584575(-)
Zm00001d025819::10:130622813-130624814(+)
Zm00001d052201::4:183183400-183185401(+)
Zm00001d039878::3:17380493-17382494(-)
Zm00001d020935::7:137125038-137127039(+)
Zm00001d037950::6:143300018-143302019(+)
Zm00001d002312::2:10109155-10111156(-)
Zm00001d011442::8:150517745-150519746(+)
Zm00001d007858::2:241036874-241038875(-)
Zm00001d045251::9:17059921-17061922(-)
Zm00001d011465::8:151222310-151224311(+)
Zm00001d042275::3:158556415-158558416(+)
Zm00001d037556::6:129378419-129380420(-)
Zm00001d036738::6:99513896-99515897(-)
Zm00001d041814::3:139022064-139024065(+)
Zm00001d041508::3:124923181-124925182(-)
Zm00001d049703::4:40647672-40649673(-)
Zm00001d003666::2:53216925-53218926(+)
Zm00001d010048::8:96826357-96828358(-)
Zm00001d020329::7:106852341-106854342(+)
Zm00001d003621::2:50706324-50708325(-)
Zm00001d031258::1:184108586-184110587(+)
Zm00001d016544::5:166730121-166732122(+)
Zm00001d012168::8:169390161-169392162(+)
Zm00001d004646::2:124950039-124952040(-)
Zm00001d037537::6:128613331-128615332(-)
Zm00001d018772::7:4778386-4780387(-)
Zm00001d040977::3:87275254-87277255(+)
Zm00001d025964::10:134977947-134979948(-)
Zm00001d043905::3:213460990-213462991(-)
Zm00001d041648::3:131577084-131579085(-)
Zm00001d027511::1:7142891-7144892(+)
Zm00001d023975::10:33370048-33372049(-)
Zm00001d020284::7:104146532-104148533(+)
Zm00001d044768::9:1934583-1936584(-)
Zm00001d013336::5:8869414-8871415(-)
Zm00001d024488::10:73837883-73839884(+)
Zm00001d011396::8:149475257-149477258(-)
Zm00001d045372::9:19995799-19997800(-)
Zm00001d022283::7:174422267-174424268(-)
Zm00001d032955::1:244543477-244545478(+)
Zm00001d017882::5:209533459-209535460(-)
Zm00001d042634::3:174748339-174750340(-)
Zm00001d016873::5:178966679-178968680(+)
Zm00001d027749::1:12545158-12547159(+)
Zm00001d019106::7:16906771-16908772(-)
Zm00001d017786::5:206747208-206749209(+)
Zm00001d044419::3:227506647-227508648(-)
Zm00001d030993::1:172414764-172416765(-)
Zm00001d002669::2:18834421-18836422(-)
Zm00001d045305::9:18541363-18543364(+)
Zm00001d007871::2:241407018-241409019(-)
Zm00001d031659::1:197775869-197777870(-)
Zm00001d035666::6:40025648-40027649(+)
Zm00001d001943::2:3242431-3244432(-)
Zm00001d022465::7:178211974-178213975(-)
Zm00001d035352::6:22885013-22887014(-)
Zm00001d013290::5:7927732-7929733(-)
Zm00001d025619::10:124226261-124228262(+)
Zm00001d011403::8:149537653-149539654(+)
Zm00001d043566::3:204190894-204192895(-)
Zm00001d010608::8:121800179-121802180(-)
Zm00001d017928::5:210214662-210216663(-)
Zm00001d016596::5:169058620-169060621(+)
Zm00001d010214::8:104419914-104421915(+)
Zm00001d045004::9:9812578-9814579(-)
Zm00001d053806::4:241442449-241444450(+)
Zm00001d019122::7:17901307-17903308(-)
Zm00001d042580::3:172641453-172643454(+)
Zm00001d034602::1:297603676-297605677(+)
Zm00001d021180::7:145143089-145145090(-)
Zm00001d016024::5:140138814-140140815(+)
Zm00001d023817::10:23330949-23332950(+)
Zm00001d048319::9:154467183-154469184(+)
Zm00001d030672::1:152350953-152352954(+)
Zm00001d037497::6:127274245-127276246(-)
Zm00001d003016::2:29540933-29542934(-)
Zm00001d026071::10:137672646-137674647(+)
Zm00001d006759::2:216114439-216116440(+)
Zm00001d012590::8:176948679-176950680(+)
Zm00001d023650::10:13642080-13644081(-)
Zm00001d034063::1:282855582-282857583(+)
Zm00001d033839::1:275425286-275427287(+)
Zm00001d038408::6:156582665-156584666(+)
Zm00001d019668::7:49139122-49141123(+)
Zm00001d002714::2:20018282-20020283(-)
Zm00001d011029::8:137056699-137058700(+)
Zm00001d039301::3:1327117-1329118(-)
Zm00001d053261::4:222938667-222940668(+)
Zm00001d028692::1:43326951-43328952(+)
Zm00001d038374::6:155772963-155774964(-)
Zm00001d002024::2:4605669-4607670(-)
Zm00001d027626::1:9403417-9405418(+)
Zm00001d012651::8:177878899-177880900(-)
Zm00001d027300::1:2232453-2234454(+)
Zm00001d006789::2:216679291-216681292(+)
Zm00001d011823::8:162141479-162143480(+)
Zm00001d040708::3:59517269-59519270(+)
Zm00001d033447::1:262993815-262995816(-)
Zm00001d043638::3:205795410-205797411(-)
Zm00001d032282::1:220251066-220253067(-)
Zm00001d022049::7:168877250-168879251(-)
Zm00001d024809::10:88851561-88853562(+)
Zm00001d014989::5:71261439-71263440(+)
Zm00001d010752::8:126879030-126881031(+)
Zm00001d012717::8:179105297-179107298(+)
Zm00001d033368::1:260632596-260634597(-)
Zm00001d039139::6:170960138-170962139(+)
Zm00001d035012::6:1759632-1761633(-)
Zm00001d028907::1:50512517-50514518(+)
Zm00001d047420::9:129495662-129497663(+)
Zm00001d011993::8:166036349-166038350(+)
Zm00001d038625::6:161161024-161163025(+)
Zm00001d019308::7:26975036-26977037(-)
Zm00001d003875::2:64366745-64368746(+)
Zm00001d012226::8:170454487-170456488(-)
Zm00001d052314::4:186820551-186822552(+)
Zm00001d008514::8:11255860-11257861(-)
Zm00001d018440::5:220895416-220897417(+)
Zm00001d039167::6:171662826-171664827(-)
Zm00001d007620::2:236361096-236363097(-)
Zm00001d043536::3:203126459-203128460(-)
Zm00001d042143::3:153386743-153388744(-)
Zm00001d027715::1:11984041-11986042(-)
Zm00001d047579::9:136184231-136186232(+)
Zm00001d025034::10:100647445-100649446(+)
Zm00001d031437::1:190182536-190184537(-)
Zm00001d024767::10:87220663-87222664(-)
Zm00001d016568::5:167815823-167817824(+)
Zm00001d009688::8:75937339-75939340(+)
Zm00001d049572::4:35624864-35626865(+)
Zm00001d046402::9:87460261-87462262(+)
Zm00001d019254::7:24098344-24100345(+)
Zm00001d021444::7:152350670-152352671(-)
Zm00001d020970::7:138206786-138208787(+)
Zm00001d042861::3:182289002-182291003(-)
Zm00001d024363::10:66994649-66996650(+)
Zm00001d005899::2:192221310-192223311(-)
Zm00001d031496::1:192004105-192006106(-)
Zm00001d012764::8:180331161-180333162(+)
Zm00001d007153::2:223381169-223383170(-)
Zm00001d025822::10:130719457-130721458(-)
Zm00001d032408::1:225779822-225781823(+)
Zm00001d047498::9:132738401-132740402(+)
Zm00001d027533::1:7567150-7569151(-)
Zm00001d005500::2:176233155-176235156(-)
Zm00001d052154::4:181428229-181430230(+)
Zm00001d051990::4:176015907-176017908(-)
Zm00001d035965::6:62967440-62969441(+)
Zm00001d002524::2:14753352-14755353(-)
Zm00001d021245::7:146812957-146814958(-)
Zm00001d020202::7:98959006-98961007(-)
Zm00001d033303::1:258177004-258179005(-)
Zm00001d024535::10:76867835-76869836(-)
Zm00001d053098::4:213555982-213557983(-)
Zm00001d021286::7:147950583-147952584(+)
Zm00001d025103::10:104217660-104219661(+)
Zm00001d035475::6:28519661-28521662(-)
Zm00001d012286::8:171912015-171914016(-)
Zm00001d020070::7:90262997-90264998(-)
Zm00001d034618::1:297931247-297933248(+)
Zm00001d018274::5:217762718-217764719(-)
Zm00001d032788::1:238189269-238191270(+)
Zm00001d042922::3:184002758-184004759(+)
Zm00001d026568::10:148184609-148186610(+)
Zm00001d011268::8:145142290-145144291(+)
Zm00001d020345::7:108137622-108139623(-)
Zm00001d044422::3:227574241-227576242(-)
Zm00001d033275::1:257134709-257136710(-)
Zm00001d052303::4:186499140-186501141(+)
Zm00001d020881::7:135315801-135317802(+)
Zm00001d053100::4:213755691-213757692(-)
Zm00001d017379::5:193877984-193879985(+)
Zm00001d048833::4:6138375-6140376(-)
Zm00001d035294::6:19586719-19588720(+)
Zm00001d045516::9:25249360-25251361(-)
Zm00001d007675::2:237249149-237251150(+)
Zm00001d048962::4:10894368-10896369(+)
Zm00001d041204::3:105354876-105356877(+)
Zm00001d040678::3:57618482-57620483(-)
Zm00001d047898::9:144748933-144750934(-)
Zm00001d024783::10:87875141-87877142(-)
Zm00001d013697::5:17812007-17814008(-)
Zm00001d011517::8:153157333-153159334(+)
Zm00001d016200::5:150353500-150355501(+)
Zm00001d005421::2:173381977-173383978(-)
Zm00001d023807::10:22629494-22631495(-)
Zm00001d020638::7:125922209-125924210(-)
Zm00001d052686::4:197443595-197445596(-)
Zm00001d047063::9:117059765-117061766(-)
Zm00001d045201::9:15923625-15925626(-)
Zm00001d018779::7:5050312-5052313(+)
Zm00001d032991::1:246034440-246036441(-)
Zm00001d035990::6:64974399-64976400(+)
Zm00001d030063::1:102956835-102958836(-)
Zm00001d046221::9:72874968-72876969(-)
Zm00001d048554::9:158619640-158621641(+)
Zm00001d032222::1:217811261-217813262(+)
Zm00001d017711::5:204912025-204914026(-)
Zm00001d041208::3:105546943-105548944(-)
Zm00001d044614::3:233452929-233454930(-)
Zm00001d039406::3:3611890-3613891(-)
Zm00001d019759::7:57087467-57089468(+)
Zm00001d048825::4:6035016-6037017(-)
Zm00001d040534::3:48539953-48541954(+)
Zm00001d023759::10:19062573-19064574(-)
Zm00001d037794::6:137922609-137924610(+)
Zm00001d014804::5:63817706-63819707(-)
Zm00001d002614::2:16768458-16770459(+)
Zm00001d037968::6:143833211-143835212(+)
Zm00001d048653::4:2634734-2636735(+)
Zm00001d027541::1:7880658-7882659(+)
Zm00001d017576::5:200174935-200176936(-)
Zm00001d031187::1:181632473-181634474(+)
Zm00001d035363::6:23249683-23251684(-)
Zm00001d012522::8:176049145-176051146(-)
Zm00001d043363::3:197710759-197712760(+)
Zm00001d026520::10:147481385-147483386(-)
Zm00001d014187::5:35510226-35512227(-)
Zm00001d044845::9:5034123-5036124(-)
Zm00001d048418::9:155937773-155939774(-)
Zm00001d049148::4:17754881-17756882(+)
Zm00001d029620::1:79986057-79988058(-)
Zm00001d013217::5:6651638-6653639(-)
Zm00001d025556::10:122309371-122311372(+)
Zm00001d045264::9:17437185-17439186(-)
Zm00001d011901::8:164244590-164246591(+)
Zm00001d042530::3:170936870-170938871(+)
Zm00001d029604::1:78772819-78774820(-)
Zm00001d029878::1:91626949-91628950(-)
Zm00001d027723::1:12174697-12176698(+)
Zm00001d037273::6:119047220-119049221(-)
Zm00001d019100::7:16653881-16655882(-)
Zm00001d050004::4:59019085-59021086(-)
Zm00001d014899::5:67329016-67331017(-)
Zm00001d018626::7:1335061-1337062(-)
Zm00001d011826::8:162214082-162216083(+)
Zm00001d017617::5:201802314-201804315(+)
Zm00001d021388::7:150651041-150653042(+)
Zm00001d021330::7:149053880-149055881(-)
Zm00001d033020::1:247313813-247315814(-)
Zm00001d015131::5:76709471-76711472(-)
Zm00001d006167::2:200297737-200299738(+)
Zm00001d050961::4:133639870-133641871(+)
Zm00001d031889::1:205397504-205399505(-)
Zm00001d028267::1:28637044-28639045(+)
Zm00001d002056::2:5040820-5042821(+)
Zm00001d052613::4:194777927-194779928(-)
Zm00001d026318::10:143502275-143504276(+)
Zm00001d007490::2:232869274-232871275(-)
Zm00001d009454::8:65308925-65310926(-)
Zm00001d028873::1:49280039-49282040(-)
Zm00001d032010::1:209341090-209343091(-)
Zm00001d024386::10:68322950-68324951(+)
Zm00001d046311::9:79799782-79801783(-)
Zm00001d025199::10:108611102-108613103(-)
Zm00001d007085::2:221915455-221917456(+)
Zm00001d035253::6:17368646-17370647(+)
Zm00001d052517::4:191942044-191944045(-)
Zm00001d011975::8:165505529-165507530(-)
Zm00001d013411::5:10556447-10558448(+)
Zm00001d050174::4:70785210-70787211(-)
Zm00001d049760::4:43394948-43396949(+)
Zm00001d011877::8:163764912-163766913(-)
Zm00001d047054::9:116803863-116805864(+)
Zm00001d045972::9:50999027-51001028(-)
Zm00001d044153::3:220576273-220578274(+)
Zm00001d050808::4:123988092-123990093(+)
Zm00001d032980::1:245714499-245716500(-)
Zm00001d044049::3:217800479-217802480(-)
Zm00001d037315::6:120634699-120636700(-)
Zm00001d019824::7:65869525-65871526(+)
Zm00001d032532::1:229812368-229814369(-)
Zm00001d052153::4:181429413-181431414(-)
Zm00001d034736::1:300978015-300980016(+)
Zm00001d039165::6:171552580-171554581(+)
Zm00001d031232::1:182923611-182925612(+)
Zm00001d028999::1:54261684-54263685(+)
Zm00001d014809::5:63890054-63892055(+)
Zm00001d019072::7:15215299-15217300(-)
Zm00001d028725::1:44364856-44366857(-)
Zm00001d036897::6:105869522-105871523(+)
Zm00001d011685::8:158632442-158634443(+)
Zm00001d047661::9:138405237-138407238(+)
Zm00001d037109::6:112503476-112505477(+)
Zm00001d044081::3:218484901-218486902(-)
Zm00001d011669::8:158165086-158167087(+)
Zm00001d025472::10:119893014-119895015(+)
Zm00001d020755::7:131257044-131259045(-)
Zm00001d028164::1:24950902-24952903(-)
Zm00001d047559::9:135501992-135503993(-)
Zm00001d023342::10:3815161-3817162(+)
Zm00001d032644::1:232979870-232981871(+)
Zm00001d051590::4:163913135-163915136(-)
Zm00001d024060::10:40746207-40748208(+)
Zm00001d035656::6:39270021-39272022(+)
Zm00001d022161::7:171456237-171458238(-)
Zm00001d047876::9:144030993-144032994(+)
Zm00001d027646::1:9996460-9998461(-)
Zm00001d021932::7:166090689-166092690(-)
Zm00001d054081::4:246055207-246057208(+)
Zm00001d052106::4:179760989-179762990(+)
Zm00001d011418::8:149938287-149940288(+)
Zm00001d013398::5:10356463-10358464(-)
Zm00001d021069::7:142083343-142085344(-)
Zm00001d042560::3:171819102-171821103(+)
Zm00001d031205::1:182000730-182002731(+)
Zm00001d007814::2:240147022-240149023(-)
Zm00001d048060::9:149091684-149093685(+)
Zm00001d008739::8:18567267-18569268(+)
Zm00001d005052::2:156310723-156312724(-)
Zm00001d006287::2:203643783-203645784(-)
Zm00001d048566::9:158881045-158883046(-)
Zm00001d037501::6:127561081-127563082(-)
Zm00001d050007::4:59044739-59046740(-)
Zm00001d039797::3:15050996-15052997(+)
Zm00001d017787::5:206750651-206752652(+)
Zm00001d052916::4:204718269-204720270(+)
Zm00001d016686::5:172492001-172494002(-)
Zm00001d022180::7:172003403-172005404(-)
Zm00001d010905::8:132958613-132960614(+)
Zm00001d029555::1:76054618-76056619(-)
Zm00001d048471::9:156888602-156890603(+)
Zm00001d038208::6:151710328-151712329(-)
Zm00001d020898::7:135846243-135848244(-)
Zm00001d033357::1:260112919-260114920(+)
Zm00001d028759::1:45723184-45725185(+)
Zm00001d044995::9:9519095-9521096(-)
Zm00001d005194::2:163092517-163094518(-)
Zm00001d015804::5:121510784-121512785(+)
Zm00001d021006::7:140179793-140181794(+)
Zm00001d037004::6:108812971-108814972(-)
Zm00001d002824::2:23892856-23894857(-)
Zm00001d007463::2:232254504-232256505(+)
Zm00001d003652::2:52002746-52004747(+)
Zm00001d038056::6:146553969-146555970(+)
Zm00001d034205::1:286736941-286738942(+)
Zm00001d033320::1:258888075-258890076(+)
Zm00001d041965::3:145915659-145917660(+)
Zm00001d003702::2:55229646-55231647(+)
Zm00001d043295::3:194899108-194901109(+)
Zm00001d013307::5:8178617-8180618(+)
Zm00001d007464::2:232274381-232276382(-)
Zm00001d035747::6:44788854-44790855(-)
Zm00001d051981::4:175839486-175841487(+)
Zm00001d019035::7:13727025-13729026(+)
Zm00001d003866::2:63972411-63974412(+)
Zm00001d028122::1:23498576-23500577(-)
Zm00001d049165::4:18649996-18651997(-)
Zm00001d008731::8:17971091-17973092(+)
Zm00001d046005::9:53475690-53477691(-)
Zm00001d046916::9:110413744-110415745(+)
Zm00001d006578::2:211374233-211376234(+)
Zm00001d030391::1:128843175-128845176(-)
Zm00001d021951::7:166929643-166931644(-)
Zm00001d006494::2:209829926-209831927(-)
Zm00001d007193::2:224437388-224439389(-)
Zm00001d014204::5:36527214-36529215(+)
Zm00001d032556::1:230440589-230442590(-)
Zm00001d014126::5:33394959-33396960(-)
Zm00001d038819::6:165190323-165192324(+)
Zm00001d046949::9:112339349-112341350(+)
Zm00001d023451::10:6035407-6037408(+)
Zm00001d044806::9:2942824-2944825(-)
Zm00001d044516::3:230684756-230686757(+)
Zm00001d009596::8:72388183-72390184(+)
Zm00001d044828::9:4252669-4254670(-)
Zm00001d012996::5:2884865-2886866(+)
Zm00001d032808::1:238900909-238902910(+)
Zm00001d042285::3:158988314-158990315(-)
Zm00001d050870::4:127750632-127752633(-)
Zm00001d009917::8:89365882-89367883(+)
Zm00001d042965::3:185080242-185082243(+)
Zm00001d013310::5:8292761-8294762(+)
Zm00001d030893::1:166147720-166149721(-)
Zm00001d050214::4:73914672-73916673(-)
Zm00001d027509::1:7074023-7076024(-)
Zm00001d028565::1:39239162-39241163(-)
Zm00001d002377::2:11426994-11428995(-)
Zm00001d028347::1:31514657-31516658(-)
Zm00001d018664::7:2109237-2111238(-)
Zm00001d047638::9:137805139-137807140(+)
Zm00001d030998::1:172722296-172724297(-)
Zm00001d041627::3:130022079-130024080(+)
Zm00001d038766::6:164156402-164158403(+)
Zm00001d017209::5:188992108-188994109(-)
Zm00001d047812::9:142387414-142389415(+)
Zm00001d025757::10:128609744-128611745(-)
Zm00001d044303::3:224621278-224623279(+)
Zm00001d053263::4:223173597-223175598(+)
Zm00001d026630::10:149191205-149193206(-)
Zm00001d021314::7:148634619-148636620(-)
Zm00001d034361::1:290793271-290795272(-)
Zm00001d029378::1:68250275-68252276(-)
Zm00001d049673::4:39639148-39641149(+)
Zm00001d048086::9:149841313-149843314(+)
Zm00001d033217::1:254542736-254544737(-)
Zm00001d039368::3:2662939-2664940(+)
Zm00001d032732::1:236511137-236513138(-)
Zm00001d009147::8:39583553-39585554(+)
Zm00001d048479::9:156993950-156995951(+)
Zm00001d053880::4:242867266-242869267(+)
Zm00001d037422::6:125057115-125059116(-)
Zm00001d010499::8:118128198-118130199(-)
Zm00001d005394::2:172201341-172203342(-)
Zm00001d045025::9:10464879-10466880(+)
Zm00001d034804::1:302474998-302476999(-)
Zm00001d053838::4:242136384-242138385(-)
Zm00001d005317::2:169452417-169454418(-)
Zm00001d045975::9:51156994-51158995(+)
Zm00001d003954::2:72099935-72101936(+)
Zm00001d053138::4:215591612-215593613(-)
Zm00001d008191::8:778621-780622(-)
Zm00001d033003::1:246634388-246636389(+)
Zm00001d041049::3:92913221-92915222(-)
Zm00001d042061::3:149277829-149279830(-)
Zm00001d008251::8:2929922-2931923(-)
Zm00001d004661::2:127005464-127007465(-)
Zm00001d008212::8:1353555-1355556(+)
Zm00001d012335::8:172651248-172653249(+)
Zm00001d037323::6:121113195-121115196(-)
Zm00001d013937::5:25429929-25431930(+)
Zm00001d019743::7:55055450-55057451(-)
Zm00001d043600::3:204842892-204844893(+)
Zm00001d044327::3:225302505-225304506(+)
Zm00001d008528::8:11882070-11884071(+)
Zm00001d024978::10:97758316-97760317(-)
Zm00001d002803::2:23170251-23172252(+)
Zm00001d038193::6:151181429-151183430(-)
Zm00001d011100::8:139025779-139027780(-)
Zm00001d033870::1:276810431-276812432(+)
Zm00001d014690::5:59258021-59260022(-)
Zm00001d040613::3:53995018-53997019(+)
Zm00001d042453::3:168342521-168344522(-)
Zm00001d027324::1:2971667-2973668(-)
Zm00001d051615::4:164593014-164595015(+)
Zm00001d032740::1:237002243-237004244(+)
Zm00001d028535::1:38519513-38521514(-)
Zm00001d029850::1:89956970-89958971(+)
Zm00001d037003::6:108767244-108769245(+)
Zm00001d014046::5:30561849-30563850(-)
Zm00001d026485::10:146890121-146892122(-)
Zm00001d037085::6:111708188-111710189(+)
Zm00001d053561::4:234200537-234202538(-)
Zm00001d003464::2:45208847-45210848(-)
Zm00001d049006::4:12306018-12308019(+)
Zm00001d045190::9:15653950-15655951(-)
Zm00001d054002::4:244900906-244902907(+)
Zm00001d023906::10:27455358-27457359(+)
Zm00001d022307::7:174847021-174849022(-)
Zm00001d020639::7:125924340-125926341(+)
Zm00001d042034::3:148045429-148047430(-)
Zm00001d016897::5:179620919-179622920(-)
Zm00001d048734::4:4484015-4486016(-)
Zm00001d014383::5:43799921-43801922(+)
Zm00001d019788::7:61523854-61525855(-)
Zm00001d032689::1:234492939-234494940(+)
Zm00001d032715::1:235876053-235878054(+)
Zm00001d021935::7:166378311-166380312(-)
Zm00001d001804::2:1250127-1252128(+)
Zm00001d017521::5:198551580-198553581(-)
Zm00001d048017::9:148140138-148142139(-)
Zm00001d015509::5:94538833-94540834(+)
Zm00001d014564::5:53470822-53472823(-)
Zm00001d011393::8:149448472-149450473(+)
Zm00001d010526::8:119278467-119280468(-)
Zm00001d042868::3:182503991-182505992(+)
Zm00001d051672::4:166284426-166286427(+)
Zm00001d026671::10:149703136-149705137(+)
Zm00001d040160::3:29675381-29677382(-)
Zm00001d012892::5:1653029-1655030(-)
Zm00001d028255::1:28076061-28078062(-)
Zm00001d010834::8:129333942-129335943(-)
Zm00001d012338::8:172707163-172709164(+)
Zm00001d002046::2:4944746-4946747(-)
Zm00001d032921::1:243132486-243134487(-)
Zm00001d026483::10:146815944-146817945(-)
Zm00001d011731::8:160193277-160195278(-)
Zm00001d032103::1:213128732-213130733(-)
Zm00001d029755::1:85772105-85774106(+)
Zm00001d049716::4:41316467-41318468(+)
Zm00001d034797::1:302386458-302388459(+)
Zm00001d021050::7:141286659-141288660(+)
Zm00001d045845::9:43386147-43388148(+)
Zm00001d008939::8:26143469-26145470(-)
Zm00001d040435::3:43322239-43324240(+)
Zm00001d002816::2:23483538-23485539(+)
Zm00001d025323::10:114051261-114053262(+)
Zm00001d033066::1:249336196-249338197(+)
Zm00001d037969::6:143835742-143837743(-)
Zm00001d007633::2:236563496-236565497(+)
Zm00001d048796::4:5650268-5652269(+)
Zm00001d021906::7:165741088-165743089(-)
Zm00001d012559::8:176646118-176648119(-)
Zm00001d033954::1:279581779-279583780(-)
Zm00001d018698::7:2704527-2706528(+)
Zm00001d017308::5:192347315-192349316(+)
Zm00001d005484::2:175597588-175599589(+)
Zm00001d031689::1:198659334-198661335(-)
Zm00001d018500::5:221875857-221877858(-)
Zm00001d029426::1:70068905-70070906(-)
Zm00001d002390::2:11663853-11665854(+)
Zm00001d003793::2:59495011-59497012(-)
Zm00001d020921::7:136611254-136613255(-)
Zm00001d047330::9:126721472-126723473(+)
Zm00001d047842::9:143023868-143025869(+)
Zm00001d032253::1:219091702-219093703(-)
Zm00001d046540::9:94831259-94833260(-)
Zm00001d018006::5:211898026-211900027(-)
Zm00001d051498::4:160463321-160465322(-)
Zm00001d029064::1:56916304-56918305(-)
Zm00001d041092::3:97015312-97017313(-)
Zm00001d041844::3:140393003-140395004(-)
Zm00001d040193::3:31629800-31631801(+)
Zm00001d019966::7:80976464-80978465(-)
Zm00001d007953::2:243987178-243989179(-)
Zm00001d022525::7:179336286-179338287(+)
Zm00001d042168::3:154689839-154691840(-)
Zm00001d053678::4:238899841-238901842(-)
Zm00001d023345::10:3852519-3854520(+)
Zm00001d002186::2:7614351-7616352(-)
Zm00001d051610::4:164534933-164536934(+)
Zm00001d032973::1:245150285-245152286(-)
Zm00001d039994::3:22274718-22276719(+)
Zm00001d042920::3:183965679-183967680(-)
Zm00001d021817::7:163562113-163564114(+)
Zm00001d038805::6:164799601-164801602(+)
Zm00001d028359::1:32048053-32050054(-)
Zm00001d023578::10:10642475-10644476(-)
Zm00001d049948::4:54775830-54777831(-)
Zm00001d025557::10:122325015-122327016(-)
Zm00001d027846::1:15062532-15064533(-)
Zm00001d050822::4:124716937-124718938(-)
Zm00001d042066::3:149519951-149521952(+)
Zm00001d007387::2:230453630-230455631(-)
Zm00001d054051::4:245587405-245589406(+)
Zm00001d044144::3:220422111-220424112(+)
Zm00001d004119::2:83932434-83934435(+)
Zm00001d027277::1:1230044-1232045(+)
Zm00001d038318::6:154322396-154324397(-)
Zm00001d033815::1:274394836-274396837(-)
Zm00001d034244::1:287674214-287676215(+)
Zm00001d004433::2:111484807-111486808(-)
Zm00001d045505::9:24934917-24936918(-)
Zm00001d011636::8:156954637-156956638(+)
Zm00001d020069::7:90081530-90083531(+)
Zm00001d024435::10:70734695-70736696(-)
Zm00001d012482::8:175326752-175328753(+)
Zm00001d018220::5:216861090-216863091(+)
Zm00001d023903::10:27297496-27299497(+)
Zm00001d037604::6:131347454-131349455(+)
Zm00001d014659::5:57819095-57821096(+)
Zm00001d052445::4:190134922-190136923(+)
Zm00001d041345::3:113724464-113726465(+)
Zm00001d014268::5:38595440-38597441(-)
Zm00001d048419::9:155954309-155956310(-)
Zm00001d010358::8:110964810-110966811(+)
Zm00001d018040::5:212689269-212691270(-)
Zm00001d005630::2:181237108-181239109(-)
Zm00001d024659::10:82480585-82482586(+)
Zm00001d037164::6:114578534-114580535(-)
Zm00001d019163::7:19753823-19755824(-)
Zm00001d007639::2:236781810-236783811(-)
Zm00001d008548::8:12670226-12672227(+)
Zm00001d020838::7:134393301-134395302(-)
Zm00001d032983::1:245782859-245784860(-)
Zm00001d018037::5:212583387-212585388(-)
Zm00001d010618::8:122040121-122042122(+)
Zm00001d045324::9:18948444-18950445(+)
Zm00001d049178::4:19295477-19297478(+)
Zm00001d024833::10:90194711-90196712(-)
Zm00001d032152::1:214578906-214580907(-)
Zm00001d006590::2:211721178-211723179(+)
Zm00001d041610::3:129608025-129610026(+)
Zm00001d052886::4:203411780-203413781(-)
Zm00001d008874::8:23549331-23551332(-)
Zm00001d021011::7:140406950-140408951(-)
Zm00001d042492::3:169437861-169439862(-)
Zm00001d052368::4:188381023-188383024(+)
Zm00001d053858::4:242394805-242396806(-)
Zm00001d015741::5:115206059-115208060(+)
Zm00001d045519::9:25260935-25262936(-)
Zm00001d016318::5:156951116-156953117(+)
Zm00001d024463::10:71954866-71956867(+)
Zm00001d035820::6:53201435-53203436(-)
Zm00001d046218::9:72612866-72614867(-)
Zm00001d050372::4:84606584-84608585(+)
Zm00001d034341::1:290242839-290244840(+)
Zm00001d012492::8:175442076-175444077(+)
Zm00001d025859::10:131637934-131639935(-)
Zm00001d009556::8:70019174-70021175(+)
Zm00001d003682::2:54075021-54077022(-)
Zm00001d040589::3:51742020-51744021(-)
Zm00001d047090::9:118163053-118165054(-)
Zm00001d048308::9:154290877-154292878(+)
Zm00001d003196::2:35306444-35308445(+)
Zm00001d042888::3:183058761-183060762(+)
Zm00001d032837::1:239720362-239722363(-)
Zm00001d048583::4:218880-220881(+)
Zm00001d009057::8:33666710-33668711(-)
Zm00001d019226::7:22698761-22700762(-)
Zm00001d005404::2:172868401-172870402(+)
Zm00001d049506::4:32688672-32690673(+)
Zm00001d039642::3:9975822-9977823(+)
Zm00001d036632::6:95750844-95752845(+)
Zm00001d017642::5:202880012-202882013(+)
Zm00001d005641::2:181715493-181717494(-)
Zm00001d010078::8:98491959-98493960(-)
Zm00001d010795::8:128031176-128033177(+)
Zm00001d053936::4:243882353-243884354(+)
Zm00001d040489::3:46468389-46470390(+)
Zm00001d048732::4:4474892-4476893(-)
Zm00001d025531::10:121527673-121529674(-)
Zm00001d029899::1:93191593-93193594(+)
Zm00001d004713::2:133077262-133079263(-)
Zm00001d001953::2:3437457-3439458(+)
Zm00001d004162::2:88160115-88162116(+)
Zm00001d027955::1:18279323-18281324(+)
Zm00001d010611::8:121840079-121842080(-)
Zm00001d053055::4:211053307-211055308(+)
Zm00001d036337::6:84748675-84750676(+)
Zm00001d006208::2:201884553-201886554(+)
Zm00001d051796::4:169930678-169932679(-)
Zm00001d003776::2:58878826-58880827(-)
Zm00001d012971::5:2568860-2570861(-)
Zm00001d003894::2:65551343-65553344(-)
Zm00001d026240::10:141713088-141715089(+)
Zm00001d017207::5:188937225-188939226(-)
Zm00001d006254::2:202894409-202896410(+)
Zm00001d029576::1:77174645-77176646(-)
Zm00001d012528::8:176104882-176106883(+)
Zm00001d027427::1:5097639-5099640(-)
Zm00001d038389::6:156201241-156203242(+)
Zm00001d024839::10:90382933-90384934(+)
Zm00001d026273::10:142616504-142618505(+)
Zm00001d024676::10:83291328-83293329(-)
Zm00001d027721::1:12139447-12141448(+)
Zm00001d026607::10:148902497-148904498(+)
Zm00001d053952::4:244168616-244170617(-)
Zm00001d053716::4:239766086-239768087(+)
Zm00001d039209::6:172585628-172587629(+)
Zm00001d019531::7:40661839-40663840(-)
Zm00001d044247::3:222999690-223001691(+)
Zm00001d032076::1:211707820-211709821(+)
Zm00001d021895::7:165556900-165558901(+)
Zm00001d013359::5:9536428-9538429(-)
Zm00001d007290::2:226918902-226920903(+)
Zm00001d037512::6:127659398-127661399(-)
Zm00001d049810::4:45770918-45772919(+)
Zm00001d007848::2:240834369-240836370(+)
Zm00001d033148::1:252129261-252131262(-)
Zm00001d038290::6:153551060-153553061(+)
Zm00001d020512::7:119801665-119803666(+)
Zm00001d042506::3:170094185-170096186(-)
Zm00001d023333::10:3604897-3606898(+)
Zm00001d035336::6:21912465-21914466(-)
Zm00001d052945::4:205818692-205820693(-)
Zm00001d041038::3:92331512-92333513(-)
Zm00001d031047::1:174832324-174834325(+)
Zm00001d030069::1:103278819-103280820(+)
Zm00001d014029::5:29348679-29350680(-)
Zm00001d008777::8:19663388-19665389(-)
```
