## Supplementary material for "A comprehensive map of preferentially located motifs reveals distinct proximal *cis*-regulatory elements in plants": GCTCTCG_containing_gene_set.txt

```
#Occurences of GCTCTCG between 312 and 416 (positions relative to the transcription start site)
#332 sequences with GCTCTCG in this interval
#1.32% of the sequences in promoter set with GCTCTCG (set with 25199 sequences)
Zm00001d011975::8:165505529-165507530(-)
Zm00001d026568::10:148184609-148186610(+)
Zm00001d018366::5:219236925-219238926(+)
Zm00001d025431::10:118600746-118602747(+)
Zm00001d021545::7:155511607-155513608(-)
Zm00001d004552::2:117515881-117517882(+)
Zm00001d045304::9:18542356-18544357(-)
Zm00001d035656::6:39270021-39272022(+)
Zm00001d038695::6:162657941-162659942(-)
Zm00001d032465::1:227583073-227585074(-)
Zm00001d033303::1:258177004-258179005(-)
Zm00001d032076::1:211707820-211709821(+)
Zm00001d026322::10:143571490-143573491(+)
Zm00001d018183::5:215964274-215966275(+)
Zm00001d034191::1:286168901-286170902(+)
Zm00001d008633::8:15280460-15282461(+)
Zm00001d018626::7:1335061-1337062(-)
Zm00001d042275::3:158556415-158558416(+)
Zm00001d042453::3:168342521-168344522(-)
Zm00001d010214::8:104419914-104421915(+)
Zm00001d032408::1:225779822-225781823(+)
Zm00001d027428::1:5100588-5102589(+)
Zm00001d042534::3:171053486-171055487(-)
Zm00001d039529::3:7300531-7302532(+)
Zm00001d027509::1:7074023-7076024(-)
Zm00001d015671::5:105090962-105092963(+)
Zm00001d043658::3:206155883-206157884(+)
Zm00001d030542::1:142567689-142569690(+)
Zm00001d019436::7:33777042-33779043(+)
Zm00001d044147::3:220484946-220486947(+)
Zm00001d037816::6:138738952-138740953(+)
Zm00001d051223::4:149060969-149062970(+)
Zm00001d025653::10:125106473-125108474(+)
Zm00001d003475::2:45404684-45406685(+)
Zm00001d037369::6:123083906-123085907(-)
Zm00001d012578::8:176851550-176853551(+)
Zm00001d040679::3:57621066-57623067(+)
Zm00001d052193::4:182758744-182760745(+)
Zm00001d053374::4:228208158-228210159(-)
Zm00001d047417::9:129472109-129474110(+)
Zm00001d042211::3:156122602-156124603(+)
Zm00001d051267::4:151180627-151182628(-)
Zm00001d024916::10:94903444-94905445(+)
Zm00001d012482::8:175326752-175328753(+)
Zm00001d019365::7:29972391-29974392(+)
Zm00001d022242::7:173464353-173466354(+)
Zm00001d025958::10:134773632-134775633(+)
Zm00001d021895::7:165556900-165558901(+)
Zm00001d043896::3:213255064-213257065(+)
Zm00001d034345::1:290271083-290273084(+)
Zm00001d042284::3:158787825-158789826(+)
Zm00001d033029::1:247786161-247788162(-)
Zm00001d014900::5:67363086-67365087(-)
Zm00001d016544::5:166730121-166732122(+)
Zm00001d031437::1:190182536-190184537(-)
Zm00001d022180::7:172003403-172005404(-)
Zm00001d052855::4:202670157-202672158(+)
Zm00001d051597::4:164060298-164062299(-)
Zm00001d032719::1:236001747-236003748(-)
Zm00001d015809::5:121974858-121976859(-)
Zm00001d003817::2:60762678-60764679(-)
Zm00001d036299::6:82824703-82826704(-)
Zm00001d027715::1:11984041-11986042(-)
Zm00001d042654::3:175448229-175450230(+)
Zm00001d035558::6:33060438-33062439(+)
Zm00001d015731::5:114162708-114164709(+)
Zm00001d052727::4:199136787-199138788(-)
Zm00001d016521::5:166106544-166108545(-)
Zm00001d037200::6:115550237-115552238(-)
Zm00001d044153::3:220576273-220578274(+)
Zm00001d045386::9:20253260-20255261(+)
Zm00001d050822::4:124716937-124718938(-)
Zm00001d035934::6:61205642-61207643(+)
Zm00001d046973::9:113646338-113648339(+)
Zm00001d019124::7:18112901-18114902(-)
Zm00001d014378::5:43718707-43720708(+)
Zm00001d050768::4:121768539-121770540(-)
Zm00001d002816::2:23483538-23485539(+)
Zm00001d042140::3:153226298-153228299(-)
Zm00001d012909::5:1877911-1879912(+)
Zm00001d053561::4:234200537-234202538(-)
Zm00001d008251::8:2929922-2931923(-)
Zm00001d021245::7:146812957-146814958(-)
Zm00001d053976::4:244545443-244547444(+)
Zm00001d003464::2:45208847-45210848(-)
Zm00001d030304::1:121173735-121175736(-)
Zm00001d035701::6:41696975-41698976(+)
Zm00001d019546::7:41795183-41797184(-)
Zm00001d027541::1:7880658-7882659(+)
Zm00001d040479::3:46079672-46081673(-)
Zm00001d009556::8:70019174-70021175(+)
Zm00001d019788::7:61523854-61525855(-)
Zm00001d043863::3:212450455-212452456(+)
Zm00001d027723::1:12174697-12176698(+)
Zm00001d027886::1:16721213-16723214(+)
Zm00001d038326::6:154564037-154566038(-)
Zm00001d017617::5:201802314-201804315(+)
Zm00001d012103::8:168302368-168304369(+)
Zm00001d017576::5:200174935-200176936(-)
Zm00001d033983::1:280116931-280118932(+)
Zm00001d014083::5:31743500-31745501(+)
Zm00001d034309::1:288957627-288959628(-)
Zm00001d020751::7:131205804-131207805(+)
Zm00001d047330::9:126721472-126723473(+)
Zm00001d017597::5:201223127-201225128(-)
Zm00001d029555::1:76054618-76056619(-)
Zm00001d004917::2:148585367-148587368(-)
Zm00001d005404::2:172868401-172870402(+)
Zm00001d021705::7:160792722-160794723(-)
Zm00001d051474::4:159943078-159945079(-)
Zm00001d011813::8:161929425-161931426(+)
Zm00001d048219::9:152663453-152665454(-)
Zm00001d019586::7:44698704-44700705(-)
Zm00001d050218::4:74245096-74247097(-)
Zm00001d039797::3:15050996-15052997(+)
Zm00001d022272::7:174091132-174093133(-)
Zm00001d005933::2:193263328-193265329(+)
Zm00001d003380::2:42239819-42241820(-)
Zm00001d018872::7:7903607-7905608(+)
Zm00001d033717::1:272121991-272123992(+)
Zm00001d020277::7:103972294-103974295(-)
Zm00001d025284::10:112579688-112581689(+)
Zm00001d038930::6:167215153-167217154(-)
Zm00001d040084::3:26934730-26936731(-)
Zm00001d021330::7:149053880-149055881(-)
Zm00001d004023::2:76314802-76316803(+)
Zm00001d028337::1:31102030-31104031(+)
Zm00001d042965::3:185080242-185082243(+)
Zm00001d024839::10:90382933-90384934(+)
Zm00001d016027::5:140213243-140215244(+)
Zm00001d035336::6:21912465-21914466(-)
Zm00001d053282::4:223914509-223916510(-)
Zm00001d043536::3:203126459-203128460(-)
Zm00001d026106::10:138567653-138569654(+)
Zm00001d048045::9:148688551-148690552(-)
Zm00001d019182::7:20578899-20580900(+)
Zm00001d036897::6:105869522-105871523(+)
Zm00001d042833::3:181425490-181427491(+)
Zm00001d047528::9:133965292-133967293(+)
Zm00001d044297::3:224482875-224484876(+)
Zm00001d017387::5:194082164-194084165(+)
Zm00001d002999::2:29177612-29179613(-)
Zm00001d039757::3:14109352-14111353(-)
Zm00001d002799::2:22970933-22972934(+)
Zm00001d044059::3:218073322-218075323(+)
Zm00001d039878::3:17380493-17382494(-)
Zm00001d052829::4:202071292-202073293(+)
Zm00001d028164::1:24950902-24952903(-)
Zm00001d036927::6:106650701-106652702(+)
Zm00001d035409::6:24605172-24607173(+)
Zm00001d018664::7:2109237-2111238(-)
Zm00001d028359::1:32048053-32050054(-)
Zm00001d020329::7:106852341-106854342(+)
Zm00001d016131::5:145810992-145812993(+)
Zm00001d044127::3:219912411-219914412(+)
Zm00001d037109::6:112503476-112505477(+)
Zm00001d016022::5:140071761-140073762(+)
Zm00001d033839::1:275425286-275427287(+)
Zm00001d010803::8:128339218-128341219(+)
Zm00001d024568::10:78543225-78545226(+)
Zm00001d041814::3:139022064-139024065(+)
Zm00001d011929::8:164802116-164804117(-)
Zm00001d028266::1:28613798-28615799(+)
Zm00001d006329::2:204889252-204891253(-)
Zm00001d038531::6:159374969-159376970(-)
Zm00001d014507::5:50798831-50800832(-)
Zm00001d025117::10:105060036-105062037(-)
Zm00001d014126::5:33394959-33396960(-)
Zm00001d027846::1:15062532-15064533(-)
Zm00001d046838::9:108229507-108231508(-)
Zm00001d053798::4:241315847-241317848(+)
Zm00001d026345::10:143893760-143895761(-)
Zm00001d033932::1:278896936-278898937(+)
Zm00001d027492::1:6522880-6524881(+)
Zm00001d038657::6:161942711-161944712(-)
Zm00001d021529::7:155182393-155184394(+)
Zm00001d052472::4:190786737-190788738(-)
Zm00001d052153::4:181429413-181431414(-)
Zm00001d053841::4:242141610-242143611(+)
Zm00001d033400::1:261837684-261839685(-)
Zm00001d033594::1:268071626-268073627(-)
Zm00001d037211::6:115984135-115986136(-)
Zm00001d020958::7:137740395-137742396(-)
Zm00001d042922::3:184002758-184004759(+)
Zm00001d020681::7:127877919-127879920(+)
Zm00001d042506::3:170094185-170096186(-)
Zm00001d008242::8:2437782-2439783(-)
Zm00001d007858::2:241036874-241038875(-)
Zm00001d032201::1:217004530-217006531(+)
Zm00001d031420::1:189576798-189578799(-)
Zm00001d012247::8:170930890-170932891(+)
Zm00001d051498::4:160463321-160465322(-)
Zm00001d039978::3:21465248-21467249(+)
Zm00001d053987::4:244607835-244609836(+)
Zm00001d005052::2:156310723-156312724(-)
Zm00001d007814::2:240147022-240149023(-)
Zm00001d005328::2:169710133-169712134(-)
Zm00001d011966::8:165296442-165298443(-)
Zm00001d052886::4:203411780-203413781(-)
Zm00001d020069::7:90081530-90083531(+)
Zm00001d016026::5:140198158-140200159(+)
Zm00001d033954::1:279581779-279583780(-)
Zm00001d019245::7:23696735-23698736(+)
Zm00001d007193::2:224437388-224439389(-)
Zm00001d025103::10:104217660-104219661(+)
Zm00001d001813::2:1415415-1417416(-)
Zm00001d036723::6:99025808-99027809(+)
Zm00001d048354::9:154870183-154872184(+)
Zm00001d024160::10:51313813-51315814(+)
Zm00001d036643::6:95995654-95997655(+)
Zm00001d005798::2:189025129-189027130(-)
Zm00001d003068::2:31085335-31087336(-)
Zm00001d008970::8:27764395-27766396(+)
Zm00001d010608::8:121800179-121802180(-)
Zm00001d027468::1:5947123-5949124(-)
Zm00001d024455::10:71688118-71690119(-)
Zm00001d049471::4:31453791-31455792(-)
Zm00001d032979::1:245573272-245575273(-)
Zm00001d003682::2:54075021-54077022(-)
Zm00001d048444::9:156573366-156575367(+)
Zm00001d029675::1:82277870-82279871(-)
Zm00001d034716::1:300554634-300556635(-)
Zm00001d035363::6:23249683-23251684(-)
Zm00001d032200::1:216906867-216908868(-)
Zm00001d023395::10:4670825-4672826(+)
Zm00001d012559::8:176646118-176648119(-)
Zm00001d047125::9:119389924-119391925(-)
Zm00001d033130::1:251634226-251636227(+)
Zm00001d003051::2:30449299-30451300(-)
Zm00001d011268::8:145142290-145144291(+)
Zm00001d020283::7:104113813-104115814(+)
Zm00001d053888::4:243028847-243030848(+)
Zm00001d050575::4:101596726-101598727(-)
Zm00001d036230::6:78257944-78259945(-)
Zm00001d048335::9:154616503-154618504(+)
Zm00001d032199::1:216855798-216857799(-)
Zm00001d021376::7:150244530-150246531(+)
Zm00001d040183::3:30979709-30981710(-)
Zm00001d038583::6:160523480-160525481(-)
Zm00001d047592::9:136547358-136549359(+)
Zm00001d012556::8:176575952-176577953(+)
Zm00001d040639::3:55592319-55594320(-)
Zm00001d037627::6:132318776-132320777(-)
Zm00001d033330::1:259215408-259217409(-)
Zm00001d002649::2:18090687-18092688(+)
Zm00001d049750::4:43099538-43101539(-)
Zm00001d036646::6:96105680-96107681(+)
Zm00001d046889::9:108886458-108888459(+)
Zm00001d051130::4:145117277-145119278(+)
Zm00001d012413::8:174052019-174054020(+)
Zm00001d026625::10:149118262-149120263(-)
Zm00001d010728::8:126077842-126079843(-)
Zm00001d011328::8:146854335-146856336(+)
Zm00001d025859::10:131637934-131639935(-)
Zm00001d038440::6:157307680-157309681(-)
Zm00001d018698::7:2704527-2706528(+)
Zm00001d020387::7:110770829-110772830(-)
Zm00001d045201::9:15923625-15925626(-)
Zm00001d017379::5:193877984-193879985(+)
Zm00001d011614::8:155952199-155954200(-)
Zm00001d021197::7:145648288-145650289(+)
Zm00001d019692::7:51182618-51184619(+)
Zm00001d038395::6:156300875-156302876(+)
Zm00001d028649::1:41795769-41797770(-)
Zm00001d030540::1:142545284-142547285(+)
Zm00001d010204::8:103924438-103926439(-)
Zm00001d014060::5:31077870-31079871(+)
Zm00001d003793::2:59495011-59497012(-)
Zm00001d013367::5:9833293-9835294(+)
Zm00001d034618::1:297931247-297933248(+)
Zm00001d053861::4:242522030-242524031(-)
Zm00001d015804::5:121510784-121512785(+)
Zm00001d007151::2:223370211-223372212(-)
Zm00001d002143::2:6642334-6644335(-)
Zm00001d030063::1:102956835-102958836(-)
Zm00001d052291::4:186138232-186140233(-)
Zm00001d009969::8:92862669-92864670(+)
Zm00001d021906::7:165741088-165743089(-)
Zm00001d011826::8:162214082-162216083(+)
Zm00001d042460::3:168479785-168481786(-)
Zm00001d007090::2:222094987-222096988(+)
Zm00001d014005::5:28300821-28302822(-)
Zm00001d052551::4:192870026-192872027(-)
Zm00001d004020::2:76068082-76070083(+)
Zm00001d004162::2:88160115-88162116(+)
Zm00001d018656::7:2051328-2053329(-)
Zm00001d043175::3:190627316-190629317(+)
Zm00001d026483::10:146815944-146817945(-)
Zm00001d046531::9:94210395-94212396(+)
Zm00001d002440::2:12650091-12652092(+)
Zm00001d013217::5:6651638-6653639(-)
Zm00001d026363::10:144368244-144370245(+)
Zm00001d049498::4:32474369-32476370(-)
Zm00001d024412::10:69679530-69681531(-)
Zm00001d017713::5:205045490-205047491(-)
Zm00001d004630::2:123642900-123644901(-)
Zm00001d021070::7:142138300-142140301(-)
Zm00001d016842::5:178208499-178210500(+)
Zm00001d015517::5:95407840-95409841(-)
Zm00001d001804::2:1250127-1252128(+)
Zm00001d048204::9:152407448-152409449(-)
Zm00001d026359::10:144196983-144198984(+)
Zm00001d038618::6:161020554-161022555(-)
Zm00001d047104::9:118711125-118713126(+)
Zm00001d039639::3:9877722-9879723(+)
Zm00001d039712::3:12782762-12784763(-)
Zm00001d053122::4:214602508-214604509(-)
Zm00001d011403::8:149537653-149539654(+)
Zm00001d049178::4:19295477-19297478(+)
Zm00001d018465::5:221327459-221329460(+)
Zm00001d005934::2:193306233-193308234(+)
Zm00001d051272::4:151406923-151408924(+)
Zm00001d003411::2:43576187-43578188(+)
Zm00001d045432::9:21982018-21984019(+)
Zm00001d039860::3:16956005-16958006(+)
Zm00001d011993::8:166036349-166038350(+)
Zm00001d002384::2:11635801-11637802(-)
Zm00001d034241::1:287662367-287664368(+)
Zm00001d032282::1:220251066-220253067(-)
Zm00001d047090::9:118163053-118165054(-)
Zm00001d014564::5:53470822-53472823(-)
Zm00001d005317::2:169452417-169454418(-)
Zm00001d033870::1:276810431-276812432(+)
Zm00001d003248::2:37817249-37819250(+)
Zm00001d053716::4:239766086-239768087(+)
Zm00001d028751::1:45511787-45513788(-)
Zm00001d013786::5:20162931-20164932(-)
Zm00001d006886::2:218578424-218580425(-)
Zm00001d040392::3:41122691-41124692(+)
Zm00001d011029::8:137056699-137058700(+)
Zm00001d017307::5:192248623-192250624(+)
Zm00001d036647::6:96202823-96204824(+)
```
