## Supplementary material for "A comprehensive map of preferentially located motifs reveals distinct proximal *cis*-regulatory elements in plants": GCTCTGGG_containing_gene_set.txt

```
#Occurences of GCTCTGGG between 263 and 396 (positions relative to the transcription start site)
#121 sequences with GCTCTGGG in this interval
#0.48% of the sequences in promoter set with GCTCTGGG (set with 25199 sequences)
Zm00001d020563::7:122391196-122393197(+)
Zm00001d005824::2:189873242-189875243(-)
Zm00001d013559::5:14324895-14326896(-)
Zm00001d020986::7:139365776-139367777(+)
Zm00001d025130::10:105690925-105692926(+)
Zm00001d044431::3:227754422-227756423(-)
Zm00001d013944::5:25545125-25547126(-)
Zm00001d022254::7:173712328-173714329(+)
Zm00001d005775::2:187826999-187829000(-)
Zm00001d007952::2:243983259-243985260(-)
Zm00001d002888::2:25870460-25872461(-)
Zm00001d053138::4:215591612-215593613(-)
Zm00001d021774::7:162831231-162833232(+)
Zm00001d050810::4:124192588-124194589(-)
Zm00001d015234::5:80279570-80281571(+)
Zm00001d042357::3:163191835-163193836(-)
Zm00001d048207::9:152498995-152500996(+)
Zm00001d032653::1:233142831-233144832(-)
Zm00001d011321::8:146622498-146624499(-)
Zm00001d012445::8:174634218-174636219(-)
Zm00001d022603::7:180894347-180896348(-)
Zm00001d042935::3:184486880-184488881(-)
Zm00001d032420::1:225928794-225930795(+)
Zm00001d002630::2:17339238-17341239(-)
Zm00001d007652::2:236953006-236955007(+)
Zm00001d011966::8:165296442-165298443(-)
Zm00001d031216::1:182484329-182486330(-)
Zm00001d024505::10:74773602-74775603(-)
Zm00001d004091::2:81970961-81972962(+)
Zm00001d013937::5:25429929-25431930(+)
Zm00001d028774::1:46170308-46172309(+)
Zm00001d017836::5:208270721-208272722(-)
Zm00001d012744::8:179564359-179566360(+)
Zm00001d048252::9:153253236-153255237(-)
Zm00001d022524::7:179334318-179336319(-)
Zm00001d004053::2:79792568-79794569(-)
Zm00001d044445::3:228256515-228258516(-)
Zm00001d005708::2:184107711-184109712(+)
Zm00001d042869::3:182507442-182509443(+)
Zm00001d052679::4:197089473-197091474(+)
Zm00001d014689::5:59200175-59202176(-)
Zm00001d031035::1:174462691-174464692(+)
Zm00001d025452::10:119058930-119060931(-)
Zm00001d021629::7:158567473-158569474(-)
Zm00001d010488::8:117500904-117502905(-)
Zm00001d021988::7:167556758-167558759(+)
Zm00001d016760::5:175168501-175170502(+)
Zm00001d032125::1:213877124-213879125(-)
Zm00001d039848::3:16533743-16535744(+)
Zm00001d048825::4:6035016-6037017(-)
Zm00001d001980::2:3880201-3882202(-)
Zm00001d034413::1:292245804-292247805(+)
Zm00001d047766::9:141345727-141347728(+)
Zm00001d051245::4:150317276-150319277(-)
Zm00001d005769::2:187444520-187446521(+)
Zm00001d020340::7:107528390-107530391(+)
Zm00001d025888::10:133101483-133103484(-)
Zm00001d014271::5:38632256-38634257(-)
Zm00001d035007::6:1585620-1587621(+)
Zm00001d007075::2:221684963-221686964(-)
Zm00001d037557::6:129474390-129476391(+)
Zm00001d007853::2:240958743-240960744(+)
Zm00001d007320::2:228348560-228350561(-)
Zm00001d049153::4:17991960-17993961(-)
Zm00001d042290::3:159215990-159217991(-)
Zm00001d003890::2:65459647-65461648(+)
Zm00001d015297::5:83175775-83177776(-)
Zm00001d026521::10:147480344-147482345(+)
Zm00001d012441::8:174594254-174596255(-)
Zm00001d025274::10:112167613-112169614(-)
Zm00001d039797::3:15050996-15052997(+)
Zm00001d025446::10:118851247-118853248(+)
Zm00001d035973::6:63732964-63734965(-)
Zm00001d043843::3:211642166-211644167(+)
Zm00001d044050::3:217851765-217853766(-)
Zm00001d048301::9:154160494-154162495(+)
Zm00001d050184::4:71455439-71457440(-)
Zm00001d005370::2:171128389-171130390(-)
Zm00001d008706::8:17462247-17464248(-)
Zm00001d009668::8:75138390-75140391(+)
Zm00001d005933::2:193263328-193265329(+)
Zm00001d022051::7:169054859-169056860(+)
Zm00001d012233::8:170592116-170594117(+)
Zm00001d049301::4:25364809-25366810(-)
Zm00001d025761::10:128643088-128645089(+)
Zm00001d038771::6:164173028-164175029(+)
Zm00001d042958::3:184828833-184830834(-)
Zm00001d053723::4:239873927-239875928(-)
Zm00001d025780::10:129427633-129429634(-)
Zm00001d010446::8:115488912-115490913(+)
Zm00001d053970::4:244440286-244442287(-)
Zm00001d047719::9:139927757-139929758(-)
Zm00001d052011::4:176413838-176415839(+)
Zm00001d031520::1:192678896-192680897(-)
Zm00001d017047::5:183745879-183747880(+)
Zm00001d033294::1:257868129-257870130(+)
Zm00001d052198::4:183158817-183160818(-)
Zm00001d048026::9:148347441-148349442(-)
Zm00001d048665::4:2989185-2991186(-)
Zm00001d053225::4:220845432-220847433(-)
Zm00001d027665::1:10572002-10574003(-)
Zm00001d040340::3:38785630-38787631(-)
Zm00001d039687::3:11885723-11887724(+)
Zm00001d039273::3:899266-901267(+)
Zm00001d008514::8:11255860-11257861(-)
Zm00001d013614::5:15424506-15426507(-)
Zm00001d030509::1:140375685-140377686(-)
Zm00001d038412::6:156656684-156658685(-)
Zm00001d012973::5:2609568-2611569(-)
Zm00001d003947::2:71149464-71151465(+)
Zm00001d033656::1:269802127-269804128(-)
Zm00001d023808::10:22666594-22668595(+)
Zm00001d016566::5:167763467-167765468(+)
Zm00001d006057::2:196695873-196697874(+)
Zm00001d045483::9:24096973-24098974(+)
Zm00001d045216::9:16432429-16434430(-)
Zm00001d039304::3:1394038-1396039(+)
Zm00001d028004::1:19964455-19966456(+)
Zm00001d010385::8:112507802-112509803(-)
Zm00001d047053::9:116753062-116755063(+)
Zm00001d048255::9:153314029-153316030(-)
```
