## Supplementary material for "A comprehensive map of preferentially located motifs reveals distinct proximal *cis*-regulatory elements in plants": GCTGAAAT_containing_gene_set.txt

```
#Occurences of GCTGAAAT between 62 and 68 (positions relative to the transcription start site)
#33 sequences with GCTGAAAT in this interval
#0.13% of the sequences in promoter set with GCTGAAAT (set with 25199 sequences)
Zm00001d015191::5:78810026-78812027(+)
Zm00001d006719::2:215151606-215153607(-)
Zm00001d022609::7:181033305-181035306(-)
Zm00001d044044::3:217676618-217678619(-)
Zm00001d042099::3:150689093-150691094(+)
Zm00001d047400::9:128764840-128766841(-)
Zm00001d003705::2:55528558-55530559(-)
Zm00001d018765::7:4584872-4586873(+)
Zm00001d033853::1:275861743-275863744(-)
Zm00001d023600::10:11479067-11481068(+)
Zm00001d035543::6:31732548-31734549(+)
Zm00001d041444::3:120185268-120187269(+)
Zm00001d024809::10:88851561-88853562(+)
Zm00001d039934::3:19864379-19866380(+)
Zm00001d015893::5:129696691-129698692(-)
Zm00001d029694::1:82891721-82893722(+)
Zm00001d029354::1:67217126-67219127(-)
Zm00001d036176::6:75715234-75717235(+)
Zm00001d032949::1:244465005-244467006(+)
Zm00001d032954::1:244533638-244535639(+)
Zm00001d018763::7:4524133-4526134(+)
Zm00001d044468::3:228981952-228983953(+)
Zm00001d005761::2:187001549-187003550(-)
Zm00001d016206::5:150428182-150430183(+)
Zm00001d028632::1:41459256-41461257(+)
Zm00001d005108::2:158571631-158573632(-)
Zm00001d049466::4:31334674-31336675(-)
Zm00001d018761::7:4473391-4475392(+)
Zm00001d049064::4:14567881-14569882(-)
Zm00001d040309::3:37114250-37116251(-)
Zm00001d021075::7:142290627-142292628(-)
Zm00001d043148::3:190151073-190153074(+)
Zm00001d031920::1:206691935-206693936(+)
```
