## Supplementary material for "A comprehensive map of preferentially located motifs reveals distinct proximal *cis*-regulatory elements in plants": GCTGCAGC_containing_gene_set.txt

```
#Occurences of GCTGCAGC between 291 and 398 (positions relative to the transcription start site)
#257 sequences with GCTGCAGC in this interval
#1.02% of the sequences in promoter set with GCTGCAGC (set with 25199 sequences)
Zm00001d026448::10:146061609-146063610(-)
Zm00001d038944::6:167400927-167402928(-)
Zm00001d042432::3:167043163-167045164(-)
Zm00001d023616::10:12213380-12215381(-)
Zm00001d046805::9:106601629-106603630(+)
Zm00001d028707::1:43832314-43834315(-)
Zm00001d035736::6:44286671-44288672(+)
Zm00001d046493::9:92348033-92350034(+)
Zm00001d002378::2:11473614-11475615(-)
Zm00001d046906::9:109929088-109931089(+)
Zm00001d021557::7:155893668-155895669(+)
Zm00001d035723::6:43296732-43298733(-)
Zm00001d020629::7:125598791-125600792(-)
Zm00001d017720::5:205180028-205182029(+)
Zm00001d011364::8:148612770-148614771(-)
Zm00001d052039::4:177048536-177050537(+)
Zm00001d034559::1:296318576-296320577(-)
Zm00001d033568::1:267324479-267326480(-)
Zm00001d022628::7:181727589-181729590(-)
Zm00001d030295::1:120057791-120059792(+)
Zm00001d048611::4:1282211-1284212(+)
Zm00001d038076::6:146983713-146985714(+)
Zm00001d006651::2:213477242-213479243(-)
Zm00001d006282::2:203489268-203491269(-)
Zm00001d005189::2:163015209-163017210(+)
Zm00001d045146::9:14228211-14230212(+)
Zm00001d014325::5:41053726-41055727(-)
Zm00001d026166::10:140247979-140249980(+)
Zm00001d010321::8:109469210-109471211(-)
Zm00001d013078::5:4421423-4423424(-)
Zm00001d031450::1:190373001-190375002(-)
Zm00001d049621::4:37871272-37873273(-)
Zm00001d052034::4:177029380-177031381(-)
Zm00001d049288::4:24525092-24527093(-)
Zm00001d032057::1:211045941-211047942(-)
Zm00001d027502::1:6828615-6830616(-)
Zm00001d028474::1:36146939-36148940(-)
Zm00001d015248::5:81117761-81119762(-)
Zm00001d045566::9:26892888-26894889(+)
Zm00001d029184::1:61495464-61497465(-)
Zm00001d005482::2:175597963-175599964(-)
Zm00001d020125::7:94499854-94501855(+)
Zm00001d028750::1:45284830-45286831(+)
Zm00001d021051::7:141400272-141402273(+)
Zm00001d022330::7:175559013-175561014(+)
Zm00001d012738::8:179533333-179535334(-)
Zm00001d008957::8:27189032-27191033(+)
Zm00001d040014::3:22987441-22989442(-)
Zm00001d030577::1:145545117-145547118(-)
Zm00001d012853::5:1118253-1120254(-)
Zm00001d050104::4:65809171-65811172(+)
Zm00001d008276::8:3702388-3704389(-)
Zm00001d003347::2:41021206-41023207(+)
Zm00001d042792::3:179776412-179778413(-)
Zm00001d009666::8:75121708-75123709(-)
Zm00001d049684::4:39984073-39986074(+)
Zm00001d003153::2:33919034-33921035(-)
Zm00001d041204::3:105354876-105356877(+)
Zm00001d013561::5:14346501-14348502(+)
Zm00001d037040::6:110122924-110124925(-)
Zm00001d002778::2:22321160-22323161(+)
Zm00001d030942::1:168493203-168495204(-)
Zm00001d033057::1:248803705-248805706(+)
Zm00001d011365::8:148699283-148701284(-)
Zm00001d003669::2:53280148-53282149(+)
Zm00001d028728::1:44531725-44533726(-)
Zm00001d052310::4:186759269-186761270(+)
Zm00001d038407::6:156450216-156452217(+)
Zm00001d017441::5:195905188-195907189(+)
Zm00001d039337::3:2050682-2052683(-)
Zm00001d053120::4:214563605-214565606(-)
Zm00001d039091::6:169863184-169865185(+)
Zm00001d002432::2:12556700-12558701(-)
Zm00001d037089::6:111805005-111807006(+)
Zm00001d043864::3:212466186-212468187(+)
Zm00001d010821::8:128743076-128745077(-)
Zm00001d014826::5:64620765-64622766(-)
Zm00001d038027::6:145582987-145584988(+)
Zm00001d029546::1:75694510-75696511(+)
Zm00001d034052::1:282584594-282586595(+)
Zm00001d028744::1:45112160-45114161(-)
Zm00001d023299::10:2355761-2357762(-)
Zm00001d019342::7:28766938-28768939(-)
Zm00001d041814::3:139022064-139024065(+)
Zm00001d029462::1:71832203-71834204(+)
Zm00001d044153::3:220576273-220578274(+)
Zm00001d048239::9:153032693-153034694(+)
Zm00001d034457::1:293561278-293563279(+)
Zm00001d008772::8:19578973-19580974(+)
Zm00001d002334::2:10511731-10513732(-)
Zm00001d049067::4:14624692-14626693(-)
Zm00001d017730::5:205465576-205467577(+)
Zm00001d009212::8:43470362-43472363(+)
Zm00001d006905::2:219140086-219142087(-)
Zm00001d009808::8:82341108-82343109(+)
Zm00001d051707::4:167317990-167319991(+)
Zm00001d015804::5:121510784-121512785(+)
Zm00001d047265::9:124811528-124813529(-)
Zm00001d003271::2:38439170-38441171(-)
Zm00001d006283::2:203489370-203491371(+)
Zm00001d052442::4:190117680-190119681(+)
Zm00001d049952::4:55173983-55175984(+)
Zm00001d038217::6:151834250-151836251(-)
Zm00001d018811::7:5844108-5846109(+)
Zm00001d014813::5:64067398-64069399(+)
Zm00001d024512::10:75068186-75070187(+)
Zm00001d023581::10:10706495-10708496(-)
Zm00001d048325::9:154498334-154500335(+)
Zm00001d042349::3:162502081-162504082(+)
Zm00001d018925::7:9491220-9493221(-)
Zm00001d006219::2:202180529-202182530(-)
Zm00001d008563::8:13131465-13133466(-)
Zm00001d024423::10:70412397-70414398(-)
Zm00001d011748::8:160705336-160707337(+)
Zm00001d049742::4:42448153-42450154(-)
Zm00001d004910::2:148017214-148019215(-)
Zm00001d028083::1:22221065-22223066(-)
Zm00001d002727::2:20536579-20538580(-)
Zm00001d012459::8:174878245-174880246(-)
Zm00001d008305::8:4714660-4716661(-)
Zm00001d051829::4:171483616-171485617(-)
Zm00001d043517::3:202507867-202509868(-)
Zm00001d051730::4:168224381-168226382(+)
Zm00001d039785::3:14616536-14618537(-)
Zm00001d053109::4:214210424-214212425(+)
Zm00001d016172::5:148415009-148417010(-)
Zm00001d003143::2:33543776-33545777(-)
Zm00001d010521::8:119049574-119051575(-)
Zm00001d018820::7:6438072-6440073(-)
Zm00001d025660::10:125344477-125346478(-)
Zm00001d019923::7:76635721-76637722(-)
Zm00001d040573::3:50778469-50780470(-)
Zm00001d032239::1:218501122-218503123(-)
Zm00001d027673::1:10750626-10752627(+)
Zm00001d025300::10:113289308-113291309(+)
Zm00001d006467::2:209131199-209133200(+)
Zm00001d049759::4:43395375-43397376(-)
Zm00001d014147::5:34123346-34125347(-)
Zm00001d033087::1:249988540-249990541(-)
Zm00001d029662::1:81795494-81797495(-)
Zm00001d028714::1:44012141-44014142(+)
Zm00001d045884::9:45475459-45477460(+)
Zm00001d005629::2:181235232-181237233(-)
Zm00001d006279::2:203405063-203407064(-)
Zm00001d009305::8:53633516-53635517(+)
Zm00001d052372::4:188400337-188402338(-)
Zm00001d044124::3:219879871-219881872(+)
Zm00001d052551::4:192870026-192872027(-)
Zm00001d032859::1:240508700-240510701(+)
Zm00001d002599::2:16415104-16417105(+)
Zm00001d009715::8:77389068-77391069(+)
Zm00001d004440::2:112117437-112119438(-)
Zm00001d046263::9:77251928-77253929(+)
Zm00001d027461::1:5819170-5821171(-)
Zm00001d046620::9:99029210-99031211(+)
Zm00001d025025::10:100276927-100278928(+)
Zm00001d003284::2:38747433-38749434(+)
Zm00001d049455::4:30736962-30738963(+)
Zm00001d015036::5:72867852-72869853(+)
Zm00001d023421::10:5101472-5103473(-)
Zm00001d035487::6:28935903-28937904(+)
Zm00001d043489::3:201662808-201664809(+)
Zm00001d035125::6:6266046-6268047(+)
Zm00001d051606::4:164335406-164337407(-)
Zm00001d009587::8:71700516-71702517(+)
Zm00001d034432::1:292891596-292893597(+)
Zm00001d012379::8:173239232-173241233(-)
Zm00001d010855::8:130581575-130583576(-)
Zm00001d023615::10:12203052-12205053(-)
Zm00001d008769::8:19561865-19563866(+)
Zm00001d053984::4:244596837-244598838(-)
Zm00001d024647::10:82042396-82044397(-)
Zm00001d029034::1:55483489-55485490(-)
Zm00001d010190::8:103460156-103462157(-)
Zm00001d012882::5:1578446-1580447(-)
Zm00001d049325::4:26400859-26402860(-)
Zm00001d020969::7:138207552-138209553(-)
Zm00001d044266::3:223382148-223384149(-)
Zm00001d045738::9:36129174-36131175(+)
Zm00001d039214::6:172670632-172672633(+)
Zm00001d034439::1:292991396-292993397(+)
Zm00001d003155::2:33958837-33960838(-)
Zm00001d049674::4:39641237-39643238(+)
Zm00001d050355::4:83102967-83104968(+)
Zm00001d050403::4:86241128-86243129(-)
Zm00001d021247::7:146816250-146818251(+)
Zm00001d011760::8:160946618-160948619(-)
Zm00001d001996::2:4130413-4132414(-)
Zm00001d052736::4:199342498-199344499(+)
Zm00001d019226::7:22698761-22700762(-)
Zm00001d016248::5:152954915-152956916(+)
Zm00001d013032::5:3491025-3493026(-)
Zm00001d047030::9:115976227-115978228(+)
Zm00001d012992::5:2869619-2871620(+)
Zm00001d025866::10:132012362-132014363(-)
Zm00001d032098::1:212612366-212614367(+)
Zm00001d043573::3:204249051-204251052(+)
Zm00001d006085::2:197747369-197749370(+)
Zm00001d017353::5:193508626-193510627(+)
Zm00001d013407::5:10503144-10505145(-)
Zm00001d051638::4:165370959-165372960(-)
Zm00001d030529::1:142031205-142033206(-)
Zm00001d047293::9:125765726-125767727(+)
Zm00001d037613::6:131763560-131765561(+)
Zm00001d050816::4:124422559-124424560(-)
Zm00001d032328::1:222600862-222602863(+)
Zm00001d035512::6:30486276-30488277(-)
Zm00001d053220::4:220715944-220717945(+)
Zm00001d037803::6:138206957-138208958(+)
Zm00001d031689::1:198659334-198661335(-)
Zm00001d018489::5:221701462-221703463(+)
Zm00001d032911::1:242882647-242884648(+)
Zm00001d051712::4:167785938-167787939(+)
Zm00001d024440::10:70866135-70868136(-)
Zm00001d035097::6:5181552-5183553(-)
Zm00001d008259::8:3339126-3341127(+)
Zm00001d025240::10:110663050-110665051(-)
Zm00001d004088::2:81500986-81502987(-)
Zm00001d026018::10:136179252-136181253(-)
Zm00001d042567::3:172186635-172188636(-)
Zm00001d040435::3:43322239-43324240(+)
Zm00001d034808::1:302534889-302536890(-)
Zm00001d037270::6:118891065-118893066(+)
Zm00001d028900::1:50158526-50160527(-)
Zm00001d005251::2:165786865-165788866(-)
Zm00001d004507::2:115669753-115671754(-)
Zm00001d011989::8:166004809-166006810(+)
Zm00001d004293::2:100987502-100989503(-)
Zm00001d025251::10:111151695-111153696(-)
Zm00001d030999::1:172718784-172720785(+)
Zm00001d005271::2:166693662-166695663(+)
Zm00001d026285::10:142829420-142831421(+)
Zm00001d035267::6:18770125-18772126(+)
Zm00001d005330::2:169720822-169722823(-)
Zm00001d022629::7:181742421-181744422(+)
Zm00001d011920::8:164599730-164601731(-)
Zm00001d048070::9:149341670-149343671(+)
Zm00001d004509::2:115861338-115863339(-)
Zm00001d039169::6:171661937-171663938(+)
Zm00001d052804::4:201419139-201421140(+)
Zm00001d006011::2:195229514-195231515(+)
Zm00001d029464::1:71980181-71982182(+)
Zm00001d011610::8:155806422-155808423(+)
Zm00001d016216::5:150673816-150675817(-)
Zm00001d023669::10:14595640-14597641(-)
Zm00001d035201::6:9610442-9612443(+)
Zm00001d036356::6:85557800-85559801(-)
Zm00001d003132::2:33348134-33350135(-)
Zm00001d051724::4:168112981-168114982(+)
Zm00001d015004::5:71950826-71952827(-)
Zm00001d044880::9:6452212-6454213(+)
Zm00001d053070::4:212270140-212272141(+)
Zm00001d014379::5:43730829-43732830(+)
Zm00001d016861::5:178513163-178515164(-)
Zm00001d036692::6:97809883-97811884(+)
Zm00001d003151::2:33848325-33850326(-)
Zm00001d002133::2:6442830-6444831(-)
```
