## Supplementary material for "A comprehensive map of preferentially located motifs reveals distinct proximal *cis*-regulatory elements in plants": GCTGGTAT_containing_gene_set.txt

```
#Occurences of GCTGGTAT between 384 and 410 (positions relative to the transcription start site)
#46 sequences with GCTGGTAT in this interval
#0.18% of the sequences in promoter set with GCTGGTAT (set with 25199 sequences)
Zm00001d044358::3:225840151-225842152(+)
Zm00001d028001::1:19941699-19943700(+)
Zm00001d032403::1:225534147-225536148(+)
Zm00001d036772::6:100231985-100233986(+)
Zm00001d024464::10:71968841-71970842(-)
Zm00001d031684::1:198619673-198621674(-)
Zm00001d023556::10:10136357-10138358(-)
Zm00001d036916::6:106354825-106356826(-)
Zm00001d005708::2:184107711-184109712(+)
Zm00001d016334::5:157891706-157893707(-)
Zm00001d040727::3:60292661-60294662(+)
Zm00001d006383::2:206309666-206311667(-)
Zm00001d022077::7:169611474-169613475(-)
Zm00001d031485::1:191587834-191589835(-)
Zm00001d007964::2:244286076-244288077(-)
Zm00001d011566::8:154587505-154589506(+)
Zm00001d028042::1:21378586-21380587(-)
Zm00001d045691::9:33518503-33520504(-)
Zm00001d047721::9:139935041-139937042(+)
Zm00001d035286::6:19369806-19371807(+)
Zm00001d020421::7:113084609-113086610(+)
Zm00001d020245::7:101950194-101952195(-)
Zm00001d008374::8:6702943-6704944(-)
Zm00001d034106::1:284126209-284128210(-)
Zm00001d020083::7:90823773-90825774(-)
Zm00001d029538::1:75324328-75326329(-)
Zm00001d011220::8:143285769-143287770(+)
Zm00001d023561::10:10260275-10262276(+)
Zm00001d013857::5:22846693-22848694(+)
Zm00001d008339::8:5744900-5746901(+)
Zm00001d031687::1:198648274-198650275(-)
Zm00001d019854::7:70496683-70498684(-)
Zm00001d013274::5:7546570-7548571(+)
Zm00001d023233::10:971582-973583(+)
Zm00001d004084::2:80921813-80923814(-)
Zm00001d053072::4:212305989-212307990(-)
Zm00001d052693::4:197538985-197540986(+)
Zm00001d013763::5:19653149-19655150(-)
Zm00001d037974::6:143932121-143934122(-)
Zm00001d047861::9:143639141-143641142(+)
Zm00001d041147::3:100324225-100326226(-)
Zm00001d005541::2:178095462-178097463(-)
Zm00001d051434::4:158470655-158472656(-)
Zm00001d019897::7:73564717-73566718(-)
Zm00001d004637::2:124459089-124461090(-)
Zm00001d021669::7:159576428-159578429(+)
```
