## Supplementary material for "A comprehensive map of preferentially located motifs reveals distinct proximal *cis*-regulatory elements in plants": GCTGGTC_containing_gene_set.txt

```
#Occurences of GCTGGTC between 285 and 369 (positions relative to the transcription start site)
#376 sequences with GCTGGTC in this interval
#1.49% of the sequences in promoter set with GCTGGTC (set with 25199 sequences)
Zm00001d038174::6:150541227-150543228(-)
Zm00001d021856::7:164590434-164592435(+)
Zm00001d015307::5:83961704-83963705(+)
Zm00001d034636::1:298591073-298593074(+)
Zm00001d036894::6:105841895-105843896(-)
Zm00001d018524::5:222474098-222476099(-)
Zm00001d021025::7:140789574-140791575(-)
Zm00001d018457::5:221163548-221165549(-)
Zm00001d016794::5:176118327-176120328(-)
Zm00001d052335::4:187349256-187351257(-)
Zm00001d050317::4:80845972-80847973(-)
Zm00001d045124::9:13597015-13599016(+)
Zm00001d023815::10:23251977-23253978(-)
Zm00001d036669::6:97171877-97173878(-)
Zm00001d037926::6:142179075-142181076(-)
Zm00001d028019::1:20431493-20433494(-)
Zm00001d001798::2:1083718-1085719(-)
Zm00001d045421::9:21564760-21566761(+)
Zm00001d042373::3:163724651-163726652(-)
Zm00001d048096::9:150082376-150084377(+)
Zm00001d044156::3:220676499-220678500(+)
Zm00001d034128::1:284687287-284689288(-)
Zm00001d019994::7:83697626-83699627(-)
Zm00001d039631::3:9576927-9578928(-)
Zm00001d046571::9:96439501-96441502(-)
Zm00001d003354::2:41370151-41372152(-)
Zm00001d048028::9:148353583-148355584(+)
Zm00001d049571::4:35624832-35626833(-)
Zm00001d048444::9:156573366-156575367(+)
Zm00001d030199::1:112979774-112981775(-)
Zm00001d042589::3:172884584-172886585(-)
Zm00001d023912::10:27885432-27887433(-)
Zm00001d034192::1:286207340-286209341(+)
Zm00001d014060::5:31077870-31079871(+)
Zm00001d002713::2:20016404-20018405(-)
Zm00001d029983::1:97414753-97416754(+)
Zm00001d017025::5:183001147-183003148(+)
Zm00001d046960::9:113238910-113240911(-)
Zm00001d012203::8:170036086-170038087(-)
Zm00001d051964::4:175495182-175497183(-)
Zm00001d041352::3:113914958-113916959(+)
Zm00001d013371::5:9975723-9977724(+)
Zm00001d046297::9:78829267-78831268(-)
Zm00001d002085::2:5768434-5770435(-)
Zm00001d005973::2:194457884-194459885(-)
Zm00001d027539::1:7842825-7844826(+)
Zm00001d032745::1:237061813-237063814(+)
Zm00001d040815::3:67778839-67780840(-)
Zm00001d012825::5:929186-931187(+)
Zm00001d039338::3:2049450-2051451(+)
Zm00001d044050::3:217851765-217853766(-)
Zm00001d006329::2:204889252-204891253(-)
Zm00001d021426::7:151845159-151847160(-)
Zm00001d047265::9:124811528-124813529(-)
Zm00001d026536::10:147842355-147844356(+)
Zm00001d012846::5:1075528-1077529(-)
Zm00001d048324::9:154488504-154490505(+)
Zm00001d038718::6:163322934-163324935(+)
Zm00001d012100::8:168242738-168244739(+)
Zm00001d039620::3:9231113-9233114(-)
Zm00001d032906::1:242703403-242705404(-)
Zm00001d014268::5:38595440-38597441(-)
Zm00001d015912::5:130789363-130791364(-)
Zm00001d013829::5:21859900-21861901(-)
Zm00001d052336::4:187362481-187364482(-)
Zm00001d051959::4:175357698-175359699(-)
Zm00001d008568::8:13200572-13202573(-)
Zm00001d032760::1:237511700-237513701(+)
Zm00001d005205::2:163507569-163509570(+)
Zm00001d052371::4:188390774-188392775(+)
Zm00001d049384::4:28586701-28588702(+)
Zm00001d039575::3:8206195-8208196(-)
Zm00001d034410::1:292175734-292177735(-)
Zm00001d049880::4:50008394-50010395(+)
Zm00001d015997::5:138127764-138129765(-)
Zm00001d025086::10:103059026-103061027(-)
Zm00001d009359::8:59321911-59323912(-)
Zm00001d052951::4:206106829-206108830(+)
Zm00001d045563::9:26820539-26822540(+)
Zm00001d003661::2:52986263-52988264(+)
Zm00001d053759::4:240556318-240558319(-)
Zm00001d022049::7:168877250-168879251(-)
Zm00001d013302::5:8071456-8073457(-)
Zm00001d042845::3:181892485-181894486(-)
Zm00001d018377::5:219517714-219519715(-)
Zm00001d039143::6:171007418-171009419(-)
Zm00001d008974::8:27983989-27985990(+)
Zm00001d007828::2:240468614-240470615(+)
Zm00001d027976::1:19025158-19027159(-)
Zm00001d033822::1:274809791-274811792(-)
Zm00001d007465::2:232274012-232276013(+)
Zm00001d022282::7:174372812-174374813(-)
Zm00001d048440::9:156457280-156459281(+)
Zm00001d026652::10:149391576-149393577(+)
Zm00001d006726::2:215374208-215376209(-)
Zm00001d032242::1:218582303-218584304(-)
Zm00001d053010::4:208869047-208871048(+)
Zm00001d015092::5:75197071-75199072(-)
Zm00001d005813::2:189504459-189506460(+)
Zm00001d023212::10:317647-319648(-)
Zm00001d034254::1:288027573-288029574(-)
Zm00001d037232::6:116992551-116994552(+)
Zm00001d019228::7:22844081-22846082(+)
Zm00001d050357::4:83385914-83387915(+)
Zm00001d027938::1:18003146-18005147(-)
Zm00001d033280::1:257333966-257335967(+)
Zm00001d017808::5:207424996-207426997(-)
Zm00001d051509::4:160963196-160965197(-)
Zm00001d022376::7:176288422-176290423(+)
Zm00001d027613::1:9013844-9015845(+)
Zm00001d013625::5:15730902-15732903(+)
Zm00001d045417::9:21409604-21411605(+)
Zm00001d031230::1:182803821-182805822(+)
Zm00001d044723::9:323664-325665(-)
Zm00001d045571::9:27018042-27020043(-)
Zm00001d013411::5:10556447-10558448(+)
Zm00001d037248::6:117883398-117885399(-)
Zm00001d013080::5:4433337-4435338(-)
Zm00001d051526::4:161441344-161443345(-)
Zm00001d031764::1:201104549-201106550(+)
Zm00001d051958::4:175328415-175330416(-)
Zm00001d029457::1:71675037-71677038(-)
Zm00001d011085::8:138460265-138462266(+)
Zm00001d019678::7:50534751-50536752(+)
Zm00001d033651::1:269672267-269674268(+)
Zm00001d051608::4:164443463-164445464(-)
Zm00001d047528::9:133965292-133967293(+)
Zm00001d033079::1:249832692-249834693(+)
Zm00001d014876::5:66768129-66770130(+)
Zm00001d044061::3:218238323-218240324(+)
Zm00001d038278::6:153150035-153152036(-)
Zm00001d035922::6:60325293-60327294(+)
Zm00001d049993::4:58347607-58349608(-)
Zm00001d033488::1:264054037-264056038(-)
Zm00001d002235::2:8468830-8470831(+)
Zm00001d025185::10:108318067-108320068(-)
Zm00001d034219::1:287002907-287004908(-)
Zm00001d022084::7:169765130-169767131(-)
Zm00001d045730::9:35763164-35765165(-)
Zm00001d033284::1:257408280-257410281(+)
Zm00001d038437::6:157256671-157258672(+)
Zm00001d018756::7:4307238-4309239(-)
Zm00001d044382::3:226544674-226546675(-)
Zm00001d029048::1:56103739-56105740(-)
Zm00001d020965::7:138122417-138124418(-)
Zm00001d038299::6:153763810-153765811(-)
Zm00001d034241::1:287662367-287664368(+)
Zm00001d040029::3:23585030-23587031(+)
Zm00001d053660::4:238368559-238370560(-)
Zm00001d045049::9:11149039-11151040(-)
Zm00001d018675::7:2289456-2291457(+)
Zm00001d038604::6:160836698-160838699(+)
Zm00001d042652::3:175439200-175441201(-)
Zm00001d043893::3:213240730-213242731(+)
Zm00001d048462::9:156768298-156770299(+)
Zm00001d021985::7:167549126-167551127(-)
Zm00001d003531::2:46843574-46845575(-)
Zm00001d002846::2:24451909-24453910(-)
Zm00001d020071::7:90400825-90402826(-)
Zm00001d025193::10:108472690-108474691(-)
Zm00001d005174::2:162396573-162398574(+)
Zm00001d011283::8:145771744-145773745(-)
Zm00001d006268::2:203283797-203285798(+)
Zm00001d031279::1:184900135-184902136(-)
Zm00001d026358::10:144192770-144194771(+)
Zm00001d001995::2:4126405-4128406(-)
Zm00001d008248::8:2568074-2570075(-)
Zm00001d002377::2:11426994-11428995(-)
Zm00001d036818::6:101959140-101961141(+)
Zm00001d031926::1:206981101-206983102(+)
Zm00001d043653::3:206091665-206093666(+)
Zm00001d052875::4:203132026-203134027(-)
Zm00001d039624::3:9369503-9371504(-)
Zm00001d031159::1:180217646-180219647(-)
Zm00001d005503::2:176566670-176568671(-)
Zm00001d015887::5:129135927-129137928(-)
Zm00001d042066::3:149519951-149521952(+)
Zm00001d053220::4:220715944-220717945(+)
Zm00001d044763::9:1777304-1779305(+)
Zm00001d029371::1:67929160-67931161(-)
Zm00001d037025::6:109441767-109443768(-)
Zm00001d021820::7:163677062-163679063(+)
Zm00001d034245::1:287794750-287796751(+)
Zm00001d014983::5:71061769-71063770(+)
Zm00001d039036::6:169004509-169006510(-)
Zm00001d036875::6:105401557-105403558(+)
Zm00001d028777::1:46188190-46190191(+)
Zm00001d008255::8:3112955-3114956(+)
Zm00001d005089::2:157769896-157771897(-)
Zm00001d010613::8:121843008-121845009(+)
Zm00001d049073::4:14847169-14849170(-)
Zm00001d007121::2:222806157-222808158(-)
Zm00001d014532::5:52025237-52027238(+)
Zm00001d052258::4:185023499-185025500(+)
Zm00001d017169::5:187813004-187815005(-)
Zm00001d041719::3:134965723-134967724(-)
Zm00001d052765::4:200041849-200043850(-)
Zm00001d021082::7:142419330-142421331(+)
Zm00001d042098::3:150670976-150672977(+)
Zm00001d040698::3:58957928-58959929(-)
Zm00001d011119::8:139411327-139413328(+)
Zm00001d043703::3:207885732-207887733(-)
Zm00001d033466::1:263447096-263449097(+)
Zm00001d005396::2:172251691-172253692(+)
Zm00001d037299::6:119931639-119933640(+)
Zm00001d023842::10:24274587-24276588(-)
Zm00001d006825::2:217433055-217435056(+)
Zm00001d038532::6:159375146-159377147(+)
Zm00001d044096::3:219036636-219038637(+)
Zm00001d020268::7:103434795-103436796(-)
Zm00001d044915::9:7167695-7169696(+)
Zm00001d006699::2:214600980-214602981(+)
Zm00001d029170::1:60933810-60935811(-)
Zm00001d037322::6:121066895-121068896(+)
Zm00001d006505::2:210162066-210164067(-)
Zm00001d047091::9:118284404-118286405(-)
Zm00001d045884::9:45475459-45477460(+)
Zm00001d008601::8:14156748-14158749(+)
Zm00001d049692::4:40461077-40463078(+)
Zm00001d046126::9:65015434-65017435(+)
Zm00001d008815::8:21388042-21390043(-)
Zm00001d045179::9:15322246-15324247(-)
Zm00001d040196::3:31702848-31704849(-)
Zm00001d009424::8:63826492-63828493(-)
Zm00001d052407::4:189215957-189217958(+)
Zm00001d033932::1:278896936-278898937(+)
Zm00001d045122::9:13448836-13450837(-)
Zm00001d024906::10:94247046-94249047(+)
Zm00001d025888::10:133101483-133103484(-)
Zm00001d019659::7:48428159-48430160(+)
Zm00001d049679::4:39830448-39832449(+)
Zm00001d004762::2:137329546-137331547(-)
Zm00001d013232::5:6800250-6802251(+)
Zm00001d027456::1:5660236-5662237(+)
Zm00001d019680::7:50559066-50561067(+)
Zm00001d031119::1:177986941-177988942(-)
Zm00001d020614::7:125132239-125134240(+)
Zm00001d008648::8:15865704-15867705(+)
Zm00001d021263::7:147164712-147166713(-)
Zm00001d034575::1:296748994-296750995(+)
Zm00001d039394::3:3276031-3278032(-)
Zm00001d050851::4:126958484-126960485(+)
Zm00001d043734::3:208689085-208691086(-)
Zm00001d034017::1:281249536-281251537(-)
Zm00001d010305::8:108604378-108606379(+)
Zm00001d046278::9:77860116-77862117(-)
Zm00001d004387::2:107999331-108001332(-)
Zm00001d029011::1:54820755-54822756(+)
Zm00001d053953::4:244173159-244175160(-)
Zm00001d015777::5:118464149-118466150(-)
Zm00001d020549::7:122008595-122010596(-)
Zm00001d003401::2:43086992-43088993(+)
Zm00001d027523::1:7399081-7401082(-)
Zm00001d027893::1:16954621-16956622(-)
Zm00001d027467::1:5913009-5915010(-)
Zm00001d040294::3:36193188-36195189(+)
Zm00001d034057::1:282651442-282653443(-)
Zm00001d024710::10:84553132-84555133(-)
Zm00001d028088::1:22606023-22608024(-)
Zm00001d005028::2:154628177-154630178(+)
Zm00001d007787::2:239645649-239647650(-)
Zm00001d053559::4:234080649-234082650(+)
Zm00001d010828::8:129174681-129176682(+)
Zm00001d020413::7:112325440-112327441(-)
Zm00001d053176::4:218278249-218280250(+)
Zm00001d029647::1:80969055-80971056(+)
Zm00001d033337::1:259495895-259497896(-)
Zm00001d029626::1:80232514-80234515(+)
Zm00001d040784::3:65850682-65852683(+)
Zm00001d006077::2:197469573-197471574(-)
Zm00001d012322::8:172401900-172403901(+)
Zm00001d044665::3:234416047-234418048(-)
Zm00001d021188::7:145418035-145420036(-)
Zm00001d004855::2:144881479-144883480(+)
Zm00001d010629::8:122276782-122278783(+)
Zm00001d024711::10:84547984-84549985(+)
Zm00001d030557::1:143975921-143977922(-)
Zm00001d052793::4:201135573-201137574(+)
Zm00001d018870::7:7868947-7870948(-)
Zm00001d041119::3:98757820-98759821(-)
Zm00001d035818::6:52788907-52790908(-)
Zm00001d024677::10:83371211-83373212(-)
Zm00001d013405::5:10493732-10495733(-)
Zm00001d046603::9:98456935-98458936(+)
Zm00001d051157::4:146404389-146406390(+)
Zm00001d047881::9:144122660-144124661(+)
Zm00001d015225::5:80066748-80068749(-)
Zm00001d011132::8:140009458-140011459(-)
Zm00001d047896::9:144628308-144630309(-)
Zm00001d001818::2:1430576-1432577(+)
Zm00001d034817::1:302869014-302871015(-)
Zm00001d014994::5:71397396-71399397(-)
Zm00001d025085::10:103059026-103061027(-)
Zm00001d043400::3:198763361-198765362(+)
Zm00001d043505::3:202185126-202187127(+)
Zm00001d028477::1:36256184-36258185(-)
Zm00001d021518::7:154961455-154963456(-)
Zm00001d039421::3:3854669-3856670(+)
Zm00001d048364::9:155129589-155131590(+)
Zm00001d040187::3:31070658-31072659(-)
Zm00001d027449::1:5526339-5528340(-)
Zm00001d045109::9:13105699-13107700(-)
Zm00001d039189::6:172209973-172211974(-)
Zm00001d040311::3:37401620-37403621(+)
Zm00001d051961::4:175396832-175398833(-)
Zm00001d009009::8:29991374-29993375(+)
Zm00001d033570::1:267329393-267331394(+)
Zm00001d022453::7:178051954-178053955(-)
Zm00001d011644::8:157384346-157386347(+)
Zm00001d028652::1:41806288-41808289(+)
Zm00001d003742::2:56998946-57000947(-)
Zm00001d033117::1:250588214-250590215(+)
Zm00001d021642::7:158944865-158946866(-)
Zm00001d044584::3:232524653-232526654(+)
Zm00001d018505::5:222046732-222048733(+)
Zm00001d031967::1:208216664-208218665(+)
Zm00001d038917::6:166899370-166901371(-)
Zm00001d013002::5:2974841-2976842(-)
Zm00001d032932::1:243650882-243652883(-)
Zm00001d014126::5:33394959-33396960(-)
Zm00001d026668::10:149650921-149652922(+)
Zm00001d023677::10:15032300-15034301(-)
Zm00001d006430::2:207772493-207774494(+)
Zm00001d034990::6:1281253-1283254(+)
Zm00001d038065::6:146728200-146730201(+)
Zm00001d034074::1:283219427-283221428(+)
Zm00001d031453::1:190555290-190557291(+)
Zm00001d019173::7:20341646-20343647(+)
Zm00001d035921::6:60325292-60327293(+)
Zm00001d049224::4:21644488-21646489(-)
Zm00001d029531::1:75093060-75095061(+)
Zm00001d031225::1:182662793-182664794(+)
Zm00001d015281::5:82608823-82610824(-)
Zm00001d032363::1:224031158-224033159(+)
Zm00001d036608::6:94235148-94237149(-)
Zm00001d002243::2:8724241-8726242(+)
Zm00001d032858::1:240470799-240472800(-)
Zm00001d030132::1:108198441-108200442(+)
Zm00001d053838::4:242136384-242138385(-)
Zm00001d048138::9:150681991-150683992(+)
Zm00001d053594::4:235779910-235781911(+)
Zm00001d010889::8:132311860-132313861(+)
Zm00001d015394::5:88149802-88151803(-)
Zm00001d018506::5:222062898-222064899(+)
Zm00001d048031::9:148448586-148450587(-)
Zm00001d011454::8:150933586-150935587(-)
Zm00001d048019::9:148175855-148177856(-)
Zm00001d014445::5:47370982-47372983(+)
Zm00001d003603::2:49595078-49597079(-)
Zm00001d038226::6:151986749-151988750(+)
Zm00001d024916::10:94903444-94905445(+)
Zm00001d052994::4:207996254-207998255(-)
Zm00001d002164::2:7012672-7014673(-)
Zm00001d018217::5:216744094-216746095(+)
Zm00001d020642::7:126105572-126107573(+)
Zm00001d002042::2:4920939-4922940(-)
Zm00001d021345::7:149521061-149523062(+)
Zm00001d024679::10:83446637-83448638(-)
Zm00001d013327::5:8702011-8704012(-)
Zm00001d005013::2:153769025-153771026(-)
Zm00001d005012::2:153753425-153755426(-)
Zm00001d014739::5:61138924-61140925(-)
Zm00001d047426::9:129701373-129703374(+)
Zm00001d014082::5:31742226-31744227(-)
Zm00001d004821::2:141197742-141199743(-)
Zm00001d036175::6:75715341-75717342(-)
Zm00001d030131::1:108192221-108194222(+)
Zm00001d019398::7:32006004-32008005(-)
Zm00001d045405::9:20782988-20784989(+)
Zm00001d026519::10:147475660-147477661(+)
Zm00001d054039::4:245456605-245458606(+)
Zm00001d051952::4:175186019-175188020(-)
Zm00001d024925::10:95279052-95281053(+)
Zm00001d048447::9:156593522-156595523(+)
Zm00001d006445::2:208366241-208368242(+)
Zm00001d027403::1:4493474-4495475(+)
```
