## Supplementary material for "A comprehensive map of preferentially located motifs reveals distinct proximal *cis*-regulatory elements in plants": GCTGTATG_containing_gene_set.txt

```
#Occurences of GCTGTATG between 58 and 128 (positions relative to the transcription start site)
#79 sequences with GCTGTATG in this interval
#0.31% of the sequences in promoter set with GCTGTATG (set with 25199 sequences)
Zm00001d017286::5:191706353-191708354(-)
Zm00001d009236::8:45784695-45786696(+)
Zm00001d045819::9:41247425-41249426(+)
Zm00001d041489::3:123605599-123607600(+)
Zm00001d013824::5:21490126-21492127(-)
Zm00001d018484::5:221665830-221667831(+)
Zm00001d035762::6:46160066-46162067(+)
Zm00001d027400::1:4403503-4405504(+)
Zm00001d035605::6:36425844-36427845(+)
Zm00001d039537::3:7485744-7487745(+)
Zm00001d008724::8:17869815-17871816(+)
Zm00001d053627::4:237216426-237218427(+)
Zm00001d002349::2:10672697-10674698(+)
Zm00001d012734::8:179513280-179515281(-)
Zm00001d016255::5:153716272-153718273(+)
Zm00001d052741::4:199477462-199479463(+)
Zm00001d015477::5:92675244-92677245(-)
Zm00001d003196::2:35306444-35308445(+)
Zm00001d016056::5:141856900-141858901(+)
Zm00001d034638::1:298680239-298682240(-)
Zm00001d012433::8:174374957-174376958(+)
Zm00001d040759::3:63860822-63862823(-)
Zm00001d005642::2:181730461-181732462(+)
Zm00001d008238::8:2260461-2262462(-)
Zm00001d020064::7:89646016-89648017(+)
Zm00001d039513::3:6286112-6288113(+)
Zm00001d050807::4:123978849-123980850(-)
Zm00001d009997::8:93872991-93874992(+)
Zm00001d048066::9:149281934-149283935(+)
Zm00001d021283::7:147807196-147809197(-)
Zm00001d039836::3:16256461-16258462(+)
Zm00001d005917::2:192691518-192693519(-)
Zm00001d050285::4:78790033-78792034(+)
Zm00001d040215::3:32387036-32389037(+)
Zm00001d052437::4:190067300-190069301(-)
Zm00001d036000::6:65229146-65231147(-)
Zm00001d008858::8:22869129-22871130(-)
Zm00001d002650::2:18184684-18186685(-)
Zm00001d045353::9:19434485-19436486(-)
Zm00001d028720::1:44243118-44245119(+)
Zm00001d023680::10:15097783-15099784(-)
Zm00001d012674::8:178409466-178411467(-)
Zm00001d014735::5:61102298-61104299(+)
Zm00001d011906::8:164288022-164290023(+)
Zm00001d047412::9:129387776-129389777(+)
Zm00001d021545::7:155511607-155513608(-)
Zm00001d023446::10:5749398-5751399(-)
Zm00001d028047::1:21554635-21556636(-)
Zm00001d013415::5:10717962-10719963(-)
Zm00001d013241::5:6895378-6897379(+)
Zm00001d014512::5:51090140-51092141(-)
Zm00001d037573::6:130068535-130070536(-)
Zm00001d021662::7:159484072-159486073(-)
Zm00001d024120::10:47327084-47329085(-)
Zm00001d011132::8:140009458-140011459(-)
Zm00001d038330::6:154715313-154717314(-)
Zm00001d018399::5:219987881-219989882(-)
Zm00001d017979::5:211182825-211184826(+)
Zm00001d032324::1:222455105-222457106(-)
Zm00001d045382::9:20229398-20231399(+)
Zm00001d016664::5:171907774-171909775(-)
Zm00001d012428::8:174324945-174326946(+)
Zm00001d019325::7:27940000-27942001(-)
Zm00001d019083::7:15674132-15676133(+)
Zm00001d040720::3:59859751-59861752(-)
Zm00001d009260::8:47904864-47906865(+)
Zm00001d009532::8:69163141-69165142(+)
Zm00001d015123::5:76474386-76476387(+)
Zm00001d042156::3:154192130-154194131(+)
Zm00001d052227::4:183818384-183820385(+)
Zm00001d017724::5:205287058-205289059(+)
Zm00001d028983::1:53461487-53463488(+)
Zm00001d034968::6:378128-380129(+)
Zm00001d034050::1:282508068-282510069(-)
Zm00001d042580::3:172641453-172643454(+)
Zm00001d028623::1:41167726-41169727(-)
Zm00001d008233::8:2071029-2073030(-)
Zm00001d052727::4:199136787-199138788(-)
Zm00001d042133::3:152714762-152716763(-)
```
