## Supplementary material for "A comprehensive map of preferentially located motifs reveals distinct proximal *cis*-regulatory elements in plants": GCTGTGTT_containing_gene_set.txt

```
#Occurences of GCTGTGTT between 71 and 85 (positions relative to the transcription start site)
#41 sequences with GCTGTGTT in this interval
#0.16% of the sequences in promoter set with GCTGTGTT (set with 25199 sequences)
Zm00001d014641::5:57053893-57055894(+)
Zm00001d028565::1:39239162-39241163(-)
Zm00001d042847::3:181899040-181901041(+)
Zm00001d012257::8:171225542-171227543(-)
Zm00001d051730::4:168224381-168226382(+)
Zm00001d039120::6:170412930-170414931(-)
Zm00001d005460::2:174980408-174982409(+)
Zm00001d042323::3:161219505-161221506(+)
Zm00001d041682::3:133079636-133081637(-)
Zm00001d049133::4:17078632-17080633(-)
Zm00001d033147::1:252110129-252112130(-)
Zm00001d051732::4:168457489-168459490(+)
Zm00001d011872::8:163437077-163439078(+)
Zm00001d021685::7:160050432-160052433(-)
Zm00001d051727::4:168187945-168189946(+)
Zm00001d051724::4:168112981-168114982(+)
Zm00001d006040::2:196146193-196148194(-)
Zm00001d024265::10:60014447-60016448(+)
Zm00001d042820::3:181135221-181137222(-)
Zm00001d002915::2:26406836-26408837(+)
Zm00001d012017::8:166553416-166555417(+)
Zm00001d042609::3:173460317-173462318(-)
Zm00001d047666::9:138647359-138649360(-)
Zm00001d051712::4:167785938-167787939(+)
Zm00001d044287::3:224226425-224228426(+)
Zm00001d009436::8:64428831-64430832(+)
Zm00001d028262::1:28404645-28406646(-)
Zm00001d051707::4:167317990-167319991(+)
Zm00001d002772::2:22171326-22173327(-)
Zm00001d038750::6:163854263-163856264(-)
Zm00001d005281::2:167646041-167648042(-)
Zm00001d016604::5:169746507-169748508(+)
Zm00001d019251::7:24030126-24032127(+)
Zm00001d049379::4:28395339-28397340(-)
Zm00001d027619::1:9122187-9124188(-)
Zm00001d043278::3:194237469-194239470(+)
Zm00001d035874::6:58023127-58025128(+)
Zm00001d031019::1:173940306-173942307(-)
Zm00001d020152::7:96121021-96123022(-)
Zm00001d011033::8:137138133-137140134(-)
Zm00001d040689::3:58287338-58289339(+)
```
