## Supplementary material for "A comprehensive map of preferentially located motifs reveals distinct proximal *cis*-regulatory elements in plants": GCTTAAC_containing_gene_set.txt

```
#Occurences of GCTTAAC between 92 and 131 (positions relative to the transcription start site)
#116 sequences with GCTTAAC in this interval
#0.46% of the sequences in promoter set with GCTTAAC (set with 25199 sequences)
Zm00001d020528::7:120941388-120943389(+)
Zm00001d019335::7:28399380-28401381(+)
Zm00001d048837::4:6171582-6173583(+)
Zm00001d028464::1:35785111-35787112(-)
Zm00001d031938::1:207472593-207474594(+)
Zm00001d041013::3:90295550-90297551(+)
Zm00001d044730::9:642925-644926(+)
Zm00001d018225::5:216952792-216954793(-)
Zm00001d029390::1:68590824-68592825(+)
Zm00001d045876::9:45288564-45290565(-)
Zm00001d005247::2:165584236-165586237(+)
Zm00001d011152::8:140851841-140853842(+)
Zm00001d049254::4:22960066-22962067(-)
Zm00001d049075::4:14907669-14909670(-)
Zm00001d002377::2:11426994-11428995(-)
Zm00001d041007::3:89969631-89971632(-)
Zm00001d041546::3:126539024-126541025(-)
Zm00001d012349::8:172828279-172830280(-)
Zm00001d040133::3:28853781-28855782(-)
Zm00001d012637::8:177554043-177556044(+)
Zm00001d006763::2:216194843-216196844(+)
Zm00001d037395::6:124283717-124285718(-)
Zm00001d005432::2:173780386-173782387(+)
Zm00001d017331::5:193178529-193180530(-)
Zm00001d014232::5:37305792-37307793(+)
Zm00001d002258::2:9079846-9081847(+)
Zm00001d046605::9:98557983-98559984(+)
Zm00001d027429::1:5108153-5110154(-)
Zm00001d031460::1:191034458-191036459(-)
Zm00001d010837::8:129415803-129417804(-)
Zm00001d050438::4:88134946-88136947(+)
Zm00001d035647::6:38174220-38176221(-)
Zm00001d009967::8:92804970-92806971(+)
Zm00001d001895::2:2499456-2501457(+)
Zm00001d041620::3:129748597-129750598(-)
Zm00001d031044::1:174813289-174815290(-)
Zm00001d046611::9:98776952-98778953(-)
Zm00001d019659::7:48428159-48430160(+)
Zm00001d016333::5:157774194-157776195(-)
Zm00001d046017::9:55196778-55198779(+)
Zm00001d009327::8:56286577-56288578(-)
Zm00001d006377::2:206074499-206076500(+)
Zm00001d041384::3:115239113-115241114(-)
Zm00001d046350::9:82797548-82799549(-)
Zm00001d012785::8:180898684-180900685(+)
Zm00001d045958::9:49776466-49778467(-)
Zm00001d031575::1:195068334-195070335(-)
Zm00001d021480::7:153347177-153349178(+)
Zm00001d049708::4:40975010-40977011(+)
Zm00001d008887::8:24105076-24107077(+)
Zm00001d038005::6:144875162-144877163(-)
Zm00001d045926::9:47432772-47434773(-)
Zm00001d035226::6:15066454-15068455(+)
Zm00001d050145::4:69075108-69077109(-)
Zm00001d039850::3:16540140-16542141(+)
Zm00001d028080::1:22197559-22199560(-)
Zm00001d050141::4:68732184-68734185(+)
Zm00001d002937::2:27419077-27421078(+)
Zm00001d053906::4:243391949-243393950(-)
Zm00001d047143::9:120015250-120017251(+)
Zm00001d026532::10:147804255-147806256(-)
Zm00001d050836::4:125509229-125511230(+)
Zm00001d035169::6:7511146-7513147(+)
Zm00001d015481::5:92809680-92811681(+)
Zm00001d002239::2:8606017-8608018(+)
Zm00001d036024::6:66762931-66764932(-)
Zm00001d047105::9:118774346-118776347(+)
Zm00001d046864::9:108495903-108497904(-)
Zm00001d013008::5:3159012-3161013(-)
Zm00001d018636::7:1403420-1405421(-)
Zm00001d048597::4:1023616-1025617(+)
Zm00001d018133::5:215049279-215051280(-)
Zm00001d048460::9:156723775-156725776(-)
Zm00001d034934::1:306088606-306090607(+)
Zm00001d014392::5:44431558-44433559(+)
Zm00001d053283::4:223936514-223938515(-)
Zm00001d004473::2:114084005-114086006(+)
Zm00001d009009::8:29991374-29993375(+)
Zm00001d042690::3:177033425-177035426(+)
Zm00001d009883::8:87299877-87301878(+)
Zm00001d022606::7:180941081-180943082(-)
Zm00001d024906::10:94247046-94249047(+)
Zm00001d015817::5:123619007-123621008(+)
Zm00001d019844::7:68695817-68697818(+)
Zm00001d021748::7:162165956-162167957(+)
Zm00001d037968::6:143833211-143835212(+)
Zm00001d041265::3:109136558-109138559(+)
Zm00001d020418::7:112712759-112714760(+)
Zm00001d034840::1:303630452-303632453(-)
Zm00001d030087::1:104668219-104670220(+)
Zm00001d023606::10:11856688-11858689(+)
Zm00001d005081::2:157618390-157620391(-)
Zm00001d032206::1:217041032-217043033(+)
Zm00001d035797::6:50382670-50384671(+)
Zm00001d053722::4:239848212-239850213(+)
Zm00001d034273::1:288319963-288321964(-)
Zm00001d051151::4:146156701-146158702(+)
Zm00001d009931::8:90451515-90453516(-)
Zm00001d021051::7:141400272-141402273(+)
Zm00001d015887::5:129135927-129137928(-)
Zm00001d017476::5:197145187-197147188(-)
Zm00001d038383::6:156031916-156033917(+)
Zm00001d042154::3:153990174-153992175(-)
Zm00001d020858::7:134904278-134906279(-)
Zm00001d037746::6:136204147-136206148(+)
Zm00001d051261::4:151011819-151013820(+)
Zm00001d020404::7:111768458-111770459(+)
Zm00001d024874::10:91750839-91752840(+)
Zm00001d015682::5:106606185-106608186(+)
Zm00001d013463::5:12127009-12129010(-)
Zm00001d002572::2:15669328-15671329(-)
Zm00001d021646::7:158958752-158960753(+)
Zm00001d030106::1:106129014-106131015(-)
Zm00001d046381::9:85599471-85601472(+)
Zm00001d035266::6:18675455-18677456(-)
Zm00001d015741::5:115206059-115208060(+)
```
