## Supplementary material for "A comprehensive map of preferentially located motifs reveals distinct proximal *cis*-regulatory elements in plants": GCTTACAA_containing_gene_set.txt

```
#Occurences of GCTTACAA between 5 and 137 (positions relative to the transcription start site)
#140 sequences with GCTTACAA in this interval
#0.56% of the sequences in promoter set with GCTTACAA (set with 25199 sequences)
Zm00001d002395::2:11862303-11864304(+)
Zm00001d025590::10:123319861-123321862(+)
Zm00001d029719::1:84035291-84037292(-)
Zm00001d006604::2:211886192-211888193(-)
Zm00001d021378::7:150328728-150330729(-)
Zm00001d018430::5:220605681-220607682(-)
Zm00001d002348::2:10672981-10674982(-)
Zm00001d018988::7:12178726-12180727(-)
Zm00001d009840::8:84664814-84666815(-)
Zm00001d006433::2:207988481-207990482(-)
Zm00001d012869::5:1397429-1399430(-)
Zm00001d038301::6:153935443-153937444(-)
Zm00001d001820::2:1438370-1440371(+)
Zm00001d004125::2:84509773-84511774(-)
Zm00001d039683::3:11815278-11817279(+)
Zm00001d005696::2:183688634-183690635(+)
Zm00001d033170::1:252784462-252786463(-)
Zm00001d028877::1:49476889-49478890(-)
Zm00001d050368::4:84246002-84248003(+)
Zm00001d046246::9:76265941-76267942(+)
Zm00001d026551::10:148014256-148016257(+)
Zm00001d029994::1:98231007-98233008(-)
Zm00001d034344::1:290265951-290267952(+)
Zm00001d012811::5:695770-697771(-)
Zm00001d005769::2:187444520-187446521(+)
Zm00001d002133::2:6442830-6444831(-)
Zm00001d046652::9:100616350-100618351(-)
Zm00001d047091::9:118284404-118286405(-)
Zm00001d008244::8:2450875-2452876(+)
Zm00001d048047::9:148735280-148737281(+)
Zm00001d007826::2:240373431-240375432(+)
Zm00001d026022::10:136251788-136253789(+)
Zm00001d028816::1:47446387-47448388(-)
Zm00001d045529::9:25601894-25603895(-)
Zm00001d027384::1:4117218-4119219(-)
Zm00001d017169::5:187813004-187815005(-)
Zm00001d024507::10:74831192-74833193(+)
Zm00001d011697::8:159026631-159028632(+)
Zm00001d032470::1:227689250-227691251(+)
Zm00001d005814::2:189520121-189522122(-)
Zm00001d007503::2:233399094-233401095(+)
Zm00001d007712::2:237953825-237955826(-)
Zm00001d039828::3:15997969-15999970(-)
Zm00001d028964::1:53154353-53156354(-)
Zm00001d051662::4:165926585-165928586(-)
Zm00001d037612::6:131755883-131757884(+)
Zm00001d009642::8:74130066-74132067(-)
Zm00001d003754::2:57603643-57605644(+)
Zm00001d018217::5:216744094-216746095(+)
Zm00001d037626::6:132310937-132312938(-)
Zm00001d036489::6:90387148-90389149(-)
Zm00001d018526::5:222484456-222486457(-)
Zm00001d013405::5:10493732-10495733(-)
Zm00001d033244::1:255757181-255759182(-)
Zm00001d007715::2:238065672-238067673(-)
Zm00001d016988::5:182120409-182122410(-)
Zm00001d005148::2:161095983-161097984(-)
Zm00001d028153::1:24332595-24334596(-)
Zm00001d008726::8:17929193-17931194(+)
Zm00001d032239::1:218501122-218503123(-)
Zm00001d028693::1:43341507-43343508(+)
Zm00001d033650::1:269667658-269669659(+)
Zm00001d045417::9:21409604-21411605(+)
Zm00001d047739::9:140360704-140362705(-)
Zm00001d038546::6:159660155-159662156(+)
Zm00001d046761::9:104737263-104739264(+)
Zm00001d046221::9:72874968-72876969(-)
Zm00001d021823::7:163772261-163774262(+)
Zm00001d011043::8:137266958-137268959(+)
Zm00001d033886::1:277445804-277447805(+)
Zm00001d026303::10:143229815-143231816(+)
Zm00001d043619::3:205361260-205363261(+)
Zm00001d004775::2:138479346-138481347(-)
Zm00001d001866::2:2106670-2108671(-)
Zm00001d018431::5:220632542-220634543(+)
Zm00001d052009::4:176345107-176347108(+)
Zm00001d049352::4:27724460-27726461(+)
Zm00001d047863::9:143658056-143660057(+)
Zm00001d006184::2:200976572-200978573(-)
Zm00001d016311::5:156650876-156652877(+)
Zm00001d006275::2:203398554-203400555(-)
Zm00001d034887::1:304718458-304720459(+)
Zm00001d019191::7:21064581-21066582(-)
Zm00001d007407::2:231035134-231037135(+)
Zm00001d006291::2:203789685-203791686(-)
Zm00001d004586::2:120068171-120070172(-)
Zm00001d032687::1:234435047-234437048(+)
Zm00001d015956::5:134171763-134173764(-)
Zm00001d013485::5:12643042-12645043(-)
Zm00001d003180::2:34887126-34889127(-)
Zm00001d048134::9:150638075-150640076(+)
Zm00001d008332::8:5547337-5549338(-)
Zm00001d038570::6:160132181-160134182(-)
Zm00001d042795::3:180009399-180011400(+)
Zm00001d018979::7:11576344-11578345(+)
Zm00001d032095::1:212362821-212364822(+)
Zm00001d014272::5:38674216-38676217(+)
Zm00001d051871::4:172952675-172954676(+)
Zm00001d023534::10:9084199-9086200(-)
Zm00001d032022::1:209619359-209621360(+)
Zm00001d025682::10:126120224-126122225(-)
Zm00001d018029::5:212388586-212390587(+)
Zm00001d034432::1:292891596-292893597(+)
Zm00001d004852::2:144671202-144673203(+)
Zm00001d033658::1:269841299-269843300(-)
Zm00001d017717::5:205085169-205087170(-)
Zm00001d027888::1:16747259-16749260(+)
Zm00001d028262::1:28404645-28406646(-)
Zm00001d037203::6:115604344-115606345(+)
Zm00001d005666::2:182757929-182759930(-)
Zm00001d007890::2:241884772-241886773(-)
Zm00001d020807::7:133509665-133511666(-)
Zm00001d017275::5:191465929-191467930(+)
Zm00001d001788::2:947943-949944(-)
Zm00001d038326::6:154564037-154566038(-)
Zm00001d031270::1:184548616-184550617(+)
Zm00001d037790::6:137864862-137866863(-)
Zm00001d016792::5:176046583-176048584(+)
Zm00001d017137::5:186653387-186655388(-)
Zm00001d028896::1:50023421-50025422(+)
Zm00001d025763::10:128650184-128652185(+)
Zm00001d048352::9:154856894-154858895(-)
Zm00001d007186::2:224116465-224118466(-)
Zm00001d044632::3:233649221-233651222(-)
Zm00001d035700::6:41697930-41699931(-)
Zm00001d035570::6:34075049-34077050(-)
Zm00001d025542::10:121759084-121761085(+)
Zm00001d024053::10:40256178-40258179(-)
Zm00001d026186::10:140540620-140542621(+)
Zm00001d007108::2:222398183-222400184(+)
Zm00001d003653::2:52012730-52014731(-)
Zm00001d043581::3:204419867-204421868(-)
Zm00001d032249::1:218789153-218791154(+)
Zm00001d024787::10:88366370-88368371(-)
Zm00001d021551::7:155651299-155653300(-)
Zm00001d010258::8:106427559-106429560(-)
Zm00001d042979::3:185648145-185650146(+)
Zm00001d012937::5:2228925-2230926(-)
Zm00001d012465::8:174978305-174980306(-)
Zm00001d007489::2:232842075-232844076(+)
```
