## Supplementary material for "A comprehensive map of preferentially located motifs reveals distinct proximal *cis*-regulatory elements in plants": GCTTACTT_containing_gene_set.txt

```
#Occurences of GCTTACTT between 46 and 102 (positions relative to the transcription start site)
#53 sequences with GCTTACTT in this interval
#0.21% of the sequences in promoter set with GCTTACTT (set with 25199 sequences)
Zm00001d009749::8:79547840-79549841(-)
Zm00001d038699::6:162813145-162815146(+)
Zm00001d013957::5:26164020-26166021(+)
Zm00001d033878::1:277216802-277218803(-)
Zm00001d010040::8:96552412-96554413(-)
Zm00001d035723::6:43296732-43298733(-)
Zm00001d015061::5:73799749-73801750(+)
Zm00001d045371::9:19938084-19940085(+)
Zm00001d011043::8:137266958-137268959(+)
Zm00001d004318::2:102950767-102952768(+)
Zm00001d026703::10:150492922-150494923(-)
Zm00001d014908::5:67838210-67840211(-)
Zm00001d034203::1:286723261-286725262(-)
Zm00001d025719::10:127372839-127374840(+)
Zm00001d040720::3:59859751-59861752(-)
Zm00001d033058::1:248895511-248897512(+)
Zm00001d002874::2:25248089-25250090(-)
Zm00001d024895::10:93456206-93458207(+)
Zm00001d025241::10:110755784-110757785(-)
Zm00001d015748::5:115887239-115889240(-)
Zm00001d034843::1:303648354-303650355(-)
Zm00001d040268::3:35118338-35120339(+)
Zm00001d015409::5:88972058-88974059(-)
Zm00001d021005::7:140102480-140104481(+)
Zm00001d029726::1:84227387-84229388(+)
Zm00001d047404::9:129013123-129015124(+)
Zm00001d042287::3:159083669-159085670(-)
Zm00001d017904::5:209853627-209855628(+)
Zm00001d025342::10:114815794-114817795(+)
Zm00001d025511::10:120879045-120881046(+)
Zm00001d021586::7:157211602-157213603(-)
Zm00001d011125::8:139741825-139743826(-)
Zm00001d030795::1:160028115-160030116(+)
Zm00001d036889::6:105661900-105663901(-)
Zm00001d030962::1:169326309-169328310(+)
Zm00001d016990::5:182158364-182160365(-)
Zm00001d032609::1:232013482-232015483(-)
Zm00001d048070::9:149341670-149343671(+)
Zm00001d021830::7:164024070-164026071(+)
Zm00001d027545::1:7995131-7997132(+)
Zm00001d053290::4:224381059-224383060(-)
Zm00001d020792::7:132837044-132839045(+)
Zm00001d032577::1:231128979-231130980(+)
Zm00001d023384::10:4333597-4335598(+)
Zm00001d044112::3:219574422-219576423(-)
Zm00001d008534::8:11994451-11996452(-)
Zm00001d032913::1:242979101-242981102(-)
Zm00001d021709::7:160911524-160913525(-)
Zm00001d053076::4:212573673-212575674(-)
Zm00001d023646::10:13504117-13506118(-)
Zm00001d010497::8:118065977-118067978(+)
Zm00001d022369::7:176241469-176243470(-)
Zm00001d039828::3:15997969-15999970(-)
```
