## Supplementary material for "A comprehensive map of preferentially located motifs reveals distinct proximal *cis*-regulatory elements in plants": GCTTAGA_containing_gene_set.txt

```
#Occurences of GCTTAGA between -789 and -730 (positions relative to the transcription start site)
#155 sequences with GCTTAGA in this interval
#0.62% of the sequences in promoter set with GCTTAGA (set with 25199 sequences)
Zm00001d052005::4:176265317-176267318(+)
Zm00001d007610::2:236213371-236215372(+)
Zm00001d028755::1:45600841-45602842(+)
Zm00001d038688::6:162604659-162606660(-)
Zm00001d029098::1:57991096-57993097(-)
Zm00001d012721::8:179177140-179179141(-)
Zm00001d011803::8:161768233-161770234(+)
Zm00001d006279::2:203405063-203407064(-)
Zm00001d037606::6:131466747-131468748(+)
Zm00001d002746::2:21334127-21336128(-)
Zm00001d033594::1:268071626-268073627(-)
Zm00001d032188::1:216285784-216287785(-)
Zm00001d030652::1:151022443-151024444(+)
Zm00001d011168::8:141594942-141596943(-)
Zm00001d019684::7:50707441-50709442(-)
Zm00001d023576::10:10617204-10619205(+)
Zm00001d002560::2:15365259-15367260(+)
Zm00001d050365::4:83770642-83772643(+)
Zm00001d046710::9:103065705-103067706(-)
Zm00001d020339::7:107407964-107409965(-)
Zm00001d005853::2:190930612-190932613(-)
Zm00001d003072::2:31122852-31124853(+)
Zm00001d006246::2:202740285-202742286(+)
Zm00001d019124::7:18112901-18114902(-)
Zm00001d023497::10:7359420-7361421(+)
Zm00001d011579::8:154894824-154896825(-)
Zm00001d051612::4:164546936-164548937(-)
Zm00001d021304::7:148346768-148348769(+)
Zm00001d049902::4:51438734-51440735(-)
Zm00001d038018::6:145330144-145332145(+)
Zm00001d037212::6:116065860-116067861(-)
Zm00001d004620::2:122443331-122445332(-)
Zm00001d021568::7:156274635-156276636(+)
Zm00001d021915::7:165868268-165870269(-)
Zm00001d009574::8:71474408-71476409(-)
Zm00001d004118::2:83789550-83791551(-)
Zm00001d046391::9:86865034-86867035(-)
Zm00001d054055::4:245632793-245634794(-)
Zm00001d049295::4:24980332-24982333(+)
Zm00001d005137::2:160526205-160528206(+)
Zm00001d031470::1:191262339-191264340(+)
Zm00001d028355::1:31793089-31795090(+)
Zm00001d021072::7:142159316-142161317(-)
Zm00001d037961::6:143614047-143616048(-)
Zm00001d002243::2:8724241-8726242(+)
Zm00001d044628::3:233535124-233537125(-)
Zm00001d051008::4:136477308-136479309(+)
Zm00001d033961::1:279741755-279743756(+)
Zm00001d038051::6:146437498-146439499(-)
Zm00001d024635::10:81354018-81356019(+)
Zm00001d018113::5:214623836-214625837(-)
Zm00001d052051::4:177821065-177823066(+)
Zm00001d048785::4:5522777-5524778(+)
Zm00001d045731::9:35768134-35770135(+)
Zm00001d038257::6:152494111-152496112(-)
Zm00001d021233::7:146650371-146652372(-)
Zm00001d042432::3:167043163-167045164(-)
Zm00001d003672::2:53478531-53480532(+)
Zm00001d025407::10:117682118-117684119(+)
Zm00001d004366::2:106627159-106629160(+)
Zm00001d016197::5:150299328-150301329(-)
Zm00001d016068::5:142676027-142678028(+)
Zm00001d017027::5:183111752-183113753(-)
Zm00001d005247::2:165584236-165586237(+)
Zm00001d039718::3:12977193-12979194(-)
Zm00001d045919::9:47242370-47244371(-)
Zm00001d008312::8:4853710-4855711(+)
Zm00001d039774::3:14507857-14509858(-)
Zm00001d024275::10:61188516-61190517(-)
Zm00001d029885::1:92219004-92221005(-)
Zm00001d015248::5:81117761-81119762(-)
Zm00001d042843::3:181819964-181821965(+)
Zm00001d019084::7:15695032-15697033(-)
Zm00001d006366::2:205738742-205740743(+)
Zm00001d048703::4:3613198-3615199(+)
Zm00001d042554::3:171649945-171651946(-)
Zm00001d029252::1:63840857-63842858(-)
Zm00001d011971::8:165342309-165344310(+)
Zm00001d005898::2:192211952-192213953(-)
Zm00001d041696::3:133857824-133859825(-)
Zm00001d028344::1:31349957-31351958(+)
Zm00001d022065::7:169201365-169203366(+)
Zm00001d016202::5:150381816-150383817(-)
Zm00001d051129::4:144993634-144995635(-)
Zm00001d052303::4:186499140-186501141(+)
Zm00001d035623::6:37474559-37476560(+)
Zm00001d027880::1:16435407-16437408(+)
Zm00001d050922::4:131545986-131547987(-)
Zm00001d014385::5:43922184-43924185(+)
Zm00001d016542::5:166723280-166725281(-)
Zm00001d053539::4:233365581-233367582(-)
Zm00001d024809::10:88851561-88853562(+)
Zm00001d006905::2:219140086-219142087(-)
Zm00001d030043::1:101722067-101724068(-)
Zm00001d043312::3:196077053-196079054(-)
Zm00001d018197::5:216316055-216318056(-)
Zm00001d002415::2:12242485-12244486(-)
Zm00001d040374::3:40747199-40749200(+)
Zm00001d014360::5:42669303-42671304(-)
Zm00001d048293::9:154009831-154011832(+)
Zm00001d054015::4:245184365-245186366(+)
Zm00001d045045::9:10946102-10948103(+)
Zm00001d036386::6:86345502-86347503(-)
Zm00001d008956::8:26968814-26970815(+)
Zm00001d015765::5:117618416-117620417(+)
Zm00001d042463::3:168521079-168523080(-)
Zm00001d036583::6:93723979-93725980(-)
Zm00001d043611::3:205135321-205137322(+)
Zm00001d010713::8:125356432-125358433(-)
Zm00001d052680::4:197116841-197118842(-)
Zm00001d025414::10:117934622-117936623(-)
Zm00001d019489::7:36793023-36795024(-)
Zm00001d035292::6:19577544-19579545(-)
Zm00001d029072::1:57138357-57140358(-)
Zm00001d030086::1:104415068-104417069(+)
Zm00001d021150::7:144128703-144130704(+)
Zm00001d047861::9:143639141-143641142(+)
Zm00001d044318::3:225066204-225068205(+)
Zm00001d006160::2:200085399-200087400(-)
Zm00001d002392::2:11814308-11816309(-)
Zm00001d019905::7:74373768-74375769(+)
Zm00001d034578::1:296930369-296932370(-)
Zm00001d017669::5:203595560-203597561(-)
Zm00001d029378::1:68250275-68252276(-)
Zm00001d016008::5:139155519-139157520(-)
Zm00001d032076::1:211707820-211709821(+)
Zm00001d035261::6:18138488-18140489(+)
Zm00001d015654::5:103261844-103263845(+)
Zm00001d029209::1:62466230-62468231(-)
Zm00001d051287::4:151768088-151770089(-)
Zm00001d013957::5:26164020-26166021(+)
Zm00001d040597::3:52323637-52325638(+)
Zm00001d041989::3:146712874-146714875(+)
Zm00001d002803::2:23170251-23172252(+)
Zm00001d042504::3:169712021-169714022(+)
Zm00001d036462::6:89304441-89306442(-)
Zm00001d033886::1:277445804-277447805(+)
Zm00001d040028::3:23431955-23433956(+)
Zm00001d041854::3:141175849-141177850(-)
Zm00001d016144::5:146538729-146540730(+)
Zm00001d040651::3:56283210-56285211(-)
Zm00001d007029::2:220381563-220383564(+)
Zm00001d034399::1:291831578-291833579(-)
Zm00001d035258::6:17776344-17778345(-)
Zm00001d039029::6:168916819-168918820(+)
Zm00001d009178::8:41091194-41093195(+)
Zm00001d008529::8:11907380-11909381(-)
Zm00001d031598::1:195872057-195874058(-)
Zm00001d028054::1:21773444-21775445(-)
Zm00001d039119::6:170392860-170394861(+)
Zm00001d028701::1:43613520-43615521(+)
Zm00001d050828::4:125018674-125020675(+)
Zm00001d029787::1:86784840-86786841(-)
Zm00001d039306::3:1423334-1425335(+)
Zm00001d037962::6:143662736-143664737(-)
```
