## Supplementary material for "A comprehensive map of preferentially located motifs reveals distinct proximal *cis*-regulatory elements in plants": GCTTAGTC_containing_gene_set.txt

```
#Occurences of GCTTAGTC between 45 and 96 (positions relative to the transcription start site)
#34 sequences with GCTTAGTC in this interval
#0.13% of the sequences in promoter set with GCTTAGTC (set with 25199 sequences)
Zm00001d051776::4:169252919-169254920(+)
Zm00001d003878::2:64525038-64527039(+)
Zm00001d051115::4:143889599-143891600(+)
Zm00001d003758::2:57751492-57753493(-)
Zm00001d009250::8:47174574-47176575(+)
Zm00001d023517::10:8590707-8592708(+)
Zm00001d022010::7:167904317-167906318(+)
Zm00001d004727::2:134137132-134139133(-)
Zm00001d051332::4:154910690-154912691(+)
Zm00001d018651::7:1788971-1790972(+)
Zm00001d003671::2:53374639-53376640(-)
Zm00001d050185::4:71478973-71480974(-)
Zm00001d042520::3:170386953-170388954(+)
Zm00001d052997::4:208056019-208058020(+)
Zm00001d002644::2:18025676-18027677(-)
Zm00001d014135::5:33671605-33673606(-)
Zm00001d036049::6:68974107-68976108(+)
Zm00001d025733::10:127880015-127882016(+)
Zm00001d011754::8:160753982-160755983(+)
Zm00001d004948::2:150134516-150136517(-)
Zm00001d011813::8:161929425-161931426(+)
Zm00001d003154::2:33929749-33931750(-)
Zm00001d028276::1:28858301-28860302(-)
Zm00001d012694::8:178735433-178737434(+)
Zm00001d008883::8:23814856-23816857(-)
Zm00001d043825::3:211005060-211007061(-)
Zm00001d043816::3:210955181-210957182(+)
Zm00001d029638::1:80879210-80881211(+)
Zm00001d003150::2:33815714-33817715(-)
Zm00001d010752::8:126879030-126881031(+)
Zm00001d052176::4:181727316-181729317(-)
Zm00001d029644::1:80926048-80928049(-)
Zm00001d010951::8:134857607-134859608(+)
Zm00001d022490::7:178666969-178668970(-)
```
