## Supplementary material for "A comprehensive map of preferentially located motifs reveals distinct proximal *cis*-regulatory elements in plants": GCTTCATC_containing_gene_set.txt

```
#Occurences of GCTTCATC between 346 and 405 (positions relative to the transcription start site)
#137 sequences with GCTTCATC in this interval
#0.54% of the sequences in promoter set with GCTTCATC (set with 25199 sequences)
Zm00001d014249::5:38006012-38008013(-)
Zm00001d045297::9:18175172-18177173(-)
Zm00001d012027::8:166754964-166756965(-)
Zm00001d037824::6:138841865-138843866(-)
Zm00001d033292::1:257766122-257768123(+)
Zm00001d044124::3:219879871-219881872(+)
Zm00001d043736::3:208698184-208700185(+)
Zm00001d040382::3:40872963-40874964(-)
Zm00001d009735::8:78601978-78603979(-)
Zm00001d035033::6:2455768-2457769(+)
Zm00001d002678::2:19070189-19072190(+)
Zm00001d007530::2:234054329-234056330(-)
Zm00001d049557::4:35011471-35013472(+)
Zm00001d035538::6:31605111-31607112(+)
Zm00001d041418::3:118361724-118363725(-)
Zm00001d018660::7:2083365-2085366(+)
Zm00001d025495::10:120565089-120567090(+)
Zm00001d041788::3:138092225-138094226(+)
Zm00001d033492::1:264214070-264216071(-)
Zm00001d033870::1:276810431-276812432(+)
Zm00001d039681::3:11796538-11798539(-)
Zm00001d052929::4:205242576-205244577(-)
Zm00001d021183::7:145177986-145179987(+)
Zm00001d046716::9:103213587-103215588(-)
Zm00001d028351::1:31654564-31656565(+)
Zm00001d047020::9:115532698-115534699(-)
Zm00001d026139::10:139502729-139504730(-)
Zm00001d003878::2:64525038-64527039(+)
Zm00001d026560::10:148133414-148135415(-)
Zm00001d018368::5:219314283-219316284(-)
Zm00001d028111::1:23117219-23119220(+)
Zm00001d045573::9:27030519-27032520(-)
Zm00001d029608::1:79093380-79095381(+)
Zm00001d048207::9:152498995-152500996(+)
Zm00001d045590::9:27536449-27538450(+)
Zm00001d050666::4:113572486-113574487(-)
Zm00001d044378::3:226468343-226470344(+)
Zm00001d039878::3:17380493-17382494(-)
Zm00001d038955::6:167630686-167632687(+)
Zm00001d021775::7:162844390-162846391(+)
Zm00001d019306::7:26939500-26941501(-)
Zm00001d017361::5:193661670-193663671(+)
Zm00001d016787::5:175970047-175972048(+)
Zm00001d015274::5:82405813-82407814(-)
Zm00001d040499::3:46900549-46902550(+)
Zm00001d004894::2:147270303-147272304(-)
Zm00001d016285::5:155590591-155592592(+)
Zm00001d014331::5:41120985-41122986(-)
Zm00001d031773::1:201396142-201398143(+)
Zm00001d016674::5:172178818-172180819(+)
Zm00001d041649::3:131633805-131635806(+)
Zm00001d050959::4:133504602-133506603(-)
Zm00001d029672::1:82095504-82097505(+)
Zm00001d040244::3:33431744-33433745(+)
Zm00001d052713::4:198405628-198407629(+)
Zm00001d012861::5:1282568-1284569(-)
Zm00001d014925::5:68751057-68753058(-)
Zm00001d049101::4:16086827-16088828(+)
Zm00001d024359::10:66775623-66777624(-)
Zm00001d043272::3:193960259-193962260(+)
Zm00001d025712::10:126996963-126998964(+)
Zm00001d007640::2:236781063-236783064(+)
Zm00001d018570::5:223396064-223398065(+)
Zm00001d031959::1:208015370-208017371(+)
Zm00001d045497::9:24458387-24460388(+)
Zm00001d034394::1:291816745-291818746(-)
Zm00001d027314::1:2811416-2813417(-)
Zm00001d002703::2:19701727-19703728(+)
Zm00001d015275::5:82445409-82447410(-)
Zm00001d028370::1:32366525-32368526(-)
Zm00001d010588::8:121128313-121130314(-)
Zm00001d028562::1:39214125-39216126(+)
Zm00001d052686::4:197443595-197445596(-)
Zm00001d047212::9:122289524-122291525(+)
Zm00001d028955::1:52852857-52854858(-)
Zm00001d033057::1:248803705-248805706(+)
Zm00001d003125::2:33103662-33105663(+)
Zm00001d048376::9:155255127-155257128(+)
Zm00001d043599::3:204840405-204842406(-)
Zm00001d027508::1:7067605-7069606(-)
Zm00001d041378::3:114789625-114791626(+)
Zm00001d038166::6:150255267-150257268(+)
Zm00001d011154::8:140939333-140941334(-)
Zm00001d008201::8:988322-990323(+)
Zm00001d029211::1:62493411-62495412(-)
Zm00001d024154::10:50362372-50364373(-)
Zm00001d023824::10:23505552-23507553(+)
Zm00001d024756::10:86467645-86469646(+)
Zm00001d010842::8:129918561-129920562(+)
Zm00001d024486::10:73707401-73709402(+)
Zm00001d034431::1:292889373-292891374(+)
Zm00001d053911::4:243521552-243523553(+)
Zm00001d012452::8:174783485-174785486(+)
Zm00001d046947::9:112274778-112276779(-)
Zm00001d008651::8:15981768-15983769(+)
Zm00001d006605::2:211885469-211887470(+)
Zm00001d027467::1:5913009-5915010(-)
Zm00001d027310::1:2649335-2651336(+)
Zm00001d048568::9:159047134-159049135(-)
Zm00001d051483::4:160083749-160085750(-)
Zm00001d016988::5:182120409-182122410(-)
Zm00001d009660::8:74949844-74951845(+)
Zm00001d037813::6:138599600-138601601(-)
Zm00001d006504::2:210097387-210099388(+)
Zm00001d028778::1:46193945-46195946(-)
Zm00001d034823::1:302959179-302961180(+)
Zm00001d020673::7:127585206-127587207(+)
Zm00001d053138::4:215591612-215593613(-)
Zm00001d016802::5:176494824-176496825(+)
Zm00001d045916::9:47193106-47195107(+)
Zm00001d043464::3:200801005-200803006(+)
Zm00001d017769::5:206298719-206300720(-)
Zm00001d012341::8:172723826-172725827(+)
Zm00001d017079::5:184662059-184664060(-)
Zm00001d012807::5:471226-473227(+)
Zm00001d052201::4:183183400-183185401(+)
Zm00001d003439::2:44470130-44472131(+)
Zm00001d045584::9:27334244-27336245(+)
Zm00001d039065::6:169495606-169497607(-)
Zm00001d013141::5:5376113-5378114(-)
Zm00001d029552::1:75901904-75903905(-)
Zm00001d016357::5:159014182-159016183(+)
Zm00001d047184::9:121264612-121266613(+)
Zm00001d045082::9:11881103-11883104(+)
Zm00001d049017::4:12727589-12729590(-)
Zm00001d015419::5:89292998-89294999(+)
Zm00001d014317::5:40684398-40686399(+)
Zm00001d021805::7:163313852-163315853(+)
Zm00001d039539::3:7536718-7538719(+)
Zm00001d044028::3:217225481-217227482(+)
Zm00001d038348::6:154952599-154954600(+)
Zm00001d020769::7:131677125-131679126(+)
Zm00001d032344::1:223291110-223293111(-)
Zm00001d017399::5:194913230-194915231(+)
Zm00001d049391::4:28935530-28937531(-)
Zm00001d041595::3:129154865-129156866(-)
Zm00001d004706::2:132361894-132363895(+)
```
