## Supplementary material for "A comprehensive map of preferentially located motifs reveals distinct proximal *cis*-regulatory elements in plants": GCTTCCGG_containing_gene_set.txt

```
#Occurences of GCTTCCGG between 319 and 340 (positions relative to the transcription start site)
#20 sequences with GCTTCCGG in this interval
#0.08% of the sequences in promoter set with GCTTCCGG (set with 25199 sequences)
Zm00001d008625::8:15174519-15176520(-)
Zm00001d011956::8:165138833-165140834(+)
Zm00001d014569::5:53757990-53759991(-)
Zm00001d052756::4:199896155-199898156(-)
Zm00001d047424::9:129618397-129620398(+)
Zm00001d034050::1:282508068-282510069(-)
Zm00001d021883::7:165342578-165344579(+)
Zm00001d004817::2:140975884-140977885(+)
Zm00001d018474::5:221421619-221423620(+)
Zm00001d027506::1:7033579-7035580(-)
Zm00001d043474::3:201314830-201316831(+)
Zm00001d025141::10:106317286-106319287(+)
Zm00001d012126::8:168498481-168500482(+)
Zm00001d026186::10:140540620-140542621(+)
Zm00001d013495::5:12769578-12771579(+)
Zm00001d018126::5:214782533-214784534(-)
Zm00001d017125::5:186176461-186178462(-)
Zm00001d038005::6:144875162-144877163(-)
Zm00001d011908::8:164312212-164314213(+)
Zm00001d032805::1:238803355-238805356(+)
```
