## Supplementary material for "A comprehensive map of preferentially located motifs reveals distinct proximal *cis*-regulatory elements in plants": GCTTCGAC_containing_gene_set.txt

```
#Occurences of GCTTCGAC between 388 and 442 (positions relative to the transcription start site)
#72 sequences with GCTTCGAC in this interval
#0.29% of the sequences in promoter set with GCTTCGAC (set with 25199 sequences)
Zm00001d020260::7:102650280-102652281(+)
Zm00001d039703::3:12594967-12596968(+)
Zm00001d048238::9:153029270-153031271(+)
Zm00001d031549::1:193853281-193855282(+)
Zm00001d030253::1:116929736-116931737(+)
Zm00001d009747::8:79420878-79422879(-)
Zm00001d003188::2:35039654-35041655(-)
Zm00001d051383::4:156520788-156522789(-)
Zm00001d037334::6:121921123-121923124(+)
Zm00001d014817::5:64424932-64426933(+)
Zm00001d007889::2:241873095-241875096(+)
Zm00001d030851::1:163237498-163239499(+)
Zm00001d040466::3:44984045-44986046(+)
Zm00001d006828::2:217455855-217457856(+)
Zm00001d043628::3:205576362-205578363(-)
Zm00001d027756::1:12712730-12714731(-)
Zm00001d019813::7:64605678-64607679(-)
Zm00001d017110::5:185768359-185770360(-)
Zm00001d004894::2:147270303-147272304(-)
Zm00001d045987::9:52750061-52752062(-)
Zm00001d034788::1:302327174-302329175(+)
Zm00001d034986::6:842424-844425(-)
Zm00001d014953::5:69656745-69658746(+)
Zm00001d054016::4:245186133-245188134(+)
Zm00001d032536::1:229863223-229865224(+)
Zm00001d047050::9:116623073-116625074(+)
Zm00001d044399::3:227153282-227155283(-)
Zm00001d039338::3:2049450-2051451(+)
Zm00001d040805::3:67064675-67066676(+)
Zm00001d017441::5:195905188-195907189(+)
Zm00001d038121::6:148610908-148612909(+)
Zm00001d022425::7:177406502-177408503(+)
Zm00001d017152::5:187134031-187136032(-)
Zm00001d047639::9:137822653-137824654(+)
Zm00001d031489::1:191773682-191775683(+)
Zm00001d002951::2:27936513-27938514(+)
Zm00001d025023::10:100053957-100055958(+)
Zm00001d033652::1:269681808-269683809(+)
Zm00001d044402::3:227280157-227282158(-)
Zm00001d012746::8:179621159-179623160(-)
Zm00001d013891::5:24008240-24010241(-)
Zm00001d049226::4:21692068-21694069(+)
Zm00001d012445::8:174634218-174636219(-)
Zm00001d036646::6:96105680-96107681(+)
Zm00001d047916::9:145291191-145293192(+)
Zm00001d050043::4:62013183-62015184(+)
Zm00001d035178::6:8038691-8040692(-)
Zm00001d040628::3:55025569-55027570(-)
Zm00001d044316::3:225060925-225062926(+)
Zm00001d002950::2:27938357-27940358(-)
Zm00001d002176::2:7282023-7284024(+)
Zm00001d046434::9:89627166-89629167(+)
Zm00001d047536::9:134146902-134148903(-)
Zm00001d007105::2:222361011-222363012(+)
Zm00001d014732::5:61078518-61080519(-)
Zm00001d014540::5:52377258-52379259(+)
Zm00001d049073::4:14847169-14849170(-)
Zm00001d042649::3:175286539-175288540(-)
Zm00001d032231::1:218056152-218058153(+)
Zm00001d014020::5:28978687-28980688(+)
Zm00001d020345::7:108137622-108139623(-)
Zm00001d044175::3:221175103-221177104(-)
Zm00001d050899::4:129063951-129065952(+)
Zm00001d016792::5:176046583-176048584(+)
Zm00001d044401::3:227191682-227193683(-)
Zm00001d045421::9:21564760-21566761(+)
Zm00001d027967::1:18525318-18527319(-)
Zm00001d052049::4:177642510-177644511(-)
Zm00001d008925::8:25524325-25526326(-)
Zm00001d050225::4:74669401-74671402(-)
Zm00001d034128::1:284687287-284689288(-)
Zm00001d002989::2:28929233-28931234(+)
```
