## Supplementary material for "A comprehensive map of preferentially located motifs reveals distinct proximal *cis*-regulatory elements in plants": GCTTGAAA_containing_gene_set.txt

```
#Occurences of GCTTGAAA between -66 and 3 (positions relative to the transcription start site)
#83 sequences with GCTTGAAA in this interval
#0.33% of the sequences in promoter set with GCTTGAAA (set with 25199 sequences)
Zm00001d007242::2:225533325-225535326(+)
Zm00001d036742::6:99716794-99718795(+)
Zm00001d009562::8:70205311-70207312(-)
Zm00001d026303::10:143229815-143231816(+)
Zm00001d011601::8:155560917-155562918(-)
Zm00001d054013::4:245165597-245167598(-)
Zm00001d014588::5:54446065-54448066(-)
Zm00001d009132::8:38684616-38686617(+)
Zm00001d045052::9:11182023-11184024(-)
Zm00001d003995::2:74392938-74394939(+)
Zm00001d021167::7:144658088-144660089(+)
Zm00001d053041::4:210327892-210329893(-)
Zm00001d005563::2:178618886-178620887(-)
Zm00001d006692::2:214485905-214487906(+)
Zm00001d032610::1:232014363-232016364(+)
Zm00001d049965::4:56194771-56196772(-)
Zm00001d008944::8:26441699-26443700(-)
Zm00001d002385::2:11638231-11640232(-)
Zm00001d026700::10:150355351-150357352(-)
Zm00001d033552::1:266974802-266976803(-)
Zm00001d041232::3:106915886-106917887(+)
Zm00001d006938::2:219890910-219892911(-)
Zm00001d003710::2:55851936-55853937(-)
Zm00001d025461::10:119219274-119221275(+)
Zm00001d051383::4:156520788-156522789(-)
Zm00001d031811::1:202552872-202554873(+)
Zm00001d033855::1:275937456-275939457(+)
Zm00001d017872::5:209273317-209275318(+)
Zm00001d046555::9:95831121-95833122(+)
Zm00001d049042::4:13681054-13683055(+)
Zm00001d009965::8:92682350-92684351(+)
Zm00001d043528::3:202843448-202845449(+)
Zm00001d021916::7:165867545-165869546(+)
Zm00001d044446::3:228296325-228298326(-)
Zm00001d036278::6:81478063-81480064(+)
Zm00001d027412::1:4722955-4724956(+)
Zm00001d040571::3:50771278-50773279(-)
Zm00001d045752::9:37136369-37138370(+)
Zm00001d043296::3:194977274-194979275(-)
Zm00001d029177::1:61045455-61047456(-)
Zm00001d044183::3:221289247-221291248(+)
Zm00001d007945::2:243770973-243772974(-)
Zm00001d036765::6:100107064-100109065(-)
Zm00001d031138::1:179386820-179388821(-)
Zm00001d025722::10:127565303-127567304(-)
Zm00001d035679::6:40859878-40861879(-)
Zm00001d011667::8:158091723-158093724(-)
Zm00001d048795::4:5650551-5652552(-)
Zm00001d050925::4:131919006-131921007(-)
Zm00001d043312::3:196077053-196079054(-)
Zm00001d051702::4:167220303-167222304(-)
Zm00001d050163::4:69978107-69980108(+)
Zm00001d047677::9:139093937-139095938(-)
Zm00001d038851::6:165840892-165842893(+)
Zm00001d017983::5:211348125-211350126(+)
Zm00001d052922::4:204946938-204948939(-)
Zm00001d021031::7:140953704-140955705(-)
Zm00001d038871::6:166182006-166184007(-)
Zm00001d003129::2:33326292-33328293(+)
Zm00001d010603::8:121651021-121653022(-)
Zm00001d024126::10:48088071-48090072(+)
Zm00001d003376::2:42137396-42139397(+)
Zm00001d036092::6:71928061-71930062(-)
Zm00001d024975::10:97689205-97691206(-)
Zm00001d050062::4:63284556-63286557(+)
Zm00001d029606::1:78910659-78912660(-)
Zm00001d028605::1:40565405-40567406(-)
Zm00001d036959::6:107402817-107404818(-)
Zm00001d042475::3:168869720-168871721(+)
Zm00001d027652::1:10149335-10151336(+)
Zm00001d044738::9:829698-831699(-)
Zm00001d032095::1:212362821-212364822(+)
Zm00001d033839::1:275425286-275427287(+)
Zm00001d046913::9:110227363-110229364(+)
Zm00001d033407::1:262148721-262150722(+)
Zm00001d003661::2:52986263-52988264(+)
Zm00001d018336::5:218710552-218712553(+)
Zm00001d044429::3:227744128-227746129(-)
Zm00001d007858::2:241036874-241038875(-)
Zm00001d009598::8:72399492-72401493(+)
Zm00001d053109::4:214210424-214212425(+)
Zm00001d030105::1:105947804-105949805(-)
Zm00001d014957::5:69973864-69975865(+)
```
