## Supplementary material for "A comprehensive map of preferentially located motifs reveals distinct proximal *cis*-regulatory elements in plants": GCTTGGTT_containing_gene_set.txt

```
#Occurences of GCTTGGTT between -275 and -248 (positions relative to the transcription start site)
#41 sequences with GCTTGGTT in this interval
#0.16% of the sequences in promoter set with GCTTGGTT (set with 25199 sequences)
Zm00001d004876::2:145770290-145772291(-)
Zm00001d011137::8:140107242-140109243(+)
Zm00001d026652::10:149391576-149393577(+)
Zm00001d013773::5:19860932-19862933(+)
Zm00001d005361::2:171064173-171066174(-)
Zm00001d008209::8:1236679-1238680(+)
Zm00001d048653::4:2634734-2636735(+)
Zm00001d030683::1:152854104-152856105(-)
Zm00001d048468::9:156844783-156846784(+)
Zm00001d018439::5:220889337-220891338(+)
Zm00001d004055::2:79792999-79795000(+)
Zm00001d028500::1:37239898-37241899(+)
Zm00001d039335::3:2039609-2041610(-)
Zm00001d023944::10:30899074-30901075(-)
Zm00001d022017::7:168158612-168160613(+)
Zm00001d045808::9:40494376-40496377(-)
Zm00001d037408::6:124700128-124702129(+)
Zm00001d050074::4:64145503-64147504(+)
Zm00001d051576::4:163288041-163290042(-)
Zm00001d028963::1:53144410-53146411(-)
Zm00001d002139::2:6551371-6553372(-)
Zm00001d043363::3:197710759-197712760(+)
Zm00001d041472::3:122371519-122373520(-)
Zm00001d008974::8:27983989-27985990(+)
Zm00001d036449::6:88964228-88966229(-)
Zm00001d020345::7:108137622-108139623(-)
Zm00001d010971::8:135476919-135478920(+)
Zm00001d005259::2:166068259-166070260(+)
Zm00001d041700::3:133866438-133868439(+)
Zm00001d043892::3:213244654-213246655(-)
Zm00001d043339::3:197025476-197027477(-)
Zm00001d051542::4:161954034-161956035(-)
Zm00001d043902::3:213345931-213347932(-)
Zm00001d006161::2:200086122-200088123(+)
Zm00001d044432::3:227757760-227759761(+)
Zm00001d051187::4:147819881-147821882(-)
Zm00001d002301::2:9772963-9774964(-)
Zm00001d021711::7:160979791-160981792(+)
Zm00001d040689::3:58287338-58289339(+)
Zm00001d048402::9:155628413-155630414(+)
Zm00001d039555::3:7935093-7937094(-)
```
