## Supplementary material for "A comprehensive map of preferentially located motifs reveals distinct proximal *cis*-regulatory elements in plants": GCTTGTAG_containing_gene_set.txt

```
#Occurences of GCTTGTAG between 338 and 408 (positions relative to the transcription start site)
#135 sequences with GCTTGTAG in this interval
#0.54% of the sequences in promoter set with GCTTGTAG (set with 25199 sequences)
Zm00001d053765::4:240695479-240697480(+)
Zm00001d017012::5:182687300-182689301(+)
Zm00001d053104::4:213971265-213973266(+)
Zm00001d039222::6:173160698-173162699(+)
Zm00001d005407::2:173080754-173082755(+)
Zm00001d049767::4:43890988-43892989(-)
Zm00001d009349::8:57888839-57890840(-)
Zm00001d044045::3:217681558-217683559(-)
Zm00001d044702::3:235286327-235288328(-)
Zm00001d016334::5:157891706-157893707(-)
Zm00001d030663::1:151764813-151766814(+)
Zm00001d014814::5:64071855-64073856(-)
Zm00001d013284::5:7859375-7861376(+)
Zm00001d050384::4:85019758-85021759(-)
Zm00001d025771::10:129063352-129065353(-)
Zm00001d052723::4:198868966-198870967(+)
Zm00001d005541::2:178095462-178097463(-)
Zm00001d004084::2:80921813-80923814(-)
Zm00001d021502::7:154176211-154178212(-)
Zm00001d007254::2:225775858-225777859(-)
Zm00001d020916::7:136511655-136513656(+)
Zm00001d016335::5:157890698-157892699(+)
Zm00001d020288::7:104311270-104313271(+)
Zm00001d025204::10:109023015-109025016(-)
Zm00001d025738::10:127955592-127957593(+)
Zm00001d033950::1:279375284-279377285(+)
Zm00001d038826::6:165294475-165296476(+)
Zm00001d050506::4:94732312-94734313(-)
Zm00001d027277::1:1230044-1232045(+)
Zm00001d028719::1:44243979-44245980(-)
Zm00001d053072::4:212305989-212307990(-)
Zm00001d030669::1:152131393-152133394(+)
Zm00001d012758::8:180043624-180045625(+)
Zm00001d012923::5:1992394-1994395(+)
Zm00001d044152::3:220527271-220529272(-)
Zm00001d038225::6:151986695-151988696(-)
Zm00001d016214::5:150603375-150605376(-)
Zm00001d052744::4:199499440-199501441(+)
Zm00001d006167::2:200297737-200299738(+)
Zm00001d032649::1:233098477-233100478(-)
Zm00001d023561::10:10260275-10262276(+)
Zm00001d010410::8:113390474-113392475(+)
Zm00001d007430::2:231537183-231539184(-)
Zm00001d013187::5:6105563-6107564(+)
Zm00001d020421::7:113084609-113086610(+)
Zm00001d037595::6:130836559-130838560(+)
Zm00001d027743::1:12510090-12512091(-)
Zm00001d007456::2:232155497-232157498(+)
Zm00001d004646::2:124950039-124952040(-)
Zm00001d049654::4:38848480-38850481(+)
Zm00001d024186::10:54195053-54197054(-)
Zm00001d029807::1:87792638-87794639(-)
Zm00001d021719::7:161356723-161358724(+)
Zm00001d019576::7:43878418-43880419(+)
Zm00001d026469::10:146519493-146521494(-)
Zm00001d004894::2:147270303-147272304(-)
Zm00001d046710::9:103065705-103067706(-)
Zm00001d020083::7:90823773-90825774(-)
Zm00001d020931::7:136912146-136914147(+)
Zm00001d034946::1:306418148-306420149(-)
Zm00001d011248::8:144590601-144592602(-)
Zm00001d034562::1:296440897-296442898(-)
Zm00001d007521::2:233711831-233713832(+)
Zm00001d020097::7:91749643-91751644(+)
Zm00001d053340::4:226746641-226748642(-)
Zm00001d033121::1:250964376-250966377(+)
Zm00001d004771::2:138057132-138059133(+)
Zm00001d053608::4:236220034-236222035(-)
Zm00001d024061::10:40786554-40788555(-)
Zm00001d035286::6:19369806-19371807(+)
Zm00001d004624::2:122504788-122506789(-)
Zm00001d015108::5:75639246-75641247(-)
Zm00001d010798::8:128194777-128196778(-)
Zm00001d031888::1:205335189-205337190(+)
Zm00001d007964::2:244286076-244288077(-)
Zm00001d052208::4:183238668-183240669(-)
Zm00001d011003::8:136381820-136383821(+)
Zm00001d007457::2:232173426-232175427(+)
Zm00001d017491::5:197433904-197435905(-)
Zm00001d043613::3:205191039-205193040(+)
Zm00001d034106::1:284126209-284128210(-)
Zm00001d028042::1:21378586-21380587(-)
Zm00001d009205::8:42539120-42541121(+)
Zm00001d010854::8:130511828-130513829(-)
Zm00001d023233::10:971582-973583(+)
Zm00001d052034::4:177029380-177031381(-)
Zm00001d029148::1:60524516-60526517(-)
Zm00001d048653::4:2634734-2636735(+)
Zm00001d051388::4:156843910-156845911(+)
Zm00001d044523::3:230845113-230847114(+)
Zm00001d047726::9:140010535-140012536(+)
Zm00001d008339::8:5744900-5746901(+)
Zm00001d010337::8:110337533-110339534(-)
Zm00001d005361::2:171064173-171066174(-)
Zm00001d042542::3:171439098-171441099(+)
Zm00001d041147::3:100324225-100326226(-)
Zm00001d052111::4:180083939-180085940(-)
Zm00001d032403::1:225534147-225536148(+)
Zm00001d043363::3:197710759-197712760(+)
Zm00001d006027::2:195559967-195561968(+)
Zm00001d030726::1:156049139-156051140(-)
Zm00001d019383::7:30993817-30995818(-)
Zm00001d007210::2:224790418-224792419(-)
Zm00001d028001::1:19941699-19943700(+)
Zm00001d041272::3:109592252-109594253(+)
Zm00001d013215::5:6635747-6637748(-)
Zm00001d052504::4:191567822-191569823(-)
Zm00001d019854::7:70496683-70498684(-)
Zm00001d010628::8:122252745-122254746(-)
Zm00001d025617::10:124148243-124150244(-)
Zm00001d011704::8:159245369-159247370(-)
Zm00001d049355::4:27740362-27742363(-)
Zm00001d051526::4:161441344-161443345(-)
Zm00001d037302::6:120023972-120025973(+)
Zm00001d033135::1:251740359-251742360(-)
Zm00001d028009::1:20218476-20220477(+)
Zm00001d053277::4:223882107-223884108(+)
Zm00001d038480::6:158351279-158353280(-)
Zm00001d027662::1:10427028-10429029(-)
Zm00001d022565::7:180095491-180097492(-)
Zm00001d010711::8:125270620-125272621(-)
Zm00001d011566::8:154587505-154589506(+)
Zm00001d005050::2:156265926-156267927(+)
Zm00001d047721::9:139935041-139937042(+)
Zm00001d053665::4:238448572-238450573(+)
Zm00001d003552::2:47857449-47859450(-)
Zm00001d053171::4:217817166-217819167(+)
Zm00001d030075::1:103721003-103723004(+)
Zm00001d024936::10:95804916-95806917(-)
Zm00001d005396::2:172251691-172253692(+)
Zm00001d045691::9:33518503-33520504(-)
Zm00001d009139::8:38873587-38875588(-)
Zm00001d036916::6:106354825-106356826(-)
Zm00001d012173::8:169524547-169526548(-)
Zm00001d042211::3:156122602-156124603(+)
```
