## Supplementary material for "A comprehensive map of preferentially located motifs reveals distinct proximal *cis*-regulatory elements in plants": GCTTGTAT_containing_gene_set.txt

```
#Occurences of GCTTGTAT between -26 and 75 (positions relative to the transcription start site)
#159 sequences with GCTTGTAT in this interval
#0.63% of the sequences in promoter set with GCTTGTAT (set with 25199 sequences)
Zm00001d008651::8:15981768-15983769(+)
Zm00001d026036::10:136549418-136551419(-)
Zm00001d048538::9:158094460-158096461(+)
Zm00001d018359::5:219156969-219158970(+)
Zm00001d035713::6:42068498-42070499(-)
Zm00001d013010::5:3170516-3172517(-)
Zm00001d035757::6:45713756-45715757(+)
Zm00001d019592::7:45129761-45131762(-)
Zm00001d028920::1:51489552-51491553(+)
Zm00001d047209::9:122121484-122123485(-)
Zm00001d014109::5:32776593-32778594(+)
Zm00001d022181::7:172073390-172075391(+)
Zm00001d017066::5:184298782-184300783(+)
Zm00001d017060::5:184143674-184145675(-)
Zm00001d044983::9:9318975-9320976(-)
Zm00001d025203::10:108949049-108951050(-)
Zm00001d010268::8:106749444-106751445(-)
Zm00001d036955::6:107286259-107288260(-)
Zm00001d044054::3:217926683-217928684(+)
Zm00001d005532::2:177524428-177526429(-)
Zm00001d041073::3:95309915-95311916(-)
Zm00001d006157::2:200050923-200052924(-)
Zm00001d002348::2:10672981-10674982(-)
Zm00001d011020::8:136971773-136973774(-)
Zm00001d006417::2:207289639-207291640(+)
Zm00001d045088::9:12098490-12100491(-)
Zm00001d035505::6:29708534-29710535(-)
Zm00001d012398::8:173579511-173581512(+)
Zm00001d042346::3:162350103-162352104(+)
Zm00001d017660::5:203315121-203317122(+)
Zm00001d029932::1:94944666-94946667(-)
Zm00001d020942::7:137357873-137359874(-)
Zm00001d044094::3:218985005-218987006(+)
Zm00001d031754::1:200813453-200815454(+)
Zm00001d002936::2:27321786-27323787(-)
Zm00001d016818::5:177140174-177142175(+)
Zm00001d046593::9:97680458-97682459(-)
Zm00001d050981::4:134991010-134993011(-)
Zm00001d047011::9:115075007-115077008(-)
Zm00001d049762::4:43589566-43591567(+)
Zm00001d017177::5:188084070-188086071(+)
Zm00001d048360::9:154978197-154980198(+)
Zm00001d050803::4:123899120-123901121(+)
Zm00001d022103::7:170385816-170387817(-)
Zm00001d048176::9:151545907-151547908(+)
Zm00001d017718::5:205091183-205093184(-)
Zm00001d036688::6:97590292-97592293(+)
Zm00001d027366::1:3803636-3805637(+)
Zm00001d044969::9:8475091-8477092(-)
Zm00001d025082::10:102930303-102932304(-)
Zm00001d030239::1:115446852-115448853(+)
Zm00001d030051::1:102221404-102223405(-)
Zm00001d013658::5:16520366-16522367(+)
Zm00001d004334::2:104153646-104155647(-)
Zm00001d005785::2:188392702-188394703(-)
Zm00001d003013::2:29405144-29407145(+)
Zm00001d006839::2:217686531-217688532(-)
Zm00001d007463::2:232254504-232256505(+)
Zm00001d017850::5:208740950-208742951(+)
Zm00001d021177::7:145080882-145082883(-)
Zm00001d012257::8:171225542-171227543(-)
Zm00001d035787::6:48972082-48974083(-)
Zm00001d046769::9:105165171-105167172(-)
Zm00001d053329::4:226393848-226395849(+)
Zm00001d034207::1:286818593-286820594(+)
Zm00001d005460::2:174980408-174982409(+)
Zm00001d017765::5:206198243-206200244(-)
Zm00001d013854::5:22723323-22725324(+)
Zm00001d011714::8:159666159-159668160(+)
Zm00001d049077::4:14997755-14999756(-)
Zm00001d046660::9:100851123-100853124(+)
Zm00001d018362::5:219166989-219168990(+)
Zm00001d043502::3:202100926-202102927(-)
Zm00001d027517::1:7300299-7302300(-)
Zm00001d032888::1:241519395-241521396(-)
Zm00001d047028::9:115818278-115820279(+)
Zm00001d012051::8:167242936-167244937(+)
Zm00001d053331::4:226419086-226421087(+)
Zm00001d004700::2:132138679-132140680(-)
Zm00001d048243::9:153110118-153112119(-)
Zm00001d038326::6:154564037-154566038(-)
Zm00001d050196::4:72784973-72786974(+)
Zm00001d038747::6:163796934-163798935(-)
Zm00001d021028::7:140894664-140896665(+)
Zm00001d052171::4:181667842-181669843(+)
Zm00001d047960::9:146286596-146288597(+)
Zm00001d033265::1:256500404-256502405(-)
Zm00001d051674::4:166295937-166297938(+)
Zm00001d024498::10:74313406-74315407(+)
Zm00001d030766::1:159022392-159024393(-)
Zm00001d045645::9:30796622-30798623(-)
Zm00001d042289::3:159149781-159151782(+)
Zm00001d002097::2:5953340-5955341(+)
Zm00001d024925::10:95279052-95281053(+)
Zm00001d019039::7:13833284-13835285(-)
Zm00001d020726::7:130293711-130295712(+)
Zm00001d044978::9:9098780-9100781(+)
Zm00001d048122::9:150494867-150496868(-)
Zm00001d003308::2:39658390-39660391(+)
Zm00001d051219::4:148976770-148978771(+)
Zm00001d033333::1:259330034-259332035(-)
Zm00001d011663::8:157966021-157968022(+)
Zm00001d032662::1:233439338-233441339(+)
Zm00001d029136::1:60084548-60086549(+)
Zm00001d016964::5:181506046-181508047(-)
Zm00001d021568::7:156274635-156276636(+)
Zm00001d039203::6:172445106-172447107(-)
Zm00001d032430::1:226162657-226164658(+)
Zm00001d024481::10:73440959-73442960(+)
Zm00001d024985::10:97992743-97994744(+)
Zm00001d042345::3:162351182-162353183(-)
Zm00001d028040::1:21292496-21294497(+)
Zm00001d049785::4:44639650-44641651(-)
Zm00001d047220::9:122721107-122723108(-)
Zm00001d039109::6:170145162-170147163(+)
Zm00001d036234::6:78448086-78450087(+)
Zm00001d011276::8:145539931-145541932(-)
Zm00001d013592::5:15038337-15040338(-)
Zm00001d006670::2:213903232-213905233(+)
Zm00001d005617::2:180794015-180796016(-)
Zm00001d034559::1:296318576-296320577(-)
Zm00001d005543::2:178129162-178131163(-)
Zm00001d038166::6:150255267-150257268(+)
Zm00001d048467::9:156830402-156832403(+)
Zm00001d051287::4:151768088-151770089(-)
Zm00001d037383::6:123803439-123805440(+)
Zm00001d005630::2:181237108-181239109(-)
Zm00001d037139::6:113725928-113727929(+)
Zm00001d026185::10:140540561-140542562(-)
Zm00001d013384::5:10163273-10165274(+)
Zm00001d040805::3:67064675-67066676(+)
Zm00001d005672::2:182906061-182908062(+)
Zm00001d028380::1:32691518-32693519(-)
Zm00001d050618::4:105017240-105019241(-)
Zm00001d014986::5:71083720-71085721(+)
Zm00001d040178::3:30683893-30685894(+)
Zm00001d045136::9:14001564-14003565(-)
Zm00001d016021::5:140071704-140073705(-)
Zm00001d026487::10:146894093-146896094(+)
Zm00001d047933::9:145670067-145672068(-)
Zm00001d035916::6:60138069-60140070(-)
Zm00001d039785::3:14616536-14618537(-)
Zm00001d029336::1:66392559-66394560(-)
Zm00001d038325::6:154461786-154463787(+)
Zm00001d009144::8:39284623-39286624(+)
Zm00001d031092::1:176868458-176870459(+)
Zm00001d005990::2:194861984-194863985(-)
Zm00001d020291::7:104339224-104341225(+)
Zm00001d013217::5:6651638-6653639(-)
Zm00001d024619::10:80409182-80411183(-)
Zm00001d043182::3:190806258-190808259(+)
Zm00001d049590::4:36536816-36538817(+)
Zm00001d035492::6:29352871-29354872(+)
Zm00001d033698::1:271528048-271530049(-)
Zm00001d025564::10:122404244-122406245(+)
Zm00001d033931::1:278819797-278821798(+)
Zm00001d037321::6:121015922-121017923(-)
Zm00001d005694::2:183650411-183652412(+)
Zm00001d032209::1:217179538-217181539(+)
```
