## Supplementary material for "A comprehensive map of preferentially located motifs reveals distinct proximal *cis*-regulatory elements in plants": GCTTGTGT_containing_gene_set.txt

```
#Occurences of GCTTGTGT between 120 and 174 (positions relative to the transcription start site)
#139 sequences with GCTTGTGT in this interval
#0.55% of the sequences in promoter set with GCTTGTGT (set with 25199 sequences)
Zm00001d011700::8:159170869-159172870(+)
Zm00001d044614::3:233452929-233454930(-)
Zm00001d045590::9:27536449-27538450(+)
Zm00001d007139::2:223205405-223207406(-)
Zm00001d012578::8:176851550-176853551(+)
Zm00001d010923::8:133673022-133675023(-)
Zm00001d053753::4:240500295-240502296(-)
Zm00001d012126::8:168498481-168500482(+)
Zm00001d008765::8:19527779-19529780(-)
Zm00001d019105::7:16886470-16888471(+)
Zm00001d009745::8:79184785-79186786(-)
Zm00001d034222::1:287044875-287046876(+)
Zm00001d029849::1:89952015-89954016(-)
Zm00001d023392::10:4493822-4495823(+)
Zm00001d015244::5:80937056-80939057(-)
Zm00001d005419::2:173365155-173367156(+)
Zm00001d021864::7:164878626-164880627(+)
Zm00001d028141::1:23990305-23992306(+)
Zm00001d022150::7:171310140-171312141(+)
Zm00001d025751::10:128390710-128392711(-)
Zm00001d025228::10:110197708-110199709(-)
Zm00001d034968::6:378128-380129(+)
Zm00001d033488::1:264054037-264056038(-)
Zm00001d029778::1:86529923-86531924(-)
Zm00001d043688::3:207416662-207418663(+)
Zm00001d035575::6:34431850-34433851(+)
Zm00001d042528::3:170871535-170873536(+)
Zm00001d020214::7:100367902-100369903(+)
Zm00001d003696::2:54979564-54981565(+)
Zm00001d037334::6:121921123-121923124(+)
Zm00001d051510::4:160973658-160975659(+)
Zm00001d008727::8:17937884-17939885(+)
Zm00001d049790::4:44845387-44847388(-)
Zm00001d053022::4:209716883-209718884(+)
Zm00001d050217::4:74115994-74117995(-)
Zm00001d023640::10:13315010-13317011(+)
Zm00001d026568::10:148184609-148186610(+)
Zm00001d015464::5:91772061-91774062(+)
Zm00001d005407::2:173080754-173082755(+)
Zm00001d024678::10:83379508-83381509(-)
Zm00001d020051::7:88708830-88710831(-)
Zm00001d047216::9:122524063-122526064(-)
Zm00001d045357::9:19500858-19502859(+)
Zm00001d030626::1:149616143-149618144(-)
Zm00001d020284::7:104146532-104148533(+)
Zm00001d028549::1:38972464-38974465(-)
Zm00001d026192::10:140674300-140676301(+)
Zm00001d023281::10:2044801-2046802(-)
Zm00001d053902::4:243363759-243365760(-)
Zm00001d047811::9:142368703-142370704(+)
Zm00001d052651::4:195814707-195816708(+)
Zm00001d011705::8:159252201-159254202(-)
Zm00001d047605::9:136921777-136923778(-)
Zm00001d037118::6:112979172-112981173(-)
Zm00001d017222::5:189366370-189368371(-)
Zm00001d004731::2:134452243-134454244(+)
Zm00001d043414::3:199049465-199051466(+)
Zm00001d042011::3:147224818-147226819(+)
Zm00001d054107::4:246784223-246786224(-)
Zm00001d021305::7:148352725-148354726(+)
Zm00001d014348::5:42146720-42148721(-)
Zm00001d048856::4:6441469-6443470(+)
Zm00001d053800::4:241340219-241342220(+)
Zm00001d023510::10:8029833-8031834(-)
Zm00001d052980::4:207107982-207109983(-)
Zm00001d030683::1:152854104-152856105(-)
Zm00001d052674::4:196904789-196906790(-)
Zm00001d019752::7:56254206-56256207(-)
Zm00001d006010::2:195229669-195231670(-)
Zm00001d013327::5:8702011-8704012(-)
Zm00001d013035::5:3541806-3543807(-)
Zm00001d049020::4:12825127-12827128(+)
Zm00001d025878::10:132463176-132465177(+)
Zm00001d045424::9:21658739-21660740(-)
Zm00001d018952::7:10372255-10374256(-)
Zm00001d027665::1:10572002-10574003(-)
Zm00001d020189::7:98580307-98582308(-)
Zm00001d027729::1:12339167-12341168(+)
Zm00001d013108::5:4779667-4781668(-)
Zm00001d029546::1:75694510-75696511(+)
Zm00001d024832::10:90141242-90143243(-)
Zm00001d016619::5:170326349-170328350(-)
Zm00001d024910::10:94434703-94436704(+)
Zm00001d033457::1:263189516-263191517(+)
Zm00001d043682::3:207216827-207218828(+)
Zm00001d014950::5:69577597-69579598(-)
Zm00001d021179::7:145105402-145107403(-)
Zm00001d052391::4:188981083-188983084(+)
Zm00001d026128::10:139272179-139274180(-)
Zm00001d001929::2:3088641-3090642(-)
Zm00001d044608::3:233326909-233328910(+)
Zm00001d047809::9:142343263-142345264(+)
Zm00001d013583::5:14850671-14852672(+)
Zm00001d014719::5:60363596-60365597(+)
Zm00001d024534::10:76844767-76846768(-)
Zm00001d040251::3:33859457-33861458(-)
Zm00001d029129::1:59420623-59422624(-)
Zm00001d008440::8:8700440-8702441(-)
Zm00001d024713::10:84558554-84560555(+)
Zm00001d019375::7:30716792-30718793(+)
Zm00001d014124::5:33237570-33239571(+)
Zm00001d041055::3:93409870-93411871(+)
Zm00001d017238::5:190039921-190041922(+)
Zm00001d052990::4:207846709-207848710(+)
Zm00001d038885::6:166377452-166379453(+)
Zm00001d037035::6:109822932-109824933(+)
Zm00001d020806::7:133442380-133444381(+)
Zm00001d036278::6:81478063-81480064(+)
Zm00001d003540::2:47413309-47415310(+)
Zm00001d044340::3:225476378-225478379(-)
Zm00001d012978::5:2664724-2666725(-)
Zm00001d005024::2:154433882-154435883(+)
Zm00001d035901::6:58856258-58858259(+)
Zm00001d020185::7:98427130-98429131(+)
Zm00001d052830::4:202078494-202080495(-)
Zm00001d045048::9:11037309-11039310(+)
Zm00001d049914::4:52309510-52311511(-)
Zm00001d015823::5:124229087-124231088(-)
Zm00001d046511::9:93194900-93196901(-)
Zm00001d043806::3:210669824-210671825(+)
Zm00001d017120::5:185982393-185984394(+)
Zm00001d021867::7:164947483-164949484(+)
Zm00001d047810::9:142360087-142362088(-)
Zm00001d019766::7:58222495-58224496(+)
Zm00001d003411::2:43576187-43578188(+)
Zm00001d024278::10:61395774-61397775(+)
Zm00001d015822::5:123931030-123933031(-)
Zm00001d044865::9:5840797-5842798(-)
Zm00001d012556::8:176575952-176577953(+)
Zm00001d015269::5:82142187-82144188(+)
Zm00001d033931::1:278819797-278821798(+)
Zm00001d013020::5:3282067-3284068(+)
Zm00001d032709::1:235661828-235663829(-)
Zm00001d036490::6:90473227-90475228(-)
Zm00001d004551::2:117421714-117423715(-)
Zm00001d033746::1:272704105-272706106(-)
Zm00001d020013::7:85540270-85542271(+)
Zm00001d006052::2:196581440-196583441(-)
Zm00001d015306::5:83961548-83963549(-)
```
