## Supplementary material for "A comprehensive map of preferentially located motifs reveals distinct proximal *cis*-regulatory elements in plants": GCTTT_containing_gene_set.txt

```
#Occurences of GCTTT between -3 and 22 (positions relative to the transcription start site)
#1678 sequences with GCTTT in this interval
#6.66% of the sequences in promoter set with GCTTT (set with 25199 sequences)
Zm00001d040698::3:58957928-58959929(-)
Zm00001d053273::4:223588290-223590291(-)
Zm00001d011996::8:166090522-166092523(+)
Zm00001d049636::4:38205110-38207111(+)
Zm00001d047661::9:138405237-138407238(+)
Zm00001d048054::9:148988285-148990286(+)
Zm00001d005350::2:170611704-170613705(-)
Zm00001d010554::8:120207028-120209029(+)
Zm00001d006869::2:218299017-218301018(+)
Zm00001d038988::6:168299277-168301278(-)
Zm00001d030007::1:98893382-98895383(-)
Zm00001d029397::1:68937738-68939739(-)
Zm00001d033130::1:251634226-251636227(+)
Zm00001d031992::1:208950281-208952282(-)
Zm00001d028129::1:23626869-23628870(-)
Zm00001d013056::5:3931222-3933223(-)
Zm00001d041740::3:135594016-135596017(+)
Zm00001d047018::9:115428352-115430353(-)
Zm00001d018507::5:222070635-222072636(-)
Zm00001d050153::4:69526295-69528296(-)
Zm00001d002332::2:10487389-10489390(+)
Zm00001d049360::4:27878811-27880812(-)
Zm00001d011643::8:157372796-157374797(+)
Zm00001d018987::7:12175130-12177131(-)
Zm00001d053746::4:240331866-240333867(-)
Zm00001d004991::2:152586326-152588327(+)
Zm00001d027731::1:12353261-12355262(+)
Zm00001d034037::1:281976645-281978646(-)
Zm00001d034568::1:296484082-296486083(+)
Zm00001d041327::3:112399398-112401399(-)
Zm00001d045372::9:19995799-19997800(-)
Zm00001d032539::1:229905324-229907325(+)
Zm00001d025857::10:131576348-131578349(+)
Zm00001d037576::6:130119367-130121368(-)
Zm00001d046616::9:98846256-98848257(+)
Zm00001d018983::7:11818244-11820245(+)
Zm00001d012640::8:177662756-177664757(-)
Zm00001d019217::7:22229547-22231548(+)
Zm00001d003620::2:50648907-50650908(-)
Zm00001d032298::1:220973248-220975249(-)
Zm00001d012237::8:170729924-170731925(-)
Zm00001d040084::3:26934730-26936731(-)
Zm00001d017010::5:182685463-182687464(-)
Zm00001d048424::9:155992546-155994547(+)
Zm00001d029275::1:64548690-64550691(-)
Zm00001d026120::10:138886179-138888180(-)
Zm00001d007638::2:236706953-236708954(+)
Zm00001d031265::1:184284752-184286753(+)
Zm00001d052702::4:198189648-198191649(-)
Zm00001d047279::9:125379552-125381553(+)
Zm00001d006859::2:218015035-218017036(-)
Zm00001d007884::2:241690668-241692669(-)
Zm00001d023792::10:20889918-20891919(-)
Zm00001d023372::10:4212996-4214997(-)
Zm00001d043632::3:205647059-205649060(-)
Zm00001d042329::3:161486264-161488265(+)
Zm00001d038681::6:162448211-162450212(+)
Zm00001d036946::6:106963688-106965689(-)
Zm00001d040851::3:71657125-71659126(-)
Zm00001d010339::8:110344209-110346210(-)
Zm00001d037150::6:113961295-113963296(-)
Zm00001d047676::9:139042888-139044889(+)
Zm00001d010406::8:113200869-113202870(+)
Zm00001d043328::3:196691208-196693209(+)
Zm00001d049671::4:39545602-39547603(+)
Zm00001d014376::5:43557234-43559235(-)
Zm00001d024109::10:46168917-46170918(-)
Zm00001d005031::2:154982225-154984226(+)
Zm00001d002880::2:25549738-25551739(-)
Zm00001d017152::5:187134031-187136032(-)
Zm00001d002143::2:6642334-6644335(-)
Zm00001d015399::5:88375773-88377774(-)
Zm00001d049351::4:27712313-27714314(-)
Zm00001d048527::9:157814372-157816373(+)
Zm00001d018049::5:213160263-213162264(-)
Zm00001d036844::6:103613306-103615307(+)
Zm00001d038435::6:157223386-157225387(+)
Zm00001d037899::6:141469941-141471942(+)
Zm00001d002110::2:6041138-6043139(+)
Zm00001d020666::7:127321566-127323567(-)
Zm00001d047050::9:116623073-116625074(+)
Zm00001d011602::8:155611914-155613915(-)
Zm00001d038541::6:159602465-159604466(+)
Zm00001d041095::3:97128713-97130714(-)
Zm00001d019006::7:12741047-12743048(-)
Zm00001d005590::2:180013260-180015261(-)
Zm00001d014697::5:59817036-59819037(+)
Zm00001d025251::10:111151695-111153696(-)
Zm00001d008601::8:14156748-14158749(+)
Zm00001d051701::4:167166096-167168097(+)
Zm00001d002033::2:4809100-4811101(-)
Zm00001d050023::4:60694993-60696994(+)
Zm00001d029849::1:89952015-89954016(-)
Zm00001d027888::1:16747259-16749260(+)
Zm00001d034151::1:285168179-285170180(+)
Zm00001d031814::1:202666169-202668170(+)
Zm00001d012598::8:177039167-177041168(+)
Zm00001d036682::6:97480147-97482148(+)
Zm00001d034486::1:294253905-294255906(-)
Zm00001d052263::4:185233951-185235952(-)
Zm00001d049930::4:53739058-53741059(-)
Zm00001d003448::2:44638640-44640641(-)
Zm00001d023340::10:3668382-3670383(+)
Zm00001d002865::2:24998207-25000208(+)
Zm00001d025160::10:106965432-106967433(-)
Zm00001d004661::2:127005464-127007465(-)
Zm00001d025586::10:123297411-123299412(-)
Zm00001d029879::1:91819207-91821208(-)
Zm00001d007718::2:238142056-238144057(+)
Zm00001d027320::1:2877034-2879035(+)
Zm00001d012002::8:166196651-166198652(+)
Zm00001d049956::4:55428562-55430563(-)
Zm00001d024910::10:94434703-94436704(+)
Zm00001d026362::10:144220950-144222951(+)
Zm00001d016604::5:169746507-169748508(+)
Zm00001d006012::2:195247697-195249698(-)
Zm00001d013283::5:7814775-7816776(-)
Zm00001d033738::1:272594431-272596432(-)
Zm00001d021895::7:165556900-165558901(+)
Zm00001d012895::5:1711592-1713593(+)
Zm00001d015960::5:134286491-134288492(+)
Zm00001d023259::10:1505853-1507854(-)
Zm00001d027616::1:9110751-9112752(-)
Zm00001d018377::5:219517714-219519715(-)
Zm00001d010082::8:98728269-98730270(-)
Zm00001d053665::4:238448572-238450573(+)
Zm00001d043727::3:208450922-208452923(+)
Zm00001d025919::10:133767291-133769292(-)
Zm00001d026653::10:149486289-149488290(-)
Zm00001d051981::4:175839486-175841487(+)
Zm00001d033471::1:263621381-263623382(-)
Zm00001d016715::5:173615251-173617252(-)
Zm00001d002597::2:16396917-16398918(+)
Zm00001d016815::5:177050371-177052372(+)
Zm00001d028570::1:39408930-39410931(+)
Zm00001d015435::5:90051483-90053484(+)
Zm00001d016732::5:174497195-174499196(-)
Zm00001d014297::5:40049454-40051455(-)
Zm00001d032511::1:229018790-229020791(-)
Zm00001d010805::8:128360016-128362017(+)
Zm00001d013095::5:4678733-4680734(+)
Zm00001d006895::2:218755568-218757569(-)
Zm00001d051231::4:149354274-149356275(+)
Zm00001d017576::5:200174935-200176936(-)
Zm00001d044243::3:222854855-222856856(+)
Zm00001d042997::3:186198552-186200553(-)
Zm00001d051184::4:147685182-147687183(+)
Zm00001d028608::1:40718005-40720006(-)
Zm00001d034503::1:294740069-294742070(+)
Zm00001d019223::7:22571121-22573122(+)
Zm00001d019310::7:26980210-26982211(-)
Zm00001d050069::4:63836086-63838087(-)
Zm00001d012380::8:173244247-173246248(+)
Zm00001d007311::2:227454362-227456363(+)
Zm00001d006320::2:204485880-204487881(+)
Zm00001d042940::3:184598904-184600905(+)
Zm00001d012153::8:169009839-169011840(+)
Zm00001d020827::7:134000080-134002081(+)
Zm00001d050274::4:77865148-77867149(+)
Zm00001d022284::7:174452504-174454505(+)
Zm00001d049928::4:53481681-53483682(+)
Zm00001d052767::4:200047792-200049793(+)
Zm00001d002681::2:19182182-19184183(+)
Zm00001d032610::1:232014363-232016364(+)
Zm00001d011592::8:155295279-155297280(-)
Zm00001d032609::1:232013482-232015483(-)
Zm00001d027863::1:15683518-15685519(+)
Zm00001d022586::7:180371982-180373983(-)
Zm00001d041911::3:143135879-143137880(-)
Zm00001d039174::6:171782567-171784568(+)
Zm00001d042135::3:152768478-152770479(-)
Zm00001d021082::7:142419330-142421331(+)
Zm00001d025983::10:135288492-135290493(+)
Zm00001d020588::7:123767005-123769006(-)
Zm00001d005399::2:172539071-172541072(-)
Zm00001d042347::3:162368044-162370045(+)
Zm00001d014324::5:41035364-41037365(-)
Zm00001d030285::1:119479314-119481315(+)
Zm00001d040679::3:57621066-57623067(+)
Zm00001d048648::4:2606995-2608996(-)
Zm00001d025957::10:134742125-134744126(-)
Zm00001d028349::1:31554340-31556341(+)
Zm00001d008983::8:28560470-28562471(+)
Zm00001d019542::7:41593272-41595273(+)
Zm00001d024763::10:87103897-87105898(-)
Zm00001d053603::4:236103901-236105902(+)
Zm00001d014475::5:49662025-49664026(-)
Zm00001d025670::10:125786164-125788165(+)
Zm00001d032496::1:228404326-228406327(+)
Zm00001d007435::2:231644638-231646639(-)
Zm00001d040278::3:35455673-35457674(+)
Zm00001d052678::4:197046298-197048299(+)
Zm00001d021777::7:162863316-162865317(+)
Zm00001d026557::10:148114235-148116236(-)
Zm00001d005024::2:154433882-154435883(+)
Zm00001d038330::6:154715313-154717314(-)
Zm00001d017501::5:197646030-197648031(+)
Zm00001d011180::8:142162035-142164036(+)
Zm00001d012175::8:169551026-169553027(-)
Zm00001d026189::10:140558970-140560971(-)
Zm00001d010854::8:130511828-130513829(-)
Zm00001d020977::7:138409102-138411103(-)
Zm00001d007633::2:236563496-236565497(+)
Zm00001d006872::2:218315514-218317515(-)
Zm00001d032636::1:232681071-232683072(-)
Zm00001d040519::3:47877459-47879460(+)
Zm00001d039709::3:12750427-12752428(-)
Zm00001d048766::4:5227794-5229795(-)
Zm00001d053565::4:234513527-234515528(-)
Zm00001d034847::1:303730188-303732189(-)
Zm00001d006741::2:215679977-215681978(-)
Zm00001d027997::1:19760413-19762414(+)
Zm00001d039416::3:3820018-3822019(+)
Zm00001d051510::4:160973658-160975659(+)
Zm00001d007516::2:233645885-233647886(-)
Zm00001d011519::8:153387710-153389711(-)
Zm00001d002266::2:9172098-9174099(-)
Zm00001d039155::6:171180492-171182493(-)
Zm00001d004807::2:140592272-140594273(-)
Zm00001d020694::7:128791118-128793119(+)
Zm00001d037736::6:135767773-135769774(+)
Zm00001d019019::7:12903874-12905875(-)
Zm00001d044677::3:234649704-234651705(-)
Zm00001d048045::9:148688551-148690552(-)
Zm00001d001940::2:3196493-3198494(+)
Zm00001d029234::1:63274226-63276227(+)
Zm00001d011755::8:160796123-160798124(+)
Zm00001d032855::1:240359559-240361560(+)
Zm00001d039154::6:171168700-171170701(-)
Zm00001d037316::6:120701758-120703759(+)
Zm00001d016506::5:165300623-165302624(+)
Zm00001d019120::7:17889400-17891401(-)
Zm00001d029768::1:86259615-86261616(+)
Zm00001d042755::3:179000818-179002819(-)
Zm00001d015046::5:73111124-73113125(-)
Zm00001d035487::6:28935903-28937904(+)
Zm00001d008875::8:23548755-23550756(+)
Zm00001d041958::3:145662599-145664600(-)
Zm00001d032798::1:238442112-238444113(+)
Zm00001d022180::7:172003403-172005404(-)
Zm00001d003382::2:42344335-42346336(+)
Zm00001d021068::7:142051637-142053638(+)
Zm00001d013779::5:19940220-19942221(+)
Zm00001d024739::10:85755085-85757086(+)
Zm00001d024441::10:70869322-70871323(-)
Zm00001d027816::1:14364635-14366636(-)
Zm00001d037968::6:143833211-143835212(+)
Zm00001d034777::1:302052239-302054240(-)
Zm00001d026491::10:147055012-147057013(-)
Zm00001d008977::8:28101863-28103864(-)
Zm00001d047605::9:136921777-136923778(-)
Zm00001d010923::8:133673022-133675023(-)
Zm00001d002283::2:9546767-9548768(-)
Zm00001d046465::9:91050889-91052890(+)
Zm00001d014246::5:37919503-37921504(-)
Zm00001d026258::10:142156160-142158161(+)
Zm00001d045597::9:28030319-28032320(+)
Zm00001d048948::4:10531258-10533259(+)
Zm00001d045294::9:18092528-18094529(-)
Zm00001d026010::10:135907951-135909952(-)
Zm00001d038695::6:162657941-162659942(-)
Zm00001d020970::7:138206786-138208787(+)
Zm00001d004950::2:150219138-150221139(-)
Zm00001d020571::7:122733055-122735056(+)
Zm00001d018286::5:217940065-217942066(-)
Zm00001d004208::2:91679413-91681414(-)
Zm00001d017210::5:188994484-188996485(+)
Zm00001d034383::1:291480372-291482373(-)
Zm00001d033546::1:266735815-266737816(+)
Zm00001d030579::1:145824290-145826291(-)
Zm00001d018986::7:12043114-12045115(-)
Zm00001d031318::1:185920982-185922983(-)
Zm00001d029848::1:89935498-89937499(-)
Zm00001d016098::5:144499575-144501576(+)
Zm00001d019215::7:22125936-22127937(-)
Zm00001d005874::2:191434668-191436669(+)
Zm00001d051050::4:138720714-138722715(-)
Zm00001d030710::1:154976954-154978955(-)
Zm00001d039696::3:12333772-12335773(+)
Zm00001d052316::4:186974618-186976619(+)
Zm00001d003383::2:42363763-42365764(-)
Zm00001d031908::1:206404215-206406216(+)
Zm00001d037853::6:139799084-139801085(-)
Zm00001d008817::8:21515442-21517443(-)
Zm00001d042787::3:179534889-179536890(+)
Zm00001d053858::4:242394805-242396806(-)
Zm00001d046893::9:109340025-109342026(+)
Zm00001d021517::7:154948556-154950557(+)
Zm00001d028480::1:36336317-36338318(+)
Zm00001d013063::5:4117471-4119472(-)
Zm00001d026590::10:148522245-148524246(+)
Zm00001d042962::3:185011049-185013050(-)
Zm00001d009419::8:63662210-63664211(+)
Zm00001d021085::7:142438205-142440206(-)
Zm00001d023497::10:7359420-7361421(+)
Zm00001d047425::9:129654078-129656079(+)
Zm00001d021196::7:145567033-145569034(-)
Zm00001d019946::7:78558029-78560030(+)
Zm00001d018511::5:222125736-222127737(+)
Zm00001d039952::3:20506488-20508489(+)
Zm00001d022126::7:170889613-170891614(-)
Zm00001d051405::4:157329497-157331498(+)
Zm00001d046970::9:113509535-113511536(+)
Zm00001d009314::8:54504299-54506300(-)
Zm00001d048101::9:150200138-150202139(+)
Zm00001d050304::4:80222982-80224983(-)
Zm00001d011799::8:161726221-161728222(-)
Zm00001d049726::4:41550652-41552653(-)
Zm00001d003986::2:73814096-73816097(-)
Zm00001d012369::8:173119501-173121502(+)
Zm00001d011790::8:161666192-161668193(-)
Zm00001d049170::4:18999254-19001255(+)
Zm00001d022529::7:179417273-179419274(-)
Zm00001d044191::3:221511230-221513231(-)
Zm00001d007070::2:221395198-221397199(+)
Zm00001d041729::3:135397299-135399300(+)
Zm00001d011483::8:151892849-151894850(-)
Zm00001d046400::9:87394202-87396203(-)
Zm00001d028774::1:46170308-46172309(+)
Zm00001d012971::5:2568860-2570861(-)
Zm00001d048747::4:4877350-4879351(+)
Zm00001d042995::3:186184225-186186226(-)
Zm00001d027566::1:8232241-8234242(-)
Zm00001d039425::3:3949312-3951313(-)
Zm00001d013510::5:13060668-13062669(+)
Zm00001d019768::7:58258080-58260081(-)
Zm00001d031490::1:191817698-191819699(+)
Zm00001d033896::1:277725011-277727012(+)
Zm00001d035266::6:18675455-18677456(-)
Zm00001d012656::8:178056415-178058416(+)
Zm00001d052975::4:206853166-206855167(+)
Zm00001d043786::3:210230650-210232651(+)
Zm00001d031910::1:206517420-206519421(-)
Zm00001d044367::3:226314840-226316841(-)
Zm00001d011123::8:139674706-139676707(+)
Zm00001d030561::1:144148095-144150096(+)
Zm00001d041515::3:125288349-125290350(+)
Zm00001d047811::9:142368703-142370704(+)
Zm00001d013838::5:22092002-22094003(+)
Zm00001d016456::5:162961240-162963241(+)
Zm00001d010542::8:119801432-119803433(-)
Zm00001d014968::5:70463005-70465006(-)
Zm00001d013702::5:17947862-17949863(-)
Zm00001d015450::5:90960810-90962811(+)
Zm00001d026704::10:150492217-150494218(+)
Zm00001d025893::10:133217263-133219264(+)
Zm00001d029710::1:83498900-83500901(+)
Zm00001d017564::5:199687147-199689148(+)
Zm00001d018362::5:219166989-219168990(+)
Zm00001d048292::9:154000537-154002538(+)
Zm00001d016698::5:172856241-172858242(-)
Zm00001d039642::3:9975822-9977823(+)
Zm00001d044620::3:233489416-233491417(-)
Zm00001d038959::6:167706121-167708122(-)
Zm00001d034604::1:297617972-297619973(-)
Zm00001d027813::1:14322810-14324811(-)
Zm00001d025914::10:133732103-133734104(-)
Zm00001d038509::6:158904801-158906802(+)
Zm00001d021529::7:155182393-155184394(+)
Zm00001d025953::10:134614956-134616957(-)
Zm00001d032858::1:240470799-240472800(-)
Zm00001d047251::9:124087393-124089394(-)
Zm00001d002694::2:19427558-19429559(-)
Zm00001d033666::1:269992272-269994273(-)
Zm00001d041767::3:136597175-136599176(+)
Zm00001d006666::2:213888908-213890909(-)
Zm00001d047710::9:139739645-139741646(+)
Zm00001d041855::3:141234470-141236471(+)
Zm00001d023797::10:21908330-21910331(-)
Zm00001d005990::2:194861984-194863985(-)
Zm00001d032768::1:237685143-237687144(-)
Zm00001d026420::10:145445020-145447021(-)
Zm00001d043252::3:193358426-193360427(-)
Zm00001d034218::1:287000389-287002390(-)
Zm00001d052317::4:186983057-186985058(+)
Zm00001d031702::1:198849440-198851441(+)
Zm00001d020425::7:113229811-113231812(-)
Zm00001d026476::10:146675036-146677037(-)
Zm00001d029279::1:64617128-64619129(-)
Zm00001d013092::5:4599611-4601612(+)
Zm00001d031178::1:181313754-181315755(-)
Zm00001d018278::5:217825920-217827921(-)
Zm00001d042396::3:164465640-164467641(-)
Zm00001d025305::10:113479168-113481169(+)
Zm00001d010606::8:121744920-121746921(-)
Zm00001d052117::4:180286098-180288099(-)
Zm00001d021900::7:165633862-165635863(-)
Zm00001d010117::8:99954934-99956935(-)
Zm00001d046690::9:102456099-102458100(+)
Zm00001d018449::5:221103598-221105599(+)
Zm00001d002971::2:28375801-28377802(-)
Zm00001d039656::3:10866421-10868422(-)
Zm00001d007332::2:228915197-228917198(-)
Zm00001d015309::5:84027255-84029256(-)
Zm00001d036742::6:99716794-99718795(+)
Zm00001d012980::5:2678864-2680865(+)
Zm00001d052655::4:196023068-196025069(+)
Zm00001d044216::3:222095400-222097401(-)
Zm00001d028437::1:34965182-34967183(+)
Zm00001d014553::5:52960218-52962219(-)
Zm00001d012167::8:169381233-169383234(+)
Zm00001d029036::1:55559272-55561273(+)
Zm00001d013177::5:5980327-5982328(-)
Zm00001d009276::8:50543934-50545935(+)
Zm00001d022400::7:176818035-176820036(-)
Zm00001d021891::7:165508356-165510357(-)
Zm00001d002385::2:11638231-11640232(-)
Zm00001d045097::9:12383836-12385837(+)
Zm00001d004959::2:150685717-150687718(-)
Zm00001d016061::5:142161239-142163240(-)
Zm00001d022406::7:176982005-176984006(-)
Zm00001d024429::10:70576238-70578239(+)
Zm00001d021958::7:167115516-167117517(+)
Zm00001d046342::9:81727756-81729757(+)
Zm00001d024510::10:74928691-74930692(+)
Zm00001d047423::9:129606130-129608131(+)
Zm00001d053553::4:233806192-233808193(+)
Zm00001d045199::9:15862470-15864471(-)
Zm00001d028313::1:30343836-30345837(-)
Zm00001d039246::3:478968-480969(+)
Zm00001d038333::6:154780145-154782146(+)
Zm00001d046579::9:96809386-96811387(-)
Zm00001d002024::2:4605669-4607670(-)
Zm00001d033056::1:248797398-248799399(+)
Zm00001d051927::4:174746054-174748055(-)
Zm00001d026358::10:144192770-144194771(+)
Zm00001d011979::8:165564935-165566936(+)
Zm00001d036961::6:107444777-107446778(-)
Zm00001d037446::6:125619371-125621372(-)
Zm00001d039597::3:8671073-8673074(-)
Zm00001d037369::6:123083906-123085907(-)
Zm00001d047589::9:136498909-136500910(-)
Zm00001d012883::5:1582814-1584815(+)
Zm00001d038530::6:159371492-159373493(-)
Zm00001d032566::1:230664766-230666767(+)
Zm00001d006004::2:195077614-195079615(+)
Zm00001d037189::6:115189050-115191051(-)
Zm00001d043439::3:199919230-199921231(-)
Zm00001d028144::1:24010753-24012754(+)
Zm00001d034004::1:280909930-280911931(-)
Zm00001d019501::7:37924417-37926418(-)
Zm00001d030509::1:140375685-140377686(-)
Zm00001d011967::8:165308911-165310912(-)
Zm00001d012867::5:1365141-1367142(+)
Zm00001d052729::4:199201824-199203825(+)
Zm00001d008600::8:14152202-14154203(-)
Zm00001d010422::8:114405523-114407524(+)
Zm00001d039879::3:17379715-17381716(+)
Zm00001d016452::5:162870177-162872178(-)
Zm00001d038476::6:158312484-158314485(+)
Zm00001d029898::1:93138276-93140277(-)
Zm00001d044865::9:5840797-5842798(-)
Zm00001d021875::7:165257063-165259064(-)
Zm00001d053549::4:233679492-233681493(-)
Zm00001d046735::9:103877229-103879230(+)
Zm00001d008222::8:1662538-1664539(-)
Zm00001d042421::3:166638986-166640987(+)
Zm00001d039272::3:901352-903353(-)
Zm00001d011610::8:155806422-155808423(+)
Zm00001d040612::3:53874161-53876162(-)
Zm00001d002058::2:5056167-5058168(-)
Zm00001d002814::2:23483366-23485367(-)
Zm00001d014946::5:69426454-69428455(-)
Zm00001d013159::5:5558811-5560812(+)
Zm00001d013116::5:4886799-4888800(+)
Zm00001d002850::2:24661252-24663253(+)
Zm00001d031485::1:191587834-191589835(-)
Zm00001d037096::6:112017868-112019869(+)
Zm00001d019824::7:65869525-65871526(+)
Zm00001d036970::6:107807869-107809870(-)
Zm00001d026164::10:140164856-140166857(-)
Zm00001d053757::4:240547916-240549917(-)
Zm00001d010711::8:125270620-125272621(-)
Zm00001d033324::1:259035728-259037729(+)
Zm00001d036707::6:98280881-98282882(-)
Zm00001d051693::4:166936411-166938412(+)
Zm00001d041175::3:102217666-102219667(-)
Zm00001d034565::1:296462760-296464761(+)
Zm00001d024771::10:87290145-87292146(+)
Zm00001d049511::4:32888319-32890320(+)
Zm00001d045430::9:21876298-21878299(+)
Zm00001d033709::1:271941135-271943136(+)
Zm00001d003051::2:30449299-30451300(-)
Zm00001d036839::6:103352180-103354181(-)
Zm00001d052438::4:190070689-190072690(-)
Zm00001d025828::10:131120085-131122086(+)
Zm00001d053576::4:235103269-235105270(+)
Zm00001d021932::7:166090689-166092690(-)
Zm00001d028372::1:32432250-32434251(+)
Zm00001d043039::3:187189412-187191413(+)
Zm00001d039978::3:21465248-21467249(+)
Zm00001d048949::4:10534837-10536838(+)
Zm00001d010461::8:116330319-116332320(+)
Zm00001d015777::5:118464149-118466150(-)
Zm00001d009649::8:74317938-74319939(+)
Zm00001d005562::2:178524539-178526540(+)
Zm00001d013049::5:3817742-3819743(+)
Zm00001d003828::2:61150091-61152092(-)
Zm00001d013168::5:5762011-5764012(-)
Zm00001d029261::1:63989559-63991560(+)
Zm00001d039963::3:20812401-20814402(+)
Zm00001d011252::8:144616899-144618900(-)
Zm00001d031891::1:205441891-205443892(-)
Zm00001d020227::7:101003207-101005208(+)
Zm00001d020765::7:131567518-131569519(-)
Zm00001d026683::10:149850901-149852902(+)
Zm00001d037929::6:142397893-142399894(+)
Zm00001d011658::8:157725221-157727222(-)
Zm00001d012479::8:175290583-175292584(-)
Zm00001d043592::3:204509907-204511908(+)
Zm00001d002132::2:6435142-6437143(+)
Zm00001d016916::5:179758147-179760148(+)
Zm00001d037034::6:109809347-109811348(+)
Zm00001d049319::4:26180010-26182011(-)
Zm00001d036148::6:74546068-74548069(+)
Zm00001d006239::2:202622438-202624439(+)
Zm00001d015401::5:88447196-88449197(+)
Zm00001d047864::9:143764301-143766302(-)
Zm00001d032944::1:244291231-244293232(-)
Zm00001d007688::2:237428738-237430739(-)
Zm00001d007253::2:225747011-225749012(-)
Zm00001d029238::1:63327525-63329526(-)
Zm00001d025524::10:121272115-121274116(-)
Zm00001d047243::9:123874464-123876465(-)
Zm00001d035153::6:7124283-7126284(+)
Zm00001d048450::9:156642985-156644986(+)
Zm00001d053967::4:244417896-244419897(-)
Zm00001d035703::6:41835952-41837953(-)
Zm00001d031525::1:192897422-192899423(-)
Zm00001d049759::4:43395375-43397376(-)
Zm00001d039529::3:7300531-7302532(+)
Zm00001d031373::1:187623749-187625750(+)
Zm00001d018606::7:735395-737396(-)
Zm00001d029625::1:80177269-80179270(+)
Zm00001d004641::2:124683831-124685832(+)
Zm00001d048499::9:157242676-157244677(+)
Zm00001d002263::2:9128187-9130188(+)
Zm00001d011231::8:143889261-143891262(-)
Zm00001d002741::2:21196961-21198962(-)
Zm00001d036965::6:107622922-107624923(+)
Zm00001d025300::10:113289308-113291309(+)
Zm00001d045844::9:43313100-43315101(-)
Zm00001d028653::1:41837703-41839704(-)
Zm00001d003049::2:30343791-30345792(+)
Zm00001d030627::1:149696242-149698243(-)
Zm00001d002163::2:6958395-6960396(+)
Zm00001d022106::7:170519173-170521174(-)
Zm00001d052726::4:199127479-199129480(-)
Zm00001d044798::9:2670324-2672325(+)
Zm00001d048924::4:8110756-8112757(-)
Zm00001d038891::6:166500668-166502669(+)
Zm00001d003605::2:49737181-49739182(-)
Zm00001d044278::3:223868323-223870324(+)
Zm00001d050395::4:85833306-85835307(+)
Zm00001d013010::5:3170516-3172517(-)
Zm00001d023384::10:4333597-4335598(+)
Zm00001d033995::1:280608544-280610545(+)
Zm00001d018570::5:223396064-223398065(+)
Zm00001d014729::5:60862246-60864247(-)
Zm00001d008289::8:4167076-4169077(+)
Zm00001d027936::1:17975198-17977199(-)
Zm00001d003897::2:65741212-65743213(+)
Zm00001d026448::10:146061609-146063610(-)
Zm00001d029420::1:69748276-69750277(+)
Zm00001d028248::1:27965366-27967367(+)
Zm00001d020614::7:125132239-125134240(+)
Zm00001d021745::7:162088690-162090691(+)
Zm00001d036838::6:103347346-103349347(-)
Zm00001d046923::9:110945664-110947665(-)
Zm00001d018197::5:216316055-216318056(-)
Zm00001d013167::5:5737726-5739727(-)
Zm00001d028597::1:40260337-40262338(-)
Zm00001d013963::5:26423793-26425794(-)
Zm00001d017034::5:183227842-183229843(+)
Zm00001d005639::2:181629732-181631733(-)
Zm00001d038805::6:164799601-164801602(+)
Zm00001d009210::8:43206484-43208485(-)
Zm00001d010143::8:101196076-101198077(-)
Zm00001d027993::1:19602046-19604047(+)
Zm00001d006484::2:209680228-209682229(+)
Zm00001d042851::3:182062471-182064472(+)
Zm00001d042506::3:170094185-170096186(-)
Zm00001d012017::8:166553416-166555417(+)
Zm00001d052405::4:189188570-189190571(+)
Zm00001d053251::4:222298565-222300566(+)
Zm00001d053760::4:240618505-240620506(-)
Zm00001d012810::5:687027-689028(-)
Zm00001d023258::10:1496022-1498023(+)
Zm00001d014313::5:40587581-40589582(+)
Zm00001d003114::2:32676042-32678043(+)
Zm00001d042620::3:174100085-174102086(-)
Zm00001d043839::3:211456517-211458518(+)
Zm00001d006360::2:205696086-205698087(+)
Zm00001d033090::1:250038191-250040192(+)
Zm00001d050828::4:125018674-125020675(+)
Zm00001d015093::5:75203081-75205082(-)
Zm00001d014260::5:38479283-38481284(+)
Zm00001d006798::2:216933589-216935590(+)
Zm00001d012996::5:2884865-2886866(+)
Zm00001d003370::2:41785931-41787932(+)
Zm00001d012245::8:170915412-170917413(+)
Zm00001d036947::6:106991139-106993140(-)
Zm00001d012289::8:171917303-171919304(-)
Zm00001d016160::5:147711913-147713914(-)
Zm00001d015301::5:83436172-83438173(-)
Zm00001d044469::3:229009000-229011001(+)
Zm00001d013678::5:17149939-17151940(-)
Zm00001d016347::5:158592345-158594346(+)
Zm00001d047158::9:120341023-120343024(-)
Zm00001d012401::8:173732000-173734001(+)
Zm00001d037975::6:143930046-143932047(+)
Zm00001d041976::3:146356637-146358638(-)
Zm00001d012047::8:167201911-167203912(-)
Zm00001d015197::5:78934779-78936780(-)
Zm00001d002101::2:5978585-5980586(+)
Zm00001d051842::4:171964911-171966912(-)
Zm00001d010341::8:110485119-110487120(+)
Zm00001d032198::1:216771734-216773735(+)
Zm00001d017577::5:200284311-200286312(+)
Zm00001d030908::1:166757348-166759349(-)
Zm00001d051687::4:166719193-166721194(-)
Zm00001d018409::5:220203312-220205313(+)
Zm00001d010590::8:121142851-121144852(+)
Zm00001d017094::5:185240474-185242475(-)
Zm00001d011874::8:163446211-163448212(+)
Zm00001d047677::9:139093937-139095938(-)
Zm00001d042879::3:182653709-182655710(-)
Zm00001d011393::8:149448472-149450473(+)
Zm00001d009118::8:37518792-37520793(+)
Zm00001d015629::5:102086289-102088290(-)
Zm00001d017237::5:190013861-190015862(-)
Zm00001d012240::8:170781383-170783384(-)
Zm00001d030167::1:110009260-110011261(+)
Zm00001d005158::2:161665100-161667101(+)
Zm00001d016950::5:180968193-180970194(-)
Zm00001d017011::5:182687940-182689941(-)
Zm00001d029226::1:63125713-63127714(+)
Zm00001d010343::8:110630281-110632282(-)
Zm00001d038557::6:159804584-159806585(-)
Zm00001d029280::1:64686335-64688336(-)
Zm00001d027859::1:15501161-15503162(-)
Zm00001d028680::1:42791121-42793122(-)
Zm00001d029200::1:62024972-62026973(+)
Zm00001d027805::1:13968172-13970173(-)
Zm00001d003601::2:49475072-49477073(+)
Zm00001d022457::7:178106197-178108198(+)
Zm00001d053667::4:238494901-238496902(+)
Zm00001d047697::9:139475201-139477202(-)
Zm00001d031342::1:186817334-186819335(-)
Zm00001d041730::3:135455442-135457443(-)
Zm00001d050428::4:87287638-87289639(+)
Zm00001d028390::1:33084730-33086731(+)
Zm00001d034699::1:300207281-300209282(-)
Zm00001d031098::1:177156621-177158622(+)
Zm00001d012258::8:171231022-171233023(-)
Zm00001d044646::3:233937934-233939935(-)
Zm00001d036875::6:105401557-105403558(+)
Zm00001d021822::7:163772602-163774603(-)
Zm00001d017656::5:203301851-203303852(-)
Zm00001d016716::5:173614230-173616231(+)
Zm00001d037719::6:135121664-135123665(-)
Zm00001d047761::9:141202486-141204487(-)
Zm00001d020429::7:113493955-113495956(-)
Zm00001d034590::1:297306178-297308179(+)
Zm00001d036267::6:81089242-81091243(-)
Zm00001d021247::7:146816250-146818251(+)
Zm00001d036537::6:91398809-91400810(+)
Zm00001d034778::1:302093244-302095245(+)
Zm00001d002673::2:18909117-18911118(-)
Zm00001d043862::3:212448944-212450945(-)
Zm00001d021362::7:149913555-149915556(-)
Zm00001d014392::5:44431558-44433559(+)
Zm00001d038205::6:151482732-151484733(+)
Zm00001d024563::10:78388695-78390696(+)
Zm00001d016144::5:146538729-146540730(+)
Zm00001d020108::7:92394510-92396511(+)
Zm00001d014103::5:32619375-32621376(-)
Zm00001d014094::5:32206321-32208322(+)
Zm00001d051915::4:174614411-174616412(-)
Zm00001d014138::5:33832483-33834484(+)
Zm00001d030148::1:108717158-108719159(-)
Zm00001d002626::2:17193098-17195099(-)
Zm00001d047165::9:120518488-120520489(-)
Zm00001d032695::1:234901157-234903158(+)
Zm00001d042830::3:181379228-181381229(-)
Zm00001d027347::1:3379143-3381144(+)
Zm00001d028549::1:38972464-38974465(-)
Zm00001d022643::7:182126125-182128126(+)
Zm00001d050455::4:89652638-89654639(+)
Zm00001d024034::10:38720255-38722256(-)
Zm00001d031729::1:199829170-199831171(-)
Zm00001d034784::1:302248435-302250436(+)
Zm00001d022071::7:169427258-169429259(+)
Zm00001d034376::1:291269844-291271845(+)
Zm00001d004478::2:114433960-114435961(+)
Zm00001d026432::10:145734224-145736225(-)
Zm00001d019029::7:13468998-13470999(-)
Zm00001d006933::2:219650315-219652316(+)
Zm00001d033297::1:258036706-258038707(+)
Zm00001d051149::4:145957778-145959779(+)
Zm00001d043737::3:208731332-208733333(+)
Zm00001d003983::2:73523641-73525642(+)
Zm00001d040040::3:24345828-24347829(+)
Zm00001d019981::7:81825205-81827206(-)
Zm00001d030764::1:158953383-158955384(-)
Zm00001d008264::8:3415590-3417591(+)
Zm00001d006499::2:210033631-210035632(-)
Zm00001d049184::4:19659571-19661572(-)
Zm00001d015473::5:92114613-92116614(-)
Zm00001d028073::1:22006380-22008381(-)
Zm00001d011700::8:159170869-159172870(+)
Zm00001d021775::7:162844390-162846391(+)
Zm00001d005175::2:162407666-162409667(+)
Zm00001d008326::8:5382262-5384263(-)
Zm00001d038005::6:144875162-144877163(-)
Zm00001d012674::8:178409466-178411467(-)
Zm00001d053531::4:233183369-233185370(+)
Zm00001d038784::6:164335771-164337772(-)
Zm00001d051937::4:174850894-174852895(+)
Zm00001d038432::6:157147122-157149123(+)
Zm00001d043863::3:212450455-212452456(+)
Zm00001d051830::4:171482787-171484788(+)
Zm00001d051857::4:172480393-172482394(-)
Zm00001d020350::7:108448512-108450513(+)
Zm00001d052691::4:197481619-197483620(-)
Zm00001d024615::10:80376710-80378711(-)
Zm00001d031236::1:183200063-183202064(-)
Zm00001d009244::8:46787362-46789363(+)
Zm00001d046915::9:110366594-110368595(-)
Zm00001d016956::5:181171772-181173773(+)
Zm00001d044254::3:223084234-223086235(+)
Zm00001d043074::3:188382291-188384292(+)
Zm00001d015150::5:77074900-77076901(+)
Zm00001d048151::9:150986159-150988160(-)
Zm00001d008176::8:326097-328098(+)
Zm00001d046456::9:90821365-90823366(+)
Zm00001d033596::1:268073040-268075041(+)
Zm00001d028331::1:31051213-31053214(-)
Zm00001d029861::1:90927127-90929128(+)
Zm00001d049225::4:21650001-21652002(+)
Zm00001d032442::1:226576267-226578268(-)
Zm00001d006751::2:215851202-215853203(+)
Zm00001d006310::2:204251068-204253069(+)
Zm00001d035886::6:58447358-58449359(-)
Zm00001d048147::9:150861901-150863902(-)
Zm00001d028026::1:20835118-20837119(+)
Zm00001d019770::7:58306764-58308765(+)
Zm00001d017387::5:194082164-194084165(+)
Zm00001d053374::4:228208158-228210159(-)
Zm00001d008588::8:13686468-13688469(+)
Zm00001d027845::1:15018198-15020199(-)
Zm00001d029554::1:76020896-76022897(+)
Zm00001d029511::1:73860255-73862256(+)
Zm00001d026543::10:147957413-147959414(-)
Zm00001d020602::7:124342974-124344975(-)
Zm00001d033848::1:275703304-275705305(+)
Zm00001d008468::8:9638928-9640929(-)
Zm00001d032710::1:235776910-235778911(-)
Zm00001d020214::7:100367902-100369903(+)
Zm00001d052366::4:188312199-188314200(-)
Zm00001d027354::1:3548868-3550869(-)
Zm00001d047717::9:139869965-139871966(+)
Zm00001d010048::8:96826357-96828358(-)
Zm00001d024597::10:79903560-79905561(-)
Zm00001d014588::5:54446065-54448066(-)
Zm00001d024204::10:55987628-55989629(-)
Zm00001d025941::10:134171387-134173388(+)
Zm00001d006580::2:211469363-211471364(-)
Zm00001d009874::8:86638725-86640726(-)
Zm00001d037393::6:124227947-124229948(+)
Zm00001d028784::1:46377086-46379087(-)
Zm00001d036847::6:103721421-103723422(-)
Zm00001d036167::6:75647724-75649725(+)
Zm00001d002757::2:21811502-21813503(-)
Zm00001d011479::8:151743059-151745060(+)
Zm00001d004494::2:115142368-115144369(-)
Zm00001d006065::2:197129771-197131772(+)
Zm00001d039601::3:8735174-8737175(+)
Zm00001d013090::5:4572825-4574826(+)
Zm00001d022179::7:171989436-171991437(-)
Zm00001d032508::1:228911686-228913687(+)
Zm00001d036878::6:105498039-105500040(-)
Zm00001d028759::1:45723184-45725185(+)
Zm00001d038523::6:159194874-159196875(+)
Zm00001d027618::1:9115167-9117168(-)
Zm00001d044915::9:7167695-7169696(+)
Zm00001d026143::10:139607551-139609552(-)
Zm00001d034110::1:284213092-284215093(+)
Zm00001d005052::2:156310723-156312724(-)
Zm00001d018096::5:214121122-214123123(-)
Zm00001d026057::10:137264662-137266663(+)
Zm00001d016691::5:172645060-172647061(-)
Zm00001d045481::9:23986705-23988706(+)
Zm00001d037474::6:126461909-126463910(-)
Zm00001d003227::2:36784673-36786674(+)
Zm00001d024363::10:66994649-66996650(+)
Zm00001d020329::7:106852341-106854342(+)
Zm00001d011245::8:144405880-144407881(-)
Zm00001d037115::6:112915136-112917137(+)
Zm00001d035522::6:30886597-30888598(+)
Zm00001d002341::2:10608610-10610611(-)
Zm00001d029737::1:84611821-84613822(+)
Zm00001d038963::6:167832442-167834443(-)
Zm00001d008844::8:22465197-22467198(-)
Zm00001d040766::3:64555660-64557661(-)
Zm00001d010462::8:116443492-116445493(-)
Zm00001d002391::2:11805718-11807719(+)
Zm00001d027868::1:15767948-15769949(-)
Zm00001d031989::1:208899270-208901271(+)
Zm00001d034839::1:303572211-303574212(+)
Zm00001d014463::5:48440667-48442668(+)
Zm00001d020908::7:136243176-136245177(-)
Zm00001d021817::7:163562113-163564114(+)
Zm00001d040673::3:57202419-57204420(+)
Zm00001d022027::7:168261769-168263770(+)
Zm00001d036985::6:108316022-108318023(+)
Zm00001d052425::4:189732858-189734859(+)
Zm00001d038526::6:159311246-159313247(-)
Zm00001d018384::5:219711967-219713968(+)
Zm00001d034463::1:293747500-293749501(+)
Zm00001d020971::7:138208835-138210836(+)
Zm00001d024858::10:91012873-91014874(-)
Zm00001d009520::8:68813148-68815149(-)
Zm00001d049428::4:30062787-30064788(-)
Zm00001d030891::1:166008341-166010342(+)
Zm00001d029488::1:72874111-72876112(-)
Zm00001d031933::1:207281118-207283119(-)
Zm00001d043337::3:197015122-197017123(-)
Zm00001d006030::2:195713738-195715739(-)
Zm00001d036642::6:95985349-95987350(+)
Zm00001d020447::7:114951093-114953094(+)
Zm00001d033344::1:259655153-259657154(-)
Zm00001d006011::2:195229514-195231515(+)
Zm00001d021221::7:146487760-146489761(+)
Zm00001d028187::1:25759247-25761248(-)
Zm00001d021452::7:152566106-152568107(+)
Zm00001d015707::5:110144793-110146794(-)
Zm00001d038181::6:150743626-150745627(+)
Zm00001d020392::7:111019686-111021687(+)
Zm00001d039005::6:168636517-168638518(+)
Zm00001d015783::5:119210351-119212352(-)
Zm00001d025018::10:99918340-99920341(-)
Zm00001d017416::5:195353432-195355433(+)
Zm00001d016255::5:153716272-153718273(+)
Zm00001d043789::3:210260838-210262839(-)
Zm00001d032832::1:239627716-239629717(+)
Zm00001d038960::6:167705202-167707203(+)
Zm00001d049914::4:52309510-52311511(-)
Zm00001d027869::1:15974851-15976852(-)
Zm00001d011197::8:142737502-142739503(-)
Zm00001d019926::7:76709496-76711497(+)
Zm00001d038128::6:148805165-148807166(+)
Zm00001d043736::3:208698184-208700185(+)
Zm00001d013872::5:23534386-23536387(-)
Zm00001d002006::2:4276022-4278023(+)
Zm00001d038815::6:165171944-165173945(+)
Zm00001d021574::7:156487460-156489461(+)
Zm00001d016469::5:163445492-163447493(+)
Zm00001d025639::10:124757677-124759678(-)
Zm00001d042675::3:176503712-176505713(-)
Zm00001d038494::6:158556190-158558191(-)
Zm00001d011182::8:142208216-142210217(+)
Zm00001d035614::6:36915850-36917851(-)
Zm00001d030131::1:108192221-108194222(+)
Zm00001d039563::3:8065001-8067002(-)
Zm00001d043896::3:213255064-213257065(+)
Zm00001d019620::7:46409234-46411235(-)
Zm00001d029451::1:71331131-71333132(-)
Zm00001d005179::2:162708052-162710053(-)
Zm00001d040639::3:55592319-55594320(-)
Zm00001d004669::2:128651632-128653633(-)
Zm00001d020938::7:137231425-137233426(+)
Zm00001d028830::1:47980858-47982859(+)
Zm00001d045518::9:25252653-25254654(+)
Zm00001d021731::7:161605305-161607306(+)
Zm00001d041111::3:97973454-97975455(+)
Zm00001d035106::6:5509443-5511444(-)
Zm00001d025821::10:130673773-130675774(+)
Zm00001d027596::1:8665370-8667371(+)
Zm00001d038929::6:167163220-167165221(+)
Zm00001d046218::9:72612866-72614867(-)
Zm00001d030296::1:120069217-120071218(+)
Zm00001d049277::4:24289802-24291803(-)
Zm00001d037317::6:120722611-120724612(+)
Zm00001d047720::9:139929127-139931128(+)
Zm00001d036760::6:99960238-99962239(-)
Zm00001d035056::6:3350841-3352842(+)
Zm00001d034491::1:294499602-294501603(+)
Zm00001d016040::5:140980135-140982136(+)
Zm00001d030733::1:156699981-156701982(-)
Zm00001d017756::5:206002771-206004772(+)
Zm00001d008387::8:6916369-6918370(-)
Zm00001d022313::7:174976806-174978807(-)
Zm00001d042069::3:149625879-149627880(-)
Zm00001d007394::2:230640038-230642039(+)
Zm00001d046272::9:77372747-77374748(-)
Zm00001d051953::4:175174982-175176983(+)
Zm00001d027631::1:9496450-9498451(+)
Zm00001d035723::6:43296732-43298733(-)
Zm00001d006698::2:214595197-214597198(-)
Zm00001d023366::10:4126719-4128720(+)
Zm00001d050157::4:69659721-69661722(+)
Zm00001d031411::1:189278448-189280449(-)
Zm00001d045667::9:32542033-32544034(-)
Zm00001d007839::2:240609485-240611486(-)
Zm00001d027950::1:18189787-18191788(-)
Zm00001d039452::3:4743443-4745444(-)
Zm00001d021787::7:162996975-162998976(-)
Zm00001d027310::1:2649335-2651336(+)
Zm00001d003159::2:33999002-34001003(-)
Zm00001d038982::6:168193881-168195882(+)
Zm00001d035752::6:45358354-45360355(-)
Zm00001d035844::6:55328744-55330745(-)
Zm00001d019279::7:25304087-25306088(-)
Zm00001d028994::1:53951563-53953564(+)
Zm00001d038995::6:168422573-168424574(-)
Zm00001d008602::8:14166086-14168087(+)
Zm00001d040545::3:48942088-48944089(+)
Zm00001d051566::4:162918657-162920658(+)
Zm00001d032883::1:241394617-241396618(+)
Zm00001d032661::1:233440303-233442304(-)
Zm00001d045021::9:10448210-10450211(+)
Zm00001d052259::4:185027405-185029406(+)
Zm00001d044608::3:233326909-233328910(+)
Zm00001d053827::4:241946191-241948192(-)
Zm00001d031345::1:186946079-186948080(-)
Zm00001d052518::4:191956901-191958902(+)
Zm00001d017931::5:210260876-210262877(+)
Zm00001d025862::10:131804525-131806526(-)
Zm00001d015509::5:94538833-94540834(+)
Zm00001d028057::1:21778641-21780642(+)
Zm00001d036351::6:85230004-85232005(-)
Zm00001d016771::5:175545468-175547469(-)
Zm00001d045670::9:32597889-32599890(+)
Zm00001d045819::9:41247425-41249426(+)
Zm00001d027520::1:7358098-7360099(-)
Zm00001d046510::9:93174385-93176386(+)
Zm00001d038503::6:158795244-158797245(-)
Zm00001d008211::8:1297591-1299592(+)
Zm00001d042164::3:154325085-154327086(-)
Zm00001d038987::6:168292202-168294203(-)
Zm00001d046533::9:94362370-94364371(-)
Zm00001d038346::6:154921219-154923220(+)
Zm00001d038996::6:168444825-168446826(+)
Zm00001d053907::4:243381875-243383876(+)
Zm00001d038003::6:144812392-144814393(+)
Zm00001d052391::4:188981083-188983084(+)
Zm00001d013210::5:6603378-6605379(+)
Zm00001d047330::9:126721472-126723473(+)
Zm00001d037466::6:126237856-126239857(-)
Zm00001d038931::6:167235924-167237925(-)
Zm00001d031182::1:181579153-181581154(-)
Zm00001d008489::8:10005741-10007742(-)
Zm00001d009723::8:77908736-77910737(-)
Zm00001d046601::9:98203477-98205478(-)
Zm00001d039315::3:1541239-1543240(-)
Zm00001d008429::8:8453445-8455446(+)
Zm00001d013469::5:12355304-12357305(-)
Zm00001d049750::4:43099538-43101539(-)
Zm00001d042779::3:179445321-179447322(+)
Zm00001d053171::4:217817166-217819167(+)
Zm00001d016827::5:177539438-177541439(+)
Zm00001d016105::5:144803210-144805211(+)
Zm00001d053731::4:240026302-240028303(-)
Zm00001d011684::8:158594493-158596494(-)
Zm00001d040162::3:29766320-29768321(-)
Zm00001d020291::7:104339224-104341225(+)
Zm00001d042350::3:162538235-162540236(+)
Zm00001d020188::7:98544032-98546033(+)
Zm00001d035721::6:42949401-42951402(-)
Zm00001d022360::7:176114026-176116027(-)
Zm00001d043684::3:207358179-207360180(-)
Zm00001d031136::1:179008846-179010847(+)
Zm00001d028694::1:43346702-43348703(+)
Zm00001d021032::7:140953247-140955248(+)
Zm00001d020618::7:125221385-125223386(+)
Zm00001d007765::2:239269099-239271100(-)
Zm00001d014183::5:35276200-35278201(+)
Zm00001d030969::1:169640183-169642184(+)
Zm00001d033954::1:279581779-279583780(-)
Zm00001d025170::10:107474425-107476426(-)
Zm00001d002577::2:15923425-15925426(+)
Zm00001d049522::4:33125441-33127442(+)
Zm00001d011993::8:166036349-166038350(+)
Zm00001d031605::1:196089649-196091650(-)
Zm00001d032734::1:236592508-236594509(-)
Zm00001d006386::2:206342489-206344490(-)
Zm00001d032057::1:211045941-211047942(-)
Zm00001d009158::8:40010634-40012635(+)
Zm00001d046274::9:77372531-77374532(+)
Zm00001d029144::1:60425616-60427617(+)
Zm00001d026190::10:140560472-140562473(+)
Zm00001d022254::7:173712328-173714329(+)
Zm00001d032055::1:210915519-210917520(-)
Zm00001d015333::5:84886884-84888885(-)
Zm00001d033742::1:272630999-272633000(-)
Zm00001d018230::5:217044195-217046196(+)
Zm00001d026246::10:141780497-141782498(+)
Zm00001d038010::6:145075076-145077077(+)
Zm00001d032272::1:219875341-219877342(+)
Zm00001d012265::8:171472005-171474006(+)
Zm00001d037099::6:112113422-112115423(+)
Zm00001d045884::9:45475459-45477460(+)
Zm00001d017386::5:194076957-194078958(+)
Zm00001d038104::6:148053628-148055629(-)
Zm00001d028227::1:27285784-27287785(-)
Zm00001d007161::2:223602812-223604813(-)
Zm00001d007816::2:240148273-240150274(+)
Zm00001d050357::4:83385914-83387915(+)
Zm00001d022474::7:178332739-178334740(+)
Zm00001d047662::9:138443123-138445124(+)
Zm00001d022356::7:176095526-176097527(-)
Zm00001d009734::8:78553134-78555135(+)
Zm00001d041871::3:141634842-141636843(-)
Zm00001d014995::5:71408630-71410631(+)
Zm00001d013463::5:12127009-12129010(-)
Zm00001d018749::7:4083057-4085058(+)
Zm00001d002755::2:21695474-21697475(+)
Zm00001d012205::8:170074651-170076652(-)
Zm00001d040311::3:37401620-37403621(+)
Zm00001d052245::4:184665299-184667300(-)
Zm00001d041612::3:129687470-129689471(-)
Zm00001d009929::8:90224897-90226898(-)
Zm00001d018253::5:217436242-217438243(+)
Zm00001d035503::6:29657575-29659576(+)
Zm00001d042114::3:151475268-151477269(-)
Zm00001d027593::1:8595005-8597006(+)
Zm00001d010414::8:113687279-113689280(-)
Zm00001d016821::5:177259272-177261273(-)
Zm00001d021764::7:162636908-162638909(+)
Zm00001d013330::5:8776263-8778264(+)
Zm00001d044713::3:235583304-235585305(+)
Zm00001d042475::3:168869720-168871721(+)
Zm00001d011504::8:152705025-152707026(-)
Zm00001d043981::3:215528538-215530539(+)
Zm00001d054012::4:245104413-245106414(+)
Zm00001d050673::4:114817473-114819474(-)
Zm00001d010822::8:128820821-128822822(-)
Zm00001d049744::4:42453872-42455873(+)
Zm00001d048884::4:7016573-7018574(+)
Zm00001d022564::7:180077069-180079070(+)
Zm00001d044390::3:226836068-226838069(+)
Zm00001d006084::2:197707701-197709702(+)
Zm00001d046377::9:85336557-85338558(+)
Zm00001d008258::8:3334857-3336858(-)
Zm00001d049709::4:41055603-41057604(-)
Zm00001d036845::6:103647206-103649207(-)
Zm00001d019314::7:27314102-27316103(+)
Zm00001d030672::1:152350953-152352954(+)
Zm00001d040161::3:29766317-29768318(-)
Zm00001d032744::1:237052384-237054385(+)
Zm00001d028839::1:48329498-48331499(+)
Zm00001d002590::2:16292195-16294196(+)
Zm00001d019233::7:23218272-23220273(-)
Zm00001d047536::9:134146902-134148903(-)
Zm00001d033752::1:272911772-272913773(+)
Zm00001d027789::1:13532643-13534644(-)
Zm00001d037816::6:138738952-138740953(+)
Zm00001d023351::10:3947944-3949945(+)
Zm00001d040193::3:31629800-31631801(+)
Zm00001d047810::9:142360087-142362088(-)
Zm00001d034986::6:842424-844425(-)
Zm00001d009571::8:71292761-71294762(-)
Zm00001d051069::4:140519047-140521048(-)
Zm00001d010395::8:112625631-112627632(+)
Zm00001d002953::2:27990944-27992945(+)
Zm00001d047960::9:146286596-146288597(+)
Zm00001d028884::1:49596657-49598658(-)
Zm00001d021138::7:143858141-143860142(-)
Zm00001d012516::8:175930139-175932140(+)
Zm00001d018370::5:219419253-219421254(+)
Zm00001d013755::5:19464885-19466886(+)
Zm00001d008513::8:11211771-11213772(-)
Zm00001d013370::5:9973925-9975926(-)
Zm00001d008765::8:19527779-19529780(-)
Zm00001d033167::1:252665379-252667380(-)
Zm00001d005252::2:165867514-165869515(-)
Zm00001d049656::4:38888477-38890478(-)
Zm00001d048132::9:150602549-150604550(-)
Zm00001d048892::4:7219429-7221430(+)
Zm00001d025938::10:134158457-134160458(-)
Zm00001d002650::2:18184684-18186685(-)
Zm00001d013977::5:26988113-26990114(+)
Zm00001d031959::1:208015370-208017371(+)
Zm00001d045610::9:28671374-28673375(-)
Zm00001d008388::8:6992358-6994359(-)
Zm00001d010608::8:121800179-121802180(-)
Zm00001d003404::2:43286745-43288746(-)
Zm00001d023817::10:23330949-23332950(+)
Zm00001d044927::9:7468412-7470413(-)
Zm00001d020848::7:134492501-134494502(+)
Zm00001d036224::6:77881815-77883816(-)
Zm00001d012337::8:172700387-172702388(-)
Zm00001d016920::5:180058877-180060878(+)
Zm00001d044720::9:175827-177828(+)
Zm00001d010919::8:133389467-133391468(+)
Zm00001d002100::2:5980567-5982568(-)
Zm00001d016298::5:156107505-156109506(+)
Zm00001d042885::3:182851379-182853380(+)
Zm00001d035168::6:7511174-7513175(-)
Zm00001d036179::6:75758809-75760810(+)
Zm00001d014207::5:36627846-36629847(+)
Zm00001d004007::2:75053458-75055459(+)
Zm00001d020064::7:89646016-89648017(+)
Zm00001d018506::5:222062898-222064899(+)
Zm00001d042319::3:161004733-161006734(+)
Zm00001d010408::8:113318120-113320121(+)
Zm00001d019797::7:62261041-62263042(-)
Zm00001d039338::3:2049450-2051451(+)
Zm00001d028746::1:45170064-45172065(+)
Zm00001d010763::8:127323244-127325245(+)
Zm00001d013778::5:19939724-19941725(-)
Zm00001d046511::9:93194900-93196901(-)
Zm00001d015314::5:84261721-84263722(+)
Zm00001d020552::7:122016866-122018867(-)
Zm00001d012745::8:179583222-179585223(-)
Zm00001d005518::2:177074616-177076617(+)
Zm00001d006428::2:207743320-207745321(-)
Zm00001d012629::8:177494508-177496509(+)
Zm00001d022519::7:179285128-179287129(+)
Zm00001d045135::9:13891351-13893352(-)
Zm00001d003778::2:59004948-59006949(-)
Zm00001d051929::4:174756471-174758472(+)
Zm00001d040340::3:38785630-38787631(-)
Zm00001d048384::9:155293930-155295931(-)
Zm00001d048097::9:150092208-150094209(+)
Zm00001d010615::8:121857918-121859919(+)
Zm00001d044514::3:230584269-230586270(-)
Zm00001d026366::10:144413703-144415704(+)
Zm00001d040777::3:65155110-65157111(+)
Zm00001d017371::5:193737501-193739502(-)
Zm00001d028797::1:46675039-46677040(-)
Zm00001d047147::9:120084037-120086038(+)
Zm00001d009756::8:79837921-79839922(+)
Zm00001d021166::7:144577584-144579585(-)
Zm00001d018755::7:4287565-4289566(-)
Zm00001d038146::6:149347612-149349613(+)
Zm00001d007381::2:230303400-230305401(+)
Zm00001d004864::2:145434501-145436502(+)
Zm00001d046454::9:90616750-90618751(+)
Zm00001d007920::2:242697012-242699013(-)
Zm00001d025227::10:110165377-110167378(+)
Zm00001d025532::10:121532320-121534321(-)
Zm00001d016928::5:180246096-180248097(+)
Zm00001d024488::10:73837883-73839884(+)
Zm00001d012988::5:2849778-2851779(-)
Zm00001d006639::2:213115352-213117353(-)
Zm00001d050061::4:63229985-63231986(-)
Zm00001d053678::4:238899841-238901842(-)
Zm00001d050903::4:129346478-129348479(-)
Zm00001d030515::1:140798384-140800385(+)
Zm00001d039273::3:899266-901267(+)
Zm00001d034040::1:282020665-282022666(-)
Zm00001d010910::8:133213395-133215396(-)
Zm00001d015121::5:76474396-76476397(-)
Zm00001d037092::6:111876859-111878860(+)
Zm00001d051167::4:146941099-146943100(+)
Zm00001d037265::6:118740606-118742607(-)
Zm00001d016305::5:156483288-156485289(-)
Zm00001d025465::10:119818641-119820642(-)
Zm00001d044603::3:233212088-233214089(-)
Zm00001d046654::9:100662666-100664667(-)
Zm00001d034248::1:287872329-287874330(-)
Zm00001d017468::5:196758978-196760979(-)
Zm00001d038773::6:164181215-164183216(+)
Zm00001d032520::1:229236834-229238835(+)
Zm00001d016200::5:150353500-150355501(+)
Zm00001d024787::10:88366370-88368371(-)
Zm00001d009967::8:92804970-92806971(+)
Zm00001d028696::1:43357852-43359853(+)
Zm00001d041448::3:120546335-120548336(-)
Zm00001d020635::7:125805725-125807726(-)
Zm00001d007446::2:231917076-231919077(+)
Zm00001d035178::6:8038691-8040692(-)
Zm00001d016152::5:147336017-147338018(+)
Zm00001d038306::6:154121526-154123527(-)
Zm00001d032725::1:236252443-236254444(-)
Zm00001d044666::3:234414896-234416897(+)
Zm00001d038301::6:153935443-153937444(-)
Zm00001d017424::5:195720552-195722553(-)
Zm00001d016990::5:182158364-182160365(-)
Zm00001d045665::9:32294553-32296554(-)
Zm00001d015970::5:134951428-134953429(+)
Zm00001d023720::10:16781189-16783190(-)
Zm00001d051307::4:152667072-152669073(+)
Zm00001d046397::9:87182688-87184689(+)
Zm00001d013019::5:3292321-3294322(-)
Zm00001d009978::8:93232097-93234098(-)
Zm00001d025911::10:133612128-133614129(-)
Zm00001d043076::3:188443420-188445421(+)
Zm00001d046490::9:92159169-92161170(+)
Zm00001d005373::2:171264119-171266120(+)
Zm00001d019122::7:17901307-17903308(-)
Zm00001d040016::3:23086408-23088409(+)
Zm00001d003068::2:31085335-31087336(-)
Zm00001d018872::7:7903607-7905608(+)
Zm00001d031070::1:175957130-175959131(+)
Zm00001d013968::5:26697912-26699913(-)
Zm00001d021727::7:161514678-161516679(+)
Zm00001d015990::5:137521533-137523534(-)
Zm00001d033236::1:255317660-255319661(+)
Zm00001d048318::9:154467690-154469691(-)
Zm00001d008516::8:11267096-11269097(+)
Zm00001d008229::8:1981565-1983566(+)
Zm00001d029568::1:76659386-76661387(-)
Zm00001d020261::7:102760401-102762402(+)
Zm00001d035253::6:17368646-17370647(+)
Zm00001d053610::4:236301258-236303259(+)
Zm00001d041255::3:108508729-108510730(+)
Zm00001d023260::10:1504834-1506835(+)
Zm00001d009527::8:69071285-69073286(-)
Zm00001d033109::1:250359911-250361912(-)
Zm00001d018423::5:220483605-220485606(+)
Zm00001d053342::4:226825396-226827397(+)
Zm00001d020408::7:111960670-111962671(-)
Zm00001d019259::7:24364385-24366386(-)
Zm00001d003428::2:44098260-44100261(-)
Zm00001d034075::1:283306929-283308930(-)
Zm00001d035770::6:46881702-46883703(-)
Zm00001d047047::9:116615835-116617836(-)
Zm00001d002430::2:12498751-12500752(-)
Zm00001d029743::1:84996268-84998269(-)
Zm00001d049008::4:12382290-12384291(+)
Zm00001d009330::8:56624590-56626591(+)
Zm00001d032977::1:245246045-245248046(-)
Zm00001d039576::3:8205692-8207693(+)
Zm00001d028287::1:29237609-29239610(+)
Zm00001d002164::2:7012672-7014673(-)
Zm00001d019498::7:37886289-37888290(+)
Zm00001d034636::1:298591073-298593074(+)
Zm00001d016768::5:175325806-175327807(+)
Zm00001d021999::7:167784907-167786908(-)
Zm00001d007046::2:220807595-220809596(-)
Zm00001d042312::3:160479744-160481745(-)
Zm00001d015215::5:79824622-79826623(-)
Zm00001d051052::4:138840781-138842782(+)
Zm00001d018496::5:221816145-221818146(-)
Zm00001d033832::1:275191545-275193546(-)
Zm00001d023636::10:13144432-13146433(+)
Zm00001d002129::2:6411408-6413409(+)
Zm00001d006640::2:213257621-213259622(-)
Zm00001d020190::7:98588250-98590251(-)
Zm00001d031736::1:200196311-200198312(+)
Zm00001d046166::9:68756802-68758803(-)
Zm00001d007807::2:240009927-240011928(+)
Zm00001d054065::4:245793076-245795077(+)
Zm00001d033655::1:269773915-269775916(+)
Zm00001d022033::7:168321523-168323524(+)
Zm00001d034813::1:302795055-302797056(-)
Zm00001d053572::4:234907066-234909067(-)
Zm00001d033330::1:259215408-259217409(-)
Zm00001d027366::1:3803636-3805637(+)
Zm00001d048014::9:148006188-148008189(+)
Zm00001d004532::2:116803000-116805001(+)
Zm00001d031621::1:196583717-196585718(-)
Zm00001d014616::5:55840522-55842523(-)
Zm00001d007141::2:223274922-223276923(-)
Zm00001d051869::4:172949984-172951985(-)
Zm00001d010803::8:128339218-128341219(+)
Zm00001d017175::5:187968288-187970289(+)
Zm00001d020955::7:137672334-137674335(-)
Zm00001d053372::4:228103943-228105944(-)
Zm00001d035934::6:61205642-61207643(+)
Zm00001d031848::1:203988653-203990654(+)
Zm00001d013204::5:6419057-6421058(+)
Zm00001d030865::1:164102207-164104208(+)
Zm00001d044382::3:226544674-226546675(-)
Zm00001d024408::10:69365064-69367065(+)
Zm00001d031380::1:187897393-187899394(+)
Zm00001d029696::1:82923331-82925332(+)
Zm00001d035899::6:58735044-58737045(+)
Zm00001d032597::1:231551544-231553545(+)
Zm00001d001843::2:1709416-1711417(+)
Zm00001d040691::3:58484404-58486405(-)
Zm00001d039625::3:9380454-9382455(-)
Zm00001d010255::8:106231971-106233972(+)
Zm00001d013222::5:6719056-6721057(-)
Zm00001d034855::1:303827816-303829817(-)
Zm00001d032854::1:240357881-240359882(-)
Zm00001d011569::8:154610410-154612411(+)
Zm00001d013105::5:4766139-4768140(-)
Zm00001d039850::3:16540140-16542141(+)
Zm00001d052107::4:179832834-179834835(+)
Zm00001d044525::3:230870418-230872419(-)
Zm00001d002029::2:4664810-4666811(+)
Zm00001d013659::5:16551768-16553769(+)
Zm00001d048620::4:1474146-1476147(+)
Zm00001d030916::1:167086909-167088910(+)
Zm00001d014703::5:59970917-59972918(-)
Zm00001d037501::6:127561081-127563082(-)
Zm00001d009205::8:42539120-42541121(+)
Zm00001d029011::1:54820755-54822756(+)
Zm00001d051870::4:172948899-172950900(+)
Zm00001d007017::2:220217347-220219348(+)
Zm00001d049148::4:17754881-17756882(+)
Zm00001d044387::3:226733862-226735863(-)
Zm00001d032375::1:224465361-224467362(-)
Zm00001d034222::1:287044875-287046876(+)
Zm00001d049510::4:32832532-32834533(-)
Zm00001d010678::8:124073171-124075172(-)
Zm00001d037539::6:128703850-128705851(-)
Zm00001d043528::3:202843448-202845449(+)
Zm00001d042372::3:163616830-163618831(-)
Zm00001d027990::1:19498327-19500328(+)
Zm00001d013278::5:7697193-7699194(+)
Zm00001d048320::9:154472256-154474257(+)
Zm00001d031338::1:186738815-186740816(-)
Zm00001d032739::1:236928633-236930634(+)
Zm00001d033632::1:269321328-269323329(-)
Zm00001d012159::8:169163806-169165807(+)
Zm00001d022236::7:173378435-173380436(-)
Zm00001d048349::9:154842709-154844710(-)
Zm00001d013186::5:6101469-6103470(+)
Zm00001d042590::3:172908807-172910808(+)
Zm00001d045435::9:22151982-22153983(-)
Zm00001d018842::7:6967623-6969624(+)
Zm00001d032807::1:238895006-238897007(+)
Zm00001d036418::6:87645845-87647846(-)
Zm00001d014332::5:41136238-41138239(-)
Zm00001d012421::8:174234964-174236965(-)
Zm00001d018505::5:222046732-222048733(+)
Zm00001d039595::3:8571155-8573156(-)
Zm00001d024424::10:70412737-70414738(+)
Zm00001d049252::4:22930591-22932592(+)
Zm00001d006184::2:200976572-200978573(-)
Zm00001d038655::6:161935769-161937770(-)
Zm00001d036535::6:91339774-91341775(-)
Zm00001d053963::4:244376482-244378483(+)
Zm00001d036489::6:90387148-90389149(-)
Zm00001d045582::9:27267580-27269581(-)
Zm00001d046501::9:92850826-92852827(+)
Zm00001d038508::6:158905809-158907810(-)
Zm00001d005258::2:166061798-166063799(+)
Zm00001d027841::1:14846129-14848130(-)
Zm00001d009950::8:91953676-91955677(-)
Zm00001d048053::9:148927268-148929269(-)
Zm00001d003923::2:68464094-68466095(+)
Zm00001d005997::2:194949701-194951702(+)
Zm00001d036361::6:85720930-85722931(-)
Zm00001d008882::8:23704484-23706485(+)
Zm00001d002121::2:6145482-6147483(-)
Zm00001d012686::8:178643734-178645735(-)
Zm00001d043157::3:190363656-190365657(-)
Zm00001d041353::3:113998675-114000676(+)
Zm00001d029712::1:83592087-83594088(+)
Zm00001d053112::4:214258479-214260480(-)
Zm00001d023732::10:17760819-17762820(-)
Zm00001d005436::2:173913886-173915887(+)
Zm00001d002558::2:15318105-15320106(-)
Zm00001d028783::1:46333545-46335546(-)
Zm00001d020387::7:110770829-110772830(-)
Zm00001d029755::1:85772105-85774106(+)
Zm00001d045596::9:28031173-28033174(-)
Zm00001d012532::8:176206626-176208627(-)
Zm00001d033634::1:269329534-269331535(-)
Zm00001d006125::2:199258411-199260412(+)
Zm00001d014596::5:54664016-54666017(+)
Zm00001d018884::7:8343108-8345109(+)
Zm00001d009958::8:92370168-92372169(-)
Zm00001d031993::1:208980623-208982624(+)
Zm00001d007842::2:240678640-240680641(-)
Zm00001d010214::8:104419914-104421915(+)
Zm00001d036790::6:100940858-100942859(+)
Zm00001d047809::9:142343263-142345264(+)
Zm00001d042653::3:175439064-175441065(+)
Zm00001d028966::1:53180511-53182512(-)
Zm00001d028438::1:34979097-34981098(-)
Zm00001d046942::9:111967697-111969698(+)
Zm00001d021512::7:154616450-154618451(-)
Zm00001d002690::2:19340969-19342970(+)
Zm00001d024703::10:84133683-84135684(+)
Zm00001d037688::6:134046137-134048138(+)
Zm00001d019027::7:13228428-13230429(-)
Zm00001d032179::1:215955779-215957780(+)
Zm00001d028535::1:38519513-38521514(-)
Zm00001d021413::7:151516289-151518290(+)
Zm00001d015334::5:85043941-85045942(+)
Zm00001d006726::2:215374208-215376209(-)
Zm00001d042490::3:169329923-169331924(+)
Zm00001d013854::5:22723323-22725324(+)
Zm00001d031811::1:202552872-202554873(+)
Zm00001d007962::2:244252662-244254663(+)
Zm00001d046959::9:113099468-113101469(+)
Zm00001d006179::2:200780970-200782971(+)
Zm00001d025816::10:130398399-130400400(+)
Zm00001d033104::1:250289842-250291843(+)
Zm00001d030048::1:102058796-102060797(+)
Zm00001d040839::3:69849798-69851799(-)
Zm00001d052216::4:183513584-183515585(+)
Zm00001d029048::1:56103739-56105740(-)
Zm00001d012937::5:2228925-2230926(-)
Zm00001d029498::1:73369301-73371302(-)
Zm00001d038453::6:157516790-157518791(+)
Zm00001d053398::4:229322397-229324398(-)
Zm00001d018831::7:6805869-6807870(-)
Zm00001d010115::8:99792382-99794383(+)
Zm00001d015486::5:93126594-93128595(+)
Zm00001d006520::2:210401737-210403738(-)
Zm00001d051193::4:148035900-148037901(-)
Zm00001d026568::10:148184609-148186610(+)
Zm00001d042528::3:170871535-170873536(+)
Zm00001d031898::1:205929757-205931758(-)
Zm00001d006505::2:210162066-210164067(-)
Zm00001d020414::7:112327179-112329180(+)
Zm00001d045513::9:25065913-25067914(+)
Zm00001d048098::9:150139534-150141535(+)
Zm00001d012308::8:172185948-172187949(+)
Zm00001d049624::4:37969134-37971135(+)
Zm00001d047146::9:120059410-120061411(+)
Zm00001d009402::8:62917478-62919479(-)
Zm00001d019456::7:34533160-34535161(-)
Zm00001d045686::9:33213467-33215468(-)
Zm00001d050062::4:63284556-63286557(+)
Zm00001d021071::7:142149716-142151717(-)
Zm00001d048390::9:155398659-155400660(+)
Zm00001d044566::3:231876997-231878998(-)
Zm00001d038144::6:149271578-149273579(+)
Zm00001d028153::1:24332595-24334596(-)
Zm00001d047699::9:139518991-139520992(-)
Zm00001d049785::4:44639650-44641651(-)
Zm00001d012732::8:179491877-179493878(-)
Zm00001d018225::5:216952792-216954793(-)
Zm00001d051241::4:149909729-149911730(-)
Zm00001d025433::10:118610620-118612621(+)
Zm00001d044693::3:235064585-235066586(-)
Zm00001d017790::5:206954629-206956630(-)
Zm00001d013033::5:3490634-3492635(+)
Zm00001d032789::1:238193828-238195829(+)
Zm00001d034840::1:303630452-303632453(-)
Zm00001d016520::5:165950069-165952070(-)
Zm00001d037247::6:117831929-117833930(-)
Zm00001d020526::7:120917356-120919357(+)
Zm00001d014153::5:34319921-34321922(-)
Zm00001d048430::9:156104298-156106299(-)
Zm00001d028201::1:26045317-26047318(-)
Zm00001d027726::1:12296081-12298082(-)
Zm00001d034537::1:295875238-295877239(-)
Zm00001d008735::8:18254236-18256237(+)
Zm00001d032313::1:221893674-221895675(-)
Zm00001d001885::2:2465973-2467974(-)
Zm00001d031457::1:190942560-190944561(-)
Zm00001d039352::3:2367302-2369303(+)
Zm00001d031927::1:207060387-207062388(+)
Zm00001d050643::4:109048039-109050040(-)
Zm00001d035789::6:49256653-49258654(+)
Zm00001d009732::8:78412053-78414054(+)
Zm00001d017802::5:207142768-207144769(+)
Zm00001d045705::9:34418099-34420100(-)
Zm00001d005687::2:183362289-183364290(+)
Zm00001d014868::5:66348641-66350642(-)
Zm00001d052830::4:202078494-202080495(-)
Zm00001d009030::8:30791524-30793525(-)
Zm00001d042833::3:181425490-181427491(+)
Zm00001d006485::2:209681784-209683785(+)
Zm00001d033917::1:278528041-278530042(+)
Zm00001d044246::3:222968291-222970292(-)
Zm00001d003619::2:50635887-50637888(-)
Zm00001d042025::3:147730127-147732128(-)
Zm00001d050928::4:132063868-132065869(-)
Zm00001d044318::3:225066204-225068205(+)
Zm00001d037521::6:128044703-128046704(-)
Zm00001d016445::5:162600501-162602502(-)
Zm00001d033753::1:272914345-272916346(+)
Zm00001d050163::4:69978107-69980108(+)
Zm00001d045574::9:27083607-27085608(-)
Zm00001d020505::7:119715427-119717428(+)
Zm00001d011620::8:156255835-156257836(-)
Zm00001d014973::5:70726802-70728803(-)
Zm00001d031115::1:177819949-177821950(+)
Zm00001d046748::9:104332235-104334236(-)
Zm00001d020879::7:135264250-135266251(+)
Zm00001d036539::6:91463355-91465356(-)
Zm00001d046553::9:95761631-95763632(-)
Zm00001d046249::9:76620181-76622182(+)
Zm00001d044149::3:220508319-220510320(-)
Zm00001d024733::10:85591311-85593312(+)
Zm00001d045425::9:21694575-21696576(-)
Zm00001d024711::10:84547984-84549985(+)
Zm00001d002181::2:7402296-7404297(-)
Zm00001d013771::5:19855876-19857877(+)
Zm00001d044175::3:221175103-221177104(-)
Zm00001d052027::4:176842782-176844783(-)
Zm00001d049438::4:30252101-30254102(-)
Zm00001d047059::9:116852499-116854500(+)
Zm00001d018195::5:216246824-216248825(+)
Zm00001d039016::6:168722298-168724299(+)
Zm00001d043526::3:202741678-202743679(+)
Zm00001d045298::9:18174729-18176730(+)
Zm00001d044982::9:9210968-9212969(-)
Zm00001d031018::1:173707830-173709831(-)
Zm00001d048086::9:149841313-149843314(+)
Zm00001d004707::2:132431553-132433554(+)
Zm00001d014155::5:34329633-34331634(-)
Zm00001d024605::10:80140137-80142138(-)
Zm00001d023279::10:2036063-2038064(-)
Zm00001d030677::1:152642056-152644057(-)
Zm00001d045497::9:24458387-24460388(+)
Zm00001d012941::5:2278172-2280173(-)
Zm00001d018431::5:220632542-220634543(+)
Zm00001d014205::5:36552628-36554629(-)
Zm00001d021754::7:162298475-162300476(-)
Zm00001d048737::4:4609794-4611795(+)
Zm00001d023431::10:5418470-5420471(+)
Zm00001d018952::7:10372255-10374256(-)
Zm00001d043543::3:203444246-203446247(-)
Zm00001d034621::1:298062185-298064186(-)
Zm00001d014060::5:31077870-31079871(+)
Zm00001d013751::5:19239452-19241453(-)
Zm00001d037777::6:137325250-137327251(-)
Zm00001d041588::3:128520263-128522264(-)
Zm00001d030301::1:120812479-120814480(-)
Zm00001d005641::2:181715493-181717494(-)
Zm00001d019978::7:81484882-81486883(+)
Zm00001d051682::4:166604759-166606760(+)
Zm00001d011754::8:160753982-160755983(+)
Zm00001d013317::5:8501333-8503334(-)
Zm00001d002166::2:7065722-7067723(-)
Zm00001d015948::5:133563508-133565509(+)
Zm00001d011242::8:144284292-144286293(+)
Zm00001d018148::5:215521571-215523572(+)
Zm00001d025098::10:103787073-103789074(-)
Zm00001d035212::6:10039759-10041760(-)
Zm00001d013141::5:5376113-5378114(-)
Zm00001d008606::8:14381184-14383185(-)
Zm00001d033600::1:268258531-268260532(-)
Zm00001d036126::6:73732578-73734579(-)
Zm00001d051328::4:154579734-154581735(+)
Zm00001d003460::2:45033127-45035128(-)
Zm00001d048730::4:4420133-4422134(+)
Zm00001d025793::10:129811943-129813944(-)
Zm00001d044284::3:224172828-224174829(-)
Zm00001d013527::5:13628813-13630814(+)
Zm00001d037355::6:122679131-122681132(+)
Zm00001d004168::2:88594671-88596672(-)
Zm00001d008712::8:17574140-17576141(-)
Zm00001d012827::5:942693-944694(-)
Zm00001d026152::10:139913892-139915893(-)
Zm00001d051913::4:174501752-174503753(-)
Zm00001d003682::2:54075021-54077022(-)
Zm00001d010867::8:131314531-131316532(-)
Zm00001d033459::1:263296180-263298181(-)
Zm00001d044116::3:219690189-219692190(+)
Zm00001d040383::3:40872305-40874306(+)
Zm00001d038282::6:153249871-153251872(-)
Zm00001d010131::8:100727283-100729284(+)
Zm00001d027962::1:18457219-18459220(-)
Zm00001d033057::1:248803705-248805706(+)
Zm00001d027335::1:3170812-3172813(+)
Zm00001d020902::7:136125107-136127108(-)
Zm00001d030879::1:165083461-165085462(-)
Zm00001d052916::4:204718269-204720270(+)
Zm00001d034602::1:297603676-297605677(+)
Zm00001d042538::3:171191259-171193260(+)
Zm00001d049652::4:38764068-38766069(+)
Zm00001d027352::1:3491306-3493307(-)
Zm00001d042553::3:171642425-171644426(-)
Zm00001d011616::8:156077621-156079622(+)
Zm00001d029328::1:66118555-66120556(+)
Zm00001d051404::4:157202993-157204994(+)
Zm00001d039181::6:172034439-172036440(+)
Zm00001d031583::1:195480442-195482443(+)
Zm00001d003551::2:47841158-47843159(+)
Zm00001d030518::1:140873582-140875583(+)
Zm00001d034069::1:283081947-283083948(-)
Zm00001d046273::9:77372576-77374577(-)
Zm00001d030940::1:168457626-168459627(-)
Zm00001d018674::7:2273709-2275710(+)
Zm00001d033905::1:278133498-278135499(+)
Zm00001d021661::7:159415793-159417794(+)
Zm00001d023299::10:2355761-2357762(-)
Zm00001d015914::5:130950209-130952210(-)
Zm00001d036989::6:108449629-108451630(-)
Zm00001d034819::1:302930614-302932615(-)
Zm00001d012981::5:2678887-2680888(+)
Zm00001d024004::10:35857006-35859007(+)
Zm00001d001899::2:2561344-2563345(-)
Zm00001d027510::1:7073660-7075661(+)
Zm00001d053393::4:229061160-229063161(-)
Zm00001d003141::2:33436260-33438261(+)
Zm00001d019600::7:45982893-45984894(-)
Zm00001d003246::2:37615615-37617616(+)
Zm00001d052423::4:189656277-189658278(+)
Zm00001d021726::7:161508215-161510216(+)
Zm00001d007874::2:241466577-241468578(-)
Zm00001d036735::6:99388841-99390842(+)
Zm00001d026022::10:136251788-136253789(+)
Zm00001d030008::1:98937603-98939604(+)
Zm00001d035277::6:18982312-18984313(+)
Zm00001d042147::3:153597841-153599842(-)
Zm00001d005558::2:178427664-178429665(+)
Zm00001d031578::1:195127542-195129543(-)
Zm00001d002966::2:28259627-28261628(-)
Zm00001d017205::5:188876341-188878342(-)
Zm00001d053775::4:240848136-240850137(+)
Zm00001d053515::4:232668289-232670290(+)
Zm00001d052389::4:188963364-188965365(+)
Zm00001d002429::2:12495531-12497532(-)
Zm00001d025240::10:110663050-110665051(-)
Zm00001d006324::2:204610181-204612182(+)
Zm00001d018336::5:218710552-218712553(+)
Zm00001d042549::3:171512698-171514699(+)
Zm00001d033054::1:248748012-248750013(+)
Zm00001d017609::5:201461784-201463785(+)
Zm00001d044526::3:230887509-230889510(-)
Zm00001d021084::7:142438205-142440206(-)
Zm00001d039245::3:473148-475149(+)
Zm00001d040023::3:23307874-23309875(+)
Zm00001d032325::1:222558984-222560985(+)
Zm00001d019245::7:23696735-23698736(+)
Zm00001d042507::3:170095927-170097928(+)
Zm00001d042057::3:148969092-148971093(+)
Zm00001d007949::2:243907500-243909501(-)
Zm00001d045550::9:26526094-26528095(+)
Zm00001d034410::1:292175734-292177735(-)
Zm00001d002781::2:22576167-22578168(-)
Zm00001d040656::3:56773651-56775652(-)
Zm00001d035589::6:35388078-35390079(+)
Zm00001d033516::1:265275808-265277809(+)
Zm00001d030603::1:147912100-147914101(+)
Zm00001d049159::4:18437855-18439856(-)
Zm00001d049289::4:24584880-24586881(-)
Zm00001d028359::1:32048053-32050054(-)
Zm00001d004014::2:75784166-75786167(+)
Zm00001d024210::10:56610219-56612220(+)
Zm00001d007605::2:236097039-236099040(-)
Zm00001d017423::5:195640312-195642313(+)
Zm00001d028119::1:23370776-23372777(-)
Zm00001d030892::1:166132778-166134779(-)
Zm00001d024931::10:95542968-95544969(-)
Zm00001d033063::1:249198438-249200439(+)
Zm00001d034467::1:293828158-293830159(+)
Zm00001d003403::2:43283412-43285413(-)
Zm00001d043357::3:197606933-197608934(-)
Zm00001d013705::5:18162888-18164889(-)
Zm00001d049082::4:15452606-15454607(-)
Zm00001d035228::6:15528472-15530473(+)
Zm00001d031600::1:195874541-195876542(+)
Zm00001d039488::3:5709416-5711417(-)
Zm00001d010808::8:128525151-128527152(+)
Zm00001d019752::7:56254206-56256207(-)
Zm00001d038657::6:161942711-161944712(-)
Zm00001d011613::8:155925025-155927026(-)
Zm00001d036227::6:77979227-77981228(+)
Zm00001d031171::1:180488941-180490942(+)
Zm00001d053643::4:238098456-238100457(+)
Zm00001d038682::6:162458100-162460101(-)
Zm00001d024772::10:87301976-87303977(-)
Zm00001d018013::5:212106247-212108248(-)
Zm00001d026031::10:136407105-136409106(-)
Zm00001d005174::2:162396573-162398574(+)
Zm00001d027259::1:687982-689983(+)
Zm00001d047162::9:120448971-120450972(+)
Zm00001d011904::8:164283328-164285329(-)
Zm00001d029462::1:71832203-71834204(+)
Zm00001d017742::5:205732744-205734745(+)
Zm00001d016814::5:177039556-177041557(+)
Zm00001d005715::2:184460855-184462856(-)
Zm00001d047813::9:142476782-142478783(-)
Zm00001d004607::2:121539351-121541352(-)
Zm00001d050960::4:133587982-133589983(+)
Zm00001d037905::6:141654794-141656795(-)
Zm00001d043588::3:204480496-204482497(+)
Zm00001d025659::10:125276107-125278108(+)
Zm00001d043688::3:207416662-207418663(+)
Zm00001d045519::9:25260935-25262936(-)
Zm00001d015756::5:116651858-116653859(+)
Zm00001d038779::6:164288567-164290568(-)
Zm00001d044907::9:6895519-6897520(+)
Zm00001d022473::7:178329310-178331311(-)
Zm00001d009549::8:69755396-69757397(+)
Zm00001d014873::5:66656694-66658695(+)
Zm00001d030305::1:121212695-121214696(-)
Zm00001d023559::10:10214294-10216295(+)
Zm00001d045002::9:9721740-9723741(+)
Zm00001d047299::9:125987369-125989370(-)
Zm00001d051586::4:163488063-163490064(-)
Zm00001d011136::8:140065064-140067065(-)
Zm00001d024702::10:84128805-84130806(+)
```
