## Supplementary material for "A comprehensive map of preferentially located motifs reveals distinct proximal *cis*-regulatory elements in plants": GCTTTAA_containing_gene_set.txt

```
#Occurences of GCTTTAA between -21 and 27 (positions relative to the transcription start site)
#189 sequences with GCTTTAA in this interval
#0.75% of the sequences in promoter set with GCTTTAA (set with 25199 sequences)
Zm00001d007365::2:229756355-229758356(-)
Zm00001d008489::8:10005741-10007742(-)
Zm00001d043443::3:200298584-200300585(+)
Zm00001d021764::7:162636908-162638909(+)
Zm00001d015450::5:90960810-90962811(+)
Zm00001d004804::2:140345223-140347224(-)
Zm00001d014946::5:69426454-69428455(-)
Zm00001d047710::9:139739645-139741646(+)
Zm00001d027713::1:11784181-11786182(-)
Zm00001d043095::3:189139311-189141312(+)
Zm00001d050069::4:63836086-63838087(-)
Zm00001d018443::5:220934678-220936679(-)
Zm00001d008229::8:1981565-1983566(+)
Zm00001d027745::1:12531465-12533466(-)
Zm00001d018952::7:10372255-10374256(-)
Zm00001d015707::5:110144793-110146794(-)
Zm00001d036227::6:77979227-77981228(+)
Zm00001d017470::5:196850894-196852895(+)
Zm00001d044865::9:5840797-5842798(-)
Zm00001d009627::8:73807505-73809506(+)
Zm00001d043743::3:208853777-208855778(+)
Zm00001d039154::6:171168700-171170701(-)
Zm00001d005024::2:154433882-154435883(+)
Zm00001d015990::5:137521533-137523534(-)
Zm00001d003611::2:50117037-50119038(-)
Zm00001d048318::9:154467690-154469691(-)
Zm00001d008765::8:19527779-19529780(-)
Zm00001d009984::8:93355391-93357392(-)
Zm00001d022347::7:175950127-175952128(+)
Zm00001d010606::8:121744920-121746921(-)
Zm00001d037031::6:109713144-109715145(+)
Zm00001d052830::4:202078494-202080495(-)
Zm00001d007332::2:228915197-228917198(-)
Zm00001d042794::3:179900552-179902553(+)
Zm00001d037816::6:138738952-138740953(+)
Zm00001d020971::7:138208835-138210836(+)
Zm00001d008289::8:4167076-4169077(+)
Zm00001d002413::2:12234932-12236933(-)
Zm00001d053963::4:244376482-244378483(+)
Zm00001d025892::10:133216534-133218535(-)
Zm00001d046511::9:93194900-93196901(-)
Zm00001d047697::9:139475201-139477202(-)
Zm00001d053603::4:236103901-236105902(+)
Zm00001d003246::2:37615615-37617616(+)
Zm00001d020425::7:113229811-113231812(-)
Zm00001d034222::1:287044875-287046876(+)
Zm00001d035679::6:40859878-40861879(-)
Zm00001d024094::10:44115218-44117219(-)
Zm00001d037719::6:135121664-135123665(-)
Zm00001d009205::8:42539120-42541121(+)
Zm00001d005708::2:184107711-184109712(+)
Zm00001d016105::5:144803210-144805211(+)
Zm00001d010923::8:133673022-133675023(-)
Zm00001d023497::10:7359420-7361421(+)
Zm00001d050049::4:62565768-62567769(-)
Zm00001d027625::1:9344597-9346598(+)
Zm00001d023720::10:16781189-16783190(-)
Zm00001d012640::8:177662756-177664757(-)
Zm00001d045199::9:15862470-15864471(-)
Zm00001d046065::9:60768341-60770342(-)
Zm00001d034537::1:295875238-295877239(-)
Zm00001d002681::2:19182182-19184183(+)
Zm00001d031908::1:206404215-206406216(+)
Zm00001d020602::7:124342974-124344975(-)
Zm00001d035614::6:36915850-36917851(-)
Zm00001d038453::6:157516790-157518791(+)
Zm00001d021071::7:142149716-142151717(-)
Zm00001d017094::5:185240474-185242475(-)
Zm00001d044457::3:228662557-228664558(+)
Zm00001d011569::8:154610410-154612411(+)
Zm00001d018674::7:2273709-2275710(+)
Zm00001d024910::10:94434703-94436704(+)
Zm00001d004991::2:152586326-152588327(+)
Zm00001d039005::6:168636517-168638518(+)
Zm00001d022185::7:172181693-172183694(+)
Zm00001d007816::2:240148273-240150274(+)
Zm00001d044458::3:228691265-228693266(+)
Zm00001d047811::9:142368703-142370704(+)
Zm00001d034172::1:285662614-285664615(+)
Zm00001d007161::2:223602812-223604813(-)
Zm00001d017241::5:190063440-190065441(-)
Zm00001d008983::8:28560470-28562471(+)
Zm00001d029755::1:85772105-85774106(+)
Zm00001d012867::5:1365141-1367142(+)
Zm00001d047810::9:142360087-142362088(-)
Zm00001d011483::8:151892849-151894850(-)
Zm00001d009330::8:56624590-56626591(+)
Zm00001d037446::6:125619371-125621372(-)
Zm00001d022631::7:181801921-181803922(+)
Zm00001d053342::4:226825396-226827397(+)
Zm00001d006520::2:210401737-210403738(-)
Zm00001d031702::1:198849440-198851441(+)
Zm00001d029879::1:91819207-91821208(-)
Zm00001d035542::6:31726736-31728737(+)
Zm00001d040612::3:53874161-53876162(-)
Zm00001d028144::1:24010753-24012754(+)
Zm00001d025957::10:134742125-134744126(-)
Zm00001d049636::4:38205110-38207111(+)
Zm00001d048884::4:7016573-7018574(+)
Zm00001d044117::3:219795084-219797085(+)
Zm00001d044254::3:223084234-223086235(+)
Zm00001d042095::3:150585610-150587611(-)
Zm00001d006869::2:218299017-218301018(+)
Zm00001d044382::3:226544674-226546675(-)
Zm00001d008205::8:1080151-1082152(-)
Zm00001d043688::3:207416662-207418663(+)
Zm00001d011895::8:164152639-164154640(-)
Zm00001d019770::7:58306764-58308765(+)
Zm00001d021661::7:159415793-159417794(+)
Zm00001d026366::10:144413703-144415704(+)
Zm00001d045306::9:18546669-18548670(+)
Zm00001d047809::9:142343263-142345264(+)
Zm00001d043404::3:198912705-198914706(+)
Zm00001d014588::5:54446065-54448066(-)
Zm00001d015486::5:93126594-93128595(+)
Zm00001d044566::3:231876997-231878998(-)
Zm00001d029768::1:86259615-86261616(+)
Zm00001d031411::1:189278448-189280449(-)
Zm00001d043632::3:205647059-205649060(-)
Zm00001d034493::1:294612903-294614904(+)
Zm00001d042347::3:162368044-162370045(+)
Zm00001d047605::9:136921777-136923778(-)
Zm00001d022553::7:179900803-179902804(+)
Zm00001d048569::9:159050366-159052367(+)
Zm00001d049360::4:27878811-27880812(-)
Zm00001d050985::4:135265296-135267297(+)
Zm00001d004707::2:132431553-132433554(+)
Zm00001d038104::6:148053628-148055629(-)
Zm00001d036875::6:105401557-105403558(+)
Zm00001d031928::1:207096613-207098614(+)
Zm00001d036682::6:97480147-97482148(+)
Zm00001d027520::1:7358098-7360099(-)
Zm00001d049671::4:39545602-39547603(+)
Zm00001d026351::10:144097574-144099575(+)
Zm00001d038988::6:168299277-168301278(-)
Zm00001d044246::3:222968291-222970292(-)
Zm00001d030908::1:166757348-166759349(-)
Zm00001d036564::6:92505461-92507462(+)
Zm00001d019426::7:33142068-33144069(-)
Zm00001d023340::10:3668382-3670383(+)
Zm00001d050106::4:65965843-65967844(+)
Zm00001d030764::1:158953383-158955384(-)
Zm00001d002690::2:19340969-19342970(+)
Zm00001d027616::1:9110751-9112752(-)
Zm00001d032363::1:224031158-224033159(+)
Zm00001d053576::4:235103269-235105270(+)
Zm00001d047662::9:138443123-138445124(+)
Zm00001d018049::5:213160263-213162264(-)
Zm00001d020190::7:98588250-98590251(-)
Zm00001d046766::9:104912146-104914147(-)
Zm00001d010908::8:133020174-133022175(+)
Zm00001d003276::2:38561621-38563622(+)
Zm00001d019233::7:23218272-23220273(-)
Zm00001d045135::9:13891351-13893352(-)
Zm00001d017767::5:206247051-206249052(-)
Zm00001d015435::5:90051483-90053484(+)
Zm00001d053610::4:236301258-236303259(+)
Zm00001d042661::3:175807786-175809787(+)
Zm00001d028928::1:51813304-51815305(+)
Zm00001d037505::6:127623031-127625032(-)
Zm00001d031937::1:207440790-207442791(-)
Zm00001d008468::8:9638928-9640929(-)
Zm00001d002377::2:11426994-11428995(-)
Zm00001d026143::10:139607551-139609552(-)
Zm00001d006239::2:202622438-202624439(+)
Zm00001d007807::2:240009927-240011928(+)
Zm00001d013159::5:5558811-5560812(+)
Zm00001d042069::3:149625879-149627880(-)
Zm00001d037853::6:139799084-139801085(-)
Zm00001d048097::9:150092208-150094209(+)
Zm00001d006401::2:206596357-206598358(+)
Zm00001d039272::3:901352-903353(-)
Zm00001d031891::1:205441891-205443892(-)
Zm00001d021068::7:142051637-142053638(+)
Zm00001d002694::2:19427558-19429559(-)
Zm00001d016956::5:181171772-181173773(+)
Zm00001d039338::3:2049450-2051451(+)
Zm00001d004807::2:140592272-140594273(-)
Zm00001d051510::4:160973658-160975659(+)
Zm00001d039709::3:12750427-12752428(-)
Zm00001d014205::5:36552628-36554629(-)
Zm00001d014749::5:61283807-61285808(+)
Zm00001d020183::7:98087656-98089657(+)
Zm00001d013116::5:4886799-4888800(+)
Zm00001d043196::3:191228335-191230336(+)
Zm00001d031241::1:183295071-183297072(-)
Zm00001d037099::6:112113422-112115423(+)
Zm00001d017246::5:190229920-190231921(-)
Zm00001d025938::10:134158457-134160458(-)
```
