## Supplementary material for "A comprehensive map of preferentially located motifs reveals distinct proximal *cis*-regulatory elements in plants": GCTTTAT_containing_gene_set.txt

```
#Occurences of GCTTTAT between -13 and 20 (positions relative to the transcription start site)
#173 sequences with GCTTTAT in this interval
#0.69% of the sequences in promoter set with GCTTTAT (set with 25199 sequences)
Zm00001d032926::1:243419336-243421337(-)
Zm00001d024553::10:78047088-78049089(+)
Zm00001d003015::2:29470097-29472098(-)
Zm00001d040383::3:40872305-40874306(+)
Zm00001d012637::8:177554043-177556044(+)
Zm00001d045298::9:18174729-18176730(+)
Zm00001d030364::1:126598706-126600707(-)
Zm00001d038005::6:144875162-144877163(-)
Zm00001d007516::2:233645885-233647886(-)
Zm00001d052766::4:200041109-200043110(+)
Zm00001d043805::3:210591890-210593891(-)
Zm00001d007688::2:237428738-237430739(-)
Zm00001d040438::3:43454556-43456557(-)
Zm00001d032520::1:229236834-229238835(+)
Zm00001d025793::10:129811943-129813944(-)
Zm00001d029275::1:64548690-64550691(-)
Zm00001d046490::9:92159169-92161170(+)
Zm00001d028201::1:26045317-26047318(-)
Zm00001d032944::1:244291231-244293232(-)
Zm00001d016720::5:174142465-174144466(-)
Zm00001d003250::2:37949907-37951908(-)
Zm00001d007884::2:241690668-241692669(-)
Zm00001d003533::2:47103686-47105687(+)
Zm00001d010678::8:124073171-124075172(-)
Zm00001d012247::8:170930890-170932891(+)
Zm00001d047299::9:125987369-125989370(-)
Zm00001d014616::5:55840522-55842523(-)
Zm00001d010763::8:127323244-127325245(+)
Zm00001d029280::1:64686335-64688336(-)
Zm00001d029279::1:64617128-64619129(-)
Zm00001d024597::10:79903560-79905561(-)
Zm00001d028480::1:36336317-36338318(+)
Zm00001d002266::2:9172098-9174099(-)
Zm00001d007394::2:230640038-230642039(+)
Zm00001d018842::7:6967623-6969624(+)
Zm00001d047338::9:126947926-126949927(-)
Zm00001d031088::1:176620836-176622837(+)
Zm00001d035487::6:28935903-28937904(+)
Zm00001d015115::5:76218703-76220704(+)
Zm00001d042722::3:178188505-178190506(+)
Zm00001d001899::2:2561344-2563345(-)
Zm00001d040656::3:56773651-56775652(-)
Zm00001d048393::9:155562684-155564685(-)
Zm00001d043528::3:202843448-202845449(+)
Zm00001d011245::8:144405880-144407881(-)
Zm00001d053331::4:226419086-226421087(+)
Zm00001d013056::5:3931222-3933223(-)
Zm00001d038301::6:153935443-153937444(-)
Zm00001d053746::4:240331866-240333867(-)
Zm00001d052518::4:191956901-191958902(+)
Zm00001d038681::6:162448211-162450212(+)
Zm00001d012421::8:174234964-174236965(-)
Zm00001d016452::5:162870177-162872178(-)
Zm00001d002673::2:18909117-18911118(-)
Zm00001d006084::2:197707701-197709702(+)
Zm00001d030725::1:155962883-155964884(-)
Zm00001d003114::2:32676042-32678043(+)
Zm00001d036844::6:103613306-103615307(+)
Zm00001d028966::1:53180511-53182512(-)
Zm00001d025914::10:133732103-133734104(-)
Zm00001d020614::7:125132239-125134240(+)
Zm00001d003116::2:32715312-32717313(+)
Zm00001d022457::7:178106197-178108198(+)
Zm00001d034491::1:294499602-294501603(+)
Zm00001d022586::7:180371982-180373983(-)
Zm00001d012337::8:172700387-172702388(-)
Zm00001d038974::6:168031668-168033669(+)
Zm00001d037114::6:112855373-112857374(+)
Zm00001d049914::4:52309510-52311511(-)
Zm00001d022033::7:168321523-168323524(+)
Zm00001d043543::3:203444246-203446247(-)
Zm00001d005990::2:194861984-194863985(-)
Zm00001d021644::7:158950893-158952894(+)
Zm00001d048766::4:5227794-5229795(-)
Zm00001d006704::2:214790605-214792606(-)
Zm00001d046971::9:113590320-113592321(+)
Zm00001d052423::4:189656277-189658278(+)
Zm00001d010461::8:116330319-116332320(+)
Zm00001d011393::8:149448472-149450473(+)
Zm00001d020977::7:138409102-138411103(-)
Zm00001d009488::8:67041786-67043787(+)
Zm00001d018570::5:223396064-223398065(+)
Zm00001d038963::6:167832442-167834443(-)
Zm00001d014103::5:32619375-32621376(-)
Zm00001d019498::7:37886289-37888290(+)
Zm00001d003641::2:51367386-51369387(+)
Zm00001d026358::10:144192770-144194771(+)
Zm00001d006808::2:217129498-217131499(-)
Zm00001d043786::3:210230650-210232651(+)
Zm00001d008176::8:326097-328098(+)
Zm00001d005997::2:194949701-194951702(+)
Zm00001d043074::3:188382291-188384292(+)
Zm00001d005127::2:159769702-159771703(-)
Zm00001d017756::5:206002771-206004772(+)
Zm00001d026476::10:146675036-146677037(-)
Zm00001d003923::2:68464094-68466095(+)
Zm00001d029647::1:80969055-80971056(+)
Zm00001d034463::1:293747500-293749501(+)
Zm00001d005252::2:165867514-165869515(-)
Zm00001d023797::10:21908330-21910331(-)
Zm00001d010675::8:123946426-123948427(-)
Zm00001d020408::7:111960670-111962671(-)
Zm00001d020227::7:101003207-101005208(+)
Zm00001d022179::7:171989436-171991437(-)
Zm00001d003828::2:61150091-61152092(-)
Zm00001d016768::5:175325806-175327807(+)
Zm00001d010927::8:133821776-133823777(-)
Zm00001d002971::2:28375801-28377802(-)
Zm00001d006698::2:214595197-214597198(-)
Zm00001d031993::1:208980623-208982624(+)
Zm00001d006125::2:199258411-199260412(+)
Zm00001d027534::1:7565275-7567276(+)
Zm00001d041175::3:102217666-102219667(-)
Zm00001d017166::5:187568888-187570889(+)
Zm00001d013186::5:6101469-6103470(+)
Zm00001d050889::4:128497520-128499521(+)
Zm00001d036642::6:95985349-95987350(+)
Zm00001d046537::9:94657730-94659731(+)
Zm00001d044677::3:234649704-234651705(-)
Zm00001d007046::2:220807595-220809596(-)
Zm00001d002755::2:21695474-21697475(+)
Zm00001d053112::4:214258479-214260480(-)
Zm00001d026022::10:136251788-136253789(+)
Zm00001d018230::5:217044195-217046196(+)
Zm00001d043862::3:212448944-212450945(-)
Zm00001d035168::6:7511174-7513175(-)
Zm00001d005179::2:162708052-162710053(-)
Zm00001d020666::7:127321566-127323567(-)
Zm00001d005687::2:183362289-183364290(+)
Zm00001d013010::5:3170516-3172517(-)
Zm00001d047243::9:123874464-123876465(-)
Zm00001d013854::5:22723323-22725324(+)
Zm00001d030007::1:98893382-98895383(-)
Zm00001d038779::6:164288567-164290568(-)
Zm00001d048819::4:5971417-5973418(-)
Zm00001d016506::5:165300623-165302624(+)
Zm00001d036126::6:73732578-73734579(-)
Zm00001d040084::3:26934730-26936731(-)
Zm00001d028129::1:23626869-23628870(-)
Zm00001d052008::4:176338268-176340269(+)
Zm00001d041740::3:135594016-135596017(+)
Zm00001d051388::4:156843910-156845911(+)
Zm00001d024605::10:80140137-80142138(-)
Zm00001d030784::1:159574777-159576778(+)
Zm00001d018423::5:220483605-220485606(+)
Zm00001d048737::4:4609794-4611795(+)
Zm00001d026246::10:141780497-141782498(+)
Zm00001d010343::8:110630281-110632282(-)
Zm00001d013049::5:3817742-3819743(+)
Zm00001d025227::10:110165377-110167378(+)
Zm00001d011874::8:163446211-163448212(+)
Zm00001d053757::4:240547916-240549917(-)
Zm00001d017205::5:188876341-188878342(-)
Zm00001d030806::1:160786395-160788396(-)
Zm00001d027962::1:18457219-18459220(-)
Zm00001d052425::4:189732858-189734859(+)
Zm00001d020291::7:104339224-104341225(+)
Zm00001d002332::2:10487389-10489390(+)
Zm00001d012937::5:2228925-2230926(-)
Zm00001d002741::2:21196961-21198962(-)
Zm00001d006505::2:210162066-210164067(-)
Zm00001d015335::5:85072440-85074441(+)
Zm00001d036224::6:77881815-77883816(-)
Zm00001d029710::1:83498900-83500901(+)
Zm00001d039273::3:899266-901267(+)
Zm00001d038282::6:153249871-153251872(-)
Zm00001d029297::1:65316594-65318595(-)
Zm00001d002143::2:6642334-6644335(-)
Zm00001d048450::9:156642985-156644986(+)
Zm00001d024199::10:55249395-55251396(-)
Zm00001d024858::10:91012873-91014874(-)
Zm00001d051241::4:149909729-149911730(-)
Zm00001d003518::2:46382262-46384263(+)
```
