## Supplementary material for "A comprehensive map of preferentially located motifs reveals distinct proximal *cis*-regulatory elements in plants": GCTTTATT_containing_gene_set.txt

```
#Occurences of GCTTTATT between -2 and 28 (positions relative to the transcription start site)
#85 sequences with GCTTTATT in this interval
#0.34% of the sequences in promoter set with GCTTTATT (set with 25199 sequences)
Zm00001d027962::1:18457219-18459220(-)
Zm00001d016506::5:165300623-165302624(+)
Zm00001d022033::7:168321523-168323524(+)
Zm00001d043543::3:203444246-203446247(-)
Zm00001d044127::3:219912411-219914412(+)
Zm00001d006084::2:197707701-197709702(+)
Zm00001d020614::7:125132239-125134240(+)
Zm00001d005990::2:194861984-194863985(-)
Zm00001d008176::8:326097-328098(+)
Zm00001d011393::8:149448472-149450473(+)
Zm00001d012421::8:174234964-174236965(-)
Zm00001d038306::6:154121526-154123527(-)
Zm00001d003114::2:32676042-32678043(+)
Zm00001d003828::2:61150091-61152092(-)
Zm00001d014005::5:28300821-28302822(-)
Zm00001d018842::7:6967623-6969624(+)
Zm00001d045382::9:20229398-20231399(+)
Zm00001d018570::5:223396064-223398065(+)
Zm00001d022179::7:171989436-171991437(-)
Zm00001d029275::1:64548690-64550691(-)
Zm00001d043528::3:202843448-202845449(+)
Zm00001d014616::5:55840522-55842523(-)
Zm00001d005687::2:183362289-183364290(+)
Zm00001d028797::1:46675039-46677040(-)
Zm00001d045610::9:28671374-28673375(-)
Zm00001d028129::1:23626869-23628870(-)
Zm00001d007884::2:241690668-241692669(-)
Zm00001d029280::1:64686335-64688336(-)
Zm00001d029606::1:78910659-78912660(-)
Zm00001d047243::9:123874464-123876465(-)
Zm00001d048766::4:5227794-5229795(-)
Zm00001d032944::1:244291231-244293232(-)
Zm00001d032505::1:228781533-228783534(-)
Zm00001d016452::5:162870177-162872178(-)
Zm00001d039273::3:899266-901267(+)
Zm00001d052423::4:189656277-189658278(+)
Zm00001d023797::10:21908330-21910331(-)
Zm00001d028480::1:36336317-36338318(+)
Zm00001d020291::7:104339224-104341225(+)
Zm00001d016768::5:175325806-175327807(+)
Zm00001d020666::7:127321566-127323567(-)
Zm00001d044490::3:229582876-229584877(+)
Zm00001d042022::3:147648047-147650048(+)
Zm00001d020227::7:101003207-101005208(+)
Zm00001d013854::5:22723323-22725324(+)
Zm00001d038301::6:153935443-153937444(-)
Zm00001d041740::3:135594016-135596017(+)
Zm00001d053746::4:240331866-240333867(-)
Zm00001d040656::3:56773651-56775652(-)
Zm00001d014074::5:31564745-31566746(+)
Zm00001d034463::1:293747500-293749501(+)
Zm00001d026476::10:146675036-146677037(-)
Zm00001d006922::2:219446556-219448557(+)
Zm00001d049914::4:52309510-52311511(-)
Zm00001d002741::2:21196961-21198962(-)
Zm00001d038779::6:164288567-164290568(-)
Zm00001d035266::6:18675455-18677456(-)
Zm00001d017756::5:206002771-206004772(+)
Zm00001d011874::8:163446211-163448212(+)
Zm00001d002332::2:10487389-10489390(+)
Zm00001d001927::2:3059714-3061715(+)
Zm00001d034467::1:293828158-293830159(+)
Zm00001d025793::10:129811943-129813944(-)
Zm00001d028966::1:53180511-53182512(-)
Zm00001d005179::2:162708052-162710053(-)
Zm00001d010678::8:124073171-124075172(-)
Zm00001d036126::6:73732578-73734579(-)
Zm00001d012337::8:172700387-172702388(-)
Zm00001d018230::5:217044195-217046196(+)
Zm00001d029279::1:64617128-64619129(-)
Zm00001d053895::4:243228604-243230605(+)
Zm00001d048450::9:156642985-156644986(+)
Zm00001d019498::7:37886289-37888290(+)
Zm00001d005252::2:165867514-165869515(-)
Zm00001d040084::3:26934730-26936731(-)
Zm00001d028201::1:26045317-26047318(-)
Zm00001d020408::7:111960670-111962671(-)
Zm00001d048461::9:156767802-156769803(-)
Zm00001d007688::2:237428738-237430739(-)
Zm00001d038282::6:153249871-153251872(-)
Zm00001d012937::5:2228925-2230926(-)
Zm00001d048737::4:4609794-4611795(+)
Zm00001d010108::8:99364970-99366971(+)
Zm00001d024597::10:79903560-79905561(-)
Zm00001d053757::4:240547916-240549917(-)
```
