## Supplementary material for "A comprehensive map of preferentially located motifs reveals distinct proximal *cis*-regulatory elements in plants": GCTTTT_containing_gene_set.txt

```
#Occurences of GCTTTT between -6 and 17 (positions relative to the transcription start site)
#562 sequences with GCTTTT in this interval
#2.23% of the sequences in promoter set with GCTTTT (set with 25199 sequences)
Zm00001d027859::1:15501161-15503162(-)
Zm00001d003141::2:33436260-33438261(+)
Zm00001d015970::5:134951428-134953429(+)
Zm00001d022360::7:176114026-176116027(-)
Zm00001d026557::10:148114235-148116236(-)
Zm00001d006484::2:209680228-209682229(+)
Zm00001d012357::8:172985631-172987632(-)
Zm00001d037974::6:143932121-143934122(-)
Zm00001d042940::3:184598904-184600905(+)
Zm00001d003051::2:30449299-30451300(-)
Zm00001d023366::10:4126719-4128720(+)
Zm00001d024429::10:70576238-70578239(+)
Zm00001d030969::1:169640183-169642184(+)
Zm00001d045550::9:26526094-26528095(+)
Zm00001d012167::8:169381233-169383234(+)
Zm00001d021009::7:140303576-140305577(-)
Zm00001d019217::7:22229547-22231548(+)
Zm00001d028522::1:38047191-38049192(-)
Zm00001d040755::3:63753216-63755217(-)
Zm00001d054081::4:246055207-246057208(+)
Zm00001d037905::6:141654794-141656795(-)
Zm00001d018384::5:219711967-219713968(+)
Zm00001d050960::4:133587982-133589983(+)
Zm00001d020387::7:110770829-110772830(-)
Zm00001d032511::1:229018790-229020791(-)
Zm00001d010808::8:128525151-128527152(+)
Zm00001d037521::6:128044703-128046704(-)
Zm00001d043592::3:204509907-204511908(+)
Zm00001d028287::1:29237609-29239610(+)
Zm00001d029066::1:56982210-56984211(-)
Zm00001d027993::1:19602046-19604047(+)
Zm00001d033738::1:272594431-272596432(-)
Zm00001d011613::8:155925025-155927026(-)
Zm00001d021787::7:162996975-162998976(-)
Zm00001d043252::3:193358426-193360427(-)
Zm00001d015309::5:84027255-84029256(-)
Zm00001d019279::7:25304087-25306088(-)
Zm00001d002597::2:16396917-16398918(+)
Zm00001d041095::3:97128713-97130714(-)
Zm00001d047813::9:142476782-142478783(-)
Zm00001d035770::6:46881702-46883703(-)
Zm00001d015121::5:76474396-76476397(-)
Zm00001d024363::10:66994649-66996650(+)
Zm00001d050061::4:63229985-63231986(-)
Zm00001d049930::4:53739058-53741059(-)
Zm00001d036489::6:90387148-90389149(-)
Zm00001d031940::1:207524962-207526963(+)
Zm00001d029511::1:73860255-73862256(+)
Zm00001d027845::1:15018198-15020199(-)
Zm00001d026568::10:148184609-148186610(+)
Zm00001d021196::7:145567033-145569034(-)
Zm00001d018197::5:216316055-216318056(-)
Zm00001d051167::4:146941099-146943100(+)
Zm00001d031933::1:207281118-207283119(-)
Zm00001d003601::2:49475072-49477073(+)
Zm00001d038987::6:168292202-168294203(-)
Zm00001d049225::4:21650001-21652002(+)
Zm00001d014153::5:34319921-34321922(-)
Zm00001d051052::4:138840781-138842782(+)
Zm00001d014188::5:35633486-35635487(-)
Zm00001d052438::4:190070689-190072690(-)
Zm00001d012988::5:2849778-2851779(-)
Zm00001d042506::3:170094185-170096186(-)
Zm00001d020879::7:135264250-135266251(+)
Zm00001d002121::2:6145482-6147483(-)
Zm00001d002164::2:7012672-7014673(-)
Zm00001d031265::1:184284752-184286753(+)
Zm00001d018431::5:220632542-220634543(+)
Zm00001d035752::6:45358354-45360355(-)
Zm00001d013527::5:13628813-13630814(+)
Zm00001d053251::4:222298565-222300566(+)
Zm00001d042756::3:179000229-179002230(+)
Zm00001d023559::10:10214294-10216295(+)
Zm00001d048948::4:10531258-10533259(+)
Zm00001d011242::8:144284292-144286293(+)
Zm00001d017424::5:195720552-195722553(-)
Zm00001d029898::1:93138276-93140277(-)
Zm00001d008516::8:11267096-11269097(+)
Zm00001d044390::3:226836068-226838069(+)
Zm00001d042319::3:161004733-161006734(+)
Zm00001d012895::5:1711592-1713593(+)
Zm00001d032661::1:233440303-233442304(-)
Zm00001d044525::3:230870418-230872419(-)
Zm00001d044603::3:233212088-233214089(-)
Zm00001d026010::10:135907951-135909952(-)
Zm00001d031989::1:208899270-208901271(+)
Zm00001d018505::5:222046732-222048733(+)
Zm00001d052702::4:198189648-198191649(-)
Zm00001d013751::5:19239452-19241453(-)
Zm00001d047433::9:129862529-129864530(-)
Zm00001d017790::5:206954629-206956630(-)
Zm00001d053572::4:234907066-234909067(-)
Zm00001d053374::4:228208158-228210159(-)
Zm00001d018093::5:214082460-214084461(-)
Zm00001d041515::3:125288349-125290350(+)
Zm00001d004950::2:150219138-150221139(-)
Zm00001d017379::5:193877984-193879985(+)
Zm00001d035886::6:58447358-58449359(-)
Zm00001d021517::7:154948556-154950557(+)
Zm00001d027997::1:19760413-19762414(+)
Zm00001d030031::1:100840492-100842493(-)
Zm00001d048045::9:148688551-148690552(-)
Zm00001d034151::1:285168179-285170180(+)
Zm00001d048344::9:154805249-154807250(-)
Zm00001d007605::2:236097039-236099040(-)
Zm00001d048424::9:155992546-155994547(+)
Zm00001d029628::1:80599354-80601355(+)
Zm00001d006360::2:205696086-205698087(+)
Zm00001d021247::7:146816250-146818251(+)
Zm00001d028438::1:34979097-34981098(-)
Zm00001d032597::1:231551544-231553545(+)
Zm00001d033090::1:250038191-250040192(+)
Zm00001d042787::3:179534889-179536890(+)
Zm00001d014260::5:38479283-38481284(+)
Zm00001d002966::2:28259627-28261628(-)
Zm00001d033666::1:269992272-269994273(-)
Zm00001d013168::5:5762011-5764012(-)
Zm00001d026610::10:148921931-148923932(-)
Zm00001d027869::1:15974851-15976852(-)
Zm00001d005158::2:161665100-161667101(+)
Zm00001d019006::7:12741047-12743048(-)
Zm00001d021084::7:142438205-142440206(-)
Zm00001d030509::1:140375685-140377686(-)
Zm00001d028026::1:20835118-20837119(+)
Zm00001d032858::1:240470799-240472800(-)
Zm00001d033516::1:265275808-265277809(+)
Zm00001d011479::8:151743059-151745060(+)
Zm00001d043986::3:215656475-215658476(-)
Zm00001d016715::5:173615251-173617252(-)
Zm00001d030285::1:119479314-119481315(+)
Zm00001d052087::4:179072321-179074322(-)
Zm00001d051687::4:166719193-166721194(-)
Zm00001d013167::5:5737726-5739727(-)
Zm00001d046166::9:68756802-68758803(-)
Zm00001d038508::6:158905809-158907810(-)
Zm00001d026120::10:138886179-138888180(-)
Zm00001d038784::6:164335771-164337772(-)
Zm00001d005639::2:181629732-181631733(-)
Zm00001d018013::5:212106247-212108248(-)
Zm00001d006640::2:213257621-213259622(-)
Zm00001d048747::4:4877350-4879351(+)
Zm00001d012175::8:169551026-169553027(-)
Zm00001d036947::6:106991139-106993140(-)
Zm00001d040340::3:38785630-38787631(-)
Zm00001d033344::1:259655153-259657154(-)
Zm00001d008211::8:1297591-1299592(+)
Zm00001d038128::6:148805165-148807166(+)
Zm00001d050612::4:104382162-104384163(-)
Zm00001d016691::5:172645060-172647061(-)
Zm00001d014703::5:59970917-59972918(-)
Zm00001d046465::9:91050889-91052890(+)
Zm00001d021777::7:162863316-162865317(+)
Zm00001d033471::1:263621381-263623382(-)
Zm00001d036535::6:91339774-91341775(-)
Zm00001d053515::4:232668289-232670290(+)
Zm00001d016716::5:173614230-173616231(+)
Zm00001d008588::8:13686468-13688469(+)
Zm00001d042312::3:160479744-160481745(-)
Zm00001d042851::3:182062471-182064472(+)
Zm00001d044318::3:225066204-225068205(+)
Zm00001d024828::10:89999858-90001859(-)
Zm00001d042995::3:186184225-186186226(-)
Zm00001d006639::2:213115352-213117353(-)
Zm00001d048730::4:4420133-4422134(+)
Zm00001d012732::8:179491877-179493878(-)
Zm00001d028653::1:41837703-41839704(-)
Zm00001d036845::6:103647206-103649207(-)
Zm00001d047699::9:139518991-139520992(-)
Zm00001d016255::5:153716272-153718273(+)
Zm00001d006895::2:218755568-218757569(-)
Zm00001d029048::1:56103739-56105740(-)
Zm00001d031578::1:195127542-195129543(-)
Zm00001d030296::1:120069217-120071218(+)
Zm00001d039016::6:168722298-168724299(+)
Zm00001d042396::3:164465640-164467641(-)
Zm00001d047251::9:124087393-124089394(-)
Zm00001d003983::2:73523641-73525642(+)
Zm00001d023259::10:1505853-1507854(-)
Zm00001d051869::4:172949984-172951985(-)
Zm00001d020214::7:100367902-100369903(+)
Zm00001d015707::5:110144793-110146794(-)
Zm00001d042549::3:171512698-171514699(+)
Zm00001d052655::4:196023068-196025069(+)
Zm00001d028313::1:30343836-30345837(-)
Zm00001d034383::1:291480372-291482373(-)
Zm00001d048151::9:150986159-150988160(-)
Zm00001d047589::9:136498909-136500910(-)
Zm00001d036878::6:105498039-105500040(-)
Zm00001d009571::8:71292761-71294762(-)
Zm00001d045316::9:18808592-18810593(+)
Zm00001d036961::6:107444777-107446778(-)
Zm00001d036167::6:75647724-75649725(+)
Zm00001d041958::3:145662599-145664600(-)
Zm00001d008844::8:22465197-22467198(-)
Zm00001d033596::1:268073040-268075041(+)
Zm00001d053827::4:241946191-241948192(-)
Zm00001d037539::6:128703850-128705851(-)
Zm00001d029451::1:71331131-71333132(-)
Zm00001d018253::5:217436242-217438243(+)
Zm00001d052691::4:197481619-197483620(-)
Zm00001d034037::1:281976645-281978646(-)
Zm00001d010608::8:121800179-121802180(-)
Zm00001d048499::9:157242676-157244677(+)
Zm00001d042350::3:162538235-162540236(+)
Zm00001d006859::2:218015035-218017036(-)
Zm00001d016877::5:179233474-179235475(-)
Zm00001d048320::9:154472256-154474257(+)
Zm00001d023792::10:20889918-20891919(-)
Zm00001d043439::3:199919230-199921231(-)
Zm00001d007949::2:243907500-243909501(-)
Zm00001d053643::4:238098456-238100457(+)
Zm00001d051937::4:174850894-174852895(+)
Zm00001d002650::2:18184684-18186685(-)
Zm00001d033995::1:280608544-280610545(+)
Zm00001d033655::1:269773915-269775916(+)
Zm00001d014155::5:34329633-34331634(-)
Zm00001d006741::2:215679977-215681978(-)
Zm00001d028119::1:23370776-23372777(-)
Zm00001d033546::1:266735815-266737816(+)
Zm00001d046397::9:87182688-87184689(+)
Zm00001d022182::7:172161885-172163886(+)
Zm00001d044291::3:224386299-224388300(+)
Zm00001d019600::7:45982893-45984894(-)
Zm00001d049170::4:18999254-19001255(+)
Zm00001d030865::1:164102207-164104208(+)
Zm00001d019456::7:34533160-34535161(-)
Zm00001d003159::2:33999002-34001003(-)
Zm00001d049319::4:26180010-26182011(-)
Zm00001d047146::9:120059410-120061411(+)
Zm00001d011993::8:166036349-166038350(+)
Zm00001d022400::7:176818035-176820036(-)
Zm00001d010255::8:106231971-106233972(+)
Zm00001d030148::1:108717158-108719159(-)
Zm00001d029397::1:68937738-68939739(-)
Zm00001d043863::3:212450455-212452456(+)
Zm00001d010214::8:104419914-104421915(+)
Zm00001d043896::3:213255064-213257065(+)
Zm00001d004208::2:91679413-91681414(-)
Zm00001d044387::3:226733862-226735863(-)
Zm00001d024210::10:56610219-56612220(+)
Zm00001d010143::8:101196076-101198077(-)
Zm00001d052316::4:186974618-186976619(+)
Zm00001d033632::1:269321328-269323329(-)
Zm00001d027841::1:14846129-14848130(-)
Zm00001d046249::9:76620181-76622182(+)
Zm00001d023260::10:1504834-1506835(+)
Zm00001d034491::1:294499602-294501603(+)
Zm00001d039416::3:3820018-3822019(+)
Zm00001d051404::4:157202993-157204994(+)
Zm00001d043039::3:187189412-187191413(+)
Zm00001d024763::10:87103897-87105898(-)
Zm00001d027789::1:13532643-13534644(-)
Zm00001d036946::6:106963688-106965689(-)
Zm00001d028680::1:42791121-42793122(-)
Zm00001d037092::6:111876859-111878860(+)
Zm00001d038526::6:159311246-159313247(-)
Zm00001d031018::1:173707830-173709831(-)
Zm00001d037369::6:123083906-123085907(-)
Zm00001d018987::7:12175130-12177131(-)
Zm00001d007435::2:231644638-231646639(-)
Zm00001d034110::1:284213092-284215093(+)
Zm00001d030167::1:110009260-110011261(+)
Zm00001d006485::2:209681784-209683785(+)
Zm00001d053907::4:243381875-243383876(+)
Zm00001d040639::3:55592319-55594320(-)
Zm00001d020618::7:125221385-125223386(+)
Zm00001d028437::1:34965182-34967183(+)
Zm00001d030603::1:147912100-147914101(+)
Zm00001d018377::5:219517714-219519715(-)
Zm00001d025465::10:119818641-119820642(-)
Zm00001d047018::9:115428352-115430353(-)
Zm00001d040679::3:57621066-57623067(+)
Zm00001d049624::4:37969134-37971135(+)
Zm00001d037355::6:122679131-122681132(+)
Zm00001d042528::3:170871535-170873536(+)
Zm00001d043785::3:210176745-210178746(+)
Zm00001d037736::6:135767773-135769774(+)
Zm00001d007465::2:232274012-232276013(+)
Zm00001d010117::8:99954934-99956935(-)
Zm00001d037034::6:109809347-109811348(+)
Zm00001d034429::1:292816269-292818270(-)
Zm00001d020108::7:92394510-92396511(+)
Zm00001d039352::3:2367302-2369303(+)
Zm00001d009929::8:90224897-90226898(-)
Zm00001d011182::8:142208216-142210217(+)
Zm00001d009402::8:62917478-62919479(-)
Zm00001d034777::1:302052239-302054240(-)
Zm00001d034621::1:298062185-298064186(-)
Zm00001d033057::1:248803705-248805706(+)
Zm00001d049522::4:33125441-33127442(+)
Zm00001d006030::2:195713738-195715739(-)
Zm00001d053967::4:244417896-244419897(-)
Zm00001d011658::8:157725221-157727222(-)
Zm00001d045519::9:25260935-25262936(-)
Zm00001d038815::6:165171944-165173945(+)
Zm00001d024009::10:36534961-36536962(-)
Zm00001d031182::1:181579153-181581154(-)
Zm00001d032977::1:245246045-245248046(-)
Zm00001d043076::3:188443420-188445421(+)
Zm00001d017577::5:200284311-200286312(+)
Zm00001d049355::4:27740362-27742363(-)
Zm00001d042885::3:182851379-182853380(+)
Zm00001d047330::9:126721472-126723473(+)
Zm00001d045430::9:21876298-21878299(+)
Zm00001d012258::8:171231022-171233023(-)
Zm00001d038523::6:159194874-159196875(+)
Zm00001d006499::2:210033631-210035632(-)
Zm00001d020429::7:113493955-113495956(-)
Zm00001d012401::8:173732000-173734001(+)
Zm00001d034565::1:296462760-296464761(+)
Zm00001d014324::5:41035364-41037365(-)
Zm00001d004494::2:115142368-115144369(-)
Zm00001d049277::4:24289802-24291803(-)
Zm00001d019008::7:12770722-12772723(+)
Zm00001d002166::2:7065722-7067723(-)
Zm00001d038655::6:161935769-161937770(-)
Zm00001d037115::6:112915136-112917137(+)
Zm00001d006324::2:204610181-204612182(+)
Zm00001d027596::1:8665370-8667371(+)
Zm00001d036985::6:108316022-108318023(+)
Zm00001d009711::8:77217190-77219191(+)
Zm00001d047354::9:127347250-127349251(+)
Zm00001d042997::3:186198552-186200553(-)
Zm00001d041255::3:108508729-108510730(+)
Zm00001d014246::5:37919503-37921504(-)
Zm00001d034986::6:842424-844425(-)
Zm00001d014392::5:44431558-44433559(+)
Zm00001d015333::5:84886884-84888885(-)
Zm00001d027813::1:14322810-14324811(-)
Zm00001d002880::2:25549738-25551739(-)
Zm00001d002339::2:10593992-10595993(+)
Zm00001d009756::8:79837921-79839922(+)
Zm00001d053171::4:217817166-217819167(+)
Zm00001d049438::4:30252101-30254102(-)
Zm00001d017576::5:200174935-200176936(-)
Zm00001d034568::1:296484082-296486083(+)
Zm00001d017931::5:210260876-210262877(+)
Zm00001d022356::7:176095526-176097527(-)
Zm00001d033896::1:277725011-277727012(+)
Zm00001d014376::5:43557234-43559235(-)
Zm00001d041871::3:141634842-141636843(-)
Zm00001d013510::5:13060668-13062669(+)
Zm00001d037929::6:142397893-142399894(+)
Zm00001d029755::1:85772105-85774106(+)
Zm00001d043051::3:187589835-187591836(-)
Zm00001d021817::7:163562113-163564114(+)
Zm00001d022126::7:170889613-170891614(-)
Zm00001d010803::8:128339218-128341219(+)
Zm00001d009967::8:92804970-92806971(+)
Zm00001d031621::1:196583717-196585718(-)
Zm00001d053531::4:233183369-233185370(+)
Zm00001d012651::8:177878899-177880900(-)
Zm00001d024702::10:84128805-84130806(+)
Zm00001d016732::5:174497195-174499196(-)
Zm00001d022071::7:169427258-169429259(+)
Zm00001d035178::6:8038691-8040692(-)
Zm00001d032855::1:240359559-240361560(+)
Zm00001d038181::6:150743626-150745627(+)
Zm00001d031345::1:186946079-186948080(-)
Zm00001d003682::2:54075021-54077022(-)
Zm00001d036847::6:103721421-103723422(-)
Zm00001d039850::3:16540140-16542141(+)
Zm00001d045665::9:32294553-32296554(-)
Zm00001d019245::7:23696735-23698736(+)
Zm00001d014463::5:48440667-48442668(+)
Zm00001d019946::7:78558029-78560030(+)
Zm00001d014697::5:59817036-59819037(+)
Zm00001d039246::3:478968-480969(+)
Zm00001d048132::9:150602549-150604550(-)
Zm00001d035522::6:30886597-30888598(+)
Zm00001d032883::1:241394617-241396618(+)
Zm00001d010131::8:100727283-100729284(+)
Zm00001d016827::5:177539438-177541439(+)
Zm00001d035703::6:41835952-41837953(-)
Zm00001d030733::1:156699981-156701982(-)
Zm00001d023351::10:3947944-3949945(+)
Zm00001d034424::1:292623499-292625500(+)
Zm00001d002058::2:5056167-5058168(-)
Zm00001d015756::5:116651858-116653859(+)
Zm00001d016469::5:163445492-163447493(+)
Zm00001d002590::2:16292195-16294196(+)
Zm00001d041331::3:112435674-112437675(-)
Zm00001d013283::5:7814775-7816776(-)
Zm00001d024772::10:87301976-87303977(-)
Zm00001d005031::2:154982225-154984226(+)
Zm00001d018148::5:215521571-215523572(+)
Zm00001d038205::6:151482732-151484733(+)
Zm00001d045518::9:25252653-25254654(+)
Zm00001d005174::2:162396573-162398574(+)
Zm00001d047147::9:120084037-120086038(+)
Zm00001d016456::5:162961240-162963241(+)
Zm00001d046601::9:98203477-98205478(-)
Zm00001d020064::7:89646016-89648017(+)
Zm00001d015046::5:73111124-73113125(-)
Zm00001d012516::8:175930139-175932140(+)
Zm00001d007633::2:236563496-236565497(+)
Zm00001d006726::2:215374208-215376209(-)
Zm00001d046533::9:94362370-94364371(-)
Zm00001d001940::2:3196493-3198494(+)
Zm00001d042372::3:163616830-163618831(-)
Zm00001d024034::10:38720255-38722256(-)
Zm00001d044915::9:7167695-7169696(+)
Zm00001d039245::3:473148-475149(+)
Zm00001d017501::5:197646030-197648031(+)
Zm00001d027888::1:16747259-16749260(+)
Zm00001d002577::2:15923425-15925426(+)
Zm00001d053372::4:228103943-228105944(-)
Zm00001d025545::10:121850029-121852030(-)
Zm00001d010414::8:113687279-113689280(-)
Zm00001d046970::9:113509535-113511536(+)
Zm00001d035163::6:7416530-7418531(-)
Zm00001d018362::5:219166989-219168990(+)
Zm00001d008388::8:6992358-6994359(-)
Zm00001d033109::1:250359911-250361912(-)
Zm00001d016920::5:180058877-180060878(+)
Zm00001d036965::6:107622922-107624923(+)
Zm00001d053565::4:234513527-234515528(-)
Zm00001d026057::10:137264662-137266663(+)
Zm00001d051328::4:154579734-154581735(+)
Zm00001d018511::5:222125736-222127737(+)
Zm00001d029261::1:63989559-63991560(+)
Zm00001d015197::5:78934779-78936780(-)
Zm00001d016814::5:177039556-177041557(+)
Zm00001d009520::8:68813148-68815149(-)
Zm00001d029328::1:66118555-66120556(+)
Zm00001d037265::6:118740606-118742607(-)
Zm00001d027962::1:18457219-18459220(-)
Zm00001d006751::2:215851202-215853203(+)
Zm00001d005715::2:184460855-184462856(-)
Zm00001d010854::8:130511828-130513829(-)
Zm00001d035723::6:43296732-43298733(-)
Zm00001d022406::7:176982005-176984006(-)
Zm00001d002953::2:27990944-27992945(+)
Zm00001d046690::9:102456099-102458100(+)
Zm00001d019824::7:65869525-65871526(+)
Zm00001d053858::4:242394805-242396806(-)
Zm00001d039487::3:5626595-5628596(-)
Zm00001d035212::6:10039759-10041760(-)
Zm00001d048527::9:157814372-157816373(+)
Zm00001d048086::9:149841313-149843314(+)
Zm00001d032198::1:216771734-216773735(+)
Zm00001d029238::1:63327525-63329526(-)
Zm00001d054065::4:245793076-245795077(+)
Zm00001d026448::10:146061609-146063610(-)
Zm00001d049744::4:42453872-42455873(+)
Zm00001d021413::7:151516289-151518290(+)
Zm00001d020765::7:131567518-131569519(-)
Zm00001d013278::5:7697193-7699194(+)
Zm00001d024488::10:73837883-73839884(+)
Zm00001d025816::10:130398399-130400400(+)
Zm00001d035056::6:3350841-3352842(+)
Zm00001d021775::7:162844390-162846391(+)
Zm00001d015180::5:78504337-78506338(-)
Zm00001d021166::7:144577584-144579585(-)
Zm00001d039529::3:7300531-7302532(+)
Zm00001d026432::10:145734224-145736225(-)
Zm00001d003778::2:59004948-59006949(-)
Zm00001d039963::3:20812401-20814402(+)
Zm00001d034004::1:280909930-280911931(-)
Zm00001d047158::9:120341023-120343024(-)
Zm00001d053735::4:240047815-240049816(-)
Zm00001d044116::3:219690189-219692190(+)
Zm00001d007874::2:241466577-241468578(-)
Zm00001d051682::4:166604759-166606760(+)
Zm00001d052391::4:188981083-188983084(+)
Zm00001d034376::1:291269844-291271845(+)
Zm00001d009649::8:74317938-74319939(+)
Zm00001d046501::9:92850826-92852827(+)
Zm00001d008601::8:14156748-14158749(+)
Zm00001d053775::4:240848136-240850137(+)
Zm00001d011592::8:155295279-155297280(-)
Zm00001d029072::1:57138357-57140358(-)
Zm00001d042135::3:152768478-152770479(-)
Zm00001d010339::8:110344209-110346210(-)
Zm00001d018336::5:218710552-218712553(+)
Zm00001d041767::3:136597175-136599176(+)
Zm00001d027335::1:3170812-3172813(+)
Zm00001d007962::2:244252662-244254663(+)
Zm00001d019314::7:27314102-27316103(+)
Zm00001d020848::7:134492501-134494502(+)
Zm00001d025524::10:121272115-121274116(-)
Zm00001d036148::6:74546068-74548069(+)
Zm00001d045513::9:25065913-25067914(+)
Zm00001d050157::4:69659721-69661722(+)
Zm00001d002024::2:4605669-4607670(-)
Zm00001d045582::9:27267580-27269581(-)
Zm00001d026590::10:148522245-148524246(+)
Zm00001d045097::9:12383836-12385837(+)
Zm00001d049289::4:24584880-24586881(-)
Zm00001d024510::10:74928691-74930692(+)
Zm00001d031098::1:177156621-177158622(+)
Zm00001d010115::8:99792382-99794383(+)
Zm00001d016604::5:169746507-169748508(+)
Zm00001d033954::1:279581779-279583780(-)
Zm00001d032325::1:222558984-222560985(+)
Zm00001d033848::1:275703304-275705305(+)
Zm00001d021085::7:142438205-142440206(-)
Zm00001d003383::2:42363763-42365764(-)
Zm00001d040673::3:57202419-57204420(+)
Zm00001d002006::2:4276022-4278023(+)
Zm00001d010082::8:98728269-98730270(-)
Zm00001d017237::5:190013861-190015862(-)
Zm00001d051586::4:163488063-163490064(-)
Zm00001d020350::7:108448512-108450513(+)
Zm00001d048098::9:150139534-150141535(+)
Zm00001d038929::6:167163220-167165221(+)
Zm00001d013778::5:19939724-19941725(-)
Zm00001d030677::1:152642056-152644057(-)
Zm00001d051193::4:148035900-148037901(-)
Zm00001d032832::1:239627716-239629717(+)
Zm00001d028331::1:31051213-31053214(-)
Zm00001d049222::4:21345682-21347683(+)
Zm00001d011252::8:144616899-144618900(-)
Zm00001d051842::4:171964911-171966912(-)
Zm00001d049428::4:30062787-30064788(-)
Zm00001d021958::7:167115516-167117517(+)
Zm00001d005436::2:173913886-173915887(+)
Zm00001d008513::8:11211771-11213772(-)
Zm00001d023431::10:5418470-5420471(+)
Zm00001d022236::7:173378435-173380436(-)
Zm00001d018506::5:222062898-222064899(+)
Zm00001d038476::6:158312484-158314485(+)
Zm00001d031811::1:202552872-202554873(+)
Zm00001d039978::3:21465248-21467249(+)
Zm00001d017186::5:188271602-188273603(+)
Zm00001d050304::4:80222982-80224983(-)
Zm00001d004669::2:128651632-128653633(-)
Zm00001d043526::3:202741678-202743679(+)
Zm00001d027938::1:18003146-18005147(-)
Zm00001d009950::8:91953676-91955677(-)
Zm00001d040851::3:71657125-71659126(-)
Zm00001d027566::1:8232241-8234242(-)
Zm00001d024441::10:70869322-70871323(-)
Zm00001d020329::7:106852341-106854342(+)
Zm00001d032539::1:229905324-229907325(+)
Zm00001d044907::9:6895519-6897520(+)
Zm00001d005350::2:170611704-170613705(-)
Zm00001d045844::9:43313100-43315101(-)
Zm00001d009908::8:88818871-88820872(+)
Zm00001d050428::4:87287638-87289639(+)
Zm00001d010965::8:135175316-135177317(-)
Zm00001d013838::5:22092002-22094003(+)
Zm00001d045574::9:27083607-27085608(-)
Zm00001d015629::5:102086289-102088290(-)
Zm00001d022643::7:182126125-182128126(+)
Zm00001d033167::1:252665379-252667380(-)
Zm00001d053678::4:238899841-238901842(-)
Zm00001d040023::3:23307874-23309875(+)
Zm00001d028774::1:46170308-46172309(+)
Zm00001d038996::6:168444825-168446826(+)
Zm00001d021895::7:165556900-165558901(+)
Zm00001d029743::1:84996268-84998269(-)
Zm00001d014995::5:71408630-71410631(+)
Zm00001d048101::9:150200138-150202139(+)
Zm00001d031583::1:195480442-195482443(+)
Zm00001d031898::1:205929757-205931758(-)
Zm00001d007920::2:242697012-242699013(-)
Zm00001d038509::6:158904801-158906802(+)
Zm00001d006666::2:213888908-213890909(-)
Zm00001d044666::3:234414896-234416897(+)
Zm00001d021653::7:159153746-159155747(+)
Zm00001d006012::2:195247697-195249698(-)
```
