## Supplementary material for "A comprehensive map of preferentially located motifs reveals distinct proximal *cis*-regulatory elements in plants": GGAAA_containing_gene_set.txt

```
#Occurences of GGAAA between -3 and 4 (positions relative to the transcription start site)
#763 sequences with GGAAA in this interval
#3.03% of the sequences in promoter set with GGAAA (set with 25199 sequences)
Zm00001d038853::6:165897133-165899134(-)
Zm00001d008766::8:19545444-19547445(-)
Zm00001d027486::1:6308821-6310822(+)
Zm00001d038460::6:157676006-157678007(+)
Zm00001d007967::2:244316569-244318570(+)
Zm00001d002252::2:8986638-8988639(-)
Zm00001d008789::8:20245982-20247983(+)
Zm00001d018105::5:214435985-214437986(+)
Zm00001d038031::6:145659159-145661160(-)
Zm00001d049703::4:40647672-40649673(-)
Zm00001d043975::3:215472134-215474135(+)
Zm00001d001993::2:4068260-4070261(+)
Zm00001d033777::1:273460633-273462634(+)
Zm00001d041222::3:106273906-106275907(+)
Zm00001d018471::5:221362492-221364493(+)
Zm00001d041443::3:120170211-120172212(+)
Zm00001d029959::1:96470256-96472257(-)
Zm00001d003320::2:40126827-40128828(-)
Zm00001d006103::2:198179075-198181076(-)
Zm00001d037495::6:127256879-127258880(+)
Zm00001d028098::1:22971378-22973379(-)
Zm00001d044907::9:6895519-6897520(+)
Zm00001d048349::9:154842709-154844710(-)
Zm00001d003661::2:52986263-52988264(+)
Zm00001d003028::2:29760257-29762258(-)
Zm00001d024759::10:86561812-86563813(+)
Zm00001d053599::4:235961239-235963240(-)
Zm00001d016649::5:171188530-171190531(-)
Zm00001d047373::9:128057739-128059740(-)
Zm00001d006738::2:215640560-215642561(-)
Zm00001d025674::10:125989471-125991472(-)
Zm00001d034305::1:288861741-288863742(+)
Zm00001d030034::1:101178796-101180797(-)
Zm00001d051404::4:157202993-157204994(+)
Zm00001d002296::2:9724607-9726608(+)
Zm00001d040127::3:28622279-28624280(+)
Zm00001d016842::5:178208499-178210500(+)
Zm00001d033228::1:255218055-255220056(+)
Zm00001d039260::3:754483-756484(-)
Zm00001d026012::10:135965135-135967136(+)
Zm00001d053004::4:208647803-208649804(+)
Zm00001d043895::3:213253503-213255504(-)
Zm00001d031540::1:193701024-193703025(-)
Zm00001d021648::7:159052008-159054009(-)
Zm00001d043489::3:201662808-201664809(+)
Zm00001d033193::1:253355576-253357577(+)
Zm00001d033322::1:258960481-258962482(-)
Zm00001d042372::3:163616830-163618831(-)
Zm00001d045861::9:44260478-44262479(-)
Zm00001d021048::7:141204006-141206007(+)
Zm00001d043601::3:204884002-204886003(+)
Zm00001d007407::2:231035134-231037135(+)
Zm00001d053236::4:221554938-221556939(-)
Zm00001d037490::6:127184123-127186124(-)
Zm00001d018059::5:213448955-213450956(+)
Zm00001d011178::8:142035866-142037867(+)
Zm00001d047526::9:133627549-133629550(+)
Zm00001d033567::1:267320961-267322962(-)
Zm00001d041777::3:137269104-137271105(-)
Zm00001d002757::2:21811502-21813503(-)
Zm00001d012237::8:170729924-170731925(-)
Zm00001d002642::2:17900066-17902067(-)
Zm00001d015060::5:73778052-73780053(+)
Zm00001d008989::8:29002356-29004357(+)
Zm00001d034205::1:286736941-286738942(+)
Zm00001d035902::6:58856726-58858727(+)
Zm00001d015125::5:76536915-76538916(+)
Zm00001d037790::6:137864862-137866863(-)
Zm00001d010497::8:118065977-118067978(+)
Zm00001d016472::5:163708271-163710272(-)
Zm00001d031233::1:182945673-182947674(+)
Zm00001d024788::10:88365923-88367924(+)
Zm00001d028542::1:38696824-38698825(-)
Zm00001d024687::10:83607321-83609322(-)
Zm00001d050942::4:132806814-132808815(+)
Zm00001d052331::4:187326376-187328377(+)
Zm00001d042474::3:168870305-168872306(-)
Zm00001d026266::10:142371985-142373986(+)
Zm00001d003136::2:33390569-33392570(-)
Zm00001d037637::6:132582193-132584194(+)
Zm00001d042896::3:183207401-183209402(-)
Zm00001d006307::2:204150196-204152197(+)
Zm00001d012636::8:177548797-177550798(+)
Zm00001d008846::8:22499952-22501953(-)
Zm00001d044713::3:235583304-235585305(+)
Zm00001d002029::2:4664810-4666811(+)
Zm00001d035212::6:10039759-10041760(-)
Zm00001d029286::1:64852764-64854765(-)
Zm00001d049676::4:39729393-39731394(-)
Zm00001d007355::2:229565807-229567808(-)
Zm00001d036970::6:107807869-107809870(-)
Zm00001d029504::1:73575150-73577151(-)
Zm00001d037315::6:120634699-120636700(-)
Zm00001d023332::10:3601118-3603119(-)
Zm00001d051188::4:147842976-147844977(-)
Zm00001d026608::10:148914303-148916304(-)
Zm00001d048524::9:157785474-157787475(-)
Zm00001d023797::10:21908330-21910331(-)
Zm00001d045128::9:13707620-13709621(-)
Zm00001d043649::3:205973860-205975861(+)
Zm00001d032363::1:224031158-224033159(+)
Zm00001d017323::5:192702092-192704093(-)
Zm00001d005642::2:181730461-181732462(+)
Zm00001d002811::2:23360732-23362733(+)
Zm00001d023729::10:17437491-17439492(-)
Zm00001d047252::9:124158276-124160277(-)
Zm00001d016577::5:168003052-168005053(-)
Zm00001d052822::4:202015724-202017725(+)
Zm00001d030561::1:144148095-144150096(+)
Zm00001d013573::5:14536680-14538681(+)
Zm00001d005781::2:188127072-188129073(+)
Zm00001d030019::1:99944051-99946052(-)
Zm00001d024455::10:71688118-71690119(-)
Zm00001d020030::7:87162617-87164618(+)
Zm00001d010672::8:123812839-123814840(+)
Zm00001d024301::10:62901740-62903741(-)
Zm00001d028777::1:46188190-46190191(+)
Zm00001d035399::6:24382847-24384848(-)
Zm00001d020807::7:133509665-133511666(-)
Zm00001d024939::10:95931621-95933622(+)
Zm00001d035356::6:22918076-22920077(+)
Zm00001d020702::7:129166700-129168701(-)
Zm00001d053986::4:244601929-244603930(+)
Zm00001d038288::6:153437336-153439337(+)
Zm00001d037531::6:128395303-128397304(-)
Zm00001d039106::6:170127082-170129083(+)
Zm00001d033745::1:272676004-272678005(+)
Zm00001d002602::2:16547101-16549102(-)
Zm00001d044915::9:7167695-7169696(+)
Zm00001d049654::4:38848480-38850481(+)
Zm00001d053618::4:236690888-236692889(+)
Zm00001d022529::7:179417273-179419274(-)
Zm00001d050961::4:133639870-133641871(+)
Zm00001d021310::7:148459615-148461616(+)
Zm00001d019069::7:15124028-15126029(-)
Zm00001d029130::1:59437861-59439862(+)
Zm00001d035132::6:6530521-6532522(-)
Zm00001d032366::1:224068985-224070986(+)
Zm00001d010957::8:135034103-135036104(+)
Zm00001d043293::3:194810235-194812236(-)
Zm00001d010460::8:116266569-116268570(+)
Zm00001d011918::8:164543155-164545156(+)
Zm00001d037232::6:116992551-116994552(+)
Zm00001d005849::2:190825605-190827606(-)
Zm00001d041945::3:144766709-144768710(+)
Zm00001d037336::6:121965250-121967251(+)
Zm00001d028255::1:28076061-28078062(-)
Zm00001d032737::1:236897733-236899734(+)
Zm00001d033795::1:273936340-273938341(+)
Zm00001d022428::7:177454652-177456653(+)
Zm00001d041334::3:112553600-112555601(+)
Zm00001d051258::4:150959290-150961291(-)
Zm00001d025165::10:107140450-107142451(-)
Zm00001d047808::9:142329849-142331850(+)
Zm00001d011099::8:139021903-139023904(-)
Zm00001d038174::6:150541227-150543228(-)
Zm00001d047760::9:141144387-141146388(-)
Zm00001d019106::7:16906771-16908772(-)
Zm00001d038186::6:150860004-150862005(+)
Zm00001d011997::8:166100020-166102021(+)
Zm00001d032688::1:234472697-234474698(+)
Zm00001d029123::1:59021513-59023514(+)
Zm00001d034414::1:292294255-292296256(+)
Zm00001d012570::8:176790528-176792529(+)
Zm00001d027485::1:6309826-6311827(-)
Zm00001d028900::1:50158526-50160527(-)
Zm00001d052615::4:194835266-194837267(+)
Zm00001d023499::10:7378824-7380825(-)
Zm00001d034368::1:291058037-291060038(-)
Zm00001d030316::1:122020302-122022303(-)
Zm00001d051815::4:170371066-170373067(+)
Zm00001d024318::10:64155746-64157747(-)
Zm00001d050475::4:91277469-91279470(+)
Zm00001d006091::2:197903360-197905361(-)
Zm00001d002645::2:18048229-18050230(+)
Zm00001d007197::2:224453108-224455109(+)
Zm00001d015856::5:126819161-126821162(-)
Zm00001d045792::9:39398930-39400931(+)
Zm00001d019825::7:66474091-66476092(-)
Zm00001d045146::9:14228211-14230212(+)
Zm00001d002514::2:14443250-14445251(+)
Zm00001d013751::5:19239452-19241453(-)
Zm00001d031979::1:208399050-208401051(+)
Zm00001d044801::9:2727159-2729160(+)
Zm00001d042135::3:152768478-152770479(-)
Zm00001d002209::2:8280296-8282297(+)
Zm00001d039120::6:170412930-170414931(-)
Zm00001d006630::2:212955740-212957741(+)
Zm00001d014286::5:39505443-39507444(+)
Zm00001d017800::5:207116679-207118680(+)
Zm00001d028130::1:23627123-23629124(+)
Zm00001d005459::2:174945210-174947211(-)
Zm00001d028535::1:38519513-38521514(-)
Zm00001d019191::7:21064581-21066582(-)
Zm00001d030507::1:140166487-140168488(+)
Zm00001d021378::7:150328728-150330729(-)
Zm00001d023432::10:5428630-5430631(+)
Zm00001d004976::2:151614945-151616946(+)
Zm00001d023865::10:25415858-25417859(+)
Zm00001d048736::4:4609856-4611857(-)
Zm00001d032402::1:225529074-225531075(+)
Zm00001d015309::5:84027255-84029256(-)
Zm00001d011713::8:159511998-159513999(+)
Zm00001d024441::10:70869322-70871323(-)
Zm00001d028248::1:27965366-27967367(+)
Zm00001d015999::5:138483165-138485166(-)
Zm00001d050548::4:99406520-99408521(+)
Zm00001d014080::5:31724506-31726507(+)
Zm00001d025024::10:100245919-100247920(-)
Zm00001d040966::3:85316753-85318754(-)
Zm00001d021400::7:151055078-151057079(+)
Zm00001d034983::6:787273-789274(-)
Zm00001d026638::10:149258017-149260018(-)
Zm00001d032837::1:239720362-239722363(-)
Zm00001d022031::7:168317419-168319420(-)
Zm00001d007379::2:230224641-230226642(+)
Zm00001d002540::2:14992152-14994153(+)
Zm00001d004826::2:141507492-141509493(-)
Zm00001d006922::2:219446556-219448557(+)
Zm00001d030656::1:151225320-151227321(-)
Zm00001d037840::6:139315298-139317299(+)
Zm00001d012686::8:178643734-178645735(-)
Zm00001d032425::1:225988872-225990873(+)
Zm00001d036790::6:100940858-100942859(+)
Zm00001d024211::10:56728038-56730039(-)
Zm00001d040257::3:34262919-34264920(-)
Zm00001d014874::5:66660542-66662543(+)
Zm00001d031274::1:184685894-184687895(+)
Zm00001d006373::2:205994735-205996736(+)
Zm00001d046187::9:70335196-70337197(+)
Zm00001d007324::2:228478180-228480181(-)
Zm00001d044585::3:232637656-232639657(-)
Zm00001d023542::10:9506718-9508719(+)
Zm00001d038371::6:155674184-155676185(+)
Zm00001d047290::9:125665339-125667340(-)
Zm00001d014486::5:49917397-49919398(-)
Zm00001d025795::10:129851434-129853435(-)
Zm00001d014897::5:67133627-67135628(+)
Zm00001d002191::2:7658446-7660447(-)
Zm00001d031122::1:178354530-178356531(+)
Zm00001d018093::5:214082460-214084461(-)
Zm00001d049495::4:32404292-32406293(-)
Zm00001d030214::1:113478395-113480396(-)
Zm00001d014180::5:35158722-35160723(+)
Zm00001d016099::5:144531807-144533808(-)
Zm00001d005588::2:179866711-179868712(+)
Zm00001d003352::2:41247258-41249259(-)
Zm00001d014770::5:62506957-62508958(+)
Zm00001d016746::5:174860729-174862730(-)
Zm00001d007243::2:225536756-225538757(-)
Zm00001d016694::5:172812685-172814686(+)
Zm00001d039623::3:9343833-9345834(+)
Zm00001d006195::2:201273331-201275332(+)
Zm00001d019624::7:46605653-46607654(+)
Zm00001d002966::2:28259627-28261628(-)
Zm00001d045104::9:12698500-12700501(-)
Zm00001d049822::4:46354617-46356618(-)
Zm00001d045043::9:10912272-10914273(+)
Zm00001d049371::4:28133887-28135888(-)
Zm00001d010337::8:110337533-110339534(-)
Zm00001d009619::8:73564292-73566293(-)
Zm00001d006374::2:206060430-206062431(-)
Zm00001d006209::2:201894926-201896927(+)
Zm00001d025513::10:120959069-120961070(-)
Zm00001d004460::2:113300130-113302131(+)
Zm00001d021700::7:160735997-160737998(-)
Zm00001d040411::3:42013686-42015687(+)
Zm00001d023382::10:4331976-4333977(-)
Zm00001d047986::9:147266979-147268980(-)
Zm00001d033615::1:268778399-268780400(+)
Zm00001d013412::5:10598922-10600923(+)
Zm00001d052407::4:189215957-189217958(+)
Zm00001d030981::1:171567591-171569592(-)
Zm00001d022400::7:176818035-176820036(-)
Zm00001d026211::10:140993939-140995940(+)
Zm00001d037214::6:116112243-116114244(+)
Zm00001d040438::3:43454556-43456557(-)
Zm00001d045365::9:19800514-19802515(-)
Zm00001d013571::5:14481010-14483011(-)
Zm00001d015314::5:84261721-84263722(+)
Zm00001d020228::7:101176804-101178805(-)
Zm00001d032710::1:235776910-235778911(-)
Zm00001d022313::7:174976806-174978807(-)
Zm00001d043968::3:215277380-215279381(-)
Zm00001d021661::7:159415793-159417794(+)
Zm00001d024633::10:81352137-81354138(-)
Zm00001d031047::1:174832324-174834325(+)
Zm00001d033355::1:260100832-260102833(+)
Zm00001d016993::5:182187248-182189249(+)
Zm00001d006540::2:210705280-210707281(-)
Zm00001d030627::1:149696242-149698243(-)
Zm00001d017005::5:182539817-182541818(-)
Zm00001d006682::2:214234812-214236813(-)
Zm00001d022082::7:169729084-169731085(+)
Zm00001d002387::2:11650289-11652290(-)
Zm00001d024830::10:90128723-90130724(-)
Zm00001d016550::5:167010336-167012337(+)
Zm00001d039195::6:172323897-172325898(+)
Zm00001d050655::4:112403975-112405976(+)
Zm00001d003602::2:49528261-49530262(-)
Zm00001d009532::8:69163141-69165142(+)
Zm00001d006868::2:218297132-218299133(-)
Zm00001d042690::3:177033425-177035426(+)
Zm00001d052114::4:180175906-180177907(+)
Zm00001d009503::8:67752441-67754442(-)
Zm00001d011831::8:162252335-162254336(+)
Zm00001d032056::1:210973273-210975274(-)
Zm00001d027630::1:9491639-9493640(-)
Zm00001d021943::7:166610766-166612767(+)
Zm00001d053149::4:216218339-216220340(-)
Zm00001d032250::1:218948576-218950577(-)
Zm00001d042996::3:186192224-186194225(-)
Zm00001d005052::2:156310723-156312724(-)
Zm00001d017799::5:207117683-207119684(-)
Zm00001d017845::5:208604535-208606536(-)
Zm00001d002223::2:8386101-8388102(+)
Zm00001d020025::7:86721726-86723727(-)
Zm00001d017584::5:200710459-200712460(-)
Zm00001d026627::10:149176535-149178536(-)
Zm00001d022570::7:180138910-180140911(-)
Zm00001d037388::6:124164520-124166521(+)
Zm00001d027339::1:3230895-3232896(+)
Zm00001d039474::3:5283671-5285672(-)
Zm00001d019219::7:22316337-22318338(+)
Zm00001d017643::5:202955709-202957710(+)
Zm00001d018031::5:212484806-212486807(-)
Zm00001d016501::5:165006847-165008848(+)
Zm00001d031901::1:206062077-206064078(+)
Zm00001d027673::1:10750626-10752627(+)
Zm00001d048775::4:5330195-5332196(-)
Zm00001d053860::4:242399370-242401371(+)
Zm00001d022469::7:178244968-178246969(+)
Zm00001d002549::2:15220431-15222432(-)
Zm00001d030814::1:161425598-161427599(+)
Zm00001d045843::9:43307808-43309809(-)
Zm00001d042620::3:174100085-174102086(-)
Zm00001d042343::3:162176591-162178592(-)
Zm00001d016980::5:181879364-181881365(-)
Zm00001d049884::4:50460333-50462334(+)
Zm00001d029092::1:57581864-57583865(-)
Zm00001d045670::9:32597889-32599890(+)
Zm00001d033077::1:249768655-249770656(+)
Zm00001d048204::9:152407448-152409449(-)
Zm00001d022544::7:179769342-179771343(+)
Zm00001d014358::5:42613813-42615814(+)
Zm00001d047483::9:131743822-131745823(-)
Zm00001d030937::1:168397335-168399336(-)
Zm00001d007521::2:233711831-233713832(+)
Zm00001d023627::10:12722325-12724326(+)
Zm00001d020453::7:115384057-115386058(-)
Zm00001d048841::4:6225005-6227006(-)
Zm00001d037648::6:132805377-132807378(-)
Zm00001d002973::2:28464880-28466881(+)
Zm00001d022305::7:174826217-174828218(+)
Zm00001d029133::1:59785691-59787692(-)
Zm00001d030892::1:166132778-166134779(-)
Zm00001d034855::1:303827816-303829817(-)
Zm00001d007309::2:227411848-227413849(-)
Zm00001d017296::5:192047534-192049535(-)
Zm00001d011391::8:149383546-149385547(+)
Zm00001d009669::8:75144732-75146733(+)
Zm00001d018090::5:214041373-214043374(+)
Zm00001d028655::1:41896393-41898394(+)
Zm00001d019139::7:18790257-18792258(+)
Zm00001d002678::2:19070189-19072190(+)
Zm00001d029675::1:82277870-82279871(-)
Zm00001d041280::3:110160930-110162931(+)
Zm00001d016851::5:178311932-178313933(-)
Zm00001d049073::4:14847169-14849170(-)
Zm00001d032651::1:233134996-233136997(-)
Zm00001d030295::1:120057791-120059792(+)
Zm00001d047561::9:135581454-135583455(-)
Zm00001d007645::2:236822557-236824558(+)
Zm00001d028653::1:41837703-41839704(-)
Zm00001d007411::2:231130198-231132199(-)
Zm00001d016277::5:155421295-155423296(-)
Zm00001d040997::3:89204706-89206707(+)
Zm00001d022564::7:180077069-180079070(+)
Zm00001d048562::9:158798347-158800348(+)
Zm00001d026189::10:140558970-140560971(-)
Zm00001d030958::1:169043541-169045542(-)
Zm00001d022132::7:170957410-170959411(-)
Zm00001d023677::10:15032300-15034301(-)
Zm00001d051974::4:175667790-175669791(-)
Zm00001d041985::3:146595270-146597271(+)
Zm00001d049199::4:20195160-20197161(+)
Zm00001d022639::7:182063809-182065810(-)
Zm00001d050313::4:80554383-80556384(-)
Zm00001d023257::10:1490276-1492277(+)
Zm00001d017335::5:193224198-193226199(+)
Zm00001d047640::9:137874112-137876113(-)
Zm00001d041864::3:141455904-141457905(+)
Zm00001d045096::9:12384708-12386709(-)
Zm00001d047979::9:146946566-146948567(+)
Zm00001d028372::1:32432250-32434251(+)
Zm00001d005981::2:194591267-194593268(+)
Zm00001d024612::10:80328463-80330464(-)
Zm00001d003778::2:59004948-59006949(-)
Zm00001d028701::1:43613520-43615521(+)
Zm00001d041987::3:146667338-146669339(+)
Zm00001d014988::5:71250249-71252250(-)
Zm00001d044156::3:220676499-220678500(+)
Zm00001d052411::4:189318272-189320273(+)
Zm00001d007508::2:233477093-233479094(-)
Zm00001d012702::8:178947430-178949431(-)
Zm00001d014482::5:49748260-49750261(+)
Zm00001d016757::5:175072114-175074115(+)
Zm00001d026344::10:143881889-143883890(+)
Zm00001d042853::3:182124955-182126956(+)
Zm00001d017139::5:186704798-186706799(+)
Zm00001d049987::4:57418326-57420327(-)
Zm00001d008700::8:17393222-17395223(+)
Zm00001d020557::7:122234442-122236443(-)
Zm00001d048732::4:4474892-4476893(-)
Zm00001d027288::1:1840221-1842222(+)
Zm00001d027622::1:9232804-9234805(-)
Zm00001d045636::9:30233749-30235750(-)
Zm00001d012899::5:1765667-1767668(-)
Zm00001d044860::9:5664625-5666626(-)
Zm00001d016486::5:164511395-164513396(-)
Zm00001d009814::8:82750164-82752165(+)
Zm00001d033941::1:279278382-279280383(-)
Zm00001d003034::2:30052266-30054267(-)
Zm00001d014138::5:33832483-33834484(+)
Zm00001d020004::7:85029696-85031697(+)
Zm00001d009236::8:45784695-45786696(+)
Zm00001d044264::3:223328732-223330733(+)
Zm00001d017916::5:210062455-210064456(-)
Zm00001d009792::8:81578127-81580128(+)
Zm00001d024001::10:35708262-35710263(-)
Zm00001d052794::4:201192413-201194414(-)
Zm00001d015527::5:96003908-96005909(+)
Zm00001d024424::10:70412737-70414738(+)
Zm00001d002617::2:16894525-16896526(-)
Zm00001d018505::5:222046732-222048733(+)
Zm00001d040090::3:27131918-27133919(+)
Zm00001d002203::2:8235959-8237960(+)
Zm00001d044821::9:3895508-3897509(+)
Zm00001d047437::9:130018296-130020297(+)
Zm00001d050365::4:83770642-83772643(+)
Zm00001d041871::3:141634842-141636843(-)
Zm00001d009010::8:30105463-30107464(+)
Zm00001d040066::3:25594578-25596579(-)
Zm00001d026331::10:143643754-143645755(-)
Zm00001d053667::4:238494901-238496902(+)
Zm00001d037109::6:112503476-112505477(+)
Zm00001d012980::5:2678864-2680865(+)
Zm00001d013056::5:3931222-3933223(-)
Zm00001d048245::9:153120313-153122314(+)
Zm00001d044494::3:229639473-229641474(+)
Zm00001d020790::7:132796077-132798078(-)
Zm00001d039537::3:7485744-7487745(+)
Zm00001d032646::1:233066072-233068073(+)
Zm00001d053318::4:225890070-225892071(-)
Zm00001d038660::6:161966577-161968578(+)
Zm00001d009569::8:71078869-71080870(+)
Zm00001d048147::9:150861901-150863902(-)
Zm00001d020382::7:110499753-110501754(+)
Zm00001d041727::3:135394124-135396125(+)
Zm00001d018043::5:212715679-212717680(+)
Zm00001d017248::5:190308343-190310344(-)
Zm00001d053981::4:244566558-244568559(+)
Zm00001d017962::5:210954390-210956391(-)
Zm00001d006236::2:202578627-202580628(+)
Zm00001d024068::10:41311662-41313663(+)
Zm00001d044542::3:231353180-231355181(-)
Zm00001d046836::9:108003044-108005045(-)
Zm00001d041923::3:143810981-143812982(+)
Zm00001d037096::6:112017868-112019869(+)
Zm00001d038394::6:156290924-156292925(+)
Zm00001d035695::6:41470157-41472158(+)
Zm00001d052518::4:191956901-191958902(+)
Zm00001d039143::6:171007418-171009419(-)
Zm00001d009868::8:86004660-86006661(+)
Zm00001d007192::2:224429317-224431318(-)
Zm00001d028047::1:21554635-21556636(-)
Zm00001d032046::1:210553035-210555036(-)
Zm00001d023985::10:34334136-34336137(-)
Zm00001d019692::7:51182618-51184619(+)
Zm00001d018742::7:3850708-3852709(-)
Zm00001d013892::5:24009943-24011944(+)
Zm00001d027846::1:15062532-15064533(-)
Zm00001d047162::9:120448971-120450972(+)
Zm00001d047207::9:121975454-121977455(+)
Zm00001d048937::4:9743726-9745727(+)
Zm00001d009261::8:48182053-48184054(+)
Zm00001d029712::1:83592087-83594088(+)
Zm00001d032096::1:212560142-212562143(-)
Zm00001d041055::3:93409870-93411871(+)
Zm00001d002632::2:17556997-17558998(+)
Zm00001d023366::10:4126719-4128720(+)
Zm00001d031783::1:201737375-201739376(-)
Zm00001d017352::5:193498800-193500801(+)
Zm00001d015231::5:80214766-80216767(-)
Zm00001d035317::6:21026562-21028563(-)
Zm00001d045513::9:25065913-25067914(+)
Zm00001d003996::2:74406428-74408429(+)
Zm00001d017067::5:184306775-184308776(+)
Zm00001d025979::10:135133723-135135724(-)
Zm00001d042268::3:158266736-158268737(+)
Zm00001d037582::6:130522958-130524959(-)
Zm00001d023699::10:16082403-16084404(-)
Zm00001d010931::8:133992872-133994873(+)
Zm00001d051242::4:150077365-150079366(-)
Zm00001d015809::5:121974858-121976859(-)
Zm00001d025712::10:126996963-126998964(+)
Zm00001d012922::5:1992641-1994642(-)
Zm00001d033578::1:267647854-267649855(-)
Zm00001d028206::1:26187305-26189306(+)
Zm00001d008520::8:11341841-11343842(-)
Zm00001d019084::7:15695032-15697033(-)
Zm00001d033792::1:273826161-273828162(+)
Zm00001d039688::3:11898391-11900392(+)
Zm00001d037225::6:116557686-116559687(+)
Zm00001d028753::1:45573983-45575984(-)
Zm00001d032695::1:234901157-234903158(+)
Zm00001d045482::9:24089456-24091457(+)
Zm00001d033261::1:256415169-256417170(-)
Zm00001d002164::2:7012672-7014673(-)
Zm00001d021948::7:166830150-166832151(-)
Zm00001d042696::3:177298126-177300127(+)
Zm00001d047019::9:115436603-115438604(-)
Zm00001d042191::3:155496348-155498349(+)
Zm00001d037902::6:141552379-141554380(-)
Zm00001d053556::4:233914141-233916142(-)
Zm00001d001967::2:3616537-3618538(-)
Zm00001d034493::1:294612903-294614904(+)
Zm00001d044696::3:235109775-235111776(-)
Zm00001d015239::5:80578316-80580317(+)
Zm00001d043864::3:212466186-212468187(+)
Zm00001d008859::8:22868597-22870598(+)
Zm00001d008512::8:11117566-11119567(+)
Zm00001d022026::7:168239463-168241464(-)
Zm00001d009127::8:38449958-38451959(-)
Zm00001d045894::9:46158567-46160568(-)
Zm00001d014983::5:71061769-71063770(+)
Zm00001d045978::9:51356828-51358829(+)
Zm00001d012137::8:168716407-168718408(-)
Zm00001d012882::5:1578446-1580447(-)
Zm00001d040467::3:44997737-44999738(+)
Zm00001d006180::2:200829044-200831045(+)
Zm00001d012212::8:170114288-170116289(+)
Zm00001d036933::6:106779956-106781957(-)
Zm00001d033714::1:271995726-271997727(-)
Zm00001d011057::8:137625647-137627648(-)
Zm00001d010422::8:114405523-114407524(+)
Zm00001d023318::10:2948876-2950877(+)
Zm00001d009926::8:89593877-89595878(-)
Zm00001d023241::10:1288999-1291000(-)
Zm00001d039904::3:18870212-18872213(-)
Zm00001d010700::8:124969623-124971624(-)
Zm00001d012527::8:176105341-176107342(-)
Zm00001d003501::2:46130823-46132824(+)
Zm00001d048959::4:10752825-10754826(+)
Zm00001d017698::5:204483872-204485873(+)
Zm00001d028417::1:34214690-34216691(+)
Zm00001d006345::2:205185187-205187188(+)
Zm00001d012807::5:471226-473227(+)
Zm00001d003037::2:30058723-30060724(-)
Zm00001d053187::4:218888665-218890666(-)
Zm00001d038623::6:161117104-161119105(+)
Zm00001d016599::5:169221286-169223287(-)
Zm00001d008569::8:13255328-13257329(-)
Zm00001d046109::9:63900207-63902208(-)
Zm00001d012393::8:173521566-173523567(-)
Zm00001d049266::4:23694203-23696204(+)
Zm00001d020538::7:121479506-121481507(-)
Zm00001d007351::2:229466519-229468520(-)
Zm00001d029066::1:56982210-56984211(-)
Zm00001d023720::10:16781189-16783190(-)
Zm00001d018781::7:5085402-5087403(-)
Zm00001d051773::4:169204227-169206228(-)
Zm00001d006194::2:201271332-201273333(-)
Zm00001d018032::5:212487079-212489080(+)
Zm00001d050594::4:103193707-103195708(+)
Zm00001d012383::8:173269591-173271592(+)
Zm00001d034125::1:284543921-284545922(+)
Zm00001d034931::1:306071183-306073184(-)
Zm00001d029717::1:83803178-83805179(+)
Zm00001d002007::2:4305293-4307294(-)
Zm00001d010764::8:127329759-127331760(+)
Zm00001d010866::8:131136003-131138004(+)
Zm00001d035752::6:45358354-45360355(-)
Zm00001d026639::10:149257018-149259019(+)
Zm00001d019373::7:30459360-30461361(+)
Zm00001d020974::7:138261258-138263259(-)
Zm00001d004468::2:113817369-113819370(+)
Zm00001d051055::4:139226388-139228389(+)
Zm00001d027859::1:15501161-15503162(-)
Zm00001d008334::8:5580130-5582131(-)
Zm00001d008567::8:13152861-13154862(-)
Zm00001d035207::6:9900664-9902665(+)
Zm00001d023350::10:3916058-3918059(-)
Zm00001d031640::1:197107201-197109202(+)
Zm00001d048433::9:156286987-156288988(-)
Zm00001d017670::5:203609709-203611710(-)
Zm00001d017419::5:195385862-195387863(+)
Zm00001d027957::1:18298363-18300364(+)
Zm00001d048151::9:150986159-150988160(-)
Zm00001d012893::5:1660017-1662018(+)
Zm00001d038592::6:160631454-160633455(-)
Zm00001d023237::10:1095395-1097396(+)
Zm00001d025944::10:134351525-134353526(+)
Zm00001d003865::2:63888247-63890248(-)
Zm00001d033402::1:261928658-261930659(+)
Zm00001d043207::3:191796083-191798084(-)
Zm00001d013156::5:5558767-5560768(-)
Zm00001d051151::4:146156701-146158702(+)
Zm00001d007118::2:222722162-222724163(-)
Zm00001d053220::4:220715944-220717945(+)
Zm00001d052933::4:205273321-205275322(+)
Zm00001d039180::6:171889177-171891178(+)
Zm00001d003555::2:47889618-47891619(-)
Zm00001d044090::3:218823699-218825700(+)
Zm00001d042511::3:170270781-170272782(-)
Zm00001d034370::1:291074827-291076828(-)
Zm00001d017846::5:208641464-208643465(-)
Zm00001d036777::6:100495166-100497167(-)
Zm00001d017264::5:191015885-191017886(+)
Zm00001d033032::1:247938635-247940636(+)
Zm00001d018462::5:221219109-221221110(+)
Zm00001d049809::4:45662907-45664908(+)
Zm00001d049649::4:38709238-38711239(-)
Zm00001d026445::10:145976251-145978252(-)
Zm00001d016326::5:157255685-157257686(+)
Zm00001d028308::1:29987613-29989614(-)
Zm00001d001949::2:3417431-3419432(+)
Zm00001d048494::9:157162773-157164774(+)
Zm00001d025482::10:120130369-120132370(+)
Zm00001d022527::7:179353026-179355027(+)
Zm00001d045381::9:20216396-20218397(-)
Zm00001d043581::3:204419867-204421868(-)
Zm00001d023698::10:16000488-16002489(+)
Zm00001d040513::3:47621883-47623884(+)
Zm00001d031753::1:200736208-200738209(+)
Zm00001d021982::7:167527499-167529500(+)
Zm00001d025866::10:132012362-132014363(-)
Zm00001d008495::8:10368863-10370864(+)
Zm00001d028274::1:28824029-28826030(+)
Zm00001d046625::9:99492426-99494427(-)
Zm00001d027305::1:2384619-2386620(+)
Zm00001d048684::4:3249337-3251338(-)
Zm00001d004065::2:80052431-80054432(+)
Zm00001d012575::8:176839221-176841222(-)
Zm00001d035736::6:44286671-44288672(+)
Zm00001d045257::9:17232353-17234354(+)
Zm00001d052188::4:182610208-182612209(+)
Zm00001d048308::9:154290877-154292878(+)
Zm00001d031626::1:196844403-196846404(-)
Zm00001d051908::4:174317507-174319508(+)
Zm00001d021518::7:154961455-154963456(-)
Zm00001d032227::1:217947371-217949372(-)
Zm00001d007328::2:228722186-228724187(-)
Zm00001d041877::3:142036502-142038503(-)
Zm00001d041590::3:128633078-128635079(-)
Zm00001d004661::2:127005464-127007465(-)
Zm00001d009085::8:35570958-35572959(-)
Zm00001d009171::8:40737442-40739443(+)
Zm00001d042269::3:158423669-158425670(-)
Zm00001d048408::9:155708874-155710875(-)
Zm00001d054003::4:244906791-244908792(+)
Zm00001d008406::8:7830090-7832091(+)
Zm00001d032741::1:237011743-237013744(-)
Zm00001d017334::5:193208445-193210446(+)
Zm00001d040545::3:48942088-48944089(+)
Zm00001d034553::1:296070635-296072636(+)
Zm00001d041612::3:129687470-129689471(-)
Zm00001d038387::6:156101252-156103253(+)
Zm00001d018983::7:11818244-11820245(+)
Zm00001d032274::1:219946189-219948190(+)
Zm00001d040708::3:59517269-59519270(+)
Zm00001d027987::1:19435171-19437172(-)
Zm00001d048340::9:154758548-154760549(-)
Zm00001d052666::4:196480102-196482103(-)
Zm00001d006002::2:195070552-195072553(+)
Zm00001d012672::8:178371889-178373890(-)
Zm00001d009090::8:35621100-35623101(+)
Zm00001d032192::1:216395954-216397955(-)
Zm00001d013371::5:9975723-9977724(+)
Zm00001d039983::3:21766127-21768128(-)
Zm00001d002339::2:10593992-10595993(+)
Zm00001d017802::5:207142768-207144769(+)
Zm00001d029011::1:54820755-54822756(+)
Zm00001d034885::1:304663826-304665827(+)
Zm00001d039981::3:21730808-21732809(-)
Zm00001d031199::1:181911237-181913238(-)
Zm00001d029910::1:93749649-93751650(-)
Zm00001d035032::6:2461631-2463632(-)
Zm00001d030739::1:157117413-157119414(+)
Zm00001d052812::4:201680115-201682116(-)
Zm00001d017069::5:184383370-184385371(-)
Zm00001d048317::9:154460708-154462709(-)
Zm00001d002229::2:8408369-8410370(+)
Zm00001d017009::5:182660585-182662586(+)
Zm00001d049184::4:19659571-19661572(-)
Zm00001d025171::10:107514682-107516683(+)
Zm00001d025384::10:116618321-116620322(-)
Zm00001d021436::7:152287698-152289699(-)
Zm00001d020236::7:101643689-101645690(+)
Zm00001d004365::2:106627991-106629992(-)
Zm00001d039138::6:170955069-170957070(-)
Zm00001d005344::2:170202868-170204869(+)
Zm00001d043168::3:190458081-190460082(-)
Zm00001d046579::9:96809386-96811387(-)
Zm00001d005875::2:191462119-191464120(-)
Zm00001d035704::6:41835084-41837085(+)
Zm00001d014688::5:59061550-59063551(-)
Zm00001d021489::7:153855727-153857728(+)
Zm00001d039299::3:1292088-1294089(-)
Zm00001d012865::5:1356592-1358593(-)
Zm00001d014121::5:33102579-33104580(+)
Zm00001d044668::3:234438839-234440840(-)
Zm00001d047502::9:132771922-132773923(-)
Zm00001d019593::7:45244587-45246588(+)
Zm00001d040772::3:64746528-64748529(-)
Zm00001d015538::5:96308940-96310941(-)
Zm00001d040010::3:22860349-22862350(-)
Zm00001d048924::4:8110756-8112757(-)
Zm00001d051147::4:145810024-145812025(-)
Zm00001d020463::7:116464809-116466810(-)
Zm00001d024873::10:91646235-91648236(-)
Zm00001d031636::1:197044857-197046858(+)
Zm00001d052072::4:178594492-178596493(+)
Zm00001d010522::8:119109630-119111631(-)
Zm00001d018904::7:8858313-8860314(-)
Zm00001d027337::1:3230146-3232147(-)
Zm00001d029419::1:69747281-69749282(-)
Zm00001d012382::8:173270589-173272590(-)
Zm00001d045916::9:47193106-47195107(+)
Zm00001d023311::10:2753856-2755857(-)
Zm00001d023767::10:19463210-19465211(-)
Zm00001d029590::1:78105527-78107528(+)
Zm00001d005097::2:158070732-158072733(-)
Zm00001d042691::3:177193190-177195191(+)
Zm00001d043519::3:202656604-202658605(-)
Zm00001d021120::7:143204280-143206281(-)
Zm00001d031120::1:178018979-178020980(+)
Zm00001d018733::7:3352987-3354988(-)
Zm00001d049976::4:56503619-56505620(+)
Zm00001d031058::1:175153833-175155834(-)
Zm00001d011177::8:141823130-141825131(+)
Zm00001d022115::7:170670860-170672861(-)
Zm00001d003089::2:31853752-31855753(-)
Zm00001d021824::7:163781513-163783514(+)
Zm00001d049552::4:34379860-34381861(+)
Zm00001d039702::3:12559252-12561253(+)
Zm00001d012573::8:176813432-176815433(+)
Zm00001d011195::8:142650368-142652369(-)
Zm00001d044833::9:4445277-4447278(-)
Zm00001d053228::4:220899344-220901345(-)
Zm00001d033614::1:268752634-268754635(+)
Zm00001d023683::10:15303068-15305069(+)
Zm00001d019218::7:22311587-22313588(+)
Zm00001d002215::2:8314817-8316818(+)
Zm00001d036361::6:85720930-85722931(-)
Zm00001d027373::1:3964420-3966421(-)
Zm00001d037606::6:131466747-131468748(+)
Zm00001d002378::2:11473614-11475615(-)
Zm00001d036201::6:76920959-76922960(-)
Zm00001d052367::4:188343711-188345712(-)
Zm00001d021526::7:155152346-155154347(+)
Zm00001d039183::6:172093555-172095556(-)
Zm00001d027313::1:2779641-2781642(+)
```
