## Supplementary material for "A comprehensive map of preferentially located motifs reveals distinct proximal *cis*-regulatory elements in plants": GGAAAA_containing_gene_set.txt

```
#Occurences of GGAAAA between -3 and 4 (positions relative to the transcription start site)
#312 sequences with GGAAAA in this interval
#1.24% of the sequences in promoter set with GGAAAA (set with 25199 sequences)
Zm00001d001967::2:3616537-3618538(-)
Zm00001d020236::7:101643689-101645690(+)
Zm00001d024873::10:91646235-91648236(-)
Zm00001d033261::1:256415169-256417170(-)
Zm00001d044907::9:6895519-6897520(+)
Zm00001d028900::1:50158526-50160527(-)
Zm00001d022026::7:168239463-168241464(-)
Zm00001d038592::6:160631454-160633455(-)
Zm00001d049552::4:34379860-34381861(+)
Zm00001d015527::5:96003908-96005909(+)
Zm00001d024633::10:81352137-81354138(-)
Zm00001d020538::7:121479506-121481507(-)
Zm00001d016649::5:171188530-171190531(-)
Zm00001d009090::8:35621100-35623101(+)
Zm00001d002966::2:28259627-28261628(-)
Zm00001d021700::7:160735997-160737998(-)
Zm00001d019069::7:15124028-15126029(-)
Zm00001d023332::10:3601118-3603119(-)
Zm00001d022400::7:176818035-176820036(-)
Zm00001d025024::10:100245919-100247920(-)
Zm00001d006209::2:201894926-201896927(+)
Zm00001d021648::7:159052008-159054009(-)
Zm00001d042511::3:170270781-170272782(-)
Zm00001d016757::5:175072114-175074115(+)
Zm00001d030316::1:122020302-122022303(-)
Zm00001d015809::5:121974858-121976859(-)
Zm00001d024687::10:83607321-83609322(-)
Zm00001d003602::2:49528261-49530262(-)
Zm00001d039904::3:18870212-18872213(-)
Zm00001d017009::5:182660585-182662586(+)
Zm00001d009010::8:30105463-30107464(+)
Zm00001d028255::1:28076061-28078062(-)
Zm00001d040010::3:22860349-22862350(-)
Zm00001d010460::8:116266569-116268570(+)
Zm00001d039299::3:1292088-1294089(-)
Zm00001d021048::7:141204006-141206007(+)
Zm00001d029504::1:73575150-73577151(-)
Zm00001d007243::2:225536756-225538757(-)
Zm00001d019692::7:51182618-51184619(+)
Zm00001d032363::1:224031158-224033159(+)
Zm00001d028653::1:41837703-41839704(-)
Zm00001d043601::3:204884002-204886003(+)
Zm00001d010957::8:135034103-135036104(+)
Zm00001d051404::4:157202993-157204994(+)
Zm00001d040411::3:42013686-42015687(+)
Zm00001d024441::10:70869322-70871323(-)
Zm00001d011195::8:142650368-142652369(-)
Zm00001d016577::5:168003052-168005053(-)
Zm00001d016099::5:144531807-144533808(-)
Zm00001d037109::6:112503476-112505477(+)
Zm00001d041222::3:106273906-106275907(+)
Zm00001d006868::2:218297132-218299133(-)
Zm00001d039688::3:11898391-11900392(+)
Zm00001d047640::9:137874112-137876113(-)
Zm00001d026344::10:143881889-143883890(+)
Zm00001d028308::1:29987613-29989614(-)
Zm00001d022428::7:177454652-177456653(+)
Zm00001d019373::7:30459360-30461361(+)
Zm00001d050313::4:80554383-80556384(-)
Zm00001d025866::10:132012362-132014363(-)
Zm00001d043489::3:201662808-201664809(+)
Zm00001d014180::5:35158722-35160723(+)
Zm00001d014358::5:42613813-42615814(+)
Zm00001d024455::10:71688118-71690119(-)
Zm00001d016472::5:163708271-163710272(-)
Zm00001d005588::2:179866711-179868712(+)
Zm00001d005344::2:170202868-170204869(+)
Zm00001d021489::7:153855727-153857728(+)
Zm00001d006374::2:206060430-206062431(-)
Zm00001d003778::2:59004948-59006949(-)
Zm00001d037902::6:141552379-141554380(-)
Zm00001d011997::8:166100020-166102021(+)
Zm00001d025944::10:134351525-134353526(+)
Zm00001d015999::5:138483165-138485166(-)
Zm00001d022570::7:180138910-180140911(-)
Zm00001d020807::7:133509665-133511666(-)
Zm00001d033614::1:268752634-268754635(+)
Zm00001d020974::7:138261258-138263259(-)
Zm00001d007192::2:224429317-224431318(-)
Zm00001d047437::9:130018296-130020297(+)
Zm00001d037315::6:120634699-120636700(-)
Zm00001d026639::10:149257018-149259019(+)
Zm00001d050655::4:112403975-112405976(+)
Zm00001d041871::3:141634842-141636843(-)
Zm00001d033745::1:272676004-272678005(+)
Zm00001d023985::10:34334136-34336137(-)
Zm00001d009171::8:40737442-40739443(+)
Zm00001d044156::3:220676499-220678500(+)
Zm00001d041612::3:129687470-129689471(-)
Zm00001d051147::4:145810024-145812025(-)
Zm00001d018904::7:8858313-8860314(-)
Zm00001d013751::5:19239452-19241453(-)
Zm00001d002209::2:8280296-8282297(+)
Zm00001d040966::3:85316753-85318754(-)
Zm00001d028417::1:34214690-34216691(+)
Zm00001d002215::2:8314817-8316818(+)
Zm00001d031047::1:174832324-174834325(+)
Zm00001d035132::6:6530521-6532522(-)
Zm00001d024318::10:64155746-64157747(-)
Zm00001d031636::1:197044857-197046858(+)
Zm00001d027622::1:9232804-9234805(-)
Zm00001d006540::2:210705280-210707281(-)
Zm00001d042691::3:177193190-177195191(+)
Zm00001d046187::9:70335196-70337197(+)
Zm00001d051188::4:147842976-147844977(-)
Zm00001d045365::9:19800514-19802515(-)
Zm00001d052114::4:180175906-180177907(+)
Zm00001d008766::8:19545444-19547445(-)
Zm00001d027305::1:2384619-2386620(+)
Zm00001d038853::6:165897133-165899134(-)
Zm00001d019593::7:45244587-45246588(+)
Zm00001d042896::3:183207401-183209402(-)
Zm00001d046625::9:99492426-99494427(-)
Zm00001d030892::1:166132778-166134779(-)
Zm00001d041945::3:144766709-144768710(+)
Zm00001d017670::5:203609709-203611710(-)
Zm00001d032425::1:225988872-225990873(+)
Zm00001d049654::4:38848480-38850481(+)
Zm00001d053318::4:225890070-225892071(-)
Zm00001d019139::7:18790257-18792258(+)
Zm00001d006373::2:205994735-205996736(+)
Zm00001d008789::8:20245982-20247983(+)
Zm00001d023318::10:2948876-2950877(+)
Zm00001d012922::5:1992641-1994642(-)
Zm00001d004065::2:80052431-80054432(+)
Zm00001d034205::1:286736941-286738942(+)
Zm00001d044801::9:2727159-2729160(+)
Zm00001d023797::10:21908330-21910331(-)
Zm00001d020228::7:101176804-101178805(-)
Zm00001d012382::8:173270589-173272590(-)
Zm00001d042135::3:152768478-152770479(-)
Zm00001d024939::10:95931621-95933622(+)
Zm00001d021824::7:163781513-163783514(+)
Zm00001d026331::10:143643754-143645755(-)
Zm00001d030295::1:120057791-120059792(+)
Zm00001d014482::5:49748260-49750261(+)
Zm00001d035207::6:9900664-9902665(+)
Zm00001d036201::6:76920959-76922960(-)
Zm00001d040708::3:59517269-59519270(+)
Zm00001d016277::5:155421295-155423296(-)
Zm00001d014770::5:62506957-62508958(+)
Zm00001d041987::3:146667338-146669339(+)
Zm00001d039195::6:172323897-172325898(+)
Zm00001d021400::7:151055078-151057079(+)
Zm00001d030507::1:140166487-140168488(+)
Zm00001d053220::4:220715944-220717945(+)
Zm00001d022469::7:178244968-178246969(+)
Zm00001d034414::1:292294255-292296256(+)
Zm00001d015060::5:73778052-73780053(+)
Zm00001d014874::5:66660542-66662543(+)
Zm00001d049976::4:56503619-56505620(+)
Zm00001d046579::9:96809386-96811387(-)
Zm00001d041727::3:135394124-135396125(+)
Zm00001d037531::6:128395303-128397304(-)
Zm00001d052666::4:196480102-196482103(-)
Zm00001d014983::5:71061769-71063770(+)
Zm00001d002191::2:7658446-7660447(-)
Zm00001d012527::8:176105341-176107342(-)
Zm00001d043975::3:215472134-215474135(+)
Zm00001d053556::4:233914141-233916142(-)
Zm00001d012672::8:178371889-178373890(-)
Zm00001d018093::5:214082460-214084461(-)
Zm00001d033615::1:268778399-268780400(+)
Zm00001d017962::5:210954390-210956391(-)
Zm00001d001949::2:3417431-3419432(+)
Zm00001d002642::2:17900066-17902067(-)
Zm00001d043864::3:212466186-212468187(+)
Zm00001d042474::3:168870305-168872306(-)
Zm00001d039537::3:7485744-7487745(+)
Zm00001d045916::9:47193106-47195107(+)
Zm00001d010337::8:110337533-110339534(-)
Zm00001d006345::2:205185187-205187188(+)
Zm00001d004365::2:106627991-106629992(-)
Zm00001d035356::6:22918076-22920077(+)
Zm00001d024424::10:70412737-70414738(+)
Zm00001d029133::1:59785691-59787692(-)
Zm00001d020463::7:116464809-116466810(-)
Zm00001d045096::9:12384708-12386709(-)
Zm00001d010522::8:119109630-119111631(-)
Zm00001d024001::10:35708262-35710263(-)
Zm00001d033578::1:267647854-267649855(-)
Zm00001d011918::8:164543155-164545156(+)
Zm00001d009926::8:89593877-89595878(-)
Zm00001d025384::10:116618321-116620322(-)
Zm00001d002007::2:4305293-4307294(-)
Zm00001d008859::8:22868597-22870598(+)
Zm00001d033795::1:273936340-273938341(+)
Zm00001d007324::2:228478180-228480181(-)
Zm00001d024788::10:88365923-88367924(+)
Zm00001d029123::1:59021513-59023514(+)
Zm00001d017800::5:207116679-207118680(+)
Zm00001d053986::4:244601929-244603930(+)
Zm00001d001993::2:4068260-4070261(+)
Zm00001d031233::1:182945673-182947674(+)
Zm00001d047979::9:146946566-146948567(+)
Zm00001d047252::9:124158276-124160277(-)
Zm00001d012383::8:173269591-173271592(+)
Zm00001d009669::8:75144732-75146733(+)
Zm00001d028248::1:27965366-27967367(+)
Zm00001d014286::5:39505443-39507444(+)
Zm00001d052812::4:201680115-201682116(-)
Zm00001d030937::1:168397335-168399336(-)
Zm00001d009619::8:73564292-73566293(-)
Zm00001d035399::6:24382847-24384848(-)
Zm00001d038031::6:145659159-145661160(-)
Zm00001d017352::5:193498800-193500801(+)
Zm00001d022639::7:182063809-182065810(-)
Zm00001d007521::2:233711831-233713832(+)
Zm00001d022031::7:168317419-168319420(-)
Zm00001d027957::1:18298363-18300364(+)
Zm00001d002252::2:8986638-8988639(-)
Zm00001d006195::2:201273331-201275332(+)
Zm00001d049266::4:23694203-23696204(+)
Zm00001d012882::5:1578446-1580447(-)
Zm00001d019084::7:15695032-15697033(-)
Zm00001d045104::9:12698500-12700501(-)
Zm00001d048204::9:152407448-152409449(-)
Zm00001d024211::10:56728038-56730039(-)
Zm00001d052615::4:194835266-194837267(+)
Zm00001d023311::10:2753856-2755857(-)
Zm00001d036777::6:100495166-100497167(-)
Zm00001d021526::7:155152346-155154347(+)
Zm00001d048151::9:150986159-150988160(-)
Zm00001d041280::3:110160930-110162931(+)
Zm00001d032651::1:233134996-233136997(-)
Zm00001d026627::10:149176535-149178536(-)
Zm00001d031901::1:206062077-206064078(+)
Zm00001d017139::5:186704798-186706799(+)
Zm00001d021518::7:154961455-154963456(-)
Zm00001d032402::1:225529074-225531075(+)
Zm00001d034493::1:294612903-294614904(+)
Zm00001d028274::1:28824029-28826030(+)
Zm00001d008406::8:7830090-7832091(+)
Zm00001d008700::8:17393222-17395223(+)
Zm00001d048524::9:157785474-157787475(-)
Zm00001d018471::5:221362492-221364493(+)
Zm00001d037606::6:131466747-131468748(+)
Zm00001d043895::3:213253503-213255504(-)
Zm00001d037495::6:127256879-127258880(+)
Zm00001d012137::8:168716407-168718408(-)
Zm00001d017584::5:200710459-200712460(-)
Zm00001d035736::6:44286671-44288672(+)
Zm00001d027859::1:15501161-15503162(-)
Zm00001d038394::6:156290924-156292925(+)
Zm00001d002203::2:8235959-8237960(+)
Zm00001d027630::1:9491639-9493640(-)
Zm00001d031058::1:175153833-175155834(-)
Zm00001d002223::2:8386101-8388102(+)
Zm00001d051908::4:174317507-174319508(+)
Zm00001d037648::6:132805377-132807378(-)
Zm00001d018032::5:212487079-212489080(+)
Zm00001d037336::6:121965250-121967251(+)
Zm00001d002296::2:9724607-9726608(+)
Zm00001d032250::1:218948576-218950577(-)
Zm00001d008846::8:22499952-22501953(-)
Zm00001d011178::8:142035866-142037867(+)
Zm00001d013573::5:14536680-14538681(+)
Zm00001d020702::7:129166700-129168701(-)
Zm00001d026211::10:140993939-140995940(+)
Zm00001d020030::7:87162617-87164618(+)
Zm00001d030958::1:169043541-169045542(-)
Zm00001d010422::8:114405523-114407524(+)
Zm00001d045978::9:51356828-51358829(+)
Zm00001d006307::2:204150196-204152197(+)
Zm00001d042372::3:163616830-163618831(-)
Zm00001d053618::4:236690888-236692889(+)
Zm00001d017845::5:208604535-208606536(-)
Zm00001d002229::2:8408369-8410370(+)
Zm00001d029717::1:83803178-83805179(+)
Zm00001d011713::8:159511998-159513999(+)
Zm00001d028372::1:32432250-32434251(+)
Zm00001d026445::10:145976251-145978252(-)
Zm00001d025712::10:126996963-126998964(+)
Zm00001d045146::9:14228211-14230212(+)
Zm00001d035032::6:2461631-2463632(-)
Zm00001d027337::1:3230146-3232147(-)
Zm00001d002514::2:14443250-14445251(+)
Zm00001d023698::10:16000488-16002489(+)
Zm00001d012212::8:170114288-170116289(+)
Zm00001d012393::8:173521566-173523567(-)
Zm00001d023382::10:4331976-4333977(-)
Zm00001d039143::6:171007418-171009419(-)
Zm00001d022132::7:170957410-170959411(-)
Zm00001d052794::4:201192413-201194414(-)
Zm00001d005849::2:190825605-190827606(-)
Zm00001d017846::5:208641464-208643465(-)
Zm00001d026638::10:149258017-149260018(-)
Zm00001d028206::1:26187305-26189306(+)
Zm00001d017799::5:207117683-207119684(-)
Zm00001d021436::7:152287698-152289699(-)
Zm00001d012636::8:177548797-177550798(+)
Zm00001d035695::6:41470157-41472158(+)
Zm00001d013412::5:10598922-10600923(+)
Zm00001d029066::1:56982210-56984211(-)
Zm00001d017248::5:190308343-190310344(-)
Zm00001d019106::7:16906771-16908772(-)
Zm00001d011177::8:141823130-141825131(+)
Zm00001d032741::1:237011743-237013744(-)
Zm00001d045257::9:17232353-17234354(+)
Zm00001d050942::4:132806814-132808815(+)
Zm00001d031122::1:178354530-178356531(+)
Zm00001d003136::2:33390569-33392570(-)
Zm00001d021378::7:150328728-150330729(-)
Zm00001d015309::5:84027255-84029256(-)
Zm00001d028130::1:23627123-23629124(+)
Zm00001d033777::1:273460633-273462634(+)
Zm00001d044542::3:231353180-231355181(-)
Zm00001d009868::8:86004660-86006661(+)
Zm00001d004976::2:151614945-151616946(+)
Zm00001d023257::10:1490276-1492277(+)
Zm00001d031753::1:200736208-200738209(+)
Zm00001d027288::1:1840221-1842222(+)
```
