## Supplementary material for "A comprehensive map of preferentially located motifs reveals distinct proximal *cis*-regulatory elements in plants": GGAAAAA_containing_gene_set.txt

```
#Occurences of GGAAAAA between -3 and 1 (positions relative to the transcription start site)
#99 sequences with GGAAAAA in this interval
#0.39% of the sequences in promoter set with GGAAAAA (set with 25199 sequences)
Zm00001d011918::8:164543155-164545156(+)
Zm00001d046625::9:99492426-99494427(-)
Zm00001d017670::5:203609709-203611710(-)
Zm00001d020463::7:116464809-116466810(-)
Zm00001d025866::10:132012362-132014363(-)
Zm00001d027288::1:1840221-1842222(+)
Zm00001d019084::7:15695032-15697033(-)
Zm00001d025024::10:100245919-100247920(-)
Zm00001d007243::2:225536756-225538757(-)
Zm00001d028308::1:29987613-29989614(-)
Zm00001d009669::8:75144732-75146733(+)
Zm00001d017352::5:193498800-193500801(+)
Zm00001d037902::6:141552379-141554380(-)
Zm00001d022026::7:168239463-168241464(-)
Zm00001d004976::2:151614945-151616946(+)
Zm00001d017139::5:186704798-186706799(+)
Zm00001d037648::6:132805377-132807378(-)
Zm00001d025712::10:126996963-126998964(+)
Zm00001d008859::8:22868597-22870598(+)
Zm00001d016577::5:168003052-168005053(-)
Zm00001d028130::1:23627123-23629124(+)
Zm00001d019069::7:15124028-15126029(-)
Zm00001d021526::7:155152346-155154347(+)
Zm00001d007192::2:224429317-224431318(-)
Zm00001d045365::9:19800514-19802515(-)
Zm00001d006373::2:205994735-205996736(+)
Zm00001d029133::1:59785691-59787692(-)
Zm00001d032741::1:237011743-237013744(-)
Zm00001d014770::5:62506957-62508958(+)
Zm00001d030507::1:140166487-140168488(+)
Zm00001d012672::8:178371889-178373890(-)
Zm00001d014874::5:66660542-66662543(+)
Zm00001d045146::9:14228211-14230212(+)
Zm00001d017009::5:182660585-182662586(+)
Zm00001d040010::3:22860349-22862350(-)
Zm00001d033261::1:256415169-256417170(-)
Zm00001d026638::10:149258017-149260018(-)
Zm00001d041612::3:129687470-129689471(-)
Zm00001d028248::1:27965366-27967367(+)
Zm00001d030958::1:169043541-169045542(-)
Zm00001d045104::9:12698500-12700501(-)
Zm00001d040966::3:85316753-85318754(-)
Zm00001d028900::1:50158526-50160527(-)
Zm00001d041871::3:141634842-141636843(-)
Zm00001d008406::8:7830090-7832091(+)
Zm00001d021436::7:152287698-152289699(-)
Zm00001d030295::1:120057791-120059792(+)
Zm00001d046579::9:96809386-96811387(-)
Zm00001d013751::5:19239452-19241453(-)
Zm00001d049552::4:34379860-34381861(+)
Zm00001d043975::3:215472134-215474135(+)
Zm00001d042511::3:170270781-170272782(-)
Zm00001d048524::9:157785474-157787475(-)
Zm00001d006374::2:206060430-206062431(-)
Zm00001d019106::7:16906771-16908772(-)
Zm00001d023311::10:2753856-2755857(-)
Zm00001d012383::8:173269591-173271592(+)
Zm00001d012882::5:1578446-1580447(-)
Zm00001d024318::10:64155746-64157747(-)
Zm00001d024424::10:70412737-70414738(+)
Zm00001d037336::6:121965250-121967251(+)
Zm00001d035132::6:6530521-6532522(-)
Zm00001d037606::6:131466747-131468748(+)
Zm00001d044542::3:231353180-231355181(-)
Zm00001d051404::4:157202993-157204994(+)
Zm00001d039904::3:18870212-18872213(-)
Zm00001d020228::7:101176804-101178805(-)
Zm00001d041222::3:106273906-106275907(+)
Zm00001d032363::1:224031158-224033159(+)
Zm00001d042896::3:183207401-183209402(-)
Zm00001d034493::1:294612903-294614904(+)
Zm00001d032402::1:225529074-225531075(+)
Zm00001d012527::8:176105341-176107342(-)
Zm00001d045978::9:51356828-51358829(+)
Zm00001d012382::8:173270589-173272590(-)
Zm00001d017846::5:208641464-208643465(-)
Zm00001d053986::4:244601929-244603930(+)
Zm00001d047437::9:130018296-130020297(+)
Zm00001d011997::8:166100020-166102021(+)
Zm00001d009619::8:73564292-73566293(-)
Zm00001d033777::1:273460633-273462634(+)
Zm00001d052615::4:194835266-194837267(+)
Zm00001d035399::6:24382847-24384848(-)
Zm00001d039299::3:1292088-1294089(-)
Zm00001d037315::6:120634699-120636700(-)
Zm00001d032250::1:218948576-218950577(-)
Zm00001d013412::5:10598922-10600923(+)
Zm00001d010422::8:114405523-114407524(+)
Zm00001d045916::9:47193106-47195107(+)
Zm00001d052666::4:196480102-196482103(-)
Zm00001d041727::3:135394124-135396125(+)
Zm00001d008700::8:17393222-17395223(+)
Zm00001d003778::2:59004948-59006949(-)
Zm00001d022400::7:176818035-176820036(-)
Zm00001d043601::3:204884002-204886003(+)
Zm00001d005849::2:190825605-190827606(-)
Zm00001d026639::10:149257018-149259019(+)
Zm00001d041280::3:110160930-110162931(+)
Zm00001d027630::1:9491639-9493640(-)
```
