## Supplementary material for "A comprehensive map of preferentially located motifs reveals distinct proximal *cis*-regulatory elements in plants": GGAAAACC_containing_gene_set.txt

```
#Occurences of GGAAAACC between -250 and -218 (positions relative to the transcription start site)
#39 sequences with GGAAAACC in this interval
#0.15% of the sequences in promoter set with GGAAAACC (set with 25199 sequences)
Zm00001d051261::4:151011819-151013820(+)
Zm00001d049638::4:38437361-38439362(-)
Zm00001d050145::4:69075108-69077109(-)
Zm00001d045373::9:20001093-20003094(-)
Zm00001d026278::10:142738667-142740668(-)
Zm00001d041265::3:109136558-109138559(+)
Zm00001d044159::3:220754099-220756100(-)
Zm00001d042284::3:158787825-158789826(+)
Zm00001d042910::3:183709935-183711936(+)
Zm00001d042537::3:171188489-171190490(+)
Zm00001d051812::4:170327985-170329986(-)
Zm00001d014126::5:33394959-33396960(-)
Zm00001d045876::9:45288564-45290565(-)
Zm00001d050836::4:125509229-125511230(+)
Zm00001d009137::8:38777237-38779238(+)
Zm00001d034665::1:299208975-299210976(+)
Zm00001d014697::5:59817036-59819037(+)
Zm00001d008519::8:11313437-11315438(-)
Zm00001d015682::5:106606185-106608186(+)
Zm00001d020864::7:135008126-135010127(-)
Zm00001d031575::1:195068334-195070335(-)
Zm00001d005247::2:165584236-165586237(+)
Zm00001d011819::8:162064972-162066973(-)
Zm00001d053283::4:223936514-223938515(-)
Zm00001d048591::4:819852-821853(+)
Zm00001d013407::5:10503144-10505145(-)
Zm00001d027351::1:3486731-3488732(-)
Zm00001d018516::5:222350923-222352924(+)
Zm00001d046017::9:55196778-55198779(+)
Zm00001d053906::4:243391949-243393950(-)
Zm00001d008887::8:24105076-24107077(+)
Zm00001d032961::1:244866916-244868917(-)
Zm00001d009286::8:52120642-52122643(+)
Zm00001d054008::4:245046155-245048156(+)
Zm00001d020432::7:113875764-113877765(+)
Zm00001d019844::7:68695817-68697818(+)
Zm00001d018360::5:219160002-219162003(+)
Zm00001d008404::8:7747309-7749310(-)
Zm00001d027622::1:9232804-9234805(-)
```
