## Supplementary material for "A comprehensive map of preferentially located motifs reveals distinct proximal *cis*-regulatory elements in plants": GGAAAC_containing_gene_set.txt

```
#Occurences of GGAAAC between -4 and 3 (positions relative to the transcription start site)
#156 sequences with GGAAAC in this interval
#0.62% of the sequences in promoter set with GGAAAC (set with 25199 sequences)
Zm00001d041985::3:146595270-146597271(+)
Zm00001d002387::2:11650289-11652290(-)
Zm00001d036970::6:107807869-107809870(-)
Zm00001d035212::6:10039759-10041760(-)
Zm00001d006738::2:215640560-215642561(-)
Zm00001d019624::7:46605653-46607654(+)
Zm00001d048494::9:157162773-157164774(+)
Zm00001d015856::5:126819161-126821162(-)
Zm00001d007328::2:228722186-228724187(-)
Zm00001d005781::2:188127072-188129073(+)
Zm00001d013056::5:3931222-3933223(-)
Zm00001d045294::9:18092528-18094529(-)
Zm00001d040066::3:25594578-25596579(-)
Zm00001d033322::1:258960481-258962482(-)
Zm00001d045636::9:30233749-30235750(-)
Zm00001d010700::8:124969623-124971624(-)
Zm00001d031120::1:178018979-178020980(+)
Zm00001d039702::3:12559252-12561253(+)
Zm00001d028701::1:43613520-43615521(+)
Zm00001d030561::1:144148095-144150096(+)
Zm00001d016842::5:178208499-178210500(+)
Zm00001d027373::1:3964420-3966421(-)
Zm00001d051151::4:146156701-146158702(+)
Zm00001d028047::1:21554635-21556636(-)
Zm00001d033228::1:255218055-255220056(+)
Zm00001d042996::3:186192224-186194225(-)
Zm00001d033792::1:273826161-273828162(+)
Zm00001d026189::10:140558970-140560971(-)
Zm00001d048937::4:9743726-9745727(+)
Zm00001d002029::2:4664810-4666811(+)
Zm00001d016486::5:164511395-164513396(-)
Zm00001d050961::4:133639870-133641871(+)
Zm00001d053667::4:238494901-238496902(+)
Zm00001d031463::1:191080374-191082375(+)
Zm00001d014486::5:49917397-49919398(-)
Zm00001d003352::2:41247258-41249259(-)
Zm00001d016550::5:167010336-167012337(+)
Zm00001d045894::9:46158567-46160568(-)
Zm00001d043649::3:205973860-205975861(+)
Zm00001d042084::3:150156956-150158957(+)
Zm00001d018043::5:212715679-212717680(+)
Zm00001d029590::1:78105527-78107528(+)
Zm00001d038371::6:155674184-155676185(+)
Zm00001d008334::8:5580130-5582131(-)
Zm00001d003865::2:63888247-63890248(-)
Zm00001d006922::2:219446556-219448557(+)
Zm00001d042191::3:155496348-155498349(+)
Zm00001d051974::4:175667790-175669791(-)
Zm00001d013156::5:5558767-5560768(-)
Zm00001d010764::8:127329759-127331760(+)
Zm00001d044585::3:232637656-232639657(-)
Zm00001d005642::2:181730461-181732462(+)
Zm00001d025674::10:125989471-125991472(-)
Zm00001d003028::2:29760257-29762258(-)
Zm00001d019218::7:22311587-22313588(+)
Zm00001d042343::3:162176591-162178592(-)
Zm00001d016746::5:174860729-174862730(-)
Zm00001d013844::5:22387427-22389428(-)
Zm00001d034885::1:304663826-304665827(+)
Zm00001d039983::3:21766127-21768128(-)
Zm00001d016851::5:178311932-178313933(-)
Zm00001d037388::6:124164520-124166521(+)
Zm00001d040545::3:48942088-48944089(+)
Zm00001d018462::5:221219109-221221110(+)
Zm00001d012570::8:176790528-176792529(+)
Zm00001d009085::8:35570958-35572959(-)
Zm00001d024612::10:80328463-80330464(-)
Zm00001d044648::3:233937394-233939395(+)
Zm00001d039346::3:2193555-2195556(+)
Zm00001d016501::5:165006847-165008848(+)
Zm00001d040257::3:34262919-34264920(-)
Zm00001d049822::4:46354617-46356618(-)
Zm00001d009261::8:48182053-48184054(+)
Zm00001d047483::9:131743822-131745823(-)
Zm00001d012573::8:176813432-176815433(+)
Zm00001d009503::8:67752441-67754442(-)
Zm00001d003034::2:30052266-30054267(-)
Zm00001d004460::2:113300130-113302131(+)
Zm00001d041777::3:137269104-137271105(-)
Zm00001d025979::10:135133723-135135724(-)
Zm00001d040772::3:64746528-64748529(-)
Zm00001d052411::4:189318272-189320273(+)
Zm00001d048340::9:154758548-154760549(-)
Zm00001d029959::1:96470256-96472257(-)
Zm00001d033402::1:261928658-261930659(+)
Zm00001d002678::2:19070189-19072190(+)
Zm00001d010497::8:118065977-118067978(+)
Zm00001d009726::8:77932261-77934262(+)
Zm00001d049884::4:50460333-50462334(+)
Zm00001d012893::5:1660017-1662018(+)
Zm00001d046836::9:108003044-108005045(-)
Zm00001d025513::10:120959069-120961070(-)
Zm00001d034125::1:284543921-284545922(+)
Zm00001d002617::2:16894525-16896526(-)
Zm00001d015314::5:84261721-84263722(+)
Zm00001d027339::1:3230895-3232896(+)
Zm00001d012702::8:178947430-178949431(-)
Zm00001d038660::6:161966577-161968578(+)
Zm00001d042268::3:158266736-158268737(+)
Zm00001d032688::1:234472697-234474698(+)
Zm00001d040467::3:44997737-44999738(+)
Zm00001d027846::1:15062532-15064533(-)
Zm00001d021943::7:166610766-166612767(+)
Zm00001d052367::4:188343711-188345712(-)
Zm00001d039981::3:21730808-21732809(-)
Zm00001d034983::6:787273-789274(-)
Zm00001d034553::1:296070635-296072636(+)
Zm00001d044090::3:218823699-218825700(+)
Zm00001d008520::8:11341841-11343842(-)
Zm00001d023499::10:7378824-7380825(-)
Zm00001d028542::1:38696824-38698825(-)
Zm00001d007967::2:244316569-244318570(+)
Zm00001d037225::6:116557686-116559687(+)
Zm00001d038186::6:150860004-150862005(+)
Zm00001d023677::10:15032300-15034301(-)
Zm00001d020025::7:86721726-86723727(-)
Zm00001d033941::1:279278382-279280383(-)
Zm00001d012807::5:471226-473227(+)
Zm00001d030739::1:157117413-157119414(+)
Zm00001d034855::1:303827816-303829817(-)
Zm00001d030034::1:101178796-101180797(-)
Zm00001d016694::5:172812685-172814686(+)
Zm00001d049371::4:28133887-28135888(-)
Zm00001d037096::6:112017868-112019869(+)
Zm00001d024068::10:41311662-41313663(+)
Zm00001d023432::10:5428630-5430631(+)
Zm00001d002540::2:14992152-14994153(+)
Zm00001d022082::7:169729084-169731085(+)
Zm00001d048317::9:154460708-154462709(-)
Zm00001d029910::1:93749649-93751650(-)
Zm00001d041055::3:93409870-93411871(+)
Zm00001d043168::3:190458081-190460082(-)
Zm00001d054003::4:244906791-244908792(+)
Zm00001d050633::4:106714414-106716415(+)
Zm00001d007645::2:236822557-236824558(+)
Zm00001d044821::9:3895508-3897509(+)
Zm00001d051258::4:150959290-150961291(-)
Zm00001d002602::2:16547101-16549102(-)
Zm00001d025165::10:107140450-107142451(-)
Zm00001d044573::3:232120299-232122300(-)
Zm00001d012237::8:170729924-170731925(-)
Zm00001d018105::5:214435985-214437986(+)
Zm00001d039120::6:170412930-170414931(-)
Zm00001d041877::3:142036502-142038503(-)
Zm00001d038460::6:157676006-157678007(+)
Zm00001d035317::6:21026562-21028563(-)
Zm00001d006180::2:200829044-200831045(+)
Zm00001d040513::3:47621883-47623884(+)
Zm00001d043968::3:215277380-215279381(-)
Zm00001d032737::1:236897733-236899734(+)
Zm00001d016599::5:169221286-169223287(-)
Zm00001d044833::9:4445277-4447278(-)
Zm00001d034370::1:291074827-291076828(-)
Zm00001d024830::10:90128723-90130724(-)
Zm00001d007407::2:231035134-231037135(+)
Zm00001d021982::7:167527499-167529500(+)
```
