## Supplementary material for "A comprehensive map of preferentially located motifs reveals distinct proximal *cis*-regulatory elements in plants": GGAACTCC_containing_gene_set.txt

```
#Occurences of GGAACTCC between 289 and 414 (positions relative to the transcription start site)
#140 sequences with GGAACTCC in this interval
#0.56% of the sequences in promoter set with GGAACTCC (set with 25199 sequences)
Zm00001d028351::1:31654564-31656565(+)
Zm00001d001837::2:1672702-1674703(-)
Zm00001d008386::8:6911360-6913361(-)
Zm00001d029241::1:63374711-63376712(-)
Zm00001d038080::6:147035910-147037911(+)
Zm00001d024300::10:62834506-62836507(-)
Zm00001d013446::5:11812419-11814420(-)
Zm00001d037306::6:120223739-120225740(+)
Zm00001d029136::1:60084548-60086549(+)
Zm00001d021172::7:144965390-144967391(-)
Zm00001d048538::9:158094460-158096461(+)
Zm00001d051267::4:151180627-151182628(-)
Zm00001d014499::5:50447985-50449986(-)
Zm00001d050550::4:99568743-99570744(-)
Zm00001d020929::7:136897220-136899221(+)
Zm00001d001809::2:1293431-1295432(+)
Zm00001d047910::9:144996038-144998039(+)
Zm00001d044033::3:217281655-217283656(-)
Zm00001d006230::2:202411473-202413474(-)
Zm00001d019550::7:41860475-41862476(+)
Zm00001d047955::9:146096405-146098406(+)
Zm00001d003950::2:71775271-71777272(+)
Zm00001d022113::7:170596474-170598475(-)
Zm00001d014532::5:52025237-52027238(+)
Zm00001d012285::8:171870306-171872307(+)
Zm00001d030051::1:102221404-102223405(-)
Zm00001d028530::1:38322523-38324524(-)
Zm00001d026317::10:143494247-143496248(-)
Zm00001d042460::3:168479785-168481786(-)
Zm00001d006420::2:207449514-207451515(-)
Zm00001d013272::5:7540376-7542377(-)
Zm00001d034055::1:282607952-282609953(-)
Zm00001d037139::6:113725928-113727929(+)
Zm00001d034533::1:295782039-295784040(-)
Zm00001d003142::2:33454382-33456383(+)
Zm00001d036775::6:100475732-100477733(-)
Zm00001d034517::1:295589605-295591606(-)
Zm00001d044828::9:4252669-4254670(-)
Zm00001d028757::1:45722830-45724831(-)
Zm00001d003546::2:47672640-47674641(+)
Zm00001d047463::9:130905383-130907384(-)
Zm00001d040659::3:56851284-56853285(+)
Zm00001d005487::2:175629815-175631816(+)
Zm00001d023774::10:19672436-19674437(-)
Zm00001d008963::8:27603215-27605216(-)
Zm00001d038309::6:154161166-154163167(+)
Zm00001d019254::7:24098344-24100345(+)
Zm00001d017990::5:211550319-211552320(-)
Zm00001d051896::4:173893938-173895939(+)
Zm00001d038174::6:150541227-150543228(-)
Zm00001d029200::1:62024972-62026973(+)
Zm00001d012984::5:2832632-2834633(-)
Zm00001d011917::8:164543624-164545625(-)
Zm00001d008405::8:7746490-7748491(+)
Zm00001d044136::3:220096851-220098852(+)
Zm00001d003938::2:70459121-70461122(+)
Zm00001d041726::3:135358045-135360046(+)
Zm00001d019374::7:30593528-30595529(+)
Zm00001d014756::5:61634480-61636481(+)
Zm00001d046603::9:98456935-98458936(+)
Zm00001d042092::3:150546422-150548423(-)
Zm00001d040265::3:35059599-35061600(-)
Zm00001d051118::4:144243312-144245313(-)
Zm00001d052240::4:184367540-184369541(+)
Zm00001d011579::8:154894824-154896825(-)
Zm00001d051870::4:172948899-172950900(+)
Zm00001d047028::9:115818278-115820279(+)
Zm00001d043842::3:211620781-211622782(-)
Zm00001d003439::2:44470130-44472131(+)
Zm00001d050610::4:104007218-104009219(+)
Zm00001d052875::4:203132026-203134027(-)
Zm00001d042876::3:182605877-182607878(-)
Zm00001d044283::3:224156643-224158644(-)
Zm00001d016902::5:179643560-179645561(+)
Zm00001d010532::8:119569790-119571791(+)
Zm00001d033265::1:256500404-256502405(-)
Zm00001d053143::4:215989386-215991387(+)
Zm00001d005543::2:178129162-178131163(-)
Zm00001d047438::9:130093587-130095588(-)
Zm00001d036447::6:88863979-88865980(-)
Zm00001d022366::7:176168412-176170413(+)
Zm00001d047302::9:126071914-126073915(-)
Zm00001d053983::4:244580296-244582297(+)
Zm00001d051588::4:163588001-163590002(-)
Zm00001d042463::3:168521079-168523080(-)
Zm00001d038198::6:151365511-151367512(+)
Zm00001d008428::8:8436404-8438405(+)
Zm00001d029074::1:57253735-57255736(-)
Zm00001d034012::1:281131699-281133700(+)
Zm00001d028655::1:41896393-41898394(+)
Zm00001d039839::3:16293083-16295084(+)
Zm00001d047634::9:137664262-137666263(-)
Zm00001d050220::4:74497352-74499353(+)
Zm00001d015486::5:93126594-93128595(+)
Zm00001d033473::1:263675511-263677512(+)
Zm00001d017066::5:184298782-184300783(+)
Zm00001d011504::8:152705025-152707026(-)
Zm00001d029814::1:88198130-88200131(-)
Zm00001d053658::4:238272206-238274207(+)
Zm00001d050510::4:95031932-95033933(+)
Zm00001d042262::3:157894929-157896930(-)
Zm00001d042211::3:156122602-156124603(+)
Zm00001d007068::2:221310873-221312874(+)
Zm00001d011797::8:161723428-161725429(-)
Zm00001d014489::5:50006861-50008862(-)
Zm00001d014126::5:33394959-33396960(-)
Zm00001d049333::4:26909238-26911239(+)
Zm00001d053569::4:234847022-234849023(-)
Zm00001d010135::8:100967601-100969602(-)
Zm00001d034245::1:287794750-287796751(+)
Zm00001d024384::10:68302491-68304492(+)
Zm00001d004840::2:143077580-143079581(+)
Zm00001d046838::9:108229507-108231508(-)
Zm00001d043979::3:215500766-215502767(-)
Zm00001d049299::4:25176211-25178212(-)
Zm00001d048707::4:3785918-3787919(+)
Zm00001d015062::5:73829529-73831530(+)
Zm00001d004248::2:95784507-95786508(+)
Zm00001d033890::1:277603534-277605535(-)
Zm00001d038550::6:159757460-159759461(+)
Zm00001d042474::3:168870305-168872306(-)
Zm00001d010592::8:121235152-121237153(-)
Zm00001d029531::1:75093060-75095061(+)
Zm00001d017158::5:187192939-187194940(+)
Zm00001d018469::5:221352662-221354663(+)
Zm00001d011226::8:143744168-143746169(+)
Zm00001d053099::4:213565931-213567932(-)
Zm00001d025517::10:121031588-121033589(-)
Zm00001d015307::5:83961704-83963705(+)
Zm00001d033465::1:263447964-263449965(-)
Zm00001d019376::7:30745073-30747074(-)
Zm00001d021313::7:148568147-148570148(+)
Zm00001d040164::3:29852679-29854680(+)
Zm00001d046024::9:55964950-55966951(+)
Zm00001d042275::3:158556415-158558416(+)
Zm00001d012128::8:168575541-168577542(-)
Zm00001d014688::5:59061550-59063551(-)
Zm00001d034399::1:291831578-291833579(-)
Zm00001d049351::4:27712313-27714314(-)
Zm00001d039471::3:5160148-5162149(-)
```
