## Supplementary material for "A comprehensive map of preferentially located motifs reveals distinct proximal *cis*-regulatory elements in plants": GGAAGTA_containing_gene_set.txt

```
#Occurences of GGAAGTA between -134 and -39 (positions relative to the transcription start site)
#278 sequences with GGAAGTA in this interval
#1.10% of the sequences in promoter set with GGAAGTA (set with 25199 sequences)
Zm00001d024499::10:74392527-74394528(+)
Zm00001d028016::1:20359959-20361960(-)
Zm00001d032534::1:229829772-229831773(+)
Zm00001d043339::3:197025476-197027477(-)
Zm00001d009667::8:75120594-75122595(+)
Zm00001d016361::5:159220622-159222623(-)
Zm00001d035238::6:16210068-16212069(-)
Zm00001d017212::5:189077870-189079871(+)
Zm00001d048924::4:8110756-8112757(-)
Zm00001d046718::9:103266534-103268535(+)
Zm00001d013470::5:12369739-12371740(+)
Zm00001d054085::4:246130907-246132908(-)
Zm00001d006522::2:210475903-210477904(-)
Zm00001d046441::9:89994725-89996726(-)
Zm00001d053907::4:243381875-243383876(+)
Zm00001d005419::2:173365155-173367156(+)
Zm00001d023884::10:26301850-26303851(-)
Zm00001d010455::8:115978909-115980910(-)
Zm00001d030558::1:143985312-143987313(+)
Zm00001d007633::2:236563496-236565497(+)
Zm00001d011228::8:143871000-143873001(-)
Zm00001d008883::8:23814856-23816857(-)
Zm00001d010241::8:105692052-105694053(-)
Zm00001d033409::1:262240556-262242557(+)
Zm00001d046800::9:106459850-106461851(+)
Zm00001d047121::9:119271319-119273320(+)
Zm00001d028642::1:41589606-41591607(+)
Zm00001d050217::4:74115994-74117995(-)
Zm00001d002706::2:19844319-19846320(-)
Zm00001d003100::2:32064389-32066390(-)
Zm00001d045424::9:21658739-21660740(-)
Zm00001d001773::2:480804-482805(-)
Zm00001d034869::1:304306270-304308271(+)
Zm00001d021586::7:157211602-157213603(-)
Zm00001d017274::5:191417210-191419211(+)
Zm00001d023747::10:18442195-18444196(-)
Zm00001d015549::5:96928475-96930476(-)
Zm00001d020070::7:90262997-90264998(-)
Zm00001d043776::3:209888007-209890008(+)
Zm00001d024647::10:82042396-82044397(-)
Zm00001d025309::10:113730119-113732120(-)
Zm00001d047301::9:126054445-126056446(+)
Zm00001d044991::9:9472320-9474321(+)
Zm00001d002727::2:20536579-20538580(-)
Zm00001d041814::3:139022064-139024065(+)
Zm00001d044124::3:219879871-219881872(+)
Zm00001d037149::6:113949705-113951706(+)
Zm00001d044733::9:706204-708205(-)
Zm00001d028518::1:37968968-37970969(-)
Zm00001d011966::8:165296442-165298443(-)
Zm00001d012897::5:1758517-1760518(-)
Zm00001d038685::6:162576637-162578638(-)
Zm00001d044043::3:217620381-217622382(-)
Zm00001d010631::8:122404922-122406923(+)
Zm00001d024209::10:56569096-56571097(-)
Zm00001d031687::1:198648274-198650275(-)
Zm00001d031337::1:186588134-186590135(-)
Zm00001d039797::3:15050996-15052997(+)
Zm00001d002064::2:5195256-5197257(-)
Zm00001d031938::1:207472593-207474594(+)
Zm00001d005208::2:163610708-163612709(+)
Zm00001d018732::7:3337457-3339458(+)
Zm00001d013985::5:27484872-27486873(-)
Zm00001d015705::5:109801916-109803917(-)
Zm00001d043893::3:213240730-213242731(+)
Zm00001d013959::5:26294182-26296183(-)
Zm00001d034765::1:301666896-301668897(-)
Zm00001d050876::4:128064146-128066147(-)
Zm00001d025816::10:130398399-130400400(+)
Zm00001d002145::2:6746867-6748868(-)
Zm00001d028337::1:31102030-31104031(+)
Zm00001d015212::5:79553002-79555003(+)
Zm00001d037852::6:139775792-139777793(-)
Zm00001d024278::10:61395774-61397775(+)
Zm00001d043635::3:205777029-205779030(-)
Zm00001d030666::1:152040107-152042108(-)
Zm00001d007800::2:239873480-239875481(-)
Zm00001d003035::2:30054142-30056143(-)
Zm00001d034203::1:286723261-286725262(-)
Zm00001d021183::7:145177986-145179987(+)
Zm00001d027784::1:13439225-13441226(-)
Zm00001d015063::5:73843615-73845616(+)
Zm00001d039452::3:4743443-4745444(-)
Zm00001d038374::6:155772963-155774964(-)
Zm00001d051755::4:168936693-168938694(-)
Zm00001d032812::1:239021376-239023377(+)
Zm00001d040990::3:88729644-88731645(+)
Zm00001d002789::2:22697102-22699103(+)
Zm00001d005744::2:185662310-185664311(+)
Zm00001d039395::3:3335052-3337053(+)
Zm00001d043473::3:201247897-201249898(-)
Zm00001d014011::5:28550892-28552893(-)
Zm00001d029148::1:60524516-60526517(-)
Zm00001d042222::3:156716274-156718275(-)
Zm00001d028082::1:22208826-22210827(+)
Zm00001d042017::3:147529440-147531441(+)
Zm00001d015622::5:101913080-101915081(+)
Zm00001d028882::1:49579484-49581485(+)
Zm00001d025495::10:120565089-120567090(+)
Zm00001d044180::3:221248492-221250493(+)
Zm00001d029389::1:68586462-68588463(+)
Zm00001d028042::1:21378586-21380587(-)
Zm00001d040059::3:25415226-25417227(-)
Zm00001d040320::3:37922163-37924164(+)
Zm00001d005282::2:167648811-167650812(-)
Zm00001d021253::7:146956808-146958809(+)
Zm00001d053296::4:224804011-224806012(-)
Zm00001d043822::3:210991383-210993384(-)
Zm00001d026192::10:140674300-140676301(+)
Zm00001d042075::3:149708348-149710349(+)
Zm00001d016238::5:151921277-151923278(-)
Zm00001d011158::8:141194416-141196417(-)
Zm00001d039326::3:1949501-1951502(+)
Zm00001d021934::7:166184909-166186910(-)
Zm00001d036784::6:100809745-100811746(-)
Zm00001d015500::5:94104611-94106612(-)
Zm00001d024528::10:76467471-76469472(-)
Zm00001d051214::4:148924543-148926544(-)
Zm00001d019897::7:73564717-73566718(-)
Zm00001d005269::2:166466179-166468180(-)
Zm00001d018009::5:211937422-211939423(+)
Zm00001d006373::2:205994735-205996736(+)
Zm00001d026580::10:148341585-148343586(+)
Zm00001d011136::8:140065064-140067065(-)
Zm00001d044523::3:230845113-230847114(+)
Zm00001d025760::10:128640246-128642247(+)
Zm00001d025978::10:135070045-135072046(+)
Zm00001d049654::4:38848480-38850481(+)
Zm00001d035558::6:33060438-33062439(+)
Zm00001d020310::7:105500930-105502931(+)
Zm00001d049881::4:50063398-50065399(+)
Zm00001d035285::6:19370641-19372642(-)
Zm00001d028625::1:41267597-41269598(+)
Zm00001d047924::9:145560662-145562663(-)
Zm00001d030624::1:149522091-149524092(-)
Zm00001d034984::6:797175-799176(+)
Zm00001d015409::5:88972058-88974059(-)
Zm00001d029709::1:83410901-83412902(+)
Zm00001d024826::10:89842505-89844506(+)
Zm00001d015683::5:107118304-107120305(+)
Zm00001d034070::1:283085784-283087785(+)
Zm00001d024806::10:88832883-88834884(-)
Zm00001d038383::6:156031916-156033917(+)
Zm00001d026231::10:141564266-141566267(-)
Zm00001d053318::4:225890070-225892071(-)
Zm00001d027502::1:6828615-6830616(-)
Zm00001d024443::10:70969838-70971839(-)
Zm00001d019105::7:16886470-16888471(+)
Zm00001d022150::7:171310140-171312141(+)
Zm00001d037772::6:137027035-137029036(-)
Zm00001d034544::1:295924076-295926077(+)
Zm00001d033408::1:262238970-262240971(-)
Zm00001d004448::2:112705163-112707164(+)
Zm00001d026194::10:140684739-140686740(+)
Zm00001d022442::7:177750135-177752136(-)
Zm00001d047497::9:132660998-132662999(+)
Zm00001d010442::8:115335181-115337182(-)
Zm00001d030507::1:140166487-140168488(+)
Zm00001d050934::4:132597931-132599932(+)
Zm00001d042982::3:185782469-185784470(-)
Zm00001d040888::3:75757093-75759094(-)
Zm00001d015452::5:91147556-91149557(-)
Zm00001d010698::8:124954041-124956042(+)
Zm00001d007289::2:226919361-226921362(-)
Zm00001d037384::6:123932694-123934695(-)
Zm00001d029933::1:95010688-95012689(+)
Zm00001d021286::7:147950583-147952584(+)
Zm00001d010145::8:101317025-101319026(-)
Zm00001d050794::4:123432773-123434774(+)
Zm00001d053295::4:224783593-224785594(-)
Zm00001d040082::3:26318388-26320389(+)
Zm00001d014424::5:46055203-46057204(-)
Zm00001d019354::7:29422939-29424940(-)
Zm00001d053806::4:241442449-241444450(+)
Zm00001d051696::4:167035736-167037737(+)
Zm00001d003181::2:34888129-34890130(+)
Zm00001d045341::9:19219542-19221543(+)
Zm00001d020114::7:93594587-93596588(+)
Zm00001d050463::4:90400927-90402928(+)
Zm00001d013048::5:3758684-3760685(+)
Zm00001d039378::3:2793425-2795426(-)
Zm00001d053626::4:237107470-237109471(+)
Zm00001d031913::1:206638877-206640878(+)
Zm00001d011254::8:144632273-144634274(-)
Zm00001d041915::3:143320131-143322132(+)
Zm00001d028402::1:33653228-33655229(+)
Zm00001d019615::7:46375312-46377313(-)
Zm00001d022338::7:175704400-175706401(+)
Zm00001d052678::4:197046298-197048299(+)
Zm00001d030832::1:162233276-162235277(-)
Zm00001d040577::3:50993579-50995580(-)
Zm00001d024459::10:71760474-71762475(-)
Zm00001d048184::9:151926157-151928158(+)
Zm00001d042830::3:181379228-181381229(-)
Zm00001d004595::2:120888339-120890340(+)
Zm00001d052980::4:207107982-207109983(-)
Zm00001d013860::5:23153687-23155688(-)
Zm00001d004519::2:116317861-116319862(+)
Zm00001d011889::8:164044359-164046360(-)
Zm00001d048153::9:151003677-151005678(+)
Zm00001d004318::2:102950767-102952768(+)
Zm00001d012597::8:177039449-177041450(-)
Zm00001d011789::8:161622473-161624474(+)
Zm00001d042010::3:147185177-147187178(+)
Zm00001d046488::9:92064124-92066125(+)
Zm00001d012265::8:171472005-171474006(+)
Zm00001d005387::2:171977542-171979543(-)
Zm00001d015720::5:112430302-112432303(-)
Zm00001d032511::1:229018790-229020791(-)
Zm00001d004382::2:107686987-107688988(-)
Zm00001d035125::6:6266046-6268047(+)
Zm00001d002946::2:27829189-27831190(-)
Zm00001d045253::9:17151795-17153796(-)
Zm00001d027738::1:12397757-12399758(-)
Zm00001d003031::2:29816332-29818333(+)
Zm00001d035511::6:30355855-30357856(-)
Zm00001d048923::4:8102023-8104024(-)
Zm00001d048142::9:150749582-150751583(+)
Zm00001d038500::6:158632682-158634683(+)
Zm00001d030019::1:99944051-99946052(-)
Zm00001d049898::4:51370419-51372420(+)
Zm00001d047603::9:136814508-136816509(+)
Zm00001d017145::5:186841226-186843227(+)
Zm00001d048376::9:155255127-155257128(+)
Zm00001d027545::1:7995131-7997132(+)
Zm00001d034843::1:303648354-303650355(-)
Zm00001d025681::10:126114096-126116097(-)
Zm00001d041198::3:105026758-105028759(+)
Zm00001d048386::9:155335962-155337963(+)
Zm00001d020101::7:92050357-92052358(+)
Zm00001d052674::4:196904789-196906790(-)
Zm00001d048329::9:154552477-154554478(+)
Zm00001d039687::3:11885723-11887724(+)
Zm00001d017954::5:210810986-210812987(-)
Zm00001d030534::1:142273670-142275671(+)
Zm00001d021935::7:166378311-166380312(-)
Zm00001d021696::7:160470260-160472261(+)
Zm00001d037735::6:135622152-135624153(+)
Zm00001d045088::9:12098490-12100491(-)
Zm00001d052651::4:195814707-195816708(+)
Zm00001d016820::5:177242999-177245000(+)
Zm00001d027311::1:2748530-2750531(-)
Zm00001d054049::4:245583164-245585165(-)
Zm00001d040449::3:43823828-43825829(+)
Zm00001d040920::3:79256160-79258161(-)
Zm00001d026637::10:149250584-149252585(+)
Zm00001d005909::2:192450389-192452390(-)
Zm00001d029642::1:80921437-80923438(-)
Zm00001d017103::5:185445341-185447342(+)
Zm00001d039890::3:18009049-18011050(+)
Zm00001d003539::2:47414315-47416316(-)
Zm00001d001765::2:98300-100301(+)
Zm00001d026482::10:146766667-146768668(+)
Zm00001d012664::8:178285556-178287557(-)
Zm00001d033510::1:265097990-265099991(-)
Zm00001d053123::4:214605608-214607609(-)
Zm00001d035286::6:19369806-19371807(+)
Zm00001d028534::1:38448281-38450282(+)
Zm00001d030328::1:122694180-122696181(+)
Zm00001d004386::2:107916704-107918705(-)
Zm00001d033203::1:253922414-253924415(+)
Zm00001d003682::2:54075021-54077022(-)
Zm00001d023776::10:19784122-19786123(+)
Zm00001d053273::4:223588290-223590291(-)
Zm00001d009860::8:85587256-85589257(-)
Zm00001d015244::5:80937056-80939057(-)
Zm00001d004400::2:109228846-109230847(+)
Zm00001d015861::5:127018143-127020144(+)
Zm00001d015884::5:128731932-128733933(+)
Zm00001d011129::8:139903592-139905593(-)
Zm00001d016216::5:150673816-150675817(-)
Zm00001d009968::8:92808716-92810717(+)
Zm00001d028576::1:39592708-39594709(-)
Zm00001d020958::7:137740395-137742396(-)
Zm00001d042450::3:168110271-168112272(-)
Zm00001d045371::9:19938084-19940085(+)
Zm00001d042885::3:182851379-182853380(+)
Zm00001d025027::10:100392916-100394917(-)
```
