## Supplementary material for "A comprehensive map of preferentially located motifs reveals distinct proximal *cis*-regulatory elements in plants": GGAAGTTA_containing_gene_set.txt

```
#Occurences of GGAAGTTA between -368 and -256 (positions relative to the transcription start site)
#95 sequences with GGAAGTTA in this interval
#0.38% of the sequences in promoter set with GGAAGTTA (set with 25199 sequences)
Zm00001d012972::5:2583511-2585512(-)
Zm00001d015715::5:111143017-111145018(-)
Zm00001d041637::3:130715387-130717388(+)
Zm00001d037955::6:143490946-143492947(-)
Zm00001d032528::1:229574250-229576251(+)
Zm00001d030507::1:140166487-140168488(+)
Zm00001d036481::6:90055128-90057129(+)
Zm00001d028921::1:51593105-51595106(-)
Zm00001d007920::2:242697012-242699013(-)
Zm00001d040153::3:29318038-29320039(-)
Zm00001d016388::5:160392727-160394728(-)
Zm00001d009932::8:90453962-90455963(+)
Zm00001d025202::10:108880926-108882927(-)
Zm00001d020852::7:134722368-134724369(+)
Zm00001d050115::4:66961637-66963638(+)
Zm00001d044011::3:216446859-216448860(+)
Zm00001d003476::2:45425054-45427055(-)
Zm00001d016496::5:164785745-164787746(+)
Zm00001d021396::7:150917433-150919434(-)
Zm00001d002827::2:23923819-23925820(+)
Zm00001d020248::7:102054308-102056309(+)
Zm00001d052538::4:192570332-192572333(+)
Zm00001d043235::3:192717622-192719623(+)
Zm00001d033968::1:279875244-279877245(-)
Zm00001d020205::7:99156045-99158046(-)
Zm00001d014819::5:64522703-64524704(+)
Zm00001d016495::5:164786570-164788571(-)
Zm00001d047177::9:121015865-121017866(+)
Zm00001d007026::2:220377217-220379218(-)
Zm00001d031814::1:202666169-202668170(+)
Zm00001d011413::8:149846761-149848762(-)
Zm00001d030100::1:105695695-105697696(-)
Zm00001d046919::9:110695902-110697903(-)
Zm00001d016301::5:156273780-156275781(+)
Zm00001d004323::2:103088297-103090298(-)
Zm00001d020046::7:88531501-88533502(+)
Zm00001d053519::4:232881668-232883669(+)
Zm00001d010793::8:127992382-127994383(-)
Zm00001d024965::10:97100149-97102150(+)
Zm00001d031355::1:187097326-187099327(+)
Zm00001d006387::2:206366952-206368953(-)
Zm00001d033870::1:276810431-276812432(+)
Zm00001d002315::2:10157050-10159051(-)
Zm00001d039732::3:13173024-13175025(+)
Zm00001d032152::1:214578906-214580907(-)
Zm00001d046582::9:97129116-97131117(+)
Zm00001d040753::3:63600261-63602262(-)
Zm00001d049974::4:56343385-56345386(-)
Zm00001d032501::1:228549472-228551473(+)
Zm00001d026652::10:149391576-149393577(+)
Zm00001d051452::4:159113005-159115006(+)
Zm00001d045973::9:51046116-51048117(+)
Zm00001d049577::4:35893366-35895367(+)
Zm00001d004852::2:144671202-144673203(+)
Zm00001d053353::4:227249303-227251304(+)
Zm00001d026379::10:144779615-144781616(-)
Zm00001d017944::5:210536324-210538325(-)
Zm00001d028568::1:39401388-39403389(-)
Zm00001d007875::2:241469776-241471777(-)
Zm00001d013594::5:15050310-15052311(-)
Zm00001d013666::5:16866698-16868699(+)
Zm00001d017175::5:187968288-187970289(+)
Zm00001d044504::3:230033672-230035673(+)
Zm00001d019818::7:64691612-64693613(-)
Zm00001d014163::5:34741498-34743499(-)
Zm00001d036640::6:95979927-95981928(-)
Zm00001d013511::5:13216041-13218042(-)
Zm00001d032721::1:236113665-236115666(-)
Zm00001d049529::4:33391113-33393114(-)
Zm00001d006865::2:218159346-218161347(-)
Zm00001d016596::5:169058620-169060621(+)
Zm00001d004115::2:83491066-83493067(-)
Zm00001d016305::5:156483288-156485289(-)
Zm00001d038613::6:160914933-160916934(+)
Zm00001d011256::8:144698522-144700523(-)
Zm00001d045393::9:20527201-20529202(-)
Zm00001d050870::4:127750632-127752633(-)
Zm00001d019873::7:71818319-71820320(+)
Zm00001d035246::6:16840258-16842259(-)
Zm00001d002200::2:8147905-8149906(-)
Zm00001d046824::9:107369137-107371138(-)
Zm00001d024265::10:60014447-60016448(+)
Zm00001d024934::10:95622661-95624662(+)
Zm00001d004109::2:83267393-83269394(+)
Zm00001d006877::2:218343203-218345204(+)
Zm00001d051414::4:157588767-157590768(-)
Zm00001d051048::4:138663115-138665116(+)
Zm00001d003312::2:39762087-39764088(-)
Zm00001d041282::3:110288636-110290637(+)
Zm00001d030620::1:148967457-148969458(+)
Zm00001d041140::3:100024801-100026802(-)
Zm00001d039491::3:5767859-5769860(-)
Zm00001d041232::3:106915886-106917887(+)
Zm00001d031352::1:187067409-187069410(+)
Zm00001d021933::7:166110423-166112424(+)
```
