## Supplementary material for "A comprehensive map of preferentially located motifs reveals distinct proximal *cis*-regulatory elements in plants": GGAATA_containing_gene_set.txt

```
#Occurences of GGAATA between 8 and 71 (positions relative to the transcription start site)
#852 sequences with GGAATA in this interval
#3.38% of the sequences in promoter set with GGAATA (set with 25199 sequences)
Zm00001d035974::6:63762639-63764640(+)
Zm00001d035540::6:31629371-31631372(-)
Zm00001d044095::3:219029665-219031666(+)
Zm00001d002711::2:19967420-19969421(-)
Zm00001d014950::5:69577597-69579598(-)
Zm00001d030583::1:146256718-146258719(+)
Zm00001d014078::5:31720534-31722535(-)
Zm00001d045321::9:18924777-18926778(+)
Zm00001d004620::2:122443331-122445332(-)
Zm00001d042589::3:172884584-172886585(-)
Zm00001d046210::9:72065547-72067548(-)
Zm00001d020052::7:88708483-88710484(+)
Zm00001d034189::1:286081716-286083717(-)
Zm00001d012619::8:177294757-177296758(-)
Zm00001d021866::7:164895830-164897831(-)
Zm00001d016410::5:161320518-161322519(+)
Zm00001d035578::6:34501614-34503615(+)
Zm00001d039042::6:169141629-169143630(+)
Zm00001d053624::4:237059335-237061336(-)
Zm00001d051307::4:152667072-152669073(+)
Zm00001d018926::7:9493218-9495219(-)
Zm00001d020980::7:138701630-138703631(-)
Zm00001d046568::9:96277535-96279536(-)
Zm00001d049138::4:17364683-17366684(+)
Zm00001d051590::4:163913135-163915136(-)
Zm00001d011835::8:162304344-162306345(+)
Zm00001d025342::10:114815794-114817795(+)
Zm00001d052978::4:207030931-207032932(-)
Zm00001d024723::10:85126622-85128623(+)
Zm00001d035681::6:40868006-40870007(-)
Zm00001d040056::3:25357770-25359771(-)
Zm00001d023801::10:22187302-22189303(+)
Zm00001d041082::3:96080697-96082698(-)
Zm00001d004119::2:83932434-83934435(+)
Zm00001d036700::6:98072953-98074954(+)
Zm00001d008645::8:15644029-15646030(+)
Zm00001d007067::2:221305612-221307613(+)
Zm00001d042106::3:150767047-150769048(-)
Zm00001d039921::3:19471331-19473332(+)
Zm00001d017178::5:188137267-188139268(+)
Zm00001d003659::2:52837912-52839913(+)
Zm00001d018291::5:218025591-218027592(+)
Zm00001d013238::5:6854257-6856258(+)
Zm00001d039051::6:169305938-169307939(-)
Zm00001d019265::7:24769601-24771602(+)
Zm00001d019314::7:27314102-27316103(+)
Zm00001d045843::9:43307808-43309809(-)
Zm00001d011442::8:150517745-150519746(+)
Zm00001d021617::7:158164609-158166610(+)
Zm00001d024194::10:54978344-54980345(-)
Zm00001d053272::4:223442778-223444779(-)
Zm00001d022355::7:176070337-176072338(+)
Zm00001d044297::3:224482875-224484876(+)
Zm00001d052760::4:199961807-199963808(+)
Zm00001d025232::10:110235918-110237919(-)
Zm00001d032209::1:217179538-217181539(+)
Zm00001d038443::6:157390865-157392866(-)
Zm00001d028482::1:36507411-36509412(+)
Zm00001d008952::8:26875068-26877069(+)
Zm00001d010921::8:133539795-133541796(+)
Zm00001d002462::2:13307249-13309250(-)
Zm00001d027317::1:2826110-2828111(-)
Zm00001d050917::4:130889208-130891209(-)
Zm00001d042250::3:157441752-157443753(-)
Zm00001d016364::5:159324669-159326670(+)
Zm00001d025694::10:126529491-126531492(-)
Zm00001d053241::4:221660989-221662990(+)
Zm00001d002644::2:18025676-18027677(-)
Zm00001d018093::5:214082460-214084461(-)
Zm00001d008633::8:15280460-15282461(+)
Zm00001d020891::7:135607560-135609561(+)
Zm00001d045731::9:35768134-35770135(+)
Zm00001d053895::4:243228604-243230605(+)
Zm00001d043175::3:190627316-190629317(+)
Zm00001d002312::2:10109155-10111156(-)
Zm00001d045739::9:36162201-36164202(+)
Zm00001d030303::1:121004347-121006348(+)
Zm00001d044315::3:225035150-225037151(+)
Zm00001d048105::9:150288742-150290743(+)
Zm00001d022561::7:180067783-180069784(-)
Zm00001d047489::9:132236749-132238750(-)
Zm00001d050119::4:67241480-67243481(-)
Zm00001d040450::3:43933266-43935267(+)
Zm00001d025484::10:120220670-120222671(+)
Zm00001d042850::3:182060885-182062886(-)
Zm00001d007121::2:222806157-222808158(-)
Zm00001d001790::2:1022992-1024993(-)
Zm00001d048696::4:3443802-3445803(-)
Zm00001d003600::2:49394017-49396018(-)
Zm00001d036392::6:86657627-86659628(-)
Zm00001d035975::6:63920311-63922312(+)
Zm00001d007454::2:232020017-232022018(+)
Zm00001d047637::9:137800230-137802231(+)
Zm00001d015012::5:72081808-72083809(-)
Zm00001d044835::9:4604985-4606986(-)
Zm00001d010092::8:99055377-99057378(-)
Zm00001d026124::10:138972266-138974267(+)
Zm00001d023521::10:8659467-8661468(-)
Zm00001d020845::7:134489306-134491307(-)
Zm00001d046621::9:99141162-99143163(-)
Zm00001d048707::4:3785918-3787919(+)
Zm00001d011475::8:151645194-151647195(-)
Zm00001d018178::5:215860233-215862234(+)
Zm00001d030951::1:168633317-168635318(+)
Zm00001d002626::2:17193098-17195099(-)
Zm00001d033752::1:272911772-272913773(+)
Zm00001d018307::5:218237435-218239436(-)
Zm00001d043418::3:199104828-199106829(-)
Zm00001d034937::1:306103146-306105147(+)
Zm00001d008623::8:15014255-15016256(-)
Zm00001d005004::2:153299156-153301157(-)
Zm00001d022199::7:172706718-172708719(-)
Zm00001d031042::1:174775938-174777939(+)
Zm00001d013533::5:13759891-13761892(+)
Zm00001d050074::4:64145503-64147504(+)
Zm00001d020211::7:100351777-100353778(+)
Zm00001d040775::3:64948045-64950046(-)
Zm00001d038268::6:152780589-152782590(+)
Zm00001d008728::8:17944340-17946341(+)
Zm00001d038088::6:147387978-147389979(+)
Zm00001d005821::2:189702602-189704603(+)
Zm00001d039113::6:170246512-170248513(+)
Zm00001d009555::8:70019409-70021410(-)
Zm00001d004500::2:115234896-115236897(+)
Zm00001d013602::5:15129067-15131068(+)
Zm00001d051114::4:143870229-143872230(-)
Zm00001d003414::2:43703684-43705685(+)
Zm00001d053099::4:213565931-213567932(-)
Zm00001d041870::3:141624872-141626873(-)
Zm00001d031970::1:208242070-208244071(+)
Zm00001d043374::3:198032815-198034816(-)
Zm00001d013523::5:13542763-13544764(+)
Zm00001d022418::7:177224474-177226475(+)
Zm00001d024071::10:41455589-41457590(+)
Zm00001d044878::9:6369798-6371799(-)
Zm00001d013903::5:24294841-24296842(+)
Zm00001d050794::4:123432773-123434774(+)
Zm00001d020983::7:139024059-139026060(-)
Zm00001d041923::3:143810981-143812982(+)
Zm00001d029014::1:54936013-54938014(+)
Zm00001d022324::7:175458707-175460708(+)
Zm00001d029429::1:70218659-70220660(-)
Zm00001d019467::7:35256408-35258409(+)
Zm00001d042349::3:162502081-162504082(+)
Zm00001d019342::7:28766938-28768939(-)
Zm00001d020544::7:121749211-121751212(+)
Zm00001d041353::3:113998675-114000676(+)
Zm00001d029886::1:92220577-92222578(+)
Zm00001d017137::5:186653387-186655388(-)
Zm00001d034805::1:302474100-302476101(+)
Zm00001d030995::1:172456977-172458978(-)
Zm00001d038769::6:164165545-164167546(+)
Zm00001d050920::4:131269647-131271648(+)
Zm00001d018573::5:223576581-223578582(-)
Zm00001d016301::5:156273780-156275781(+)
Zm00001d029134::1:59845403-59847404(+)
Zm00001d006442::2:208278887-208280888(+)
Zm00001d005472::2:175350954-175352955(-)
Zm00001d011604::8:155680413-155682414(-)
Zm00001d016549::5:167011281-167013282(-)
Zm00001d041691::3:133496081-133498082(+)
Zm00001d046683::9:102321188-102323189(-)
Zm00001d033916::1:278528209-278530210(-)
Zm00001d012800::5:118055-120056(+)
Zm00001d039576::3:8205692-8207693(+)
Zm00001d027612::1:9007450-9009451(+)
Zm00001d010610::8:121825386-121827387(-)
Zm00001d047512::9:133118979-133120980(-)
Zm00001d010772::8:127426497-127428498(+)
Zm00001d007195::2:224442010-224444011(+)
Zm00001d006549::2:210778100-210780101(+)
Zm00001d039221::6:173161743-173163744(-)
Zm00001d027546::1:8016152-8018153(+)
Zm00001d039702::3:12559252-12561253(+)
Zm00001d051231::4:149354274-149356275(+)
Zm00001d029139::1:60185527-60187528(+)
Zm00001d041768::3:136776301-136778302(-)
Zm00001d044517::3:230726046-230728047(-)
Zm00001d054016::4:245186133-245188134(+)
Zm00001d045718::9:34928584-34930585(+)
Zm00001d038784::6:164335771-164337772(-)
Zm00001d053618::4:236690888-236692889(+)
Zm00001d043541::3:203338300-203340301(-)
Zm00001d037860::6:140052997-140054998(+)
Zm00001d048234::9:152917430-152919431(+)
Zm00001d017037::5:183342312-183344313(-)
Zm00001d024148::10:49669659-49671660(-)
Zm00001d047451::9:130649479-130651480(-)
Zm00001d006454::2:208733068-208735069(-)
Zm00001d015319::5:84426196-84428197(-)
Zm00001d027394::1:4340289-4342290(-)
Zm00001d042144::3:153386206-153388207(+)
Zm00001d044765::9:1837688-1839689(+)
Zm00001d030952::1:168649458-168651459(-)
Zm00001d012049::8:167238571-167240572(-)
Zm00001d048731::4:4468774-4470775(-)
Zm00001d029632::1:80759080-80761081(+)
Zm00001d031447::1:190283062-190285063(+)
Zm00001d039717::3:12900075-12902076(-)
Zm00001d050440::4:88237464-88239465(+)
Zm00001d023914::10:27986741-27988742(-)
Zm00001d053775::4:240848136-240850137(+)
Zm00001d012418::8:174167990-174169991(+)
Zm00001d041949::3:144973323-144975324(+)
Zm00001d011511::8:152926522-152928523(-)
Zm00001d021868::7:164953676-164955677(-)
Zm00001d051119::4:144243499-144245500(+)
Zm00001d048366::9:155191196-155193197(-)
Zm00001d043859::3:212300080-212302081(-)
Zm00001d020977::7:138409102-138411103(-)
Zm00001d019139::7:18790257-18792258(+)
Zm00001d047821::9:142592735-142594736(+)
Zm00001d009014::8:30174910-30176911(-)
Zm00001d037981::6:144085187-144087188(+)
Zm00001d011177::8:141823130-141825131(+)
Zm00001d025772::10:129097207-129099208(+)
Zm00001d029034::1:55483489-55485490(-)
Zm00001d004085::2:81378547-81380548(+)
Zm00001d009504::8:67752273-67754274(+)
Zm00001d006496::2:209842272-209844273(-)
Zm00001d025419::10:118109380-118111381(-)
Zm00001d006253::2:202861386-202863387(+)
Zm00001d053754::4:240519634-240521635(-)
Zm00001d026587::10:148405294-148407295(+)
Zm00001d028657::1:42056084-42058085(-)
Zm00001d045195::9:15777234-15779235(+)
Zm00001d007312::2:227515288-227517289(-)
Zm00001d001940::2:3196493-3198494(+)
Zm00001d037340::6:122062577-122064578(+)
Zm00001d034129::1:284694784-284696785(-)
Zm00001d043036::3:187093867-187095868(+)
Zm00001d053759::4:240556318-240558319(-)
Zm00001d006757::2:216048622-216050623(+)
Zm00001d021318::7:148757646-148759647(+)
Zm00001d013448::5:11833563-11835564(-)
Zm00001d025017::10:99815985-99817986(+)
Zm00001d014701::5:59906929-59908930(-)
Zm00001d035776::6:48052687-48054688(-)
Zm00001d014015::5:28775999-28778000(+)
Zm00001d012532::8:176206626-176208627(-)
Zm00001d034361::1:290793271-290795272(-)
Zm00001d037163::6:114531418-114533419(-)
Zm00001d043953::3:214756548-214758549(-)
Zm00001d025717::10:127359054-127361055(+)
Zm00001d029604::1:78772819-78774820(-)
Zm00001d052247::4:184665246-184667247(+)
Zm00001d030533::1:142259363-142261364(+)
Zm00001d034282::1:288418212-288420213(+)
Zm00001d020311::7:105595123-105597124(-)
Zm00001d002295::2:9725560-9727561(-)
Zm00001d044575::3:232164756-232166757(+)
Zm00001d049403::4:29505395-29507396(+)
Zm00001d004680::2:129991460-129993461(-)
Zm00001d020450::7:115279090-115281091(+)
Zm00001d017119::5:185982938-185984939(-)
Zm00001d020808::7:133515657-133517658(+)
Zm00001d028428::1:34688970-34690971(+)
Zm00001d049588::4:36426449-36428450(+)
Zm00001d047153::9:120195332-120197333(-)
Zm00001d026360::10:144213018-144215019(-)
Zm00001d002510::2:14286860-14288861(+)
Zm00001d038130::6:148860982-148862983(-)
Zm00001d013755::5:19464885-19466886(+)
Zm00001d024575::10:78838164-78840165(+)
Zm00001d043569::3:204200778-204202779(-)
Zm00001d033887::1:277537946-277539947(+)
Zm00001d039878::3:17380493-17382494(-)
Zm00001d014192::5:35783364-35785365(+)
Zm00001d002603::2:16546085-16548086(+)
Zm00001d006722::2:215278846-215280847(+)
Zm00001d052215::4:183481447-183483448(-)
Zm00001d038396::6:156311966-156313967(-)
Zm00001d048560::9:158681639-158683640(+)
Zm00001d030644::1:150481894-150483895(+)
Zm00001d001951::2:3423782-3425783(-)
Zm00001d051628::4:165056046-165058047(+)
Zm00001d014088::5:31968775-31970776(-)
Zm00001d044153::3:220576273-220578274(+)
Zm00001d003369::2:41786589-41788590(-)
Zm00001d004438::2:111721671-111723672(+)
Zm00001d014447::5:47584681-47586682(+)
Zm00001d048901::4:7405386-7407387(-)
Zm00001d053261::4:222938667-222940668(+)
Zm00001d010732::8:126284654-126286655(-)
Zm00001d010892::8:132360848-132362849(-)
Zm00001d052998::4:208175028-208177029(-)
Zm00001d004437::2:111722783-111724784(-)
Zm00001d049898::4:51370419-51372420(+)
Zm00001d029525::1:74652296-74654297(+)
Zm00001d035320::6:21082454-21084455(-)
Zm00001d043505::3:202185126-202187127(+)
Zm00001d012932::5:2182442-2184443(+)
Zm00001d043179::3:190704269-190706270(-)
Zm00001d002714::2:20018282-20020283(-)
Zm00001d052709::4:198313209-198315210(-)
Zm00001d044271::3:223468677-223470678(-)
Zm00001d018755::7:4287565-4289566(-)
Zm00001d025816::10:130398399-130400400(+)
Zm00001d052266::4:185247934-185249935(+)
Zm00001d020374::7:110029720-110031721(-)
Zm00001d015463::5:91732348-91734349(+)
Zm00001d042260::3:157877975-157879976(+)
Zm00001d046810::9:106752370-106754371(-)
Zm00001d005745::2:185840382-185842383(-)
Zm00001d026541::10:147940549-147942550(-)
Zm00001d035308::6:20481848-20483849(+)
Zm00001d049479::4:31732163-31734164(-)
Zm00001d043309::3:195734698-195736699(+)
Zm00001d015007::5:72034312-72036313(-)
Zm00001d045837::9:42687092-42689093(+)
Zm00001d014897::5:67133627-67135628(+)
Zm00001d038362::6:155597450-155599451(-)
Zm00001d012599::8:177047578-177049579(-)
Zm00001d028868::1:49086368-49088369(+)
Zm00001d002727::2:20536579-20538580(-)
Zm00001d025860::10:131689768-131691769(+)
Zm00001d024437::10:70793919-70795920(+)
Zm00001d051972::4:175655190-175657191(+)
Zm00001d003851::2:62501924-62503925(+)
Zm00001d035680::6:40863818-40865819(-)
Zm00001d017433::5:195846821-195848822(+)
Zm00001d017333::5:193209337-193211338(-)
Zm00001d047759::9:141100592-141102593(-)
Zm00001d011268::8:145142290-145144291(+)
Zm00001d009638::8:73988183-73990184(+)
Zm00001d044441::3:228213467-228215468(-)
Zm00001d043776::3:209888007-209890008(+)
Zm00001d047044::9:116553768-116555769(-)
Zm00001d041912::3:143145412-143147413(-)
Zm00001d029329::1:66248137-66250138(-)
Zm00001d001974::2:3762360-3764361(-)
Zm00001d032188::1:216285784-216287785(-)
Zm00001d019062::7:14886494-14888495(-)
Zm00001d008458::8:9252892-9254893(+)
Zm00001d029922::1:94477290-94479291(+)
Zm00001d028054::1:21773444-21775445(-)
Zm00001d027956::1:18298884-18300885(-)
Zm00001d036684::6:97510224-97512225(-)
Zm00001d050518::4:96147893-96149894(+)
Zm00001d050876::4:128064146-128066147(-)
Zm00001d052979::4:207069447-207071448(+)
Zm00001d010534::8:119595207-119597208(-)
Zm00001d054014::4:245165072-245167073(+)
Zm00001d035606::6:36435051-36437052(-)
Zm00001d032116::1:213633819-213635820(+)
Zm00001d054093::4:246369613-246371614(+)
Zm00001d036240::6:78622433-78624434(-)
Zm00001d017561::5:199653967-199655968(-)
Zm00001d021662::7:159484072-159486073(-)
Zm00001d016490::5:164554731-164556732(-)
Zm00001d017482::5:197270686-197272687(+)
Zm00001d025086::10:103059026-103061027(-)
Zm00001d009556::8:70019174-70021175(+)
Zm00001d053442::4:231581188-231583189(+)
Zm00001d040360::3:39912912-39914913(-)
Zm00001d005404::2:172868401-172870402(+)
Zm00001d004910::2:148017214-148019215(-)
Zm00001d030364::1:126598706-126600707(-)
Zm00001d013527::5:13628813-13630814(+)
Zm00001d015066::5:73960058-73962059(+)
Zm00001d040340::3:38785630-38787631(-)
Zm00001d044916::9:7181989-7183990(-)
Zm00001d017550::5:199323840-199325841(-)
Zm00001d050726::4:118936725-118938726(+)
Zm00001d052371::4:188390774-188392775(+)
Zm00001d010971::8:135476919-135478920(+)
Zm00001d004651::2:126254686-126256687(+)
Zm00001d053974::4:244499336-244501337(+)
Zm00001d041784::3:137970414-137972415(-)
Zm00001d036984::6:108313417-108315418(+)
Zm00001d049617::4:37705696-37707697(+)
Zm00001d029151::1:60747485-60749486(-)
Zm00001d015754::5:116651173-116653174(-)
Zm00001d008388::8:6992358-6994359(-)
Zm00001d019124::7:18112901-18114902(-)
Zm00001d042475::3:168869720-168871721(+)
Zm00001d020343::7:107894597-107896598(-)
Zm00001d046357::9:83805539-83807540(-)
Zm00001d009727::8:78050795-78052796(-)
Zm00001d051528::4:161594032-161596033(-)
Zm00001d050384::4:85019758-85021759(-)
Zm00001d004677::2:129846377-129848378(-)
Zm00001d017704::5:204691936-204693937(-)
Zm00001d018489::5:221701462-221703463(+)
Zm00001d028351::1:31654564-31656565(+)
Zm00001d039541::3:7733117-7735118(-)
Zm00001d036543::6:91519655-91521656(+)
Zm00001d009783::8:80841764-80843765(+)
Zm00001d026589::10:148508127-148510128(+)
Zm00001d054106::4:246773882-246775883(+)
Zm00001d033837::1:275423719-275425720(-)
Zm00001d003439::2:44470130-44472131(+)
Zm00001d033356::1:260109295-260111296(+)
Zm00001d046889::9:108886458-108888459(+)
Zm00001d016720::5:174142465-174144466(-)
Zm00001d040479::3:46079672-46081673(-)
Zm00001d053853::4:242216202-242218203(-)
Zm00001d005174::2:162396573-162398574(+)
Zm00001d015428::5:89623565-89625566(-)
Zm00001d005823::2:189799470-189801471(-)
Zm00001d047764::9:141296393-141298394(-)
Zm00001d034595::1:297418991-297420992(-)
Zm00001d043298::3:194980625-194982626(-)
Zm00001d007708::2:237894910-237896911(+)
Zm00001d044713::3:235583304-235585305(+)
Zm00001d005478::2:175511288-175513289(-)
Zm00001d029885::1:92219004-92221005(-)
Zm00001d023781::10:19950401-19952402(+)
Zm00001d016675::5:172208152-172210153(+)
Zm00001d042533::3:171048185-171050186(-)
Zm00001d025542::10:121759084-121761085(+)
Zm00001d036711::6:98382784-98384785(-)
Zm00001d015705::5:109801916-109803917(-)
Zm00001d014235::5:37525865-37527866(-)
Zm00001d052074::4:178665266-178667267(+)
Zm00001d026680::10:149771632-149773633(+)
Zm00001d041576::3:127809691-127811692(-)
Zm00001d052197::4:183012605-183014606(+)
Zm00001d026154::10:139924547-139926548(+)
Zm00001d022230::7:173270907-173272908(-)
Zm00001d015721::5:112710310-112712311(-)
Zm00001d014525::5:51637728-51639729(+)
Zm00001d020175::7:97546179-97548180(-)
Zm00001d027805::1:13968172-13970173(-)
Zm00001d004383::2:107709449-107711450(-)
Zm00001d034935::1:306104224-306106225(-)
Zm00001d041143::3:100308724-100310725(-)
Zm00001d032664::1:233546581-233548582(+)
Zm00001d046605::9:98557983-98559984(+)
Zm00001d041443::3:120170211-120172212(+)
Zm00001d024342::10:65791501-65793502(-)
Zm00001d031209::1:182294452-182296453(-)
Zm00001d016174::5:148424946-148426947(+)
Zm00001d028181::1:25716726-25718727(-)
Zm00001d045021::9:10448210-10450211(+)
Zm00001d033164::1:252583218-252585219(+)
Zm00001d004337::2:104457818-104459819(-)
Zm00001d009193::8:42031752-42033753(+)
Zm00001d036875::6:105401557-105403558(+)
Zm00001d005636::2:181465068-181467069(-)
Zm00001d047790::9:141812089-141814090(+)
Zm00001d033566::1:267286004-267288005(-)
Zm00001d050811::4:124227607-124229608(-)
Zm00001d030264::1:117367324-117369325(+)
Zm00001d039762::3:14140676-14142677(-)
Zm00001d007543::2:234345960-234347961(-)
Zm00001d007242::2:225533325-225535326(+)
Zm00001d017490::5:197380915-197382916(-)
Zm00001d035800::6:50542268-50544269(-)
Zm00001d022108::7:170561820-170563821(-)
Zm00001d021696::7:160470260-160472261(+)
Zm00001d023590::10:10918404-10920405(+)
Zm00001d049294::4:24900066-24902067(-)
Zm00001d029203::1:62215290-62217291(+)
Zm00001d031375::1:187631581-187633582(-)
Zm00001d005459::2:174945210-174947211(-)
Zm00001d035187::6:8603192-8605193(+)
Zm00001d016621::5:170405056-170407057(-)
Zm00001d019804::7:63161752-63163753(+)
Zm00001d028349::1:31554340-31556341(+)
Zm00001d053112::4:214258479-214260480(-)
Zm00001d029197::1:61900809-61902810(-)
Zm00001d010115::8:99792382-99794383(+)
Zm00001d028771::1:46016081-46018082(+)
Zm00001d022405::7:176863920-176865921(+)
Zm00001d033321::1:258936738-258938739(+)
Zm00001d045036::9:10720045-10722046(+)
Zm00001d037607::6:131562271-131564272(-)
Zm00001d007754::2:238897950-238899951(+)
Zm00001d016031::5:140471748-140473749(-)
Zm00001d006252::2:202862174-202864175(-)
Zm00001d022399::7:176807723-176809724(+)
Zm00001d052801::4:201409677-201411678(-)
Zm00001d034503::1:294740069-294742070(+)
Zm00001d006753::2:215955634-215957635(+)
Zm00001d020453::7:115384057-115386058(-)
Zm00001d012413::8:174052019-174054020(+)
Zm00001d033832::1:275191545-275193546(-)
Zm00001d020708::7:129528922-129530923(-)
Zm00001d038724::6:163367252-163369253(-)
Zm00001d027757::1:12715888-12717889(-)
Zm00001d045566::9:26892888-26894889(+)
Zm00001d047124::9:119368683-119370684(+)
Zm00001d006536::2:210664408-210666409(+)
Zm00001d046654::9:100662666-100664667(-)
Zm00001d037532::6:128418120-128420121(-)
Zm00001d025751::10:128390710-128392711(-)
Zm00001d034940::1:306172548-306174549(-)
Zm00001d030108::1:106186473-106188474(-)
Zm00001d037674::6:133717184-133719185(-)
Zm00001d051241::4:149909729-149911730(-)
Zm00001d032469::1:227684108-227686109(-)
Zm00001d016440::5:162359127-162361128(+)
Zm00001d031651::1:197391949-197393950(+)
Zm00001d006825::2:217433055-217435056(+)
Zm00001d040780::3:65425646-65427647(-)
Zm00001d046467::9:91187175-91189176(+)
Zm00001d037659::6:133274292-133276293(+)
Zm00001d022060::7:169188123-169190124(+)
Zm00001d032926::1:243419336-243421337(-)
Zm00001d029504::1:73575150-73577151(-)
Zm00001d044222::3:222371205-222373206(-)
Zm00001d003271::2:38439170-38441171(-)
Zm00001d038885::6:166377452-166379453(+)
Zm00001d024543::10:77533183-77535184(-)
Zm00001d025998::10:135691627-135693628(-)
Zm00001d021127::7:143344304-143346305(-)
Zm00001d010497::8:118065977-118067978(+)
Zm00001d051474::4:159943078-159945079(-)
Zm00001d029548::1:75697684-75699685(+)
Zm00001d011789::8:161622473-161624474(+)
Zm00001d017845::5:208604535-208606536(-)
Zm00001d007081::2:221853108-221855109(-)
Zm00001d029629::1:80602599-80604600(+)
Zm00001d045024::9:10461220-10463221(+)
Zm00001d033301::1:258065002-258067003(+)
Zm00001d033518::1:265457136-265459137(+)
Zm00001d041747::3:135809128-135811129(+)
Zm00001d050474::4:91276811-91278812(-)
Zm00001d052268::4:185306084-185308085(+)
Zm00001d044395::3:227054071-227056072(+)
Zm00001d022161::7:171456237-171458238(-)
Zm00001d047823::9:142599318-142601319(+)
Zm00001d035607::6:36450065-36452066(-)
Zm00001d011840::8:162505562-162507563(+)
Zm00001d007597::2:235975631-235977632(-)
Zm00001d016993::5:182187248-182189249(+)
Zm00001d050283::4:78447489-78449490(-)
Zm00001d034232::1:287351741-287353742(+)
Zm00001d026195::10:140695082-140697083(+)
Zm00001d032212::1:217257737-217259738(-)
Zm00001d018790::7:5229693-5231694(+)
Zm00001d011611::8:155866258-155868259(-)
Zm00001d025140::10:106279211-106281212(+)
Zm00001d021031::7:140953704-140955705(-)
Zm00001d049351::4:27712313-27714314(-)
Zm00001d034673::1:299502235-299504236(+)
Zm00001d045327::9:19068884-19070885(-)
Zm00001d052748::4:199648140-199650141(-)
Zm00001d020594::7:124091533-124093534(-)
Zm00001d049442::4:30474291-30476292(-)
Zm00001d032978::1:245452756-245454757(-)
Zm00001d023373::10:4235419-4237420(+)
Zm00001d029207::1:62415535-62417536(+)
Zm00001d021883::7:165342578-165344579(+)
Zm00001d014463::5:48440667-48442668(+)
Zm00001d012528::8:176104882-176106883(+)
Zm00001d027677::1:10874410-10876411(+)
Zm00001d042367::3:163387836-163389837(+)
Zm00001d032313::1:221893674-221895675(-)
Zm00001d040029::3:23585030-23587031(+)
Zm00001d045509::9:25026313-25028314(+)
Zm00001d009112::8:37141382-37143383(+)
Zm00001d016784::5:175781635-175783636(+)
Zm00001d022385::7:176526145-176528146(+)
Zm00001d022264::7:173953956-173955957(-)
Zm00001d039946::3:20169460-20171461(-)
Zm00001d043528::3:202843448-202845449(+)
Zm00001d017091::5:185082604-185084605(+)
Zm00001d017145::5:186841226-186843227(+)
Zm00001d012148::8:168925497-168927498(+)
Zm00001d013900::5:24273409-24275410(+)
Zm00001d028352::1:31687614-31689615(-)
Zm00001d044669::3:234438634-234440635(+)
Zm00001d020172::7:97256186-97258187(-)
Zm00001d008360::8:6296941-6298942(+)
Zm00001d046323::9:80366912-80368913(-)
Zm00001d046186::9:70324052-70326053(+)
Zm00001d030368::1:126764056-126766057(+)
Zm00001d002611::2:16716732-16718733(+)
Zm00001d011687::8:158766323-158768324(+)
Zm00001d048247::9:153131799-153133800(+)
Zm00001d006881::2:218475375-218477376(-)
Zm00001d048383::9:155285341-155287342(+)
Zm00001d038221::6:151944449-151946450(-)
Zm00001d036541::6:91504505-91506506(+)
Zm00001d049671::4:39545602-39547603(+)
Zm00001d035343::6:22589172-22591173(+)
Zm00001d044819::9:3874631-3876632(+)
Zm00001d019377::7:30758321-30760322(-)
Zm00001d053856::4:242284113-242286114(+)
Zm00001d041752::3:135963921-135965922(+)
Zm00001d045897::9:46365459-46367460(+)
Zm00001d029840::1:89589364-89591365(-)
Zm00001d013439::5:11391785-11393786(-)
Zm00001d027576::1:8335861-8337862(-)
Zm00001d017352::5:193498800-193500801(+)
Zm00001d044280::3:223965409-223967410(+)
Zm00001d044695::3:235105072-235107073(-)
Zm00001d024963::10:96968011-96970012(+)
Zm00001d009734::8:78553134-78555135(+)
Zm00001d012266::8:171482413-171484414(+)
Zm00001d001857::2:2013752-2015753(+)
Zm00001d008218::8:1591122-1593123(-)
Zm00001d020180::7:97826121-97828122(-)
Zm00001d012336::8:172696235-172698236(+)
Zm00001d026236::10:141666774-141668775(-)
Zm00001d019373::7:30459360-30461361(+)
Zm00001d044318::3:225066204-225068205(+)
Zm00001d027376::1:3972642-3974643(+)
Zm00001d020501::7:119466025-119468026(-)
Zm00001d022526::7:179347453-179349454(+)
Zm00001d028431::1:34833156-34835157(-)
Zm00001d025435::10:118620457-118622458(-)
Zm00001d037900::6:141483918-141485919(+)
Zm00001d033727::1:272345713-272347714(+)
Zm00001d017888::5:209643665-209645666(-)
Zm00001d014524::5:51588014-51590015(+)
Zm00001d016084::5:143692869-143694870(-)
Zm00001d031706::1:199026122-199028123(-)
Zm00001d015519::5:95544645-95546646(+)
Zm00001d034028::1:281460165-281462166(+)
Zm00001d029684::1:82568089-82570090(+)
Zm00001d034679::1:299639423-299641424(+)
Zm00001d021824::7:163781513-163783514(+)
Zm00001d018099::5:214156147-214158148(+)
Zm00001d048161::9:151212577-151214578(+)
Zm00001d008369::8:6537324-6539325(+)
Zm00001d048595::4:984006-986007(-)
Zm00001d017282::5:191621510-191623511(-)
Zm00001d005941::2:193485412-193487413(+)
Zm00001d016832::5:177778273-177780274(+)
Zm00001d035999::6:65218850-65220851(-)
Zm00001d017252::5:190433299-190435300(+)
Zm00001d041377::3:114788963-114790964(-)
Zm00001d054039::4:245456605-245458606(+)
Zm00001d002917::2:26428488-26430489(-)
Zm00001d019354::7:29422939-29424940(-)
Zm00001d047570::9:135945932-135947933(-)
Zm00001d002589::2:16285968-16287969(+)
Zm00001d051126::4:144690587-144692588(-)
Zm00001d050921::4:131328756-131330757(+)
Zm00001d003139::2:33431319-33433320(+)
Zm00001d026391::10:144990364-144992365(+)
Zm00001d016496::5:164785745-164787746(+)
Zm00001d008543::8:12495237-12497238(+)
Zm00001d052855::4:202670157-202672158(+)
Zm00001d019463::7:35181628-35183629(-)
Zm00001d027708::1:11663282-11665283(+)
Zm00001d049789::4:44707979-44709980(-)
Zm00001d033471::1:263621381-263623382(-)
Zm00001d020272::7:103494548-103496549(+)
Zm00001d038155::6:149714409-149716410(+)
Zm00001d051896::4:173893938-173895939(+)
Zm00001d033457::1:263189516-263191517(+)
Zm00001d043868::3:212516955-212518956(-)
Zm00001d048416::9:155901508-155903509(-)
Zm00001d046242::9:76071336-76073337(-)
Zm00001d012238::8:170737165-170739166(+)
Zm00001d053676::4:238812969-238814970(+)
Zm00001d026083::10:138057458-138059459(-)
Zm00001d012052::8:167249145-167251146(+)
Zm00001d044332::3:225377500-225379501(+)
Zm00001d017093::5:185235991-185237992(-)
Zm00001d032112::1:213434438-213436439(-)
Zm00001d004835::2:142242685-142244686(-)
Zm00001d008552::8:12748488-12750489(-)
Zm00001d052457::4:190411131-190413132(-)
Zm00001d023279::10:2036063-2038064(-)
Zm00001d024441::10:70869322-70871323(-)
Zm00001d043628::3:205576362-205578363(-)
Zm00001d028033::1:20930140-20932141(-)
Zm00001d053207::4:219941537-219943538(-)
Zm00001d016006::5:138920917-138922918(-)
Zm00001d034970::6:386779-388780(+)
Zm00001d040126::3:28538408-28540409(+)
Zm00001d049381::4:28443972-28445973(+)
Zm00001d016587::5:168559733-168561734(+)
Zm00001d009057::8:33666710-33668711(-)
Zm00001d008646::8:15708275-15710276(+)
Zm00001d034318::1:289122904-289124905(+)
Zm00001d036164::6:75433847-75435848(-)
Zm00001d021966::7:167229484-167231485(-)
Zm00001d022441::7:177731766-177733767(-)
Zm00001d014569::5:53757990-53759991(-)
Zm00001d031712::1:199130607-199132608(+)
Zm00001d025305::10:113479168-113481169(+)
Zm00001d053354::4:227319522-227321523(+)
Zm00001d046487::9:92064805-92066806(-)
Zm00001d026598::10:148712055-148714056(-)
Zm00001d034434::1:292937219-292939220(+)
Zm00001d001980::2:3880201-3882202(-)
Zm00001d033535::1:266251207-266253208(-)
Zm00001d020821::7:133910274-133912275(+)
Zm00001d008871::8:23390179-23392180(-)
Zm00001d012662::8:178242489-178244490(+)
Zm00001d004804::2:140345223-140347224(-)
Zm00001d035701::6:41696975-41698976(+)
Zm00001d044147::3:220484946-220486947(+)
Zm00001d020616::7:125179237-125181238(-)
Zm00001d021615::7:158110121-158112122(+)
Zm00001d051244::4:150195091-150197092(+)
Zm00001d026580::10:148341585-148343586(+)
Zm00001d017054::5:184084513-184086514(-)
Zm00001d008604::8:14290935-14292936(-)
Zm00001d047703::9:139531995-139533996(+)
Zm00001d026586::10:148396481-148398482(+)
Zm00001d021391::7:150692436-150694437(+)
Zm00001d044048::3:217741309-217743310(-)
Zm00001d047959::9:146179953-146181954(-)
Zm00001d020956::7:137672466-137674467(+)
Zm00001d035551::6:32900654-32902655(+)
Zm00001d033106::1:250322155-250324156(+)
Zm00001d004448::2:112705163-112707164(+)
Zm00001d040364::3:40089111-40091112(+)
Zm00001d039390::3:3171011-3173012(-)
Zm00001d047904::9:144841638-144843639(-)
Zm00001d012741::8:179545906-179547907(-)
Zm00001d043737::3:208731332-208733333(+)
Zm00001d031841::1:203397093-203399094(+)
Zm00001d005156::2:161486064-161488065(+)
Zm00001d043574::3:204280686-204282687(-)
Zm00001d018574::5:223575484-223577485(+)
Zm00001d021137::7:143760225-143762226(-)
Zm00001d030316::1:122020302-122022303(-)
Zm00001d051000::4:136178717-136180718(-)
Zm00001d050580::4:102241014-102243015(+)
Zm00001d030376::1:127352694-127354695(-)
Zm00001d017901::5:209803057-209805058(+)
Zm00001d031496::1:192004105-192006106(-)
Zm00001d042719::3:178122366-178124367(+)
Zm00001d016696::5:172837458-172839459(-)
Zm00001d021411::7:151512343-151514344(-)
Zm00001d022576::7:180279897-180281898(-)
Zm00001d015586::5:99713230-99715231(-)
Zm00001d020684::7:128257758-128259759(-)
Zm00001d035134::6:6605736-6607737(+)
Zm00001d011213::8:143158458-143160459(+)
Zm00001d021695::7:160398786-160400787(-)
Zm00001d022058::7:169127612-169129613(+)
Zm00001d007207::2:224756980-224758981(-)
Zm00001d022335::7:175628273-175630274(+)
Zm00001d029206::1:62416638-62418639(-)
Zm00001d025085::10:103059026-103061027(-)
Zm00001d019966::7:80976464-80978465(-)
Zm00001d031674::1:198271491-198273492(-)
Zm00001d013083::5:4459781-4461782(+)
Zm00001d019317::7:27571965-27573966(-)
Zm00001d042363::3:163304978-163306979(-)
Zm00001d023583::10:10820955-10822956(+)
Zm00001d013239::5:6864304-6866305(-)
Zm00001d020408::7:111960670-111962671(-)
Zm00001d047600::9:136756366-136758367(-)
Zm00001d010939::8:134236212-134238213(-)
Zm00001d034886::1:304719417-304721418(-)
Zm00001d050534::4:97670651-97672652(-)
Zm00001d006455::2:208746828-208748829(+)
Zm00001d017237::5:190013861-190015862(-)
Zm00001d017185::5:188270373-188272374(-)
Zm00001d048216::9:152613281-152615282(+)
Zm00001d027718::1:12074071-12076072(-)
Zm00001d013891::5:24008240-24010241(-)
Zm00001d012109::8:168378546-168380547(-)
Zm00001d020117::7:93696155-93698156(-)
Zm00001d052047::4:177538775-177540776(+)
Zm00001d002371::2:11320258-11322259(-)
Zm00001d008656::8:16235958-16237959(-)
Zm00001d014467::5:49122273-49124274(-)
Zm00001d003533::2:47103686-47105687(+)
Zm00001d043779::3:209998516-210000517(-)
Zm00001d026117::10:138799750-138801751(+)
Zm00001d007943::2:243524231-243526232(+)
Zm00001d016577::5:168003052-168005053(-)
Zm00001d022585::7:180347907-180349908(+)
Zm00001d050017::4:59933825-59935826(-)
Zm00001d013452::5:11963327-11965328(-)
Zm00001d021384::7:150582359-150584360(+)
Zm00001d039049::6:169246772-169248773(-)
Zm00001d031315::1:185869753-185871754(+)
Zm00001d038543::6:159653313-159655314(+)
Zm00001d039285::3:1012859-1014860(+)
Zm00001d014123::5:33204054-33206055(-)
Zm00001d041647::3:131553866-131555867(-)
Zm00001d032099::1:212669641-212671642(+)
Zm00001d025454::10:119067061-119069062(+)
Zm00001d017853::5:208840556-208842557(+)
Zm00001d034063::1:282855582-282857583(+)
Zm00001d046068::9:61133700-61135701(-)
Zm00001d025509::10:120874560-120876561(+)
Zm00001d046952::9:112603312-112605313(+)
Zm00001d044498::3:229725711-229727712(+)
Zm00001d033494::1:264406917-264408918(-)
Zm00001d048804::4:5798679-5800680(-)
Zm00001d027954::1:18279776-18281777(-)
Zm00001d043223::3:192361489-192363490(+)
Zm00001d048462::9:156768298-156770299(+)
Zm00001d018890::7:8477838-8479839(-)
Zm00001d023677::10:15032300-15034301(-)
Zm00001d012267::8:171615062-171617063(-)
Zm00001d046916::9:110413744-110415745(+)
Zm00001d013116::5:4886799-4888800(+)
Zm00001d002042::2:4920939-4922940(-)
Zm00001d048514::9:157629306-157631307(-)
Zm00001d019004::7:12733738-12735739(-)
Zm00001d009871::8:86287098-86289099(-)
Zm00001d006527::2:210512442-210514443(-)
Zm00001d053127::4:214709902-214711903(-)
Zm00001d001973::2:3726693-3728694(+)
Zm00001d004322::2:103035106-103037107(-)
Zm00001d010511::8:118580398-118582399(+)
Zm00001d053017::4:209240757-209242758(+)
Zm00001d047500::9:132755030-132757031(-)
Zm00001d045504::9:24830211-24832212(+)
Zm00001d039301::3:1327117-1329118(-)
Zm00001d011572::8:154712665-154714666(+)
Zm00001d043084::3:188693541-188695542(+)
Zm00001d030773::1:159069558-159071559(-)
Zm00001d047906::9:144885188-144887189(-)
Zm00001d018463::5:221326767-221328768(-)
Zm00001d011162::8:141380826-141382827(+)
Zm00001d017796::5:207004725-207006726(-)
Zm00001d044138::3:220165116-220167117(+)
Zm00001d044785::9:2406489-2408490(+)
Zm00001d022489::7:178607342-178609343(+)
Zm00001d046558::9:95898560-95900561(-)
Zm00001d016535::5:166649727-166651728(-)
Zm00001d002541::2:14999965-15001966(+)
Zm00001d008527::8:11792401-11794402(-)
Zm00001d045576::9:27085897-27087898(+)
Zm00001d006580::2:211469363-211471364(-)
Zm00001d048086::9:149841313-149843314(+)
Zm00001d017371::5:193737501-193739502(-)
Zm00001d011708::8:159403866-159405867(-)
Zm00001d028408::1:33789681-33791682(-)
Zm00001d039596::3:8661399-8663400(-)
Zm00001d022340::7:175735047-175737048(+)
Zm00001d027232::1:90798-92799(+)
Zm00001d013561::5:14346501-14348502(+)
Zm00001d004676::2:129846331-129848332(-)
Zm00001d038574::6:160171584-160173585(+)
Zm00001d048770::4:5257271-5259272(-)
Zm00001d028704::1:43723717-43725718(-)
Zm00001d045519::9:25260935-25262936(-)
Zm00001d035099::6:5211672-5213673(-)
Zm00001d043442::3:200057507-200059508(+)
Zm00001d040257::3:34262919-34264920(-)
Zm00001d028548::1:38914736-38916737(+)
Zm00001d039036::6:169004509-169006510(-)
Zm00001d045583::9:27334426-27336427(-)
Zm00001d029557::1:76078220-76080221(-)
Zm00001d030598::1:147539906-147541907(-)
Zm00001d021338::7:149250546-149252547(-)
Zm00001d045563::9:26820539-26822540(+)
Zm00001d048521::9:157717404-157719405(+)
Zm00001d003990::2:74067638-74069639(-)
Zm00001d040794::3:66297118-66299119(-)
Zm00001d040286::3:35719910-35721911(+)
Zm00001d007225::2:225140200-225142201(-)
Zm00001d030795::1:160028115-160030116(+)
Zm00001d024421::10:70311178-70313179(+)
Zm00001d051186::4:147696042-147698043(+)
Zm00001d048178::9:151709328-151711329(+)
```
