## Supplementary material for "A comprehensive map of preferentially located motifs reveals distinct proximal *cis*-regulatory elements in plants": GGAATGTA_containing_gene_set.txt

```
#Occurences of GGAATGTA between 285 and 308 (positions relative to the transcription start site)
#47 sequences with GGAATGTA in this interval
#0.19% of the sequences in promoter set with GGAATGTA (set with 25199 sequences)
Zm00001d015671::5:105090962-105092963(+)
Zm00001d028994::1:53951563-53953564(+)
Zm00001d047861::9:143639141-143641142(+)
Zm00001d013284::5:7859375-7861376(+)
Zm00001d043639::3:205802763-205804764(-)
Zm00001d050506::4:94732312-94734313(-)
Zm00001d047721::9:139935041-139937042(+)
Zm00001d019770::7:58306764-58308765(+)
Zm00001d019611::7:46315763-46317764(-)
Zm00001d009598::8:72399492-72401493(+)
Zm00001d014823::5:64556520-64558521(-)
Zm00001d029538::1:75324328-75326329(-)
Zm00001d040831::3:68532477-68534478(+)
Zm00001d030612::1:148419481-148421482(+)
Zm00001d019897::7:73564717-73566718(-)
Zm00001d031888::1:205335189-205337190(+)
Zm00001d045691::9:33518503-33520504(-)
Zm00001d004084::2:80921813-80923814(-)
Zm00001d012896::5:1717946-1719947(+)
Zm00001d020083::7:90823773-90825774(-)
Zm00001d047073::9:117287453-117289454(-)
Zm00001d016334::5:157891706-157893707(-)
Zm00001d028331::1:31051213-31053214(-)
Zm00001d035286::6:19369806-19371807(+)
Zm00001d006383::2:206309666-206311667(-)
Zm00001d031687::1:198648274-198650275(-)
Zm00001d023556::10:10136357-10138358(-)
Zm00001d006402::2:206602348-206604349(+)
Zm00001d020985::7:139364060-139366061(-)
Zm00001d031120::1:178018979-178020980(+)
Zm00001d011566::8:154587505-154589506(+)
Zm00001d041272::3:109592252-109594253(+)
Zm00001d028042::1:21378586-21380587(-)
Zm00001d052693::4:197538985-197540986(+)
Zm00001d020421::7:113084609-113086610(+)
Zm00001d044706::3:235491947-235493948(+)
Zm00001d021834::7:164112138-164114139(+)
Zm00001d036916::6:106354825-106356826(-)
Zm00001d020245::7:101950194-101952195(-)
Zm00001d025114::10:104937988-104939989(+)
Zm00001d051306::4:152566193-152568194(-)
Zm00001d029406::1:69142199-69144200(-)
Zm00001d005874::2:191434668-191436669(+)
Zm00001d022526::7:179347453-179349454(+)
Zm00001d025743::10:128223160-128225161(-)
Zm00001d032403::1:225534147-225536148(+)
Zm00001d053151::4:216315986-216317987(+)
```
