## Supplementary material for "A comprehensive map of preferentially located motifs reveals distinct proximal *cis*-regulatory elements in plants": GGACAA_containing_gene_set.txt

```
#Occurences of GGACAA between 210 and 210 (positions relative to the transcription start site)
#41 sequences with GGACAA in this interval
#0.16% of the sequences in promoter set with GGACAA (set with 25199 sequences)
Zm00001d042515::3:170298863-170300864(+)
Zm00001d021768::7:162730127-162732128(-)
Zm00001d017937::5:210383809-210385810(+)
Zm00001d023785::10:20082983-20084984(-)
Zm00001d053916::4:243625063-243627064(+)
Zm00001d010426::8:114525754-114527755(+)
Zm00001d039503::3:6082514-6084515(-)
Zm00001d029640::1:80884696-80886697(+)
Zm00001d044993::9:9497746-9499747(-)
Zm00001d014994::5:71397396-71399397(-)
Zm00001d046754::9:104405207-104407208(+)
Zm00001d015455::5:91168860-91170861(-)
Zm00001d016968::5:181545374-181547375(-)
Zm00001d020025::7:86721726-86723727(-)
Zm00001d016711::5:173430742-173432743(-)
Zm00001d012950::5:2321180-2323181(-)
Zm00001d027697::1:11317575-11319576(-)
Zm00001d043598::3:204720746-204722747(+)
Zm00001d034272::1:288311693-288313694(+)
Zm00001d051676::4:166356929-166358930(+)
Zm00001d052955::4:206261434-206263435(-)
Zm00001d006398::2:206592093-206594094(-)
Zm00001d047929::9:145593270-145595271(-)
Zm00001d050248::4:76138195-76140196(+)
Zm00001d015672::5:105096523-105098524(+)
Zm00001d019619::7:46403812-46405813(-)
Zm00001d054098::4:246454035-246456036(+)
Zm00001d035895::6:58704293-58706294(-)
Zm00001d043819::3:210961866-210963867(+)
Zm00001d044559::3:231693124-231695125(+)
Zm00001d028520::1:38039114-38041115(-)
Zm00001d028079::1:22189289-22191290(+)
Zm00001d037595::6:130836559-130838560(+)
Zm00001d001858::2:2034006-2036007(-)
Zm00001d033808::1:274300169-274302170(+)
Zm00001d025497::10:120582967-120584968(-)
Zm00001d033102::1:250201773-250203774(+)
Zm00001d035705::6:41906739-41908740(+)
Zm00001d051541::4:161913839-161915840(-)
Zm00001d025983::10:135288492-135290493(+)
Zm00001d025501::10:120599528-120601529(-)
```
