## Supplementary material for "A comprehensive map of preferentially located motifs reveals distinct proximal *cis*-regulatory elements in plants": GGACATAC_containing_gene_set.txt

```
#Occurences of GGACATAC between -1012 and -988 (positions relative to the transcription start site)
#17 sequences with GGACATAC in this interval
#0.07% of the sequences in promoter set with GGACATAC (set with 25199 sequences)
Zm00001d035243::6:16654999-16657000(-)
Zm00001d047443::9:130345863-130347864(-)
Zm00001d004621::2:122478123-122480124(-)
Zm00001d025764::10:128934434-128936435(-)
Zm00001d039418::3:3842457-3844458(+)
Zm00001d021889::7:165488120-165490121(+)
Zm00001d003294::2:39109539-39111540(-)
Zm00001d034203::1:286723261-286725262(-)
Zm00001d053747::4:240389378-240391379(-)
Zm00001d043449::3:200420223-200422224(-)
Zm00001d034795::1:302373418-302375419(+)
Zm00001d025992::10:135573011-135575012(+)
Zm00001d027582::1:8372316-8374317(+)
Zm00001d010205::8:103950565-103952566(-)
Zm00001d009476::8:66325572-66327573(+)
Zm00001d008625::8:15174519-15176520(-)
Zm00001d031702::1:198849440-198851441(+)
```
