## Supplementary material for "A comprehensive map of preferentially located motifs reveals distinct proximal *cis*-regulatory elements in plants": GGACATAG_containing_gene_set.txt

```
#Occurences of GGACATAG between 443 and 452 (positions relative to the transcription start site)
#20 sequences with GGACATAG in this interval
#0.08% of the sequences in promoter set with GGACATAG (set with 25199 sequences)
Zm00001d010973::8:135497832-135499833(+)
Zm00001d038352::6:155010066-155012067(+)
Zm00001d016048::5:141503341-141505342(+)
Zm00001d051764::4:168965668-168967669(+)
Zm00001d034034::1:281760143-281762144(-)
Zm00001d024822::10:89616473-89618474(+)
Zm00001d010148::8:101476363-101478364(+)
Zm00001d010293::8:107993794-107995795(-)
Zm00001d033520::1:265491633-265493634(-)
Zm00001d004047::2:78778958-78780959(+)
Zm00001d031576::1:195076207-195078208(+)
Zm00001d009297::8:52933440-52935441(-)
Zm00001d027747::1:12533690-12535691(+)
Zm00001d003703::2:55395480-55397481(-)
Zm00001d046296::9:78818408-78820409(+)
Zm00001d035300::6:20186775-20188776(+)
Zm00001d006615::2:212638440-212640441(-)
Zm00001d004619::2:122403987-122405988(+)
Zm00001d009404::8:63106343-63108344(-)
Zm00001d039356::3:2464720-2466721(+)
```
