## Supplementary material for "A comprehensive map of preferentially located motifs reveals distinct proximal *cis*-regulatory elements in plants": GGACCACG_containing_gene_set.txt

```
#Occurences of GGACCACG between 415 and 453 (positions relative to the transcription start site)
#53 sequences with GGACCACG in this interval
#0.21% of the sequences in promoter set with GGACCACG (set with 25199 sequences)
Zm00001d052536::4:192537679-192539680(-)
Zm00001d035689::6:41138464-41140465(+)
Zm00001d028632::1:41459256-41461257(+)
Zm00001d029715::1:83657461-83659462(+)
Zm00001d015191::5:78810026-78812027(+)
Zm00001d007932::2:243375154-243377155(+)
Zm00001d043795::3:210371105-210373106(-)
Zm00001d018763::7:4524133-4526134(+)
Zm00001d022609::7:181033305-181035306(-)
Zm00001d007758::2:239002100-239004101(+)
Zm00001d049822::4:46354617-46356618(-)
Zm00001d040034::3:23837755-23839756(+)
Zm00001d047407::9:129138542-129140543(+)
Zm00001d031920::1:206691935-206693936(+)
Zm00001d032838::1:239721849-239723850(+)
Zm00001d049064::4:14567881-14569882(-)
Zm00001d039934::3:19864379-19866380(+)
Zm00001d014232::5:37305792-37307793(+)
Zm00001d031971::1:208251390-208253391(+)
Zm00001d035668::6:40158220-40160221(+)
Zm00001d018761::7:4473391-4475392(+)
Zm00001d020390::7:110937324-110939325(-)
Zm00001d009627::8:73807505-73809506(+)
Zm00001d006719::2:215151606-215153607(-)
Zm00001d014665::5:58165204-58167205(-)
Zm00001d003705::2:55528558-55530559(-)
Zm00001d009613::8:73134476-73136477(+)
Zm00001d029694::1:82891721-82893722(+)
Zm00001d023600::10:11479067-11481068(+)
Zm00001d021263::7:147164712-147166713(-)
Zm00001d047447::9:130363455-130365456(+)
Zm00001d027810::1:14246373-14248374(+)
Zm00001d029354::1:67217126-67219127(-)
Zm00001d008648::8:15865704-15867705(+)
Zm00001d025785::10:129521425-129523426(-)
Zm00001d005761::2:187001549-187003550(-)
Zm00001d021075::7:142290627-142292628(-)
Zm00001d032949::1:244465005-244467006(+)
Zm00001d034802::1:302451073-302453074(+)
Zm00001d033584::1:267875352-267877353(-)
Zm00001d032954::1:244533638-244535639(+)
Zm00001d029885::1:92219004-92221005(-)
Zm00001d018765::7:4584872-4586873(+)
Zm00001d008340::8:5787621-5789622(+)
Zm00001d019106::7:16906771-16908772(-)
Zm00001d044044::3:217676618-217678619(-)
Zm00001d045422::9:21626841-21628842(-)
Zm00001d043148::3:190151073-190153074(+)
Zm00001d042848::3:181945505-181947506(+)
Zm00001d019259::7:24364385-24366386(-)
Zm00001d024438::10:70816369-70818370(+)
Zm00001d019504::7:38020233-38022234(-)
Zm00001d042064::3:149397325-149399326(+)
```
