## Supplementary material for "A comprehensive map of preferentially located motifs reveals distinct proximal *cis*-regulatory elements in plants": GGACGATG_containing_gene_set.txt

```
#Occurences of GGACGATG between -680 and -666 (positions relative to the transcription start site)
#23 sequences with GGACGATG in this interval
#0.09% of the sequences in promoter set with GGACGATG (set with 25199 sequences)
Zm00001d022252::7:173654808-173656809(+)
Zm00001d052756::4:199896155-199898156(-)
Zm00001d016822::5:177285433-177287434(-)
Zm00001d006630::2:212955740-212957741(+)
Zm00001d003569::2:48395597-48397598(-)
Zm00001d017669::5:203595560-203597561(-)
Zm00001d010806::8:128419958-128421959(+)
Zm00001d014957::5:69973864-69975865(+)
Zm00001d014525::5:51637728-51639729(+)
Zm00001d003081::2:31388312-31390313(+)
Zm00001d048402::9:155628413-155630414(+)
Zm00001d034109::1:284174836-284176837(+)
Zm00001d052005::4:176265317-176267318(+)
Zm00001d006366::2:205738742-205740743(+)
Zm00001d024459::10:71760474-71762475(-)
Zm00001d023385::10:4346110-4348111(+)
Zm00001d027876::1:16234553-16236554(-)
Zm00001d007576::2:235093982-235095983(-)
Zm00001d044026::3:217221611-217223612(-)
Zm00001d035935::6:61215454-61217455(+)
Zm00001d012529::8:176117790-176119791(+)
Zm00001d050911::4:130233484-130235485(+)
Zm00001d042260::3:157877975-157879976(+)
```
