## Supplementary material for "A comprehensive map of preferentially located motifs reveals distinct proximal *cis*-regulatory elements in plants": GGACTATG_containing_gene_set.txt

```
#Occurences of GGACTATG between 152 and 198 (positions relative to the transcription start site)
#43 sequences with GGACTATG in this interval
#0.17% of the sequences in promoter set with GGACTATG (set with 25199 sequences)
Zm00001d004998::2:153092010-153094011(-)
Zm00001d037641::6:132668290-132670291(-)
Zm00001d016612::5:170109560-170111561(+)
Zm00001d037177::6:114826574-114828575(-)
Zm00001d051896::4:173893938-173895939(+)
Zm00001d036511::6:90947955-90949956(-)
Zm00001d010083::8:98784785-98786786(-)
Zm00001d014031::5:29679742-29681743(-)
Zm00001d013537::5:13911312-13913313(-)
Zm00001d036031::6:67355532-67357533(-)
Zm00001d023755::10:18799800-18801801(+)
Zm00001d051481::4:160050420-160052421(-)
Zm00001d007963::2:244275459-244277460(-)
Zm00001d016698::5:172856241-172858242(-)
Zm00001d014540::5:52377258-52379259(+)
Zm00001d009491::8:67099691-67101692(-)
Zm00001d010349::8:110700756-110702757(-)
Zm00001d023476::10:6859896-6861897(+)
Zm00001d028977::1:53415800-53417801(+)
Zm00001d017580::5:200598085-200600086(+)
Zm00001d052432::4:189829307-189831308(+)
Zm00001d027860::1:15528776-15530777(+)
Zm00001d002961::2:28153093-28155094(+)
Zm00001d049812::4:45786856-45788857(+)
Zm00001d017812::5:207524151-207526152(-)
Zm00001d011208::8:143000203-143002204(-)
Zm00001d046865::9:108541254-108543255(-)
Zm00001d013225::5:6758752-6760753(-)
Zm00001d053721::4:239843795-239845796(+)
Zm00001d039312::3:1460488-1462489(+)
Zm00001d015715::5:111143017-111145018(-)
Zm00001d021260::7:147098094-147100095(+)
Zm00001d022429::7:177463974-177465975(+)
Zm00001d033511::1:265210392-265212393(+)
Zm00001d022329::7:175556902-175558903(+)
Zm00001d019853::7:70485347-70487348(-)
Zm00001d036894::6:105841895-105843896(-)
Zm00001d023234::10:982190-984191(+)
Zm00001d017147::5:187052101-187054102(+)
Zm00001d005519::2:177084844-177086845(+)
Zm00001d026142::10:139551551-139553552(+)
Zm00001d037103::6:112381515-112383516(-)
Zm00001d044826::9:4093037-4095038(-)
```
