## Supplementary material for "A comprehensive map of preferentially located motifs reveals distinct proximal *cis*-regulatory elements in plants": GGACTGCT_containing_gene_set.txt

```
#Occurences of GGACTGCT between 229 and 274 (positions relative to the transcription start site)
#42 sequences with GGACTGCT in this interval
#0.17% of the sequences in promoter set with GGACTGCT (set with 25199 sequences)
Zm00001d013503::5:12935695-12937696(-)
Zm00001d021500::7:154167612-154169613(-)
Zm00001d027707::1:11589618-11591619(+)
Zm00001d021900::7:165633862-165635863(-)
Zm00001d045752::9:37136369-37138370(+)
Zm00001d015995::5:138117401-138119402(-)
Zm00001d017189::5:188360992-188362993(-)
Zm00001d041711::3:134554029-134556030(-)
Zm00001d018568::5:223361639-223363640(+)
Zm00001d025848::10:131500443-131502444(-)
Zm00001d027495::1:6557926-6559927(-)
Zm00001d018588::5:223790015-223792016(+)
Zm00001d002056::2:5040820-5042821(+)
Zm00001d053979::4:244556458-244558459(+)
Zm00001d033138::1:251845544-251847545(-)
Zm00001d033105::1:250322046-250324047(-)
Zm00001d044511::3:230422409-230424410(+)
Zm00001d020211::7:100351777-100353778(+)
Zm00001d017796::5:207004725-207006726(-)
Zm00001d031518::1:192622093-192624094(-)
Zm00001d033266::1:256565580-256567581(-)
Zm00001d041214::3:105720153-105722154(+)
Zm00001d024252::10:59714213-59716214(+)
Zm00001d032032::1:209997010-209999011(-)
Zm00001d049516::4:32965401-32967402(-)
Zm00001d046923::9:110945664-110947665(-)
Zm00001d029697::1:83044655-83046656(-)
Zm00001d007106::2:222392718-222394719(-)
Zm00001d003068::2:31085335-31087336(-)
Zm00001d051553::4:162530744-162532745(+)
Zm00001d026120::10:138886179-138888180(-)
Zm00001d011850::8:162782423-162784424(+)
Zm00001d016792::5:176046583-176048584(+)
Zm00001d011993::8:166036349-166038350(+)
Zm00001d021269::7:147344845-147346846(+)
Zm00001d039196::6:172326591-172328592(+)
Zm00001d006445::2:208366241-208368242(+)
Zm00001d051930::4:174764864-174766865(-)
Zm00001d023699::10:16082403-16084404(-)
Zm00001d028963::1:53144410-53146411(-)
Zm00001d048409::9:155776926-155778927(+)
Zm00001d025008::10:99427146-99429147(+)
```
