## Supplementary material for "A comprehensive map of preferentially located motifs reveals distinct proximal *cis*-regulatory elements in plants": GGAGAAAA_containing_gene_set.txt

```
#Occurences of GGAGAAAA between 178 and 207 (positions relative to the transcription start site)
#85 sequences with GGAGAAAA in this interval
#0.34% of the sequences in promoter set with GGAGAAAA (set with 25199 sequences)
Zm00001d049075::4:14907669-14909670(-)
Zm00001d044081::3:218484901-218486902(-)
Zm00001d033634::1:269329534-269331535(-)
Zm00001d031575::1:195068334-195070335(-)
Zm00001d050200::4:73314851-73316852(-)
Zm00001d017358::5:193562207-193564208(-)
Zm00001d009327::8:56286577-56288578(-)
Zm00001d046611::9:98776952-98778953(-)
Zm00001d005432::2:173780386-173782387(+)
Zm00001d035226::6:15066454-15068455(+)
Zm00001d045876::9:45288564-45290565(-)
Zm00001d019126::7:18219048-18221049(-)
Zm00001d038687::6:162596841-162598842(+)
Zm00001d028536::1:38519330-38521331(+)
Zm00001d046017::9:55196778-55198779(+)
Zm00001d047986::9:147266979-147268980(-)
Zm00001d018856::7:7457908-7459909(+)
Zm00001d015887::5:129135927-129137928(-)
Zm00001d019844::7:68695817-68697818(+)
Zm00001d050438::4:88134946-88136947(+)
Zm00001d041265::3:109136558-109138559(+)
Zm00001d012089::8:168027878-168029879(+)
Zm00001d037518::6:127910698-127912699(+)
Zm00001d015575::5:98920129-98922130(+)
Zm00001d033094::1:250116612-250118613(+)
Zm00001d018064::5:213686309-213688310(+)
Zm00001d008278::8:3776396-3778397(-)
Zm00001d039681::3:11796538-11798539(-)
Zm00001d005247::2:165584236-165586237(+)
Zm00001d040133::3:28853781-28855782(-)
Zm00001d050836::4:125509229-125511230(+)
Zm00001d017520::5:198543279-198545280(+)
Zm00001d022334::7:175629485-175631486(-)
Zm00001d043246::3:193125051-193127052(+)
Zm00001d031676::1:198304449-198306450(-)
Zm00001d021188::7:145418035-145420036(-)
Zm00001d053251::4:222298565-222300566(+)
Zm00001d015817::5:123619007-123621008(+)
Zm00001d024595::10:79820511-79822512(-)
Zm00001d052184::4:182561706-182563707(+)
Zm00001d024903::10:93910734-93912735(-)
Zm00001d024594::10:79730778-79732779(-)
Zm00001d045958::9:49776466-49778467(-)
Zm00001d012728::8:179395639-179397640(-)
Zm00001d035797::6:50382670-50384671(+)
Zm00001d035647::6:38174220-38176221(-)
Zm00001d020057::7:89266534-89268535(+)
Zm00001d047143::9:120015250-120017251(+)
Zm00001d010026::8:95729643-95731644(+)
Zm00001d051261::4:151011819-151013820(+)
Zm00001d011829::8:162240279-162242280(+)
Zm00001d015914::5:130950209-130952210(-)
Zm00001d036799::6:101246717-101248718(+)
Zm00001d015857::5:126867229-126869230(-)
Zm00001d017649::5:203053659-203055660(+)
Zm00001d053283::4:223936514-223938515(-)
Zm00001d053906::4:243391949-243393950(-)
Zm00001d019659::7:48428159-48430160(+)
Zm00001d040839::3:69849798-69851799(-)
Zm00001d015481::5:92809680-92811681(+)
Zm00001d038330::6:154715313-154717314(-)
Zm00001d050145::4:69075108-69077109(-)
Zm00001d021446::7:152370878-152372879(+)
Zm00001d037395::6:124283717-124285718(-)
Zm00001d025652::10:125101473-125103474(+)
Zm00001d026014::10:136048922-136050923(-)
Zm00001d027546::1:8016152-8018153(+)
Zm00001d036684::6:97510224-97512225(-)
Zm00001d034729::1:300850750-300852751(+)
Zm00001d036520::6:91156814-91158815(-)
Zm00001d024874::10:91750839-91752840(+)
Zm00001d027738::1:12397757-12399758(-)
Zm00001d030007::1:98893382-98895383(-)
Zm00001d036915::6:106337727-106339728(-)
Zm00001d024850::10:90613000-90615001(+)
Zm00001d042504::3:169712021-169714022(+)
Zm00001d008887::8:24105076-24107077(+)
Zm00001d006836::2:217646882-217648883(-)
Zm00001d040468::3:45118536-45120537(+)
Zm00001d016259::5:154061849-154063850(-)
Zm00001d049254::4:22960066-22962067(-)
Zm00001d015682::5:106606185-106608186(+)
Zm00001d016333::5:157774194-157776195(-)
Zm00001d002729::2:20592275-20594276(-)
Zm00001d002507::2:14256376-14258377(+)
```
