## Supplementary material for "A comprehensive map of preferentially located motifs reveals distinct proximal *cis*-regulatory elements in plants": GGAGACTT_containing_gene_set.txt

```
#Occurences of GGAGACTT between 117 and 143 (positions relative to the transcription start site)
#34 sequences with GGAGACTT in this interval
#0.13% of the sequences in promoter set with GGAGACTT (set with 25199 sequences)
Zm00001d053679::4:238902021-238904022(-)
Zm00001d050145::4:69075108-69077109(-)
Zm00001d052872::4:203087029-203089030(-)
Zm00001d015857::5:126867229-126869230(-)
Zm00001d015817::5:123619007-123621008(+)
Zm00001d029557::1:76078220-76080221(-)
Zm00001d035797::6:50382670-50384671(+)
Zm00001d037395::6:124283717-124285718(-)
Zm00001d053906::4:243391949-243393950(-)
Zm00001d013471::5:12400483-12402484(-)
Zm00001d047143::9:120015250-120017251(+)
Zm00001d021480::7:153347177-153349178(+)
Zm00001d006807::2:217110658-217112659(-)
Zm00001d030952::1:168649458-168651459(-)
Zm00001d049254::4:22960066-22962067(-)
Zm00001d019659::7:48428159-48430160(+)
Zm00001d051261::4:151011819-151013820(+)
Zm00001d045958::9:49776466-49778467(-)
Zm00001d016333::5:157774194-157776195(-)
Zm00001d001865::2:2077386-2079387(+)
Zm00001d041265::3:109136558-109138559(+)
Zm00001d046611::9:98776952-98778953(-)
Zm00001d015682::5:106606185-106608186(+)
Zm00001d008887::8:24105076-24107077(+)
Zm00001d050836::4:125509229-125511230(+)
Zm00001d045876::9:45288564-45290565(-)
Zm00001d005247::2:165584236-165586237(+)
Zm00001d040133::3:28853781-28855782(-)
Zm00001d043083::3:188685579-188687580(+)
Zm00001d008993::8:29090308-29092309(+)
Zm00001d046017::9:55196778-55198779(+)
Zm00001d019844::7:68695817-68697818(+)
Zm00001d022606::7:180941081-180943082(-)
Zm00001d024874::10:91750839-91752840(+)
```
