## Supplementary material for "A comprehensive map of preferentially located motifs reveals distinct proximal *cis*-regulatory elements in plants": GGAGAGTA_containing_gene_set.txt

```
#Occurences of GGAGAGTA between -603 and -548 (positions relative to the transcription start site)
#35 sequences with GGAGAGTA in this interval
#0.14% of the sequences in promoter set with GGAGAGTA (set with 25199 sequences)
Zm00001d039725::3:13010109-13012110(+)
Zm00001d019185::7:20704384-20706385(-)
Zm00001d045323::9:18934291-18936292(+)
Zm00001d022564::7:180077069-180079070(+)
Zm00001d008529::8:11907380-11909381(-)
Zm00001d010492::8:117779665-117781666(-)
Zm00001d006881::2:218475375-218477376(-)
Zm00001d019439::7:33870467-33872468(+)
Zm00001d010790::8:127850574-127852575(+)
Zm00001d015063::5:73843615-73845616(+)
Zm00001d027329::1:3036412-3038413(-)
Zm00001d014924::5:68743979-68745980(+)
Zm00001d010049::8:96928262-96930263(+)
Zm00001d052234::4:184182958-184184959(+)
Zm00001d053069::4:212261820-212263821(+)
Zm00001d014887::5:67029522-67031523(-)
Zm00001d029237::1:63324427-63326428(-)
Zm00001d014969::5:70574244-70576245(-)
Zm00001d006269::2:203286104-203288105(+)
Zm00001d038536::6:159543124-159545125(-)
Zm00001d020419::7:112909093-112911094(-)
Zm00001d048527::9:157814372-157816373(+)
Zm00001d010488::8:117500904-117502905(-)
Zm00001d052718::4:198620167-198622168(+)
Zm00001d027570::1:8284754-8286755(-)
Zm00001d008314::8:4959594-4961595(+)
Zm00001d010566::8:120518762-120520763(-)
Zm00001d007795::2:239825487-239827488(-)
Zm00001d027370::1:3853985-3855986(-)
Zm00001d053659::4:238359711-238361712(+)
Zm00001d018411::5:220249781-220251782(-)
Zm00001d011402::8:149528632-149530633(+)
Zm00001d029258::1:63929753-63931754(-)
Zm00001d046330::9:80619612-80621613(-)
Zm00001d021150::7:144128703-144130704(+)
```
