## Supplementary material for "A comprehensive map of preferentially located motifs reveals distinct proximal *cis*-regulatory elements in plants": GGAGATGA_containing_gene_set.txt

```
#Occurences of GGAGATGA between 325 and 428 (positions relative to the transcription start site)
#239 sequences with GGAGATGA in this interval
#0.95% of the sequences in promoter set with GGAGATGA (set with 25199 sequences)
Zm00001d051949::4:175084675-175086676(-)
Zm00001d035614::6:36915850-36917851(-)
Zm00001d028004::1:19964455-19966456(+)
Zm00001d028661::1:42127154-42129155(+)
Zm00001d013615::5:15494520-15496521(-)
Zm00001d045616::9:28907960-28909961(-)
Zm00001d009598::8:72399492-72401493(+)
Zm00001d015730::5:114126296-114128297(+)
Zm00001d024400::10:68969032-68971033(-)
Zm00001d014880::5:66842495-66844496(+)
Zm00001d024293::10:62335131-62337132(+)
Zm00001d040765::3:64547884-64549885(+)
Zm00001d009708::8:77012098-77014099(+)
Zm00001d012508::8:175599235-175601236(+)
Zm00001d046521::9:93517844-93519845(-)
Zm00001d026135::10:139370171-139372172(+)
Zm00001d047536::9:134146902-134148903(-)
Zm00001d025845::10:131473981-131475982(-)
Zm00001d009562::8:70205311-70207312(-)
Zm00001d007267::2:226140106-226142107(+)
Zm00001d008587::8:13682878-13684879(-)
Zm00001d025453::10:119059326-119061327(+)
Zm00001d048157::9:151090958-151092959(+)
Zm00001d004509::2:115861338-115863339(-)
Zm00001d044701::3:235258718-235260719(-)
Zm00001d023978::10:33720514-33722515(-)
Zm00001d003098::2:32020226-32022227(+)
Zm00001d033067::1:249376450-249378451(+)
Zm00001d030223::1:114095776-114097777(-)
Zm00001d011004::8:136499673-136501674(+)
Zm00001d007090::2:222094987-222096988(+)
Zm00001d032704::1:235323362-235325363(+)
Zm00001d049690::4:40426465-40428466(+)
Zm00001d043089::3:188906856-188908857(-)
Zm00001d031766::1:201191120-201193121(-)
Zm00001d032451::1:226935032-226937033(-)
Zm00001d051529::4:161592999-161595000(+)
Zm00001d011297::8:146095166-146097167(-)
Zm00001d049810::4:45770918-45772919(+)
Zm00001d004227::2:93483307-93485308(+)
Zm00001d002803::2:23170251-23172252(+)
Zm00001d049082::4:15452606-15454607(-)
Zm00001d020852::7:134722368-134724369(+)
Zm00001d039334::3:2018961-2020962(+)
Zm00001d027551::1:8057417-8059418(+)
Zm00001d034502::1:294732067-294734068(+)
Zm00001d017150::5:187072820-187074821(-)
Zm00001d033854::1:275918721-275920722(-)
Zm00001d033718::1:272129164-272131165(+)
Zm00001d047395::9:128652398-128654399(+)
Zm00001d019280::7:25459078-25461079(-)
Zm00001d028130::1:23627123-23629124(+)
Zm00001d025018::10:99918340-99920341(-)
Zm00001d003929::2:69605719-69607720(+)
Zm00001d052493::4:191341885-191343886(+)
Zm00001d040643::3:55819214-55821215(+)
Zm00001d034467::1:293828158-293830159(+)
Zm00001d019989::7:83154937-83156938(-)
Zm00001d028774::1:46170308-46172309(+)
Zm00001d007081::2:221853108-221855109(-)
Zm00001d046363::9:84133937-84135938(-)
Zm00001d036947::6:106991139-106993140(-)
Zm00001d011560::8:154485788-154487789(-)
Zm00001d017046::5:183594627-183596628(+)
Zm00001d045190::9:15653950-15655951(-)
Zm00001d020117::7:93696155-93698156(-)
Zm00001d013188::5:6150435-6152436(-)
Zm00001d042111::3:151332355-151334356(-)
Zm00001d008334::8:5580130-5582131(-)
Zm00001d033872::1:276985580-276987581(+)
Zm00001d012328::8:172513124-172515125(+)
Zm00001d039931::3:19829014-19831015(-)
Zm00001d005814::2:189520121-189522122(-)
Zm00001d052886::4:203411780-203413781(-)
Zm00001d048159::9:151139461-151141462(+)
Zm00001d023929::10:29146733-29148734(+)
Zm00001d012259::8:171232542-171234543(+)
Zm00001d029663::1:81794656-81796657(+)
Zm00001d026402::10:145311102-145313103(-)
Zm00001d007045::2:220800085-220802086(+)
Zm00001d017187::5:188278797-188280798(+)
Zm00001d047847::9:143198690-143200691(-)
Zm00001d030688::1:152994975-152996976(-)
Zm00001d005297::2:168264812-168266813(-)
Zm00001d008369::8:6537324-6539325(+)
Zm00001d004898::2:147701535-147703536(+)
Zm00001d022613::7:181088067-181090068(+)
Zm00001d013020::5:3282067-3284068(+)
Zm00001d024710::10:84553132-84555133(-)
Zm00001d006534::2:210625623-210627624(-)
Zm00001d015328::5:84700225-84702226(+)
Zm00001d007205::2:224669274-224671275(-)
Zm00001d046786::9:105954353-105956354(+)
Zm00001d010727::8:126048413-126050414(+)
Zm00001d034754::1:301384040-301386041(-)
Zm00001d047466::9:130969440-130971441(-)
Zm00001d010573::8:120711554-120713555(-)
Zm00001d001993::2:4068260-4070261(+)
Zm00001d026008::10:135874959-135876960(+)
Zm00001d002360::2:10836860-10838861(+)
Zm00001d014111::5:32936715-32938716(-)
Zm00001d011767::8:161246645-161248646(+)
Zm00001d028704::1:43723717-43725718(-)
Zm00001d050810::4:124192588-124194589(-)
Zm00001d005338::2:170012975-170014976(+)
Zm00001d016348::5:158773623-158775624(+)
Zm00001d034682::1:299672845-299674846(-)
Zm00001d050614::4:104547798-104549799(+)
Zm00001d013135::5:5327919-5329920(-)
Zm00001d033764::1:273004745-273006746(-)
Zm00001d002713::2:20016404-20018405(-)
Zm00001d012393::8:173521566-173523567(-)
Zm00001d017539::5:199060898-199062899(-)
Zm00001d002940::2:27637014-27639015(-)
Zm00001d019442::7:34006726-34008727(-)
Zm00001d033193::1:253355576-253357577(+)
Zm00001d046305::9:79546950-79548951(+)
Zm00001d023810::10:22807947-22809948(-)
Zm00001d010392::8:112610125-112612126(+)
Zm00001d016849::5:178265628-178267629(-)
Zm00001d021655::7:159186752-159188753(+)
Zm00001d022387::7:176586282-176588283(-)
Zm00001d024125::10:48081220-48083221(-)
Zm00001d016331::5:157658073-157660074(+)
Zm00001d012795::5:34282-36283(+)
Zm00001d032227::1:217947371-217949372(-)
Zm00001d040251::3:33859457-33861458(-)
Zm00001d024092::10:43764558-43766559(+)
Zm00001d010218::8:104570457-104572458(+)
Zm00001d010485::8:117412400-117414401(+)
Zm00001d052194::4:182771108-182773109(+)
Zm00001d006057::2:196695873-196697874(+)
Zm00001d038718::6:163322934-163324935(+)
Zm00001d012896::5:1717946-1719947(+)
Zm00001d013944::5:25545125-25547126(-)
Zm00001d033310::1:258514367-258516368(+)
Zm00001d036524::6:91186765-91188766(-)
Zm00001d007638::2:236706953-236708954(+)
Zm00001d035243::6:16654999-16657000(-)
Zm00001d026477::10:146709101-146711102(-)
Zm00001d014271::5:38632256-38634257(-)
Zm00001d034157::1:285312163-285314164(-)
Zm00001d027706::1:11589666-11591667(-)
Zm00001d036386::6:86345502-86347503(-)
Zm00001d048101::9:150200138-150202139(+)
Zm00001d030573::1:144877711-144879712(-)
Zm00001d013546::5:14013698-14015699(-)
Zm00001d037855::6:139896439-139898440(-)
Zm00001d005053::2:156306463-156308464(+)
Zm00001d037420::6:124958460-124960461(-)
Zm00001d020725::7:130284849-130286850(+)
Zm00001d052766::4:200041109-200043110(+)
Zm00001d045972::9:50999027-51001028(-)
Zm00001d035185::6:8561024-8563025(+)
Zm00001d021247::7:146816250-146818251(+)
Zm00001d046644::9:100190940-100192941(-)
Zm00001d020253::7:102361795-102363796(+)
Zm00001d027582::1:8372316-8374317(+)
Zm00001d031676::1:198304449-198306450(-)
Zm00001d010522::8:119109630-119111631(-)
Zm00001d002679::2:19082718-19084719(+)
Zm00001d051062::4:140041172-140043173(-)
Zm00001d045044::9:10940919-10942920(+)
Zm00001d051464::4:159596177-159598178(-)
Zm00001d041798::3:138775680-138777681(-)
Zm00001d033366::1:260523527-260525528(+)
Zm00001d037691::6:134087330-134089331(+)
Zm00001d033047::1:248459664-248461665(+)
Zm00001d045672::9:32614844-32616845(+)
Zm00001d039873::3:17357063-17359064(+)
Zm00001d034118::1:284445142-284447143(-)
Zm00001d012697::8:178792178-178794179(-)
Zm00001d021490::7:153923118-153925119(-)
Zm00001d048098::9:150139534-150141535(+)
Zm00001d049199::4:20195160-20197161(+)
Zm00001d031458::1:190925818-190927819(+)
Zm00001d013254::5:7151042-7153043(+)
Zm00001d037780::6:137465378-137467379(-)
Zm00001d034209::1:286844786-286846787(+)
Zm00001d021162::7:144352921-144354922(-)
Zm00001d026187::10:140543009-140545010(+)
Zm00001d015853::5:126426264-126428265(-)
Zm00001d010828::8:129174681-129176682(+)
Zm00001d020623::7:125322228-125324229(-)
Zm00001d017103::5:185445341-185447342(+)
Zm00001d021918::7:165873633-165875634(+)
Zm00001d007942::2:243515252-243517253(+)
Zm00001d009595::8:72173096-72175097(-)
Zm00001d051135::4:145472639-145474640(-)
Zm00001d040820::3:67929063-67931064(+)
Zm00001d047175::9:120987935-120989936(-)
Zm00001d039061::6:169448525-169450526(-)
Zm00001d049101::4:16086827-16088828(+)
Zm00001d037982::6:144214556-144216557(+)
Zm00001d012766::8:180364933-180366934(-)
Zm00001d006910::2:219223126-219225127(+)
Zm00001d047744::9:140586111-140588112(-)
Zm00001d016708::5:173407782-173409783(-)
Zm00001d020298::7:104766796-104768797(-)
Zm00001d018333::5:218590949-218592950(+)
Zm00001d043914::3:213713641-213715642(+)
Zm00001d019700::7:51776270-51778271(-)
Zm00001d038961::6:167712389-167714390(-)
Zm00001d013786::5:20162931-20164932(-)
Zm00001d028208::1:26434243-26436244(-)
Zm00001d002727::2:20536579-20538580(-)
Zm00001d042684::3:176819331-176821332(+)
Zm00001d036036::6:67783033-67785034(+)
Zm00001d042509::3:170137518-170139519(-)
Zm00001d020495::7:118961851-118963852(+)
Zm00001d052794::4:201192413-201194414(-)
Zm00001d051483::4:160083749-160085750(-)
Zm00001d013729::5:18757322-18759323(+)
Zm00001d044049::3:217800479-217802480(-)
Zm00001d022190::7:172339709-172341710(+)
Zm00001d042442::3:167611893-167613894(-)
Zm00001d053760::4:240618505-240620506(-)
Zm00001d023658::10:13795639-13797640(-)
Zm00001d012785::8:180898684-180900685(+)
Zm00001d020977::7:138409102-138411103(-)
Zm00001d002680::2:19116043-19118044(+)
Zm00001d049884::4:50460333-50462334(+)
Zm00001d045373::9:20001093-20003094(-)
Zm00001d038304::6:154052215-154054216(+)
Zm00001d018011::5:211974128-211976129(+)
Zm00001d013327::5:8702011-8704012(-)
Zm00001d021341::7:149325682-149327683(+)
Zm00001d041267::3:109158919-109160920(+)
Zm00001d029290::1:64987711-64989712(-)
Zm00001d029887::1:92226534-92228535(+)
Zm00001d038967::6:167879928-167881929(-)
Zm00001d028744::1:45112160-45114161(-)
Zm00001d035141::6:6852484-6854485(+)
Zm00001d035040::6:2929557-2931558(-)
Zm00001d051995::4:176046586-176048587(+)
Zm00001d030675::1:152399313-152401314(+)
Zm00001d023323::10:3285729-3287730(+)
Zm00001d038908::6:166801461-166803462(+)
Zm00001d015997::5:138127764-138129765(-)
```
