## Supplementary material for "A comprehensive map of preferentially located motifs reveals distinct proximal *cis*-regulatory elements in plants": GGAGCTCT_containing_gene_set.txt

```
#Occurences of GGAGCTCT between 299 and 372 (positions relative to the transcription start site)
#103 sequences with GGAGCTCT in this interval
#0.41% of the sequences in promoter set with GGAGCTCT (set with 25199 sequences)
Zm00001d002131::2:6426821-6428822(+)
Zm00001d007778::2:239426271-239428272(+)
Zm00001d022254::7:173712328-173714329(+)
Zm00001d009286::8:52120642-52122643(+)
Zm00001d007151::2:223370211-223372212(-)
Zm00001d038449::6:157433998-157435999(-)
Zm00001d043863::3:212450455-212452456(+)
Zm00001d028992::1:53881857-53883858(+)
Zm00001d040667::3:57057070-57059071(+)
Zm00001d043993::3:215925135-215927136(+)
Zm00001d052231::4:184155709-184157710(-)
Zm00001d052801::4:201409677-201411678(-)
Zm00001d042869::3:182507442-182509443(+)
Zm00001d032537::1:229884360-229886361(+)
Zm00001d047498::9:132738401-132740402(+)
Zm00001d027511::1:7142891-7144892(+)
Zm00001d002349::2:10672697-10674698(+)
Zm00001d048424::9:155992546-155994547(+)
Zm00001d032125::1:213877124-213879125(-)
Zm00001d013364::5:9740074-9742075(-)
Zm00001d028472::1:35963998-35965999(+)
Zm00001d017217::5:189239656-189241657(+)
Zm00001d050411::4:86642364-86644365(+)
Zm00001d035889::6:58508067-58510068(+)
Zm00001d001830::2:1558109-1560110(+)
Zm00001d021906::7:165741088-165743089(-)
Zm00001d053975::4:244517765-244519766(-)
Zm00001d013025::5:3432270-3434271(-)
Zm00001d016041::5:141195778-141197779(+)
Zm00001d048026::9:148347441-148349442(-)
Zm00001d016054::5:141751231-141753232(+)
Zm00001d007062::2:221061322-221063323(+)
Zm00001d040707::3:59445168-59447169(-)
Zm00001d047218::9:122652957-122654958(+)
Zm00001d051552::4:162530835-162532836(-)
Zm00001d045495::9:24434348-24436349(+)
Zm00001d015634::5:102220421-102222422(+)
Zm00001d031035::1:174462691-174464692(+)
Zm00001d027678::1:10987624-10989625(-)
Zm00001d024470::10:72343715-72345716(+)
Zm00001d039757::3:14109352-14111353(-)
Zm00001d005337::2:169968525-169970526(-)
Zm00001d025780::10:129427633-129429634(-)
Zm00001d053880::4:242867266-242869267(+)
Zm00001d044756::9:1356948-1358949(+)
Zm00001d046218::9:72612866-72614867(-)
Zm00001d016131::5:145810992-145812993(+)
Zm00001d025079::10:102819632-102821633(+)
Zm00001d038000::6:144778371-144780372(-)
Zm00001d039521::3:6771731-6773732(+)
Zm00001d052727::4:199136787-199138788(-)
Zm00001d011174::8:141812116-141814117(-)
Zm00001d039218::6:173063980-173065981(-)
Zm00001d008323::8:5216585-5218586(-)
Zm00001d020445::7:114911485-114913486(-)
Zm00001d019724::7:53799426-53801427(-)
Zm00001d053657::4:238262007-238264008(+)
Zm00001d028465::1:35817053-35819054(-)
Zm00001d047558::9:135456637-135458638(-)
Zm00001d013376::5:10002693-10004694(+)
Zm00001d004930::2:149273951-149275952(+)
Zm00001d028441::1:35123334-35125335(+)
Zm00001d033594::1:268071626-268073627(-)
Zm00001d002277::2:9316524-9318525(+)
Zm00001d053819::4:241708555-241710556(+)
Zm00001d032166::1:215346586-215348587(+)
Zm00001d017219::5:189315247-189317248(-)
Zm00001d038771::6:164173028-164175029(+)
Zm00001d019813::7:64605678-64607679(-)
Zm00001d036835::6:103311426-103313427(+)
Zm00001d024277::10:61395913-61397914(-)
Zm00001d031211::1:182334646-182336647(+)
Zm00001d026603::10:148756522-148758523(+)
Zm00001d047211::9:122169540-122171541(+)
Zm00001d052335::4:187349256-187351257(-)
Zm00001d009312::8:54232641-54234642(-)
Zm00001d019259::7:24364385-24366386(-)
Zm00001d026106::10:138567653-138569654(+)
Zm00001d021622::7:158211703-158213704(-)
Zm00001d003822::2:60918924-60920925(-)
Zm00001d043076::3:188443420-188445421(+)
Zm00001d015300::5:83322390-83324391(+)
Zm00001d053723::4:239873927-239875928(-)
Zm00001d028054::1:21773444-21775445(-)
Zm00001d036510::6:90930738-90932739(-)
Zm00001d010795::8:128031176-128033177(+)
Zm00001d004098::2:82649539-82651540(+)
Zm00001d036959::6:107402817-107404818(-)
Zm00001d012085::8:167845784-167847785(+)
Zm00001d004162::2:88160115-88162116(+)
Zm00001d028989::1:53770416-53772417(+)
Zm00001d011088::8:138557751-138559752(+)
Zm00001d011135::8:140017873-140019874(+)
Zm00001d028513::1:37767355-37769356(-)
Zm00001d002341::2:10608610-10610611(-)
Zm00001d051452::4:159113005-159115006(+)
Zm00001d031004::1:172846947-172848948(+)
Zm00001d018136::5:215110712-215112713(+)
Zm00001d025472::10:119893014-119895015(+)
Zm00001d042958::3:184828833-184830834(-)
Zm00001d009338::8:56935508-56937509(+)
Zm00001d016695::5:172831740-172833741(-)
Zm00001d016056::5:141856900-141858901(+)
```
