## Supplementary material for "A comprehensive map of preferentially located motifs reveals distinct proximal *cis*-regulatory elements in plants": GGAGGAAG_containing_gene_set.txt

```
#Occurences of GGAGGAAG between 304 and 401 (positions relative to the transcription start site)
#299 sequences with GGAGGAAG in this interval
#1.19% of the sequences in promoter set with GGAGGAAG (set with 25199 sequences)
Zm00001d023273::10:1809571-1811572(+)
Zm00001d030738::1:156961526-156963527(-)
Zm00001d046766::9:104912146-104914147(-)
Zm00001d014986::5:71083720-71085721(+)
Zm00001d011525::8:153522390-153524391(-)
Zm00001d018609::7:833954-835955(+)
Zm00001d019251::7:24030126-24032127(+)
Zm00001d034063::1:282855582-282857583(+)
Zm00001d010135::8:100967601-100969602(-)
Zm00001d010797::8:128114355-128116356(+)
Zm00001d033152::1:252203257-252205258(-)
Zm00001d004785::2:139104783-139106784(-)
Zm00001d032162::1:215111083-215113084(+)
Zm00001d015999::5:138483165-138485166(-)
Zm00001d043839::3:211456517-211458518(+)
Zm00001d017444::5:196010265-196012266(+)
Zm00001d029663::1:81794656-81796657(+)
Zm00001d018571::5:223499706-223501707(-)
Zm00001d037322::6:121066895-121068896(+)
Zm00001d020557::7:122234442-122236443(-)
Zm00001d026675::10:149748980-149750981(-)
Zm00001d021793::7:163083889-163085890(+)
Zm00001d017351::5:193494748-193496749(+)
Zm00001d003382::2:42344335-42346336(+)
Zm00001d044706::3:235491947-235493948(+)
Zm00001d032010::1:209341090-209343091(-)
Zm00001d021208::7:146037024-146039025(+)
Zm00001d038878::6:166303555-166305556(-)
Zm00001d007698::2:237614602-237616603(+)
Zm00001d032409::1:225828530-225830531(+)
Zm00001d029331::1:66254869-66256870(-)
Zm00001d049974::4:56343385-56345386(-)
Zm00001d039007::6:168670052-168672053(+)
Zm00001d027477::1:6236165-6238166(+)
Zm00001d015183::5:78676570-78678571(-)
Zm00001d051793::4:169918475-169920476(-)
Zm00001d006683::2:214237047-214239048(+)
Zm00001d006160::2:200085399-200087400(-)
Zm00001d002405::2:12045154-12047155(+)
Zm00001d010086::8:98838236-98840237(-)
Zm00001d025654::10:125147212-125149213(+)
Zm00001d004677::2:129846377-129848378(-)
Zm00001d030348::1:124400112-124402113(+)
Zm00001d010225::8:104664602-104666603(+)
Zm00001d012168::8:169390161-169392162(+)
Zm00001d040251::3:33859457-33861458(-)
Zm00001d038534::6:159486949-159488950(-)
Zm00001d023421::10:5101472-5103473(-)
Zm00001d042510::3:170138696-170140697(+)
Zm00001d015865::5:127122410-127124411(+)
Zm00001d053232::4:221135726-221137727(+)
Zm00001d019345::7:28903362-28905363(+)
Zm00001d017047::5:183745879-183747880(+)
Zm00001d049236::4:22176685-22178686(+)
Zm00001d031019::1:173940306-173942307(-)
Zm00001d019343::7:28786359-28788360(-)
Zm00001d042478::3:169003726-169005727(+)
Zm00001d040641::3:55751987-55753988(-)
Zm00001d017893::5:209706343-209708344(-)
Zm00001d044127::3:219912411-219914412(+)
Zm00001d041090::3:96816358-96818359(-)
Zm00001d032709::1:235661828-235663829(-)
Zm00001d012418::8:174167990-174169991(+)
Zm00001d027938::1:18003146-18005147(-)
Zm00001d028436::1:34966092-34968093(-)
Zm00001d044071::3:218351029-218353030(+)
Zm00001d004365::2:106627991-106629992(-)
Zm00001d015289::5:82834904-82836905(-)
Zm00001d036866::6:104860638-104862639(+)
Zm00001d018220::5:216861090-216863091(+)
Zm00001d030110::1:106377398-106379399(+)
Zm00001d033909::1:278287751-278289752(-)
Zm00001d046616::9:98846256-98848257(+)
Zm00001d024212::10:56827254-56829255(+)
Zm00001d023217::10:607425-609426(-)
Zm00001d033897::1:277826664-277828665(-)
Zm00001d045381::9:20216396-20218397(-)
Zm00001d051637::4:165357926-165359927(+)
Zm00001d052493::4:191341885-191343886(+)
Zm00001d016348::5:158773623-158775624(+)
Zm00001d016914::5:179737226-179739227(+)
Zm00001d007682::2:237361750-237363751(+)
Zm00001d048742::4:4827586-4829587(+)
Zm00001d051823::4:171070080-171072081(-)
Zm00001d004676::2:129846331-129848332(-)
Zm00001d048660::4:2847472-2849473(-)
Zm00001d029649::1:81310792-81312793(+)
Zm00001d053003::4:208590461-208592462(-)
Zm00001d025773::10:129115265-129117266(-)
Zm00001d022200::7:172709997-172711998(-)
Zm00001d038187::6:150897571-150899572(-)
Zm00001d019429::7:33319075-33321076(+)
Zm00001d051328::4:154579734-154581735(+)
Zm00001d021649::7:159066837-159068838(-)
Zm00001d037780::6:137465378-137467379(-)
Zm00001d051067::4:140444438-140446439(+)
Zm00001d033929::1:278735883-278737884(+)
Zm00001d048176::9:151545907-151547908(+)
Zm00001d003052::2:30536699-30538700(-)
Zm00001d022442::7:177750135-177752136(-)
Zm00001d003886::2:65050349-65052350(+)
Zm00001d042867::3:182501900-182503901(-)
Zm00001d042720::3:178127429-178129430(+)
Zm00001d018698::7:2704527-2706528(+)
Zm00001d016216::5:150673816-150675817(-)
Zm00001d038784::6:164335771-164337772(-)
Zm00001d042787::3:179534889-179536890(+)
Zm00001d047713::9:139752972-139754973(+)
Zm00001d031555::1:194119053-194121054(+)
Zm00001d024770::10:87263901-87265902(+)
Zm00001d041632::3:130506707-130508708(-)
Zm00001d039969::3:21076117-21078118(+)
Zm00001d035185::6:8561024-8563025(+)
Zm00001d028782::1:46319192-46321193(-)
Zm00001d049685::4:39994849-39996850(-)
Zm00001d027678::1:10987624-10989625(-)
Zm00001d040310::3:37113475-37115476(+)
Zm00001d017474::5:196998599-197000600(+)
Zm00001d025966::10:134990805-134992806(-)
Zm00001d040385::3:40905863-40907864(+)
Zm00001d048759::4:5035327-5037328(-)
Zm00001d002847::2:24474897-24476898(+)
Zm00001d043736::3:208698184-208700185(+)
Zm00001d005564::2:178647150-178649151(+)
Zm00001d048689::4:3345371-3347372(-)
Zm00001d014111::5:32936715-32938716(-)
Zm00001d026594::10:148670801-148672802(-)
Zm00001d052852::4:202625804-202627805(+)
Zm00001d015595::5:100227302-100229303(+)
Zm00001d044653::3:234081056-234083057(+)
Zm00001d047178::9:121082026-121084027(-)
Zm00001d029841::1:89616220-89618221(+)
Zm00001d028231::1:27410060-27412061(-)
Zm00001d036784::6:100809745-100811746(-)
Zm00001d006375::2:206068569-206070570(-)
Zm00001d038850::6:165840283-165842284(-)
Zm00001d033241::1:255568734-255570735(-)
Zm00001d002777::2:22318935-22320936(-)
Zm00001d022439::7:177713473-177715474(-)
Zm00001d053829::4:241974488-241976489(+)
Zm00001d026452::10:146102216-146104217(-)
Zm00001d050350::4:82941387-82943388(-)
Zm00001d017333::5:193209337-193211338(-)
Zm00001d024302::10:62900787-62902788(+)
Zm00001d035247::6:17129819-17131820(+)
Zm00001d031211::1:182334646-182336647(+)
Zm00001d042137::3:153107776-153109777(-)
Zm00001d051393::4:156980266-156982267(+)
Zm00001d047764::9:141296393-141298394(-)
Zm00001d054017::4:245194022-245196023(+)
Zm00001d003098::2:32020226-32022227(+)
Zm00001d044286::3:224218810-224220811(+)
Zm00001d027624::1:9344288-9346289(-)
Zm00001d017101::5:185443104-185445105(-)
Zm00001d052862::4:202849064-202851065(+)
Zm00001d046679::9:102107969-102109970(-)
Zm00001d045521::9:25316978-25318979(+)
Zm00001d023934::10:29996129-29998130(+)
Zm00001d029682::1:82565886-82567887(-)
Zm00001d042024::3:147727400-147729401(-)
Zm00001d005562::2:178524539-178526540(+)
Zm00001d008448::8:8847024-8849025(+)
Zm00001d015844::5:125792917-125794918(-)
Zm00001d019331::7:28125887-28127888(-)
Zm00001d021669::7:159576428-159578429(+)
Zm00001d018345::5:218956032-218958033(-)
Zm00001d019102::7:16747944-16749945(+)
Zm00001d040621::3:54365305-54367306(-)
Zm00001d051949::4:175084675-175086676(-)
Zm00001d013249::5:7109692-7111693(-)
Zm00001d009847::8:84848685-84850686(+)
Zm00001d009154::8:39906534-39908535(-)
Zm00001d006848::2:217789288-217791289(+)
Zm00001d052475::4:190837584-190839585(+)
Zm00001d040765::3:64547884-64549885(+)
Zm00001d038301::6:153935443-153937444(-)
Zm00001d035700::6:41697930-41699931(-)
Zm00001d028855::1:48616153-48618154(+)
Zm00001d019283::7:25498371-25500372(+)
Zm00001d026336::10:143758823-143760824(-)
Zm00001d012160::8:169174591-169176592(+)
Zm00001d013499::5:12909943-12911944(-)
Zm00001d048066::9:149281934-149283935(+)
Zm00001d005174::2:162396573-162398574(+)
Zm00001d008620::8:14950475-14952476(+)
Zm00001d005298::2:168388647-168390648(-)
Zm00001d006348::2:205257030-205259031(+)
Zm00001d009498::8:67474332-67476333(+)
Zm00001d032811::1:239027488-239029489(-)
Zm00001d043651::3:206030392-206032393(+)
Zm00001d029560::1:76208254-76210255(+)
Zm00001d018011::5:211974128-211976129(+)
Zm00001d018475::5:221506757-221508758(-)
Zm00001d026249::10:141893150-141895151(+)
Zm00001d013708::5:18222431-18224432(-)
Zm00001d015568::5:98404162-98406163(-)
Zm00001d025267::10:111828018-111830019(-)
Zm00001d038780::6:164296812-164298813(+)
Zm00001d023699::10:16082403-16084404(-)
Zm00001d012393::8:173521566-173523567(-)
Zm00001d022536::7:179674468-179676469(-)
Zm00001d020935::7:137125038-137127039(+)
Zm00001d053964::4:244387831-244389832(-)
Zm00001d048467::9:156830402-156832403(+)
Zm00001d041997::3:146898790-146900791(+)
Zm00001d001967::2:3616537-3618538(-)
Zm00001d028958::1:52871668-52873669(+)
Zm00001d038133::6:148943154-148945155(+)
Zm00001d004581::2:119533641-119535642(-)
Zm00001d048694::4:3414744-3416745(+)
Zm00001d006211::2:201911294-201913295(+)
Zm00001d048522::9:157736656-157738657(+)
Zm00001d039459::3:4939535-4941536(+)
Zm00001d016103::5:144629082-144631083(-)
Zm00001d002319::2:10183926-10185927(+)
Zm00001d009421::8:63764786-63766787(-)
Zm00001d043528::3:202843448-202845449(+)
Zm00001d006269::2:203286104-203288105(+)
Zm00001d049252::4:22930591-22932592(+)
Zm00001d028930::1:51838003-51840004(+)
Zm00001d029400::1:69008446-69010447(+)
Zm00001d045002::9:9721740-9723741(+)
Zm00001d025763::10:128650184-128652185(+)
Zm00001d017206::5:188877182-188879183(+)
Zm00001d039204::6:172471318-172473319(-)
Zm00001d052620::4:195051033-195053034(+)
Zm00001d034941::1:306290487-306292488(-)
Zm00001d026331::10:143643754-143645755(-)
Zm00001d003496::2:46051684-46053685(-)
Zm00001d039732::3:13173024-13175025(+)
Zm00001d045089::9:12196607-12198608(-)
Zm00001d021362::7:149913555-149915556(-)
Zm00001d027655::1:10258251-10260252(-)
Zm00001d017010::5:182685463-182687464(-)
Zm00001d052952::4:206115389-206117390(-)
Zm00001d035623::6:37474559-37476560(+)
Zm00001d002566::2:15559579-15561580(-)
Zm00001d013020::5:3282067-3284068(+)
Zm00001d024400::10:68969032-68971033(-)
Zm00001d025727::10:127666898-127668899(+)
Zm00001d045563::9:26820539-26822540(+)
Zm00001d040028::3:23431955-23433956(+)
Zm00001d038808::6:164872556-164874557(-)
Zm00001d025249::10:111061722-111063723(-)
Zm00001d007581::2:235121800-235123801(+)
Zm00001d039076::6:169622156-169624157(+)
Zm00001d027446::1:5494798-5496799(-)
Zm00001d032830::1:239569395-239571396(+)
Zm00001d048526::9:157815454-157817455(-)
Zm00001d052696::4:197663763-197665764(+)
Zm00001d020298::7:104766796-104768797(-)
Zm00001d042530::3:170936870-170938871(+)
Zm00001d003434::2:44259247-44261248(+)
Zm00001d045122::9:13448836-13450837(-)
Zm00001d040233::3:33138876-33140877(+)
Zm00001d024995::10:98276836-98278837(+)
Zm00001d041215::3:105829560-105831561(-)
Zm00001d002732::2:20701822-20703823(+)
Zm00001d003659::2:52837912-52839913(+)
Zm00001d051286::4:151647937-151649938(-)
Zm00001d004815::2:140903183-140905184(+)
Zm00001d029768::1:86259615-86261616(+)
Zm00001d049893::4:51081105-51083106(+)
Zm00001d005295::2:168135632-168137633(+)
Zm00001d005107::2:158561033-158563034(-)
Zm00001d031458::1:190925818-190927819(+)
Zm00001d009161::8:40266384-40268385(+)
Zm00001d002266::2:9172098-9174099(-)
Zm00001d023807::10:22629494-22631495(-)
Zm00001d022576::7:180279897-180281898(-)
Zm00001d023899::10:27171147-27173148(-)
Zm00001d036167::6:75647724-75649725(+)
Zm00001d045401::9:20681599-20683600(-)
Zm00001d002141::2:6562442-6564443(+)
Zm00001d031201::1:181966792-181968793(+)
Zm00001d031938::1:207472593-207474594(+)
Zm00001d053728::4:239929854-239931855(+)
Zm00001d017057::5:184103070-184105071(-)
Zm00001d016883::5:179272870-179274871(-)
Zm00001d028160::1:24588352-24590353(+)
Zm00001d014814::5:64071855-64073856(-)
Zm00001d011782::8:161473713-161475714(+)
Zm00001d046369::9:84829047-84831048(-)
Zm00001d038270::6:152873349-152875350(-)
Zm00001d037855::6:139896439-139898440(-)
Zm00001d007883::2:241674835-241676836(+)
Zm00001d045672::9:32614844-32616845(+)
Zm00001d031236::1:183200063-183202064(-)
Zm00001d046939::9:111941616-111943617(+)
Zm00001d001808::2:1266678-1268679(+)
Zm00001d022211::7:172910835-172912836(-)
Zm00001d031975::1:208355939-208357940(+)
Zm00001d022376::7:176288422-176290423(+)
Zm00001d022041::7:168427643-168429644(+)
Zm00001d007678::2:237301637-237303638(-)
Zm00001d016952::5:181024108-181026109(-)
Zm00001d044112::3:219574422-219576423(-)
Zm00001d045656::9:31316933-31318934(+)
Zm00001d009997::8:93872991-93874992(+)
```
