## Supplementary material for "A comprehensive map of preferentially located motifs reveals distinct proximal *cis*-regulatory elements in plants": GGAGGCAC_containing_gene_set.txt

```
#Occurences of GGAGGCAC between 376 and 385 (positions relative to the transcription start site)
#27 sequences with GGAGGCAC in this interval
#0.11% of the sequences in promoter set with GGAGGCAC (set with 25199 sequences)
Zm00001d019434::7:33731059-33733060(+)
Zm00001d002313::2:10131838-10133839(-)
Zm00001d029682::1:82565886-82567887(-)
Zm00001d008448::8:8847024-8849025(+)
Zm00001d016914::5:179737226-179739227(+)
Zm00001d010086::8:98838236-98840237(-)
Zm00001d049236::4:22176685-22178686(+)
Zm00001d037299::6:119931639-119933640(+)
Zm00001d045401::9:20681599-20683600(-)
Zm00001d003496::2:46051684-46053685(-)
Zm00001d012441::8:174594254-174596255(-)
Zm00001d040385::3:40905863-40907864(+)
Zm00001d007883::2:241674835-241676836(+)
Zm00001d015912::5:130789363-130791364(-)
Zm00001d030738::1:156961526-156963527(-)
Zm00001d018263::5:217599611-217601612(-)
Zm00001d036788::6:100888163-100890164(+)
Zm00001d043968::3:215277380-215279381(-)
Zm00001d024907::10:94268206-94270207(+)
Zm00001d012866::5:1362449-1364450(-)
Zm00001d033717::1:272121991-272123992(+)
Zm00001d026244::10:141738762-141740763(+)
Zm00001d038395::6:156300875-156302876(+)
Zm00001d019429::7:33319075-33321076(+)
Zm00001d006848::2:217789288-217791289(+)
Zm00001d023660::10:13983590-13985591(+)
Zm00001d013956::5:26132791-26134792(-)
```
