## Supplementary material for "A comprehensive map of preferentially located motifs reveals distinct proximal *cis*-regulatory elements in plants": GGAGGGAC_containing_gene_set.txt

```
#Occurences of GGAGGGAC between 276 and 318 (positions relative to the transcription start site)
#75 sequences with GGAGGGAC in this interval
#0.30% of the sequences in promoter set with GGAGGGAC (set with 25199 sequences)
Zm00001d049974::4:56343385-56345386(-)
Zm00001d047811::9:142368703-142370704(+)
Zm00001d029550::1:75806102-75808103(-)
Zm00001d036777::6:100495166-100497167(-)
Zm00001d031971::1:208251390-208253391(+)
Zm00001d041744::3:135683490-135685491(+)
Zm00001d035538::6:31605111-31607112(+)
Zm00001d005419::2:173365155-173367156(+)
Zm00001d034222::1:287044875-287046876(+)
Zm00001d012341::8:172723826-172725827(+)
Zm00001d010923::8:133673022-133675023(-)
Zm00001d008188::8:747388-749389(-)
Zm00001d044865::9:5840797-5842798(-)
Zm00001d006849::2:217796418-217798419(+)
Zm00001d022269::7:174023062-174025063(-)
Zm00001d029146::1:60477809-60479810(-)
Zm00001d052980::4:207107982-207109983(-)
Zm00001d032360::1:223966111-223968112(-)
Zm00001d049818::4:45999994-46001995(+)
Zm00001d026637::10:149250584-149252585(+)
Zm00001d012614::8:177247018-177249019(-)
Zm00001d052809::4:201660474-201662475(+)
Zm00001d028367::1:32296739-32298740(-)
Zm00001d020561::7:122332959-122334960(-)
Zm00001d053542::4:233522442-233524443(-)
Zm00001d020996::7:139822018-139824019(+)
Zm00001d020343::7:107894597-107896598(-)
Zm00001d029919::1:94348280-94350281(-)
Zm00001d046511::9:93194900-93196901(-)
Zm00001d039327::3:1952125-1954126(+)
Zm00001d024910::10:94434703-94436704(+)
Zm00001d024209::10:56569096-56571097(-)
Zm00001d037098::6:112037261-112039262(+)
Zm00001d022016::7:168051629-168053630(+)
Zm00001d020806::7:133442380-133444381(+)
Zm00001d004075::2:80536537-80538538(-)
Zm00001d019105::7:16886470-16888471(+)
Zm00001d022150::7:171310140-171312141(+)
Zm00001d019620::7:46409234-46411235(-)
Zm00001d045848::9:43408925-43410926(+)
Zm00001d024278::10:61395774-61397775(+)
Zm00001d052830::4:202078494-202080495(-)
Zm00001d042869::3:182507442-182509443(+)
Zm00001d012958::5:2362887-2364888(+)
Zm00001d018952::7:10372255-10374256(-)
Zm00001d039890::3:18009049-18011050(+)
Zm00001d042864::3:182388031-182390032(-)
Zm00001d026482::10:146766667-146768668(+)
Zm00001d046638::9:100060804-100062805(-)
Zm00001d015244::5:80937056-80939057(-)
Zm00001d013501::5:12923087-12925088(+)
Zm00001d031923::1:206916141-206918142(+)
Zm00001d051510::4:160973658-160975659(+)
Zm00001d020033::7:87289367-87291368(+)
Zm00001d037636::6:132569924-132571925(-)
Zm00001d005024::2:154433882-154435883(+)
Zm00001d047605::9:136921777-136923778(-)
Zm00001d022141::7:171057264-171059265(+)
Zm00001d047809::9:142343263-142345264(+)
Zm00001d009242::8:46228710-46230711(+)
Zm00001d047810::9:142360087-142362088(-)
Zm00001d012636::8:177548797-177550798(+)
Zm00001d033616::1:268802917-268804918(-)
Zm00001d047356::9:127437417-127439418(-)
Zm00001d033580::1:267762716-267764717(-)
Zm00001d008765::8:19527779-19529780(-)
Zm00001d043688::3:207416662-207418663(+)
Zm00001d032534::1:229829772-229831773(+)
Zm00001d052674::4:196904789-196906790(-)
Zm00001d050217::4:74115994-74117995(-)
Zm00001d030703::1:154504419-154506420(-)
Zm00001d039769::3:14339134-14341135(-)
Zm00001d017717::5:205085169-205087170(-)
Zm00001d025252::10:111155437-111157438(+)
Zm00001d018374::5:219478017-219480018(-)
```
