## Supplementary material for "A comprehensive map of preferentially located motifs reveals distinct proximal *cis*-regulatory elements in plants": GGAGGTGG_containing_gene_set.txt

```
#Occurences of GGAGGTGG between 417 and 466 (positions relative to the transcription start site)
#182 sequences with GGAGGTGG in this interval
#0.72% of the sequences in promoter set with GGAGGTGG (set with 25199 sequences)
Zm00001d032511::1:229018790-229020791(-)
Zm00001d004559::2:118080732-118082733(-)
Zm00001d014094::5:32206321-32208322(+)
Zm00001d043152::3:190248212-190250213(+)
Zm00001d051161::4:146705470-146707471(+)
Zm00001d027956::1:18298884-18300885(-)
Zm00001d011834::8:162299892-162301893(+)
Zm00001d019665::7:49003810-49005811(+)
Zm00001d044593::3:232899272-232901273(+)
Zm00001d021617::7:158164609-158166610(+)
Zm00001d040011::3:22864172-22866173(-)
Zm00001d047809::9:142343263-142345264(+)
Zm00001d008765::8:19527779-19529780(-)
Zm00001d049187::4:19754299-19756300(+)
Zm00001d002754::2:21691253-21693254(-)
Zm00001d044091::3:218830423-218832424(+)
Zm00001d039631::3:9576927-9578928(-)
Zm00001d016694::5:172812685-172814686(+)
Zm00001d046638::9:100060804-100062805(-)
Zm00001d002342::2:10611564-10613565(+)
Zm00001d047605::9:136921777-136923778(-)
Zm00001d003089::2:31853752-31855753(-)
Zm00001d030364::1:126598706-126600707(-)
Zm00001d047811::9:142368703-142370704(+)
Zm00001d052561::4:193200557-193202558(+)
Zm00001d020806::7:133442380-133444381(+)
Zm00001d032338::1:223133693-223135694(-)
Zm00001d007757::2:239001008-239003009(-)
Zm00001d048070::9:149341670-149343671(+)
Zm00001d028368::1:32327235-32329236(-)
Zm00001d015676::5:105120601-105122602(+)
Zm00001d016873::5:178966679-178968680(+)
Zm00001d040067::3:25759925-25761926(-)
Zm00001d007942::2:243515252-243517253(+)
Zm00001d052674::4:196904789-196906790(-)
Zm00001d008530::8:11928466-11930467(+)
Zm00001d047857::9:143573182-143575183(+)
Zm00001d039496::3:5914296-5916297(-)
Zm00001d039780::3:14535757-14537758(-)
Zm00001d012509::8:175624375-175626376(-)
Zm00001d044517::3:230726046-230728047(-)
Zm00001d049993::4:58347607-58349608(-)
Zm00001d044421::3:227518085-227520086(-)
Zm00001d037359::6:122792111-122794112(+)
Zm00001d024047::10:39669314-39671315(-)
Zm00001d052830::4:202078494-202080495(-)
Zm00001d044865::9:5840797-5842798(-)
Zm00001d033983::1:280116931-280118932(+)
Zm00001d051510::4:160973658-160975659(+)
Zm00001d027855::1:15364100-15366101(+)
Zm00001d025580::10:122854094-122856095(+)
Zm00001d037029::6:109565544-109567545(+)
Zm00001d032534::1:229829772-229831773(+)
Zm00001d018515::5:222296716-222298717(+)
Zm00001d021634::7:158645689-158647690(-)
Zm00001d009913::8:89342526-89344527(-)
Zm00001d032955::1:244543477-244545478(+)
Zm00001d024910::10:94434703-94436704(+)
Zm00001d048019::9:148175855-148177856(-)
Zm00001d033524::1:265559654-265561655(-)
Zm00001d018541::5:222666694-222668695(-)
Zm00001d003264::2:38332286-38334287(+)
Zm00001d011981::8:165746350-165748351(-)
Zm00001d007845::2:240823665-240825666(+)
Zm00001d003015::2:29470097-29472098(-)
Zm00001d034940::1:306172548-306174549(-)
Zm00001d018024::5:212252761-212254762(+)
Zm00001d031913::1:206638877-206640878(+)
Zm00001d015244::5:80937056-80939057(-)
Zm00001d042940::3:184598904-184600905(+)
Zm00001d034511::1:295099024-295101025(+)
Zm00001d041632::3:130506707-130508708(-)
Zm00001d033391::1:261541134-261543135(-)
Zm00001d015914::5:130950209-130952210(-)
Zm00001d028206::1:26187305-26189306(+)
Zm00001d051052::4:138840781-138842782(+)
Zm00001d026542::10:147940911-147942912(+)
Zm00001d015173::5:78387779-78389780(+)
Zm00001d042998::3:186204090-186206091(-)
Zm00001d035318::6:21025577-21027578(+)
Zm00001d036521::6:91156117-91158118(+)
Zm00001d009556::8:70019174-70021175(+)
Zm00001d028785::1:46378031-46380032(+)
Zm00001d050915::4:130733569-130735570(-)
Zm00001d047810::9:142360087-142362088(-)
Zm00001d008269::8:3601211-3603212(-)
Zm00001d048664::4:2980252-2982253(-)
Zm00001d052308::4:186724695-186726696(-)
Zm00001d034285::1:288483795-288485796(-)
Zm00001d030526::1:141708995-141710996(-)
Zm00001d052980::4:207107982-207109983(-)
Zm00001d035713::6:42068498-42070499(-)
Zm00001d026482::10:146766667-146768668(+)
Zm00001d024278::10:61395774-61397775(+)
Zm00001d005392::2:172066941-172068942(-)
Zm00001d035088::6:4650257-4652258(+)
Zm00001d043701::3:207876386-207878387(-)
Zm00001d027541::1:7880658-7882659(+)
Zm00001d032393::1:225188462-225190463(-)
Zm00001d005419::2:173365155-173367156(+)
Zm00001d027954::1:18279776-18281777(-)
Zm00001d051262::4:151027467-151029468(+)
Zm00001d006513::2:210304554-210306555(+)
Zm00001d044173::3:221161321-221163322(+)
Zm00001d019082::7:15673026-15675027(-)
Zm00001d042660::3:175805576-175807577(-)
Zm00001d040113::3:28016943-28018944(+)
Zm00001d012138::8:168715827-168717828(+)
Zm00001d050834::4:125419687-125421688(+)
Zm00001d002295::2:9725560-9727561(-)
Zm00001d014792::5:63346825-63348826(+)
Zm00001d032449::1:226865373-226867374(+)
Zm00001d050217::4:74115994-74117995(-)
Zm00001d042821::3:181142309-181144310(-)
Zm00001d044401::3:227191682-227193683(-)
Zm00001d005208::2:163610708-163612709(+)
Zm00001d017441::5:195905188-195907189(+)
Zm00001d013079::5:4420805-4422806(+)
Zm00001d021840::7:164328887-164330888(-)
Zm00001d012636::8:177548797-177550798(+)
Zm00001d011953::8:164989403-164991404(+)
Zm00001d014594::5:54545740-54547741(+)
Zm00001d015123::5:76474386-76476387(+)
Zm00001d034099::1:283990184-283992185(-)
Zm00001d010923::8:133673022-133675023(-)
Zm00001d027738::1:12397757-12399758(-)
Zm00001d023451::10:6035407-6037408(+)
Zm00001d012246::8:170928525-170930526(-)
Zm00001d042667::3:176039957-176041958(-)
Zm00001d034663::1:299192680-299194681(+)
Zm00001d025401::10:117125276-117127277(+)
Zm00001d011287::8:145978020-145980021(-)
Zm00001d009627::8:73807505-73809506(+)
Zm00001d021596::7:157693471-157695472(+)
Zm00001d048525::9:157785480-157787481(+)
Zm00001d017718::5:205091183-205093184(-)
Zm00001d024209::10:56569096-56571097(-)
Zm00001d012259::8:171232542-171234543(+)
Zm00001d015997::5:138127764-138129765(-)
Zm00001d013151::5:5451972-5453973(+)
Zm00001d026306::10:143269898-143271899(+)
Zm00001d034222::1:287044875-287046876(+)
Zm00001d032807::1:238895006-238897007(+)
Zm00001d019105::7:16886470-16888471(+)
Zm00001d054042::4:245463713-245465714(+)
Zm00001d030703::1:154504419-154506420(-)
Zm00001d015162::5:77983568-77985569(+)
Zm00001d022150::7:171310140-171312141(+)
Zm00001d014679::5:58658413-58660414(+)
Zm00001d026305::10:143271791-143273792(-)
Zm00001d014060::5:31077870-31079871(+)
Zm00001d003571::2:48468606-48470607(+)
Zm00001d020983::7:139024059-139026060(-)
Zm00001d039000::6:168514658-168516659(+)
Zm00001d007227::2:225205532-225207533(+)
Zm00001d028531::1:38341734-38343735(-)
Zm00001d039890::3:18009049-18011050(+)
Zm00001d046511::9:93194900-93196901(-)
Zm00001d031447::1:190283062-190285063(+)
Zm00001d048968::4:11091588-11093589(-)
Zm00001d035097::6:5181552-5183553(-)
Zm00001d009524::8:68945900-68947901(-)
Zm00001d033421::1:262586524-262588525(+)
Zm00001d013377::5:10015613-10017614(+)
Zm00001d042217::3:156521382-156523383(+)
Zm00001d037746::6:136204147-136206148(+)
Zm00001d053678::4:238899841-238901842(-)
Zm00001d010672::8:123812839-123814840(+)
Zm00001d028267::1:28637044-28639045(+)
Zm00001d032455::1:227280138-227282139(+)
Zm00001d018952::7:10372255-10374256(-)
Zm00001d044402::3:227280157-227282158(-)
Zm00001d008589::8:13700480-13702481(-)
Zm00001d026637::10:149250584-149252585(+)
Zm00001d009010::8:30105463-30107464(+)
Zm00001d043688::3:207416662-207418663(+)
Zm00001d005024::2:154433882-154435883(+)
Zm00001d022613::7:181088067-181090068(+)
Zm00001d027434::1:5161240-5163241(-)
Zm00001d016483::5:164456122-164458123(-)
Zm00001d054043::4:245472720-245474721(-)
Zm00001d053414::4:230781237-230783238(+)
```
