## Supplementary material for "A comprehensive map of preferentially located motifs reveals distinct proximal *cis*-regulatory elements in plants": GGAGGTTG_containing_gene_set.txt

```
#Occurences of GGAGGTTG between 160 and 208 (positions relative to the transcription start site)
#71 sequences with GGAGGTTG in this interval
#0.28% of the sequences in promoter set with GGAGGTTG (set with 25199 sequences)
Zm00001d033203::1:253922414-253924415(+)
Zm00001d033980::1:279981248-279983249(-)
Zm00001d026637::10:149250584-149252585(+)
Zm00001d038184::6:150822054-150824055(+)
Zm00001d012975::5:2623439-2625440(+)
Zm00001d052674::4:196904789-196906790(-)
Zm00001d027784::1:13439225-13441226(-)
Zm00001d015231::5:80214766-80216767(-)
Zm00001d022558::7:180002845-180004846(+)
Zm00001d014697::5:59817036-59819037(+)
Zm00001d033140::1:251983845-251985846(-)
Zm00001d024278::10:61395774-61397775(+)
Zm00001d048184::9:151926157-151928158(+)
Zm00001d051510::4:160973658-160975659(+)
Zm00001d010145::8:101317025-101319026(-)
Zm00001d026482::10:146766667-146768668(+)
Zm00001d046511::9:93194900-93196901(-)
Zm00001d047605::9:136921777-136923778(-)
Zm00001d015622::5:101913080-101915081(+)
Zm00001d023601::10:11488254-11490255(+)
Zm00001d015244::5:80937056-80939057(-)
Zm00001d045424::9:21658739-21660740(-)
Zm00001d047810::9:142360087-142362088(-)
Zm00001d039890::3:18009049-18011050(+)
Zm00001d009242::8:46228710-46230711(+)
Zm00001d034222::1:287044875-287046876(+)
Zm00001d015500::5:94104611-94106612(-)
Zm00001d046638::9:100060804-100062805(-)
Zm00001d024209::10:56569096-56571097(-)
Zm00001d030703::1:154504419-154506420(-)
Zm00001d050934::4:132597931-132599932(+)
Zm00001d008765::8:19527779-19529780(-)
Zm00001d047811::9:142368703-142370704(+)
Zm00001d010923::8:133673022-133675023(-)
Zm00001d024468::10:72227734-72229735(+)
Zm00001d043688::3:207416662-207418663(+)
Zm00001d042210::3:156118020-156120021(-)
Zm00001d012521::8:176019981-176021982(+)
Zm00001d022150::7:171310140-171312141(+)
Zm00001d008656::8:16235958-16237959(-)
Zm00001d025760::10:128640246-128642247(+)
Zm00001d041415::3:118030613-118032614(-)
Zm00001d005419::2:173365155-173367156(+)
Zm00001d044180::3:221248492-221250493(+)
Zm00001d018430::5:220605681-220607682(-)
Zm00001d029102::1:58053748-58055749(+)
Zm00001d047809::9:142343263-142345264(+)
Zm00001d034544::1:295924076-295926077(+)
Zm00001d036006::6:65376338-65378339(-)
Zm00001d009562::8:70205311-70207312(-)
Zm00001d028565::1:39239162-39241163(-)
Zm00001d019105::7:16886470-16888471(+)
Zm00001d040629::3:55074387-55076388(+)
Zm00001d004857::2:145113386-145115387(+)
Zm00001d040079::3:26047112-26049113(-)
Zm00001d050217::4:74115994-74117995(-)
Zm00001d027280::1:1578760-1580761(+)
Zm00001d045174::9:15125710-15127711(+)
Zm00001d013301::5:8063416-8065417(+)
Zm00001d020052::7:88708483-88710484(+)
Zm00001d032534::1:229829772-229831773(+)
Zm00001d020806::7:133442380-133444381(+)
Zm00001d052980::4:207107982-207109983(-)
Zm00001d044101::3:219134220-219136221(+)
Zm00001d052830::4:202078494-202080495(-)
Zm00001d005024::2:154433882-154435883(+)
Zm00001d029203::1:62215290-62217291(+)
Zm00001d035277::6:18982312-18984313(+)
Zm00001d030881::1:165230235-165232236(+)
Zm00001d024910::10:94434703-94436704(+)
Zm00001d035511::6:30355855-30357856(-)
```
