## Supplementary material for "A comprehensive map of preferentially located motifs reveals distinct proximal *cis*-regulatory elements in plants": GGAGTAA_containing_gene_set.txt

```
#Occurences of GGAGTAA between -125 and 0 (positions relative to the transcription start site)
#344 sequences with GGAGTAA in this interval
#1.37% of the sequences in promoter set with GGAGTAA (set with 25199 sequences)
Zm00001d002429::2:12495531-12497532(-)
Zm00001d035156::6:7241654-7243655(-)
Zm00001d016332::5:157722042-157724043(+)
Zm00001d037731::6:135530873-135532874(-)
Zm00001d021654::7:159176467-159178468(-)
Zm00001d050959::4:133504602-133506603(-)
Zm00001d016765::5:175253240-175255241(-)
Zm00001d051017::4:137139854-137141855(-)
Zm00001d011519::8:153387710-153389711(-)
Zm00001d006808::2:217129498-217131499(-)
Zm00001d049817::4:45964634-45966635(+)
Zm00001d021137::7:143760225-143762226(-)
Zm00001d047750::9:140832565-140834566(+)
Zm00001d028355::1:31793089-31795090(+)
Zm00001d019613::7:46352258-46354259(+)
Zm00001d034948::1:306489855-306491856(-)
Zm00001d023664::10:14451012-14453013(-)
Zm00001d038197::6:151276344-151278345(+)
Zm00001d047429::9:129739144-129741145(-)
Zm00001d036337::6:84748675-84750676(+)
Zm00001d045492::9:24419276-24421277(+)
Zm00001d027479::1:6245361-6247362(+)
Zm00001d012632::8:177515900-177517901(+)
Zm00001d033558::1:267130650-267132651(+)
Zm00001d009068::8:34237821-34239822(+)
Zm00001d020365::7:109604171-109606172(-)
Zm00001d038257::6:152494111-152496112(-)
Zm00001d028206::1:26187305-26189306(+)
Zm00001d013210::5:6603378-6605379(+)
Zm00001d038493::6:158546270-158548271(-)
Zm00001d005996::2:194931716-194933717(-)
Zm00001d017241::5:190063440-190065441(-)
Zm00001d045297::9:18175172-18177173(-)
Zm00001d016737::5:174731384-174733385(-)
Zm00001d012273::8:171696003-171698004(-)
Zm00001d049107::4:16169274-16171275(+)
Zm00001d015415::5:89130548-89132549(+)
Zm00001d012316::8:172333440-172335441(+)
Zm00001d003106::2:32431991-32433992(-)
Zm00001d031871::1:204746910-204748911(+)
Zm00001d034035::1:281759069-281761070(+)
Zm00001d020350::7:108448512-108450513(+)
Zm00001d037932::6:142520697-142522698(-)
Zm00001d002736::2:20733950-20735951(-)
Zm00001d049416::4:29874341-29876342(-)
Zm00001d003399::2:43041304-43043305(-)
Zm00001d020340::7:107528390-107530391(+)
Zm00001d032504::1:228755296-228757297(+)
Zm00001d043098::3:189167622-189169623(-)
Zm00001d011712::8:159492530-159494531(-)
Zm00001d033189::1:253283184-253285185(+)
Zm00001d007095::2:222181014-222183015(+)
Zm00001d013211::5:6613233-6615234(+)
Zm00001d048173::9:151393789-151395790(+)
Zm00001d006153::2:199944249-199946250(-)
Zm00001d027557::1:8127541-8129542(+)
Zm00001d010755::8:126977626-126979627(-)
Zm00001d027466::1:5892318-5894319(+)
Zm00001d047387::9:128438432-128440433(-)
Zm00001d037498::6:127317161-127319162(+)
Zm00001d005458::2:174942087-174944088(-)
Zm00001d011124::8:139736228-139738229(-)
Zm00001d015451::5:91108599-91110600(-)
Zm00001d039109::6:170145162-170147163(+)
Zm00001d042847::3:181899040-181901041(+)
Zm00001d006849::2:217796418-217798419(+)
Zm00001d031618::1:196226522-196228523(+)
Zm00001d017026::5:183094343-183096344(-)
Zm00001d048672::4:3094786-3096787(-)
Zm00001d045817::9:41018989-41020990(+)
Zm00001d047942::9:145902397-145904398(-)
Zm00001d020363::7:109386000-109388001(+)
Zm00001d025713::10:127153277-127155278(+)
Zm00001d042872::3:182590871-182592872(-)
Zm00001d011802::8:161756324-161758325(+)
Zm00001d038312::6:154180760-154182761(-)
Zm00001d006714::2:215021675-215023676(+)
Zm00001d053591::4:235610970-235612971(+)
Zm00001d011968::8:165307781-165309782(+)
Zm00001d010230::8:104883023-104885024(-)
Zm00001d040117::3:28232884-28234885(+)
Zm00001d007875::2:241469776-241471777(-)
Zm00001d006211::2:201911294-201913295(+)
Zm00001d028635::1:41473344-41475345(+)
Zm00001d019453::7:34421555-34423556(+)
Zm00001d009719::8:77714245-77716246(+)
Zm00001d012884::5:1593091-1595092(-)
Zm00001d012900::5:1778160-1780161(-)
Zm00001d013568::5:14449539-14451540(+)
Zm00001d028664::1:42280401-42282402(+)
Zm00001d008266::8:3526057-3528058(+)
Zm00001d022611::7:181059489-181061490(-)
Zm00001d038206::6:151542733-151544734(+)
Zm00001d016858::5:178454139-178456140(+)
Zm00001d052693::4:197538985-197540986(+)
Zm00001d013733::5:18863369-18865370(-)
Zm00001d018195::5:216246824-216248825(+)
Zm00001d046044::9:58532763-58534764(+)
Zm00001d017053::5:184021988-184023989(+)
Zm00001d037720::6:135182080-135184081(-)
Zm00001d008772::8:19578973-19580974(+)
Zm00001d046620::9:99029210-99031211(+)
Zm00001d013529::5:13664452-13666453(-)
Zm00001d004115::2:83491066-83493067(-)
Zm00001d021696::7:160470260-160472261(+)
Zm00001d003676::2:53792398-53794399(-)
Zm00001d007145::2:223320773-223322774(+)
Zm00001d049433::4:30149170-30151171(-)
Zm00001d034388::1:291661338-291663339(+)
Zm00001d012329::8:172526998-172528999(-)
Zm00001d034098::1:283980480-283982481(+)
Zm00001d043144::3:190098683-190100684(+)
Zm00001d017932::5:210284974-210286975(-)
Zm00001d021371::7:150145139-150147140(+)
Zm00001d029143::1:60337344-60339345(+)
Zm00001d003334::2:40567442-40569443(-)
Zm00001d030849::1:163156439-163158440(-)
Zm00001d004586::2:120068171-120070172(-)
Zm00001d032844::1:239915775-239917776(-)
Zm00001d029359::1:67310464-67312465(+)
Zm00001d005561::2:178518327-178520328(+)
Zm00001d004414::2:110342134-110344135(+)
Zm00001d026477::10:146709101-146711102(-)
Zm00001d044880::9:6452212-6454213(+)
Zm00001d016049::5:141519569-141521570(-)
Zm00001d049709::4:41055603-41057604(-)
Zm00001d049977::4:56584726-56586727(-)
Zm00001d043612::3:205154099-205156100(-)
Zm00001d025894::10:133242510-133244511(-)
Zm00001d002458::2:13290926-13292927(-)
Zm00001d035492::6:29352871-29354872(+)
Zm00001d012516::8:175930139-175932140(+)
Zm00001d019089::7:15823310-15825311(-)
Zm00001d039125::6:170536602-170538603(+)
Zm00001d049699::4:40546166-40548167(+)
Zm00001d041377::3:114788963-114790964(-)
Zm00001d024531::10:76634627-76636628(-)
Zm00001d023946::10:30975215-30977216(+)
Zm00001d049499::4:32580152-32582153(+)
Zm00001d021189::7:145429779-145431780(-)
Zm00001d010928::8:133837910-133839911(+)
Zm00001d041284::3:110311466-110313467(-)
Zm00001d028599::1:40282241-40284242(+)
Zm00001d014567::5:53642722-53644723(-)
Zm00001d029816::1:88322978-88324979(-)
Zm00001d045872::9:44942187-44944188(+)
Zm00001d047404::9:129013123-129015124(+)
Zm00001d030814::1:161425598-161427599(+)
Zm00001d030310::1:121456900-121458901(+)
Zm00001d014692::5:59273241-59275242(+)
Zm00001d008769::8:19561865-19563866(+)
Zm00001d019160::7:19593676-19595677(-)
Zm00001d048702::4:3572889-3574890(+)
Zm00001d023783::10:19976908-19978909(-)
Zm00001d009969::8:92862669-92864670(+)
Zm00001d008621::8:14955679-14957680(+)
Zm00001d029964::1:96641440-96643441(-)
Zm00001d034890::1:304870129-304872130(-)
Zm00001d038741::6:163649924-163651925(+)
Zm00001d006172::2:200513959-200515960(+)
Zm00001d005148::2:161095983-161097984(-)
Zm00001d025397::10:116908780-116910781(+)
Zm00001d019597::7:45691903-45693904(+)
Zm00001d009840::8:84664814-84666815(-)
Zm00001d026099::10:138484005-138486006(+)
Zm00001d028651::1:41799900-41801901(+)
Zm00001d044198::3:221734097-221736098(-)
Zm00001d043534::3:203075744-203077745(-)
Zm00001d017206::5:188877182-188879183(+)
Zm00001d026535::10:147818104-147820105(-)
Zm00001d036835::6:103311426-103313427(+)
Zm00001d039650::3:10542987-10544988(-)
Zm00001d038451::6:157438306-157440307(+)
Zm00001d045721::9:35085631-35087632(+)
Zm00001d020808::7:133515657-133517658(+)
Zm00001d046765::9:104864527-104866528(-)
Zm00001d050386::4:85165605-85167606(+)
Zm00001d010261::8:106442978-106444979(-)
Zm00001d044702::3:235286327-235288328(-)
Zm00001d031689::1:198659334-198661335(-)
Zm00001d044251::3:223071937-223073938(-)
Zm00001d053566::4:234539370-234541371(+)
Zm00001d024211::10:56728038-56730039(-)
Zm00001d039840::3:16368684-16370685(-)
Zm00001d021574::7:156487460-156489461(+)
Zm00001d016185::5:148954312-148956313(+)
Zm00001d028328::1:30968104-30970105(+)
Zm00001d038878::6:166303555-166305556(-)
Zm00001d015533::5:96257727-96259728(+)
Zm00001d018429::5:220586715-220588716(+)
Zm00001d042883::3:182828299-182830300(-)
Zm00001d005858::2:190979027-190981028(-)
Zm00001d048541::9:158185710-158187711(-)
Zm00001d010754::8:126892510-126894511(-)
Zm00001d017110::5:185768359-185770360(-)
Zm00001d037156::6:114066190-114068191(+)
Zm00001d041183::3:103244715-103246716(+)
Zm00001d005815::2:189560977-189562978(-)
Zm00001d025764::10:128934434-128936435(-)
Zm00001d015300::5:83322390-83324391(+)
Zm00001d012409::8:173991170-173993171(+)
Zm00001d003809::2:60193873-60195874(+)
Zm00001d037602::6:131219922-131221923(-)
Zm00001d004899::2:147709264-147711265(+)
Zm00001d030364::1:126598706-126600707(-)
Zm00001d007455::2:232067554-232069555(-)
Zm00001d033528::1:265790369-265792370(-)
Zm00001d019409::7:32629271-32631272(+)
Zm00001d053971::4:244441233-244443234(+)
Zm00001d011771::8:161289390-161291391(-)
Zm00001d026260::10:142290948-142292949(-)
Zm00001d029656::1:81670913-81672914(+)
Zm00001d044313::3:224995504-224997505(-)
Zm00001d021232::7:146621784-146623785(-)
Zm00001d002592::2:16314303-16316304(-)
Zm00001d034249::1:287871914-287873915(+)
Zm00001d007151::2:223370211-223372212(-)
Zm00001d045085::9:12056496-12058497(-)
Zm00001d039370::3:2695774-2697775(-)
Zm00001d047566::9:135784866-135786867(+)
Zm00001d036609::6:94238876-94240877(-)
Zm00001d006642::2:213280035-213282036(-)
Zm00001d047906::9:144885188-144887189(-)
Zm00001d029390::1:68590824-68592825(+)
Zm00001d053337::4:226699074-226701075(-)
Zm00001d042932::3:184471015-184473016(-)
Zm00001d052700::4:198078456-198080457(-)
Zm00001d040139::3:29034249-29036250(-)
Zm00001d029375::1:68098173-68100174(-)
Zm00001d014780::5:62837246-62839247(+)
Zm00001d039549::3:7823816-7825817(+)
Zm00001d053722::4:239848212-239850213(+)
Zm00001d032531::1:229764815-229766816(-)
Zm00001d052950::4:206094931-206096932(-)
Zm00001d012734::8:179513280-179515281(-)
Zm00001d023291::10:2236284-2238285(-)
Zm00001d007755::2:238912006-238914007(-)
Zm00001d001825::2:1529084-1531085(+)
Zm00001d008481::8:9838436-9840437(-)
Zm00001d044902::9:6761626-6763627(+)
Zm00001d025268::10:111865958-111867959(+)
Zm00001d006110::2:198517091-198519092(+)
Zm00001d002240::2:8681577-8683578(-)
Zm00001d020748::7:131106212-131108213(-)
Zm00001d009524::8:68945900-68947901(-)
Zm00001d045464::9:23165192-23167193(-)
Zm00001d035748::6:44954771-44956772(-)
Zm00001d003717::2:56262007-56264008(+)
Zm00001d047467::9:130969944-130971945(+)
Zm00001d028759::1:45723184-45725185(+)
Zm00001d036535::6:91339774-91341775(-)
Zm00001d052323::4:187101748-187103749(-)
Zm00001d025417::10:117969636-117971637(-)
Zm00001d046304::9:79538432-79540433(-)
Zm00001d014617::5:55869449-55871450(+)
Zm00001d027527::1:7455734-7457735(+)
Zm00001d040727::3:60292661-60294662(+)
Zm00001d033110::1:250439408-250441409(-)
Zm00001d014138::5:33832483-33834484(+)
Zm00001d032768::1:237685143-237687144(-)
Zm00001d043312::3:196077053-196079054(-)
Zm00001d020208::7:100210682-100212683(-)
Zm00001d037822::6:138797270-138799271(-)
Zm00001d002937::2:27419077-27421078(+)
Zm00001d003229::2:36864052-36866053(-)
Zm00001d045192::9:15728426-15730427(-)
Zm00001d050395::4:85833306-85835307(+)
Zm00001d005276::2:167102354-167104355(-)
Zm00001d023647::10:13532367-13534368(+)
Zm00001d050970::4:134313262-134315263(+)
Zm00001d039685::3:11846990-11848991(-)
Zm00001d026239::10:141703834-141705835(+)
Zm00001d008393::8:7168968-7170969(-)
Zm00001d005760::2:186870522-186872523(+)
Zm00001d022561::7:180067783-180069784(-)
Zm00001d053542::4:233522442-233524443(-)
Zm00001d005485::2:175606275-175608276(+)
Zm00001d024654::10:82206902-82208903(-)
Zm00001d019047::7:14097195-14099196(+)
Zm00001d007283::2:226801436-226803437(-)
Zm00001d039273::3:899266-901267(+)
Zm00001d030508::1:140243156-140245157(-)
Zm00001d050551::4:99668390-99670391(-)
Zm00001d016373::5:159725859-159727860(+)
Zm00001d015519::5:95544645-95546646(+)
Zm00001d009063::8:33993973-33995974(-)
Zm00001d024440::10:70866135-70868136(-)
Zm00001d009017::8:30235862-30237863(+)
Zm00001d047948::9:145962791-145964792(-)
Zm00001d031502::1:192120512-192122513(+)
Zm00001d037006::6:108816444-108818445(+)
Zm00001d015990::5:137521533-137523534(-)
Zm00001d002033::2:4809100-4811101(-)
Zm00001d015724::5:113203313-113205314(+)
Zm00001d020765::7:131567518-131569519(-)
Zm00001d005346::2:170379030-170381031(+)
Zm00001d008188::8:747388-749389(-)
Zm00001d028160::1:24588352-24590353(+)
Zm00001d020936::7:137154151-137156152(-)
Zm00001d031633::1:196909193-196911194(+)
Zm00001d018703::7:2765806-2767807(-)
Zm00001d013301::5:8063416-8065417(+)
Zm00001d031690::1:198658446-198660447(+)
Zm00001d020476::7:117739548-117741549(+)
Zm00001d014779::5:62834379-62836380(+)
Zm00001d043651::3:206030392-206032393(+)
Zm00001d039460::3:4953730-4955731(-)
Zm00001d048384::9:155293930-155295931(-)
Zm00001d048560::9:158681639-158683640(+)
Zm00001d041632::3:130506707-130508708(-)
Zm00001d052362::4:188297356-188299357(+)
Zm00001d019978::7:81484882-81486883(+)
Zm00001d034106::1:284126209-284128210(-)
Zm00001d051866::4:172759023-172761024(+)
Zm00001d011131::8:139986714-139988715(-)
Zm00001d040496::3:46771290-46773291(+)
Zm00001d027708::1:11663282-11665283(+)
Zm00001d028721::1:44339122-44341123(+)
Zm00001d009288::8:52378482-52380483(-)
Zm00001d031352::1:187067409-187069410(+)
Zm00001d042058::3:149056656-149058657(-)
Zm00001d016520::5:165950069-165952070(-)
Zm00001d002462::2:13307249-13309250(-)
Zm00001d006036::2:195891295-195893296(+)
Zm00001d050388::4:85200274-85202275(+)
Zm00001d020003::7:84904763-84906764(-)
Zm00001d040067::3:25759925-25761926(-)
Zm00001d046236::9:74516169-74518170(-)
Zm00001d010613::8:121843008-121845009(+)
Zm00001d047916::9:145291191-145293192(+)
Zm00001d049129::4:16981980-16983981(+)
Zm00001d029490::1:72888141-72890142(+)
Zm00001d015125::5:76536915-76538916(+)
Zm00001d038136::6:149171635-149173636(-)
Zm00001d002241::2:8685625-8687626(-)
Zm00001d053328::4:226360866-226362867(+)
Zm00001d019162::7:19624329-19626330(-)
Zm00001d009030::8:30791524-30793525(-)
Zm00001d017117::5:185973580-185975581(-)
Zm00001d024575::10:78838164-78840165(+)
Zm00001d004168::2:88594671-88596672(-)
Zm00001d050164::4:70176711-70178712(+)
Zm00001d007795::2:239825487-239827488(-)
Zm00001d047671::9:138756440-138758441(-)
```
