## Supplementary material for "A comprehensive map of preferentially located motifs reveals distinct proximal *cis*-regulatory elements in plants": GGAGTACA_containing_gene_set.txt

```
#Occurences of GGAGTACA between 7 and 104 (positions relative to the transcription start site)
#133 sequences with GGAGTACA in this interval
#0.53% of the sequences in promoter set with GGAGTACA (set with 25199 sequences)
Zm00001d031926::1:206981101-206983102(+)
Zm00001d002450::2:12950759-12952760(+)
Zm00001d027401::1:4416037-4418038(+)
Zm00001d029567::1:76612395-76614396(+)
Zm00001d022422::7:177330060-177332061(+)
Zm00001d027920::1:17621351-17623352(-)
Zm00001d047714::9:139839043-139841044(+)
Zm00001d006453::2:208704254-208706255(+)
Zm00001d012040::8:167028681-167030682(-)
Zm00001d030694::1:153748876-153750877(-)
Zm00001d028193::1:25918978-25920979(-)
Zm00001d041508::3:124923181-124925182(-)
Zm00001d015212::5:79553002-79555003(+)
Zm00001d038510::6:158913488-158915489(-)
Zm00001d013723::5:18590210-18592211(+)
Zm00001d018289::5:218021790-218023791(-)
Zm00001d004516::2:116132759-116134760(-)
Zm00001d037059::6:110982370-110984371(-)
Zm00001d050781::4:122459654-122461655(+)
Zm00001d033691::1:271339444-271341445(+)
Zm00001d024729::10:85506759-85508760(+)
Zm00001d012452::8:174783485-174785486(+)
Zm00001d027714::1:11887051-11889052(-)
Zm00001d037410::6:124805065-124807066(+)
Zm00001d052364::4:188307575-188309576(-)
Zm00001d014376::5:43557234-43559235(-)
Zm00001d049135::4:17286614-17288615(-)
Zm00001d005893::2:191935862-191937863(-)
Zm00001d033225::1:255168938-255170939(+)
Zm00001d004740::2:135146203-135148204(+)
Zm00001d028380::1:32691518-32693519(-)
Zm00001d026472::10:146566311-146568312(-)
Zm00001d045618::9:28911038-28913039(+)
Zm00001d035371::6:23596077-23598078(-)
Zm00001d049499::4:32580152-32582153(+)
Zm00001d018722::7:3099598-3101599(-)
Zm00001d020951::7:137492445-137494446(+)
Zm00001d041625::3:129828587-129830588(+)
Zm00001d021820::7:163677062-163679063(+)
Zm00001d031854::1:204240914-204242915(-)
Zm00001d032707::1:235470562-235472563(+)
Zm00001d014668::5:58172761-58174762(+)
Zm00001d004910::2:148017214-148019215(-)
Zm00001d011163::8:141397324-141399325(-)
Zm00001d024053::10:40256178-40258179(-)
Zm00001d040014::3:22987441-22989442(-)
Zm00001d034213::1:286964129-286966130(-)
Zm00001d052227::4:183818384-183820385(+)
Zm00001d010049::8:96928262-96930263(+)
Zm00001d028773::1:46169902-46171903(-)
Zm00001d022311::7:174915215-174917216(+)
Zm00001d028720::1:44243118-44245119(+)
Zm00001d020461::7:116270485-116272486(-)
Zm00001d012795::5:34282-36283(+)
Zm00001d021525::7:155150029-155152030(+)
Zm00001d039698::3:12379417-12381418(-)
Zm00001d018608::7:746343-748344(-)
Zm00001d029307::1:65559190-65561191(+)
Zm00001d054088::4:246276243-246278244(-)
Zm00001d048346::9:154819411-154821412(+)
Zm00001d013885::5:23767902-23769903(+)
Zm00001d011100::8:139025779-139027780(-)
Zm00001d049719::4:41372714-41374715(+)
Zm00001d006211::2:201911294-201913295(+)
Zm00001d034494::1:294634923-294636924(-)
Zm00001d033932::1:278896936-278898937(+)
Zm00001d012180::8:169617207-169619208(+)
Zm00001d042979::3:185648145-185650146(+)
Zm00001d016943::5:180769122-180771123(+)
Zm00001d020793::7:132929127-132931128(-)
Zm00001d010109::8:99411707-99413708(+)
Zm00001d042245::3:157382832-157384833(+)
Zm00001d033807::1:274293234-274295235(+)
Zm00001d021410::7:151483897-151485898(-)
Zm00001d007754::2:238897950-238899951(+)
Zm00001d032950::1:244492451-244494452(-)
Zm00001d044043::3:217620381-217622382(-)
Zm00001d011478::8:151706737-151708738(-)
Zm00001d048109::9:150359246-150361247(-)
Zm00001d038638::6:161447054-161449055(-)
Zm00001d004042::2:78549416-78551417(-)
Zm00001d007135::2:223110520-223112521(-)
Zm00001d012581::8:176868851-176870852(+)
Zm00001d016974::5:181714711-181716712(+)
Zm00001d017286::5:191706353-191708354(-)
Zm00001d045264::9:17437185-17439186(-)
Zm00001d010171::8:102866377-102868378(-)
Zm00001d002600::2:16446626-16448627(+)
Zm00001d003319::2:40119359-40121360(-)
Zm00001d021805::7:163313852-163315853(+)
Zm00001d031064::1:175369669-175371670(+)
Zm00001d029604::1:78772819-78774820(-)
Zm00001d032507::1:228911843-228913844(-)
Zm00001d037759::6:136600359-136602360(-)
Zm00001d021383::7:150575385-150577386(+)
Zm00001d017979::5:211182825-211184826(+)
Zm00001d026335::10:143745962-143747963(+)
Zm00001d028751::1:45511787-45513788(-)
Zm00001d032666::1:233658382-233660383(-)
Zm00001d046694::9:102719455-102721456(-)
Zm00001d040318::3:37806511-37808512(+)
Zm00001d024659::10:82480585-82482586(+)
Zm00001d010258::8:106427559-106429560(-)
Zm00001d015233::5:80238839-80240840(-)
Zm00001d013582::5:14851411-14853412(-)
Zm00001d038307::6:154156379-154158380(-)
Zm00001d045109::9:13105699-13107700(-)
Zm00001d026301::10:143202582-143204583(+)
Zm00001d029878::1:91626949-91628950(-)
Zm00001d048715::4:4118392-4120393(-)
Zm00001d019147::7:19142073-19144074(-)
Zm00001d012553::8:176520661-176522662(-)
Zm00001d052500::4:191501608-191503609(-)
Zm00001d028456::1:35504896-35506897(-)
Zm00001d042397::3:164479813-164481814(-)
Zm00001d002814::2:23483366-23485367(-)
Zm00001d013845::5:22387717-22389718(+)
Zm00001d015006::5:72023125-72025126(-)
Zm00001d040455::3:44152363-44154364(-)
Zm00001d011748::8:160705336-160707337(+)
Zm00001d046890::9:109048145-109050146(+)
Zm00001d051934::4:174843039-174845040(-)
Zm00001d045490::9:24405199-24407200(+)
Zm00001d044766::9:1856258-1858259(+)
Zm00001d008357::8:6172953-6174954(+)
Zm00001d038779::6:164288567-164290568(-)
Zm00001d039946::3:20169460-20171461(-)
Zm00001d021799::7:163135419-163137420(-)
Zm00001d053202::4:219686271-219688272(+)
Zm00001d044171::3:221070507-221072508(-)
Zm00001d033648::1:269572207-269574208(-)
Zm00001d018943::7:10082607-10084608(-)
Zm00001d046438::9:89740299-89742300(-)
```
