## Supplementary material for "A comprehensive map of preferentially located motifs reveals distinct proximal *cis*-regulatory elements in plants": GGAGTTAG_containing_gene_set.txt

```
#Occurences of GGAGTTAG between 286 and 303 (positions relative to the transcription start site)
#32 sequences with GGAGTTAG in this interval
#0.13% of the sequences in promoter set with GGAGTTAG (set with 25199 sequences)
Zm00001d021221::7:146487760-146489761(+)
Zm00001d013840::5:22103745-22105746(+)
Zm00001d040738::3:60983463-60985464(+)
Zm00001d022150::7:171310140-171312141(+)
Zm00001d039579::3:8264480-8266481(-)
Zm00001d034083::1:283637634-283639635(-)
Zm00001d019105::7:16886470-16888471(+)
Zm00001d054013::4:245165597-245167598(-)
Zm00001d018730::7:3306399-3308400(-)
Zm00001d026637::10:149250584-149252585(+)
Zm00001d024716::10:84736317-84738318(+)
Zm00001d050217::4:74115994-74117995(-)
Zm00001d047138::9:119755836-119757837(-)
Zm00001d016796::5:176126797-176128798(-)
Zm00001d012456::8:174832320-174834321(+)
Zm00001d024209::10:56569096-56571097(-)
Zm00001d030392::1:128911708-128913709(+)
Zm00001d048362::9:155115561-155117562(-)
Zm00001d052980::4:207107982-207109983(-)
Zm00001d052674::4:196904789-196906790(-)
Zm00001d051393::4:156980266-156982267(+)
Zm00001d015244::5:80937056-80939057(-)
Zm00001d025115::10:105044849-105046850(+)
Zm00001d020806::7:133442380-133444381(+)
Zm00001d024278::10:61395774-61397775(+)
Zm00001d046638::9:100060804-100062805(-)
Zm00001d005419::2:173365155-173367156(+)
Zm00001d052720::4:198681519-198683520(+)
Zm00001d009242::8:46228710-46230711(+)
Zm00001d046202::9:71571839-71573840(-)
Zm00001d016448::5:162683830-162685831(-)
Zm00001d041786::3:138045883-138047884(+)
```
