## Supplementary material for "A comprehensive map of preferentially located motifs reveals distinct proximal *cis*-regulatory elements in plants": GGAGTTAT_containing_gene_set.txt

```
#Occurences of GGAGTTAT between -223 and -207 (positions relative to the transcription start site)
#21 sequences with GGAGTTAT in this interval
#0.08% of the sequences in promoter set with GGAGTTAT (set with 25199 sequences)
Zm00001d002716::2:20245752-20247753(+)
Zm00001d046296::9:78818408-78820409(+)
Zm00001d051632::4:165120073-165122074(+)
Zm00001d004379::2:107363519-107365520(+)
Zm00001d004619::2:122403987-122405988(+)
Zm00001d017387::5:194082164-194084165(+)
Zm00001d042306::3:160120344-160122345(-)
Zm00001d027747::1:12533690-12535691(+)
Zm00001d009917::8:89365882-89367883(+)
Zm00001d053414::4:230781237-230783238(+)
Zm00001d039356::3:2464720-2466721(+)
Zm00001d010281::8:107239032-107241033(-)
Zm00001d045646::9:30805406-30807407(-)
Zm00001d051764::4:168965668-168967669(+)
Zm00001d015162::5:77983568-77985569(+)
Zm00001d010148::8:101476363-101478364(+)
Zm00001d021705::7:160792722-160794723(-)
Zm00001d014769::5:62505406-62507407(-)
Zm00001d040037::3:24015511-24017512(-)
Zm00001d030100::1:105695695-105697696(-)
Zm00001d024822::10:89616473-89618474(+)
```
