## Supplementary material for "A comprehensive map of preferentially located motifs reveals distinct proximal *cis*-regulatory elements in plants": GGATAGGT_containing_gene_set.txt

```
#Occurences of GGATAGGT between 406 and 466 (positions relative to the transcription start site)
#79 sequences with GGATAGGT in this interval
#0.31% of the sequences in promoter set with GGATAGGT (set with 25199 sequences)
Zm00001d009242::8:46228710-46230711(+)
Zm00001d015244::5:80937056-80939057(-)
Zm00001d011368::8:148753058-148755059(-)
Zm00001d052674::4:196904789-196906790(-)
Zm00001d043688::3:207416662-207418663(+)
Zm00001d048833::4:6138375-6140376(-)
Zm00001d008765::8:19527779-19529780(-)
Zm00001d045424::9:21658739-21660740(-)
Zm00001d004707::2:132431553-132433554(+)
Zm00001d024278::10:61395774-61397775(+)
Zm00001d025760::10:128640246-128642247(+)
Zm00001d024209::10:56569096-56571097(-)
Zm00001d045965::9:50416170-50418171(+)
Zm00001d037291::6:119609331-119611332(+)
Zm00001d051510::4:160973658-160975659(+)
Zm00001d052830::4:202078494-202080495(-)
Zm00001d015622::5:101913080-101915081(+)
Zm00001d047908::9:144960966-144962967(-)
Zm00001d011367::8:148737297-148739298(-)
Zm00001d008870::8:23370859-23372860(+)
Zm00001d047811::9:142368703-142370704(+)
Zm00001d037643::6:132727072-132729073(-)
Zm00001d050934::4:132597931-132599932(+)
Zm00001d010259::8:106439761-106441762(-)
Zm00001d010120::8:99999550-100001551(+)
Zm00001d046054::9:60327485-60329486(-)
Zm00001d006704::2:214790605-214792606(-)
Zm00001d026637::10:149250584-149252585(+)
Zm00001d019105::7:16886470-16888471(+)
Zm00001d032454::1:227218560-227220561(+)
Zm00001d024910::10:94434703-94436704(+)
Zm00001d047810::9:142360087-142362088(-)
Zm00001d022016::7:168051629-168053630(+)
Zm00001d011102::8:139044521-139046522(+)
Zm00001d004323::2:103088297-103090298(-)
Zm00001d015421::5:89378843-89380844(-)
Zm00001d018952::7:10372255-10374256(-)
Zm00001d048184::9:151926157-151928158(+)
Zm00001d010145::8:101317025-101319026(-)
Zm00001d035511::6:30355855-30357856(-)
Zm00001d014163::5:34741498-34743499(-)
Zm00001d050217::4:74115994-74117995(-)
Zm00001d034544::1:295924076-295926077(+)
Zm00001d046511::9:93194900-93196901(-)
Zm00001d019495::7:37539321-37541322(-)
Zm00001d005419::2:173365155-173367156(+)
Zm00001d044865::9:5840797-5842798(-)
Zm00001d039890::3:18009049-18011050(+)
Zm00001d034222::1:287044875-287046876(+)
Zm00001d027784::1:13439225-13441226(-)
Zm00001d030881::1:165230235-165232236(+)
Zm00001d042632::3:174666318-174668319(+)
Zm00001d019818::7:64691612-64693613(-)
Zm00001d030703::1:154504419-154506420(-)
Zm00001d015500::5:94104611-94106612(-)
Zm00001d044180::3:221248492-221250493(+)
Zm00001d035596::6:35979792-35981793(+)
Zm00001d053207::4:219941537-219943538(-)
Zm00001d022150::7:171310140-171312141(+)
Zm00001d028443::1:35129537-35131538(+)
Zm00001d005024::2:154433882-154435883(+)
Zm00001d027637::1:9636740-9638741(+)
Zm00001d020806::7:133442380-133444381(+)
Zm00001d044121::3:219838726-219840727(-)
Zm00001d025575::10:122820213-122822214(+)
Zm00001d052980::4:207107982-207109983(-)
Zm00001d032534::1:229829772-229831773(+)
Zm00001d043696::3:207621572-207623573(+)
Zm00001d033203::1:253922414-253924415(+)
Zm00001d047605::9:136921777-136923778(-)
Zm00001d006877::2:218343203-218345204(+)
Zm00001d010923::8:133673022-133675023(-)
Zm00001d009872::8:86439760-86441761(-)
Zm00001d047809::9:142343263-142345264(+)
Zm00001d026482::10:146766667-146768668(+)
Zm00001d046638::9:100060804-100062805(-)
Zm00001d052613::4:194777927-194779928(-)
Zm00001d013700::5:17882878-17884879(-)
Zm00001d007372::2:230054225-230056226(-)
```
