## Supplementary material for "A comprehensive map of preferentially located motifs reveals distinct proximal *cis*-regulatory elements in plants": GGATAT_containing_gene_set.txt

```
#Occurences of GGATAT between 8 and 11 (positions relative to the transcription start site)
#102 sequences with GGATAT in this interval
#0.40% of the sequences in promoter set with GGATAT (set with 25199 sequences)
Zm00001d024082::10:42493743-42495744(-)
Zm00001d021966::7:167229484-167231485(-)
Zm00001d015500::5:94104611-94106612(-)
Zm00001d020953::7:137597601-137599602(+)
Zm00001d046172::9:68903413-68905414(+)
Zm00001d051272::4:151406923-151408924(+)
Zm00001d020296::7:104760160-104762161(-)
Zm00001d005161::2:161886722-161888723(-)
Zm00001d043223::3:192361489-192363490(+)
Zm00001d032316::1:221940640-221942641(+)
Zm00001d011503::8:152690330-152692331(+)
Zm00001d025309::10:113730119-113732120(-)
Zm00001d025776::10:129150447-129152448(-)
Zm00001d017901::5:209803057-209805058(+)
Zm00001d040577::3:50993579-50995580(-)
Zm00001d004462::2:113400857-113402858(-)
Zm00001d010145::8:101317025-101319026(-)
Zm00001d042338::3:162017959-162019960(-)
Zm00001d052674::4:196904789-196906790(-)
Zm00001d050934::4:132597931-132599932(+)
Zm00001d020025::7:86721726-86723727(-)
Zm00001d005419::2:173365155-173367156(+)
Zm00001d017365::5:193678454-193680455(+)
Zm00001d039890::3:18009049-18011050(+)
Zm00001d012744::8:179564359-179566360(+)
Zm00001d044180::3:221248492-221250493(+)
Zm00001d044395::3:227054071-227056072(+)
Zm00001d025760::10:128640246-128642247(+)
Zm00001d032889::1:241518552-241520553(+)
Zm00001d023747::10:18442195-18444196(-)
Zm00001d030680::1:152722977-152724978(+)
Zm00001d008585::8:13621725-13623726(-)
Zm00001d052980::4:207107982-207109983(-)
Zm00001d023439::10:5631950-5633951(-)
Zm00001d023760::10:19078901-19080902(-)
Zm00001d009242::8:46228710-46230711(+)
Zm00001d035019::6:1977631-1979632(-)
Zm00001d019446::7:34275609-34277610(+)
Zm00001d052972::4:206767394-206769395(-)
Zm00001d019105::7:16886470-16888471(+)
Zm00001d033228::1:255218055-255220056(+)
Zm00001d026637::10:149250584-149252585(+)
Zm00001d033203::1:253922414-253924415(+)
Zm00001d050851::4:126958484-126960485(+)
Zm00001d003472::2:45341251-45343252(-)
Zm00001d047763::9:141271694-141273695(-)
Zm00001d016802::5:176494824-176496825(+)
Zm00001d013911::5:24429438-24431439(+)
Zm00001d025696::10:126536612-126538613(-)
Zm00001d010523::8:119141665-119143666(+)
Zm00001d048386::9:155335962-155337963(+)
Zm00001d011895::8:164152639-164154640(-)
Zm00001d024209::10:56569096-56571097(-)
Zm00001d049024::4:12952478-12954479(-)
Zm00001d019731::7:54369253-54371254(-)
Zm00001d004913::2:148159029-148161030(+)
Zm00001d008992::8:29057560-29059561(+)
Zm00001d035511::6:30355855-30357856(-)
Zm00001d003100::2:32064389-32066390(-)
Zm00001d002973::2:28464880-28466881(+)
Zm00001d049403::4:29505395-29507396(+)
Zm00001d029709::1:83410901-83412902(+)
Zm00001d022150::7:171310140-171312141(+)
Zm00001d015683::5:107118304-107120305(+)
Zm00001d050885::4:128465116-128467117(-)
Zm00001d050406::4:86373430-86375431(+)
Zm00001d035895::6:58704293-58706294(-)
Zm00001d022505::7:179060744-179062745(-)
Zm00001d038526::6:159311246-159313247(-)
Zm00001d050217::4:74115994-74117995(-)
Zm00001d017045::5:183594833-183596834(-)
Zm00001d023510::10:8029833-8031834(-)
Zm00001d024459::10:71760474-71762475(-)
Zm00001d031694::1:198712966-198714967(-)
Zm00001d015244::5:80937056-80939057(-)
Zm00001d032405::1:225599175-225601176(+)
Zm00001d038634::6:161403523-161405524(-)
Zm00001d032534::1:229829772-229831773(+)
Zm00001d013795::5:20373296-20375297(-)
Zm00001d005744::2:185662310-185664311(+)
Zm00001d020202::7:98959006-98961007(-)
Zm00001d020806::7:133442380-133444381(+)
Zm00001d007289::2:226919361-226921362(-)
Zm00001d030881::1:165230235-165232236(+)
Zm00001d015622::5:101913080-101915081(+)
Zm00001d011418::8:149938287-149940288(+)
Zm00001d036986::6:108337560-108339561(-)
Zm00001d031618::1:196226522-196228523(+)
Zm00001d004509::2:115861338-115863339(-)
Zm00001d046638::9:100060804-100062805(-)
Zm00001d027784::1:13439225-13441226(-)
Zm00001d048184::9:151926157-151928158(+)
Zm00001d022132::7:170957410-170959411(-)
Zm00001d051755::4:168936693-168938694(-)
Zm00001d053594::4:235779910-235781911(+)
Zm00001d006198::2:201399506-201401507(-)
Zm00001d036575::6:93375250-93377251(-)
Zm00001d035629::6:37507531-37509532(+)
Zm00001d013241::5:6895378-6897379(+)
Zm00001d003136::2:33390569-33392570(-)
Zm00001d006099::2:198146446-198148447(+)
Zm00001d024278::10:61395774-61397775(+)
```
