## Supplementary material for "A comprehensive map of preferentially located motifs reveals distinct proximal *cis*-regulatory elements in plants": GGATGAAG_containing_gene_set.txt

```
#Occurences of GGATGAAG between 260 and 408 (positions relative to the transcription start site)
#243 sequences with GGATGAAG in this interval
#0.96% of the sequences in promoter set with GGATGAAG (set with 25199 sequences)
Zm00001d031171::1:180488941-180490942(+)
Zm00001d038460::6:157676006-157678007(+)
Zm00001d024248::10:59445949-59447950(-)
Zm00001d003653::2:52012730-52014731(-)
Zm00001d025274::10:112167613-112169614(-)
Zm00001d015169::5:78208035-78210036(+)
Zm00001d035872::6:57905770-57907771(+)
Zm00001d025047::10:101524452-101526453(+)
Zm00001d038976::6:168042747-168044748(-)
Zm00001d034207::1:286818593-286820594(+)
Zm00001d024337::10:65390073-65392074(-)
Zm00001d009091::8:35626232-35628233(-)
Zm00001d044694::3:235064511-235066512(+)
Zm00001d048244::9:153120991-153122992(-)
Zm00001d045573::9:27030519-27032520(-)
Zm00001d050258::4:77039820-77041821(+)
Zm00001d025167::10:107187408-107189409(-)
Zm00001d025338::10:114697387-114699388(+)
Zm00001d005747::2:185849680-185851681(-)
Zm00001d026374::10:144603645-144605646(+)
Zm00001d032344::1:223291110-223293111(-)
Zm00001d012263::8:171419695-171421696(+)
Zm00001d015780::5:118855394-118857395(+)
Zm00001d018180::5:215921635-215923636(-)
Zm00001d038465::6:157805880-157807881(-)
Zm00001d025712::10:126996963-126998964(+)
Zm00001d037934::6:142594035-142596036(-)
Zm00001d005346::2:170379030-170381031(+)
Zm00001d051360::4:155950818-155952819(+)
Zm00001d003890::2:65459647-65461648(+)
Zm00001d050977::4:134809833-134811834(+)
Zm00001d035127::6:6315255-6317256(-)
Zm00001d022504::7:179045916-179047917(+)
Zm00001d020437::7:114148330-114150331(+)
Zm00001d007968::2:244322993-244324994(-)
Zm00001d001828::2:1556644-1558645(-)
Zm00001d024154::10:50362372-50364373(-)
Zm00001d034448::1:293309684-293311685(+)
Zm00001d034001::1:280776372-280778373(-)
Zm00001d033292::1:257766122-257768123(+)
Zm00001d028267::1:28637044-28639045(+)
Zm00001d039708::3:12739090-12741091(+)
Zm00001d033886::1:277445804-277447805(+)
Zm00001d045745::9:36432199-36434200(-)
Zm00001d015568::5:98404162-98406163(-)
Zm00001d027310::1:2649335-2651336(+)
Zm00001d016674::5:172178818-172180819(+)
Zm00001d006096::2:198092393-198094394(-)
Zm00001d051583::4:163355479-163357480(+)
Zm00001d004820::2:141063222-141065223(+)
Zm00001d027458::1:5700179-5702180(+)
Zm00001d002044::2:4927551-4929552(+)
Zm00001d042558::3:171708324-171710325(+)
Zm00001d049071::4:14762014-14764015(-)
Zm00001d021526::7:155152346-155154347(+)
Zm00001d007229::2:225209576-225211577(+)
Zm00001d053709::4:239666609-239668610(-)
Zm00001d016345::5:158415878-158417879(-)
Zm00001d050959::4:133504602-133506603(-)
Zm00001d027847::1:15064044-15066045(+)
Zm00001d040372::3:40546423-40548424(+)
Zm00001d016877::5:179233474-179235475(-)
Zm00001d023537::10:9346464-9348465(-)
Zm00001d021060::7:141820399-141822400(+)
Zm00001d025495::10:120565089-120567090(+)
Zm00001d013485::5:12643042-12645043(-)
Zm00001d014728::5:60858716-60860717(-)
Zm00001d022523::7:179321126-179323127(+)
Zm00001d017434::5:195858806-195860807(+)
Zm00001d026266::10:142371985-142373986(+)
Zm00001d048376::9:155255127-155257128(+)
Zm00001d015658::5:103849341-103851342(+)
Zm00001d010842::8:129918561-129920562(+)
Zm00001d048554::9:158619640-158621641(+)
Zm00001d009799::8:81981643-81983644(+)
Zm00001d048017::9:148140138-148142139(-)
Zm00001d051233::4:149420063-149422064(-)
Zm00001d040670::3:57111414-57113415(-)
Zm00001d038250::6:152369895-152371896(+)
Zm00001d020941::7:137272099-137274100(+)
Zm00001d033646::1:269550094-269552095(+)
Zm00001d020673::7:127585206-127587207(+)
Zm00001d034456::1:293562224-293564225(-)
Zm00001d013768::5:19731714-19733715(+)
Zm00001d033492::1:264214070-264216071(-)
Zm00001d021512::7:154616450-154618451(-)
Zm00001d027757::1:12715888-12717889(-)
Zm00001d054015::4:245184365-245186366(+)
Zm00001d006716::2:215046200-215048201(-)
Zm00001d021391::7:150692436-150694437(+)
Zm00001d047462::9:130901060-130903061(-)
Zm00001d047324::9:126620055-126622056(-)
Zm00001d033778::1:273544704-273546705(-)
Zm00001d049106::4:16169290-16171291(-)
Zm00001d048417::9:155905020-155907021(-)
Zm00001d025658::10:125253111-125255112(+)
Zm00001d035916::6:60138069-60140070(-)
Zm00001d051334::4:154979080-154981081(+)
Zm00001d040656::3:56773651-56775652(-)
Zm00001d036673::6:97231126-97233127(+)
Zm00001d001944::2:3246930-3248931(-)
Zm00001d017768::5:206247801-206249802(+)
Zm00001d052871::4:203084959-203086960(-)
Zm00001d025000::10:98681053-98683054(-)
Zm00001d048998::4:12011668-12013669(-)
Zm00001d011402::8:149528632-149530633(+)
Zm00001d043880::3:212728929-212730930(+)
Zm00001d025517::10:121031588-121033589(-)
Zm00001d017720::5:205180028-205182029(+)
Zm00001d009878::8:86791265-86793266(+)
Zm00001d010672::8:123812839-123814840(+)
Zm00001d046786::9:105954353-105956354(+)
Zm00001d053559::4:234080649-234082650(+)
Zm00001d017474::5:196998599-197000600(+)
Zm00001d028191::1:25804880-25806881(-)
Zm00001d053675::4:238808729-238810730(-)
Zm00001d054044::4:245525258-245527259(-)
Zm00001d042447::3:168080018-168082019(+)
Zm00001d016396::5:160905931-160907932(+)
Zm00001d007712::2:237953825-237955826(-)
Zm00001d038964::6:167832680-167834681(+)
Zm00001d044324::3:225196472-225198473(+)
Zm00001d002434::2:12566695-12568696(-)
Zm00001d009243::8:46516829-46518830(+)
Zm00001d046661::9:100957842-100959843(+)
Zm00001d011067::8:137999558-138001559(+)
Zm00001d013340::5:8902590-8904591(+)
Zm00001d027402::1:4420558-4422559(-)
Zm00001d028417::1:34214690-34216691(+)
Zm00001d011370::8:148839450-148841451(-)
Zm00001d006504::2:210097387-210099388(+)
Zm00001d040794::3:66297118-66299119(-)
Zm00001d021183::7:145177986-145179987(+)
Zm00001d027462::1:5818251-5820252(+)
Zm00001d036386::6:86345502-86347503(-)
Zm00001d034740::1:301040930-301042931(+)
Zm00001d008224::8:1663795-1665796(+)
Zm00001d021215::7:146370700-146372701(+)
Zm00001d010576::8:120770757-120772758(-)
Zm00001d039818::3:15812142-15814143(-)
Zm00001d011705::8:159252201-159254202(-)
Zm00001d037807::6:138395626-138397627(-)
Zm00001d053728::4:239929854-239931855(+)
Zm00001d028084::1:22261831-22263832(+)
Zm00001d006538::2:210698845-210700846(-)
Zm00001d051516::4:161108692-161110693(+)
Zm00001d035854::6:56295065-56297066(+)
Zm00001d024066::10:41071792-41073793(+)
Zm00001d011782::8:161473713-161475714(+)
Zm00001d040475::3:45717775-45719776(-)
Zm00001d017238::5:190039921-190041922(+)
Zm00001d021142::7:143949286-143951287(-)
Zm00001d034454::1:293444340-293446341(-)
Zm00001d038530::6:159371492-159373493(-)
Zm00001d015061::5:73799749-73801750(+)
Zm00001d028486::1:36755117-36757118(-)
Zm00001d038288::6:153437336-153439337(+)
Zm00001d030280::1:118771538-118773539(+)
Zm00001d023711::10:16566441-16568442(+)
Zm00001d043206::3:191717531-191719532(-)
Zm00001d013237::5:6850163-6852164(+)
Zm00001d014297::5:40049454-40051455(-)
Zm00001d034446::1:293289215-293291216(-)
Zm00001d041004::3:89707557-89709558(-)
Zm00001d017222::5:189366370-189368371(-)
Zm00001d038348::6:154952599-154954600(+)
Zm00001d037109::6:112503476-112505477(+)
Zm00001d004526::2:116650952-116652953(+)
Zm00001d028360::1:32051962-32053963(-)
Zm00001d048710::4:3839429-3841430(-)
Zm00001d027362::1:3774581-3776582(-)
Zm00001d035538::6:31605111-31607112(+)
Zm00001d012341::8:172723826-172725827(+)
Zm00001d002496::2:14013424-14015425(+)
Zm00001d039416::3:3820018-3822019(+)
Zm00001d038618::6:161020554-161022555(-)
Zm00001d017769::5:206298719-206300720(-)
Zm00001d042449::3:168091176-168093177(+)
Zm00001d024486::10:73707401-73709402(+)
Zm00001d008228::8:1977320-1979321(-)
Zm00001d034777::1:302052239-302054240(-)
Zm00001d051974::4:175667790-175669791(-)
Zm00001d024047::10:39669314-39671315(-)
Zm00001d029206::1:62416638-62418639(-)
Zm00001d015275::5:82445409-82447410(-)
Zm00001d048567::9:158952799-158954800(-)
Zm00001d037327::6:121371210-121373211(-)
Zm00001d046174::9:69207556-69209557(+)
Zm00001d027445::1:5487073-5489074(-)
Zm00001d002097::2:5953340-5955341(+)
Zm00001d017079::5:184662059-184664060(-)
Zm00001d011157::8:141126413-141128414(-)
Zm00001d023564::10:10308975-10310976(-)
Zm00001d008999::8:29416250-29418251(-)
Zm00001d040757::3:63812137-63814138(-)
Zm00001d012267::8:171615062-171617063(-)
Zm00001d028019::1:20431493-20433494(-)
Zm00001d038851::6:165840892-165842893(+)
Zm00001d016787::5:175970047-175972048(+)
Zm00001d042519::3:170387567-170389568(-)
Zm00001d007403::2:230951841-230953842(+)
Zm00001d007434::2:231626989-231628990(+)
Zm00001d035033::6:2455768-2457769(+)
Zm00001d029502::1:73454048-73456049(-)
Zm00001d047921::9:145466874-145468875(-)
Zm00001d029094::1:57595451-57597452(+)
Zm00001d044267::3:223381590-223383591(+)
Zm00001d045446::9:22320146-22322147(+)
Zm00001d026039::10:136646291-136648292(-)
Zm00001d048463::9:156770159-156772160(+)
Zm00001d051912::4:174428924-174430925(+)
Zm00001d053970::4:244440286-244442287(-)
Zm00001d007192::2:224429317-224431318(-)
Zm00001d041472::3:122371519-122373520(-)
Zm00001d033357::1:260112919-260114920(+)
Zm00001d041201::3:105178320-105180321(+)
Zm00001d044470::3:229098311-229100312(-)
Zm00001d018368::5:219314283-219316284(-)
Zm00001d039002::6:168608467-168610468(+)
Zm00001d014122::5:33166012-33168013(+)
Zm00001d005035::2:155228832-155230833(-)
Zm00001d013308::5:8187882-8189883(+)
Zm00001d016683::5:172409269-172411270(+)
Zm00001d017281::5:191611387-191613388(-)
Zm00001d043903::3:213413565-213415566(-)
Zm00001d006749::2:215837411-215839412(+)
Zm00001d037208::6:115816941-115818942(+)
Zm00001d047749::9:140821946-140823947(+)
Zm00001d039653::3:10755533-10757534(-)
Zm00001d029165::1:60877937-60879938(+)
Zm00001d016198::5:150299475-150301476(+)
Zm00001d030077::1:104095004-104097005(+)
Zm00001d039474::3:5283671-5285672(-)
Zm00001d025020::10:99991256-99993257(+)
Zm00001d028104::1:23018009-23020010(+)
Zm00001d042695::3:177274765-177276766(+)
Zm00001d022243::7:173495194-173497195(-)
Zm00001d043682::3:207216827-207218828(+)
Zm00001d012337::8:172700387-172702388(-)
Zm00001d021775::7:162844390-162846391(+)
Zm00001d039681::3:11796538-11798539(-)
Zm00001d034630::1:298535554-298537555(-)
Zm00001d053923::4:243654711-243656712(+)
```
