## Supplementary material for "A comprehensive map of preferentially located motifs reveals distinct proximal *cis*-regulatory elements in plants": GGATGAAT_containing_gene_set.txt

```
#Occurences of GGATGAAT between -26 and -17 (positions relative to the transcription start site)
#41 sequences with GGATGAAT in this interval
#0.16% of the sequences in promoter set with GGATGAAT (set with 25199 sequences)
Zm00001d052980::4:207107982-207109983(-)
Zm00001d026482::10:146766667-146768668(+)
Zm00001d020806::7:133442380-133444381(+)
Zm00001d009661::8:74954655-74956656(+)
Zm00001d008842::8:22388275-22390276(+)
Zm00001d024459::10:71760474-71762475(-)
Zm00001d031576::1:195076207-195078208(+)
Zm00001d016048::5:141503341-141505342(+)
Zm00001d010293::8:107993794-107995795(-)
Zm00001d050217::4:74115994-74117995(-)
Zm00001d024278::10:61395774-61397775(+)
Zm00001d037546::6:128909149-128911150(-)
Zm00001d048184::9:151926157-151928158(+)
Zm00001d004047::2:78778958-78780959(+)
Zm00001d006615::2:212638440-212640441(-)
Zm00001d014924::5:68743979-68745980(+)
Zm00001d053055::4:211053307-211055308(+)
Zm00001d035511::6:30355855-30357856(-)
Zm00001d048386::9:155335962-155337963(+)
Zm00001d030881::1:165230235-165232236(+)
Zm00001d009297::8:52933440-52935441(-)
Zm00001d052519::4:191972079-191974080(-)
Zm00001d042183::3:155338424-155340425(-)
Zm00001d031734::1:200081757-200083758(-)
Zm00001d046296::9:78818408-78820409(+)
Zm00001d005419::2:173365155-173367156(+)
Zm00001d047519::9:133376011-133378012(+)
Zm00001d022150::7:171310140-171312141(+)
Zm00001d051764::4:168965668-168967669(+)
Zm00001d024209::10:56569096-56571097(-)
Zm00001d046638::9:100060804-100062805(-)
Zm00001d052674::4:196904789-196906790(-)
Zm00001d015244::5:80937056-80939057(-)
Zm00001d007064::2:221090253-221092254(-)
Zm00001d019105::7:16886470-16888471(+)
Zm00001d039890::3:18009049-18011050(+)
Zm00001d007396::2:230691535-230693536(+)
Zm00001d004357::2:105979321-105981322(-)
Zm00001d009242::8:46228710-46230711(+)
Zm00001d026637::10:149250584-149252585(+)
Zm00001d032534::1:229829772-229831773(+)
```
