## Supplementary material for "A comprehensive map of preferentially located motifs reveals distinct proximal *cis*-regulatory elements in plants": GGATGCA_containing_gene_set.txt

```
#Occurences of GGATGCA between 196 and 306 (positions relative to the transcription start site)
#549 sequences with GGATGCA in this interval
#2.18% of the sequences in promoter set with GGATGCA (set with 25199 sequences)
Zm00001d050115::4:66961637-66963638(+)
Zm00001d050505::4:94715047-94717048(-)
Zm00001d004459::2:113248459-113250460(+)
Zm00001d027713::1:11784181-11786182(-)
Zm00001d042444::3:167658662-167660663(-)
Zm00001d031687::1:198648274-198650275(-)
Zm00001d051925::4:174741524-174743525(-)
Zm00001d014280::5:39150983-39152984(+)
Zm00001d018535::5:222619623-222621624(+)
Zm00001d040702::3:59071725-59073726(-)
Zm00001d039073::6:169556767-169558768(-)
Zm00001d002716::2:20245752-20247753(+)
Zm00001d013992::5:27759672-27761673(-)
Zm00001d037595::6:130836559-130838560(+)
Zm00001d043506::3:202323788-202325789(-)
Zm00001d024959::10:96879401-96881402(+)
Zm00001d048244::9:153120991-153122992(-)
Zm00001d016027::5:140213243-140215244(+)
Zm00001d016736::5:174720345-174722346(+)
Zm00001d005986::2:194815522-194817523(+)
Zm00001d050131::4:68155573-68157574(-)
Zm00001d017801::5:207144327-207146328(-)
Zm00001d047942::9:145902397-145904398(-)
Zm00001d006383::2:206309666-206311667(-)
Zm00001d042676::3:176513078-176515079(-)
Zm00001d019854::7:70496683-70498684(-)
Zm00001d044048::3:217741309-217743310(-)
Zm00001d044523::3:230845113-230847114(+)
Zm00001d029206::1:62416638-62418639(-)
Zm00001d033866::1:276736549-276738550(+)
Zm00001d035286::6:19369806-19371807(+)
Zm00001d014823::5:64556520-64558521(-)
Zm00001d045347::9:19261985-19263986(+)
Zm00001d042256::3:157564961-157566962(-)
Zm00001d043327::3:196588023-196590024(+)
Zm00001d049694::4:40527742-40529743(-)
Zm00001d002119::2:6131807-6133808(-)
Zm00001d042542::3:171439098-171441099(+)
Zm00001d014587::5:54427197-54429198(-)
Zm00001d034558::1:296302348-296304349(+)
Zm00001d038136::6:149171635-149173636(-)
Zm00001d030485::1:136738964-136740965(-)
Zm00001d012853::5:1118253-1120254(-)
Zm00001d038321::6:154391021-154393022(+)
Zm00001d009171::8:40737442-40739443(+)
Zm00001d038052::6:146470951-146472952(+)
Zm00001d006541::2:210704474-210706475(+)
Zm00001d044552::3:231535243-231537244(+)
Zm00001d033999::1:280698414-280700415(-)
Zm00001d039155::6:171180492-171182493(-)
Zm00001d019890::7:73381230-73383231(+)
Zm00001d012655::8:178009817-178011818(+)
Zm00001d045074::9:11749924-11751925(-)
Zm00001d031072::1:175970705-175972706(+)
Zm00001d014863::5:66023194-66025195(+)
Zm00001d002595::2:16393912-16395913(-)
Zm00001d051121::4:144440179-144442180(-)
Zm00001d022526::7:179347453-179349454(+)
Zm00001d010840::8:129738030-129740031(+)
Zm00001d014426::5:46375854-46377855(-)
Zm00001d053318::4:225890070-225892071(-)
Zm00001d002473::2:13528580-13530581(-)
Zm00001d005308::2:169026342-169028343(-)
Zm00001d002125::2:6289390-6291391(+)
Zm00001d037735::6:135622152-135624153(+)
Zm00001d021634::7:158645689-158647690(-)
Zm00001d003654::2:52016832-52018833(-)
Zm00001d029970::1:97046247-97048248(-)
Zm00001d011418::8:149938287-149940288(+)
Zm00001d046755::9:104437936-104439937(+)
Zm00001d037860::6:140052997-140054998(+)
Zm00001d053754::4:240519634-240521635(-)
Zm00001d033909::1:278287751-278289752(-)
Zm00001d037242::6:117576293-117578294(+)
Zm00001d052941::4:205567878-205569879(+)
Zm00001d002790::2:22703066-22705067(+)
Zm00001d002098::2:5962615-5964616(+)
Zm00001d030815::1:161477210-161479211(-)
Zm00001d020684::7:128257758-128259759(-)
Zm00001d018210::5:216620253-216622254(+)
Zm00001d016214::5:150603375-150605376(-)
Zm00001d047352::9:127263084-127265085(+)
Zm00001d016792::5:176046583-176048584(+)
Zm00001d017448::5:196095527-196097528(+)
Zm00001d013399::5:10403421-10405422(+)
Zm00001d020501::7:119466025-119468026(-)
Zm00001d033467::1:263517512-263519513(-)
Zm00001d049643::4:38583937-38585938(-)
Zm00001d040539::3:48727138-48729139(-)
Zm00001d017494::5:197533297-197535298(-)
Zm00001d003368::2:41695564-41697565(+)
Zm00001d027808::1:14083061-14085062(-)
Zm00001d045384::9:20250431-20252432(-)
Zm00001d034180::1:285811935-285813936(+)
Zm00001d024140::10:49068863-49070864(-)
Zm00001d038148::6:149402236-149404237(+)
Zm00001d003423::2:43896776-43898777(+)
Zm00001d011632::8:156788425-156790426(+)
Zm00001d006406::2:206817222-206819223(-)
Zm00001d012758::8:180043624-180045625(+)
Zm00001d049026::4:12962094-12964095(+)
Zm00001d043356::3:197527137-197529138(-)
Zm00001d038845::6:165729861-165731862(-)
Zm00001d031888::1:205335189-205337190(+)
Zm00001d037100::6:112290369-112292370(-)
Zm00001d035039::6:2913690-2915691(+)
Zm00001d012983::5:2773328-2775329(+)
Zm00001d042217::3:156521382-156523383(+)
Zm00001d051332::4:154910690-154912691(+)
Zm00001d005829::2:190120036-190122037(+)
Zm00001d045269::9:17523357-17525358(-)
Zm00001d050666::4:113572486-113574487(-)
Zm00001d009448::8:64902751-64904752(-)
Zm00001d034725::1:300788593-300790594(+)
Zm00001d041988::3:146712616-146714617(-)
Zm00001d002617::2:16894525-16896526(-)
Zm00001d032550::1:230206128-230208129(+)
Zm00001d030757::1:158366820-158368821(+)
Zm00001d027895::1:16976685-16978686(-)
Zm00001d027920::1:17621351-17623352(-)
Zm00001d039416::3:3820018-3822019(+)
Zm00001d036392::6:86657627-86659628(-)
Zm00001d044529::3:230997601-230999602(-)
Zm00001d011248::8:144590601-144592602(-)
Zm00001d002199::2:8131216-8133217(-)
Zm00001d008314::8:4959594-4961595(+)
Zm00001d028571::1:39416648-39418649(+)
Zm00001d012131::8:168618546-168620547(-)
Zm00001d002674::2:18933021-18935022(-)
Zm00001d011901::8:164244590-164246591(+)
Zm00001d031435::1:190084447-190086448(+)
Zm00001d021502::7:154176211-154178212(-)
Zm00001d021793::7:163083889-163085890(+)
Zm00001d025036::10:100771855-100773856(+)
Zm00001d052796::4:201213348-201215349(+)
Zm00001d024072::10:41644473-41646474(-)
Zm00001d020916::7:136511655-136513656(+)
Zm00001d007375::2:230130558-230132559(-)
Zm00001d010104::8:99267321-99269322(-)
Zm00001d047244::9:123877745-123879746(-)
Zm00001d049699::4:40546166-40548167(+)
Zm00001d018810::7:5845045-5847046(-)
Zm00001d015944::5:133070079-133072080(+)
Zm00001d031082::1:176365592-176367593(+)
Zm00001d010034::8:96383293-96385294(+)
Zm00001d029807::1:87792638-87794639(-)
Zm00001d011700::8:159170869-159172870(+)
Zm00001d049086::4:15590432-15592433(-)
Zm00001d010796::8:128044576-128046577(-)
Zm00001d022321::7:175369650-175371651(+)
Zm00001d038304::6:154052215-154054216(+)
Zm00001d012525::8:176095318-176097319(-)
Zm00001d038826::6:165294475-165296476(+)
Zm00001d008391::8:7136730-7138731(-)
Zm00001d040780::3:65425646-65427647(-)
Zm00001d032502::1:228685050-228687051(-)
Zm00001d045223::9:16506330-16508331(-)
Zm00001d021279::7:147726366-147728367(-)
Zm00001d003202::2:35511428-35513429(+)
Zm00001d028243::1:27821333-27823334(-)
Zm00001d054072::4:245923423-245925424(+)
Zm00001d012851::5:1098556-1100557(-)
Zm00001d030496::1:138711460-138713461(-)
Zm00001d007543::2:234345960-234347961(-)
Zm00001d040399::3:41312642-41314643(+)
Zm00001d050747::4:120553388-120555389(-)
Zm00001d016915::5:179758931-179760932(-)
Zm00001d001780::2:707768-709769(+)
Zm00001d013284::5:7859375-7861376(+)
Zm00001d010103::8:99200486-99202487(+)
Zm00001d042363::3:163304978-163306979(-)
Zm00001d020261::7:102760401-102762402(+)
Zm00001d021856::7:164590434-164592435(+)
Zm00001d032373::1:224243274-224245275(+)
Zm00001d041592::3:128772972-128774973(-)
Zm00001d040464::3:44812310-44814311(-)
Zm00001d047772::9:141395921-141397922(+)
Zm00001d032403::1:225534147-225536148(+)
Zm00001d050850::4:126962364-126964365(-)
Zm00001d035206::6:9901888-9903889(-)
Zm00001d047861::9:143639141-143641142(+)
Zm00001d041192::3:104336910-104338911(+)
Zm00001d045350::9:19283277-19285278(+)
Zm00001d032040::1:210210869-210212870(-)
Zm00001d009750::8:79622374-79624375(+)
Zm00001d018788::7:5216612-5218613(+)
Zm00001d044152::3:220527271-220529272(-)
Zm00001d041781::3:137901668-137903669(+)
Zm00001d029151::1:60747485-60749486(-)
Zm00001d043809::3:210768714-210770715(-)
Zm00001d045499::9:24597069-24599070(+)
Zm00001d008739::8:18567267-18569268(+)
Zm00001d039702::3:12559252-12561253(+)
Zm00001d033493::1:264230318-264232319(-)
Zm00001d049763::4:43643117-43645118(+)
Zm00001d024245::10:59262829-59264830(+)
Zm00001d003512::2:46294855-46296856(+)
Zm00001d020083::7:90823773-90825774(-)
Zm00001d011756::8:160824920-160826921(-)
Zm00001d041147::3:100324225-100326226(-)
Zm00001d051627::4:165053943-165055944(-)
Zm00001d008923::8:25311111-25313112(-)
Zm00001d048342::9:154785020-154787021(-)
Zm00001d023561::10:10260275-10262276(+)
Zm00001d027448::1:5522840-5524841(-)
Zm00001d003839::2:61800876-61802877(-)
Zm00001d016052::5:141692013-141694014(+)
Zm00001d017849::5:208731510-208733511(+)
Zm00001d038604::6:160836698-160838699(+)
Zm00001d017629::5:202542827-202544828(+)
Zm00001d029096::1:57820196-57822197(+)
Zm00001d036312::6:83912210-83914211(-)
Zm00001d038374::6:155772963-155774964(-)
Zm00001d051251::4:150630704-150632705(-)
Zm00001d022582::7:180321469-180323470(+)
Zm00001d008339::8:5744900-5746901(+)
Zm00001d023552::10:9847377-9849378(+)
Zm00001d006480::2:209641195-209643196(+)
Zm00001d009830::8:84170237-84172238(+)
Zm00001d020257::7:102494099-102496100(-)
Zm00001d030556::1:143751820-143753821(-)
Zm00001d048050::9:148910442-148912443(-)
Zm00001d043151::3:190213191-190215192(+)
Zm00001d015988::5:137082607-137084608(+)
Zm00001d027916::1:17552668-17554669(-)
Zm00001d032992::1:246073987-246075988(-)
Zm00001d011585::8:155019347-155021348(-)
Zm00001d025465::10:119818641-119820642(-)
Zm00001d048687::4:3256880-3258881(-)
Zm00001d027622::1:9232804-9234805(-)
Zm00001d007964::2:244286076-244288077(-)
Zm00001d025037::10:100956973-100958974(-)
Zm00001d048079::9:149448294-149450295(+)
Zm00001d032754::1:237442653-237444654(+)
Zm00001d013533::5:13759891-13761892(+)
Zm00001d021624::7:158311485-158313486(+)
Zm00001d039184::6:172149283-172151284(-)
Zm00001d017686::5:204307711-204309712(-)
Zm00001d016334::5:157891706-157893707(-)
Zm00001d048943::4:10217348-10219349(-)
Zm00001d050550::4:99568743-99570744(-)
Zm00001d049362::4:27909619-27911620(+)
Zm00001d011877::8:163764912-163766913(-)
Zm00001d013430::5:11238955-11240956(-)
Zm00001d008462::8:9348633-9350634(+)
Zm00001d046906::9:109929088-109931089(+)
Zm00001d018607::7:741288-743289(-)
Zm00001d025407::10:117682118-117684119(+)
Zm00001d024061::10:40786554-40788555(-)
Zm00001d028164::1:24950902-24952903(-)
Zm00001d045509::9:25026313-25028314(+)
Zm00001d007210::2:224790418-224792419(-)
Zm00001d035323::6:21264194-21266195(+)
Zm00001d040253::3:34132819-34134820(-)
Zm00001d020214::7:100367902-100369903(+)
Zm00001d040046::3:24641930-24643931(+)
Zm00001d044404::3:227295934-227297935(-)
Zm00001d018967::7:10975281-10977282(+)
Zm00001d025402::10:117255970-117257971(-)
Zm00001d010992::8:136137315-136139316(-)
Zm00001d022212::7:172911096-172913097(+)
Zm00001d025658::10:125253111-125255112(+)
Zm00001d045599::9:28086195-28088196(-)
Zm00001d041179::3:102860784-102862785(+)
Zm00001d051219::4:148976770-148978771(+)
Zm00001d031018::1:173707830-173709831(-)
Zm00001d007521::2:233711831-233713832(+)
Zm00001d042685::3:176825881-176827882(+)
Zm00001d040727::3:60292661-60294662(+)
Zm00001d045655::9:31229532-31231533(+)
Zm00001d025951::10:134561579-134563580(+)
Zm00001d010491::8:117743763-117745764(-)
Zm00001d040563::3:50100099-50102100(+)
Zm00001d052382::4:188775598-188777599(-)
Zm00001d048272::9:153604268-153606269(+)
Zm00001d047051::9:116627560-116629561(+)
Zm00001d007507::2:233452273-233454274(-)
Zm00001d017998::5:211656952-211658953(+)
Zm00001d032315::1:221922761-221924762(-)
Zm00001d002038::2:4865478-4867479(-)
Zm00001d033121::1:250964376-250966377(+)
Zm00001d004639::2:124626483-124628484(-)
Zm00001d008541::8:12314979-12316980(+)
Zm00001d015579::5:99077194-99079195(-)
Zm00001d041625::3:129828587-129830588(+)
Zm00001d045970::9:50871767-50873768(+)
Zm00001d030726::1:156049139-156051140(-)
Zm00001d006553::2:210885461-210887462(-)
Zm00001d011609::8:155806457-155808458(-)
Zm00001d052504::4:191567822-191569823(-)
Zm00001d013721::5:18528426-18530427(+)
Zm00001d034406::1:292052586-292054587(-)
Zm00001d006931::2:219608784-219610785(+)
Zm00001d050506::4:94732312-94734313(-)
Zm00001d004220::2:92823355-92825356(+)
Zm00001d009580::8:71629141-71631142(-)
Zm00001d016842::5:178208499-178210500(+)
Zm00001d007117::2:222665199-222667200(-)
Zm00001d023260::10:1504834-1506835(+)
Zm00001d012682::8:178609000-178611001(-)
Zm00001d022560::7:180064197-180066198(-)
Zm00001d041601::3:129403430-129405431(-)
Zm00001d009888::8:87464106-87466107(-)
Zm00001d036982::6:108210961-108212962(+)
Zm00001d003825::2:61125385-61127386(-)
Zm00001d011617::8:156107280-156109281(-)
Zm00001d006698::2:214595197-214597198(-)
Zm00001d040264::3:34729146-34731147(+)
Zm00001d015724::5:113203313-113205314(+)
Zm00001d049355::4:27740362-27742363(-)
Zm00001d033815::1:274394836-274396837(-)
Zm00001d010854::8:130511828-130513829(-)
Zm00001d014425::5:46350364-46352365(-)
Zm00001d008789::8:20245982-20247983(+)
Zm00001d010189::8:103433725-103435726(-)
Zm00001d044031::3:217268283-217270284(-)
Zm00001d034462::1:293746254-293748255(-)
Zm00001d013624::5:15731852-15733853(-)
Zm00001d046875::9:108662251-108664252(-)
Zm00001d020043::7:88464728-88466729(+)
Zm00001d035854::6:56295065-56297066(+)
Zm00001d022558::7:180002845-180004846(+)
Zm00001d030646::1:150645577-150647578(+)
Zm00001d035346::6:22714957-22716958(+)
Zm00001d051500::4:160471871-160473872(-)
Zm00001d044855::9:5308026-5310027(+)
Zm00001d019897::7:73564717-73566718(-)
Zm00001d044699::3:235216469-235218470(+)
Zm00001d011060::8:137867358-137869359(-)
Zm00001d038375::6:155842380-155844381(-)
Zm00001d037332::6:121772400-121774401(-)
Zm00001d045261::9:17412093-17414094(-)
Zm00001d025620::10:124228210-124230211(+)
Zm00001d038815::6:165171944-165173945(+)
Zm00001d051854::4:172412311-172414312(+)
Zm00001d046933::9:111693292-111695293(+)
Zm00001d046035::9:57473525-57475526(-)
Zm00001d028761::1:45867494-45869495(-)
Zm00001d038792::6:164387594-164389595(+)
Zm00001d029965::1:96703727-96705728(-)
Zm00001d030995::1:172456977-172458978(-)
Zm00001d039158::6:171284257-171286258(+)
Zm00001d004320::2:103007132-103009133(-)
Zm00001d013702::5:17947862-17949863(-)
Zm00001d021173::7:144968705-144970706(+)
Zm00001d050828::4:125018674-125020675(+)
Zm00001d031580::1:195290256-195292257(+)
Zm00001d017660::5:203315121-203317122(+)
Zm00001d052489::4:191189188-191191189(+)
Zm00001d019822::7:65801685-65803686(+)
Zm00001d030663::1:151764813-151766814(+)
Zm00001d022460::7:178141999-178144000(-)
Zm00001d043595::3:204591222-204593223(+)
Zm00001d046468::9:91363829-91365830(+)
Zm00001d031345::1:186946079-186948080(-)
Zm00001d008588::8:13686468-13688469(+)
Zm00001d005387::2:171977542-171979543(-)
Zm00001d015442::5:90342293-90344294(+)
Zm00001d038812::6:164960117-164962118(+)
Zm00001d004621::2:122478123-122480124(-)
Zm00001d023294::10:2260953-2262954(+)
Zm00001d052647::4:195793520-195795521(+)
Zm00001d010709::8:125236591-125238592(-)
Zm00001d045373::9:20001093-20003094(-)
Zm00001d045763::9:37486237-37488238(+)
Zm00001d046788::9:106001815-106003816(+)
Zm00001d020494::7:118945395-118947396(+)
Zm00001d009264::8:48668382-48670383(+)
Zm00001d006159::2:200078123-200080124(+)
Zm00001d022422::7:177330060-177332061(+)
Zm00001d053072::4:212305989-212307990(-)
Zm00001d025355::10:115299000-115301001(-)
Zm00001d026582::10:148382656-148384657(-)
Zm00001d045344::9:19251012-19253013(+)
Zm00001d018618::7:1149277-1151278(-)
Zm00001d022005::7:167825356-167827357(+)
Zm00001d043329::3:196700300-196702301(+)
Zm00001d018459::5:221175041-221177042(+)
Zm00001d021827::7:163876265-163878266(-)
Zm00001d031682::1:198601324-198603325(-)
Zm00001d028182::1:25723382-25725383(-)
Zm00001d029148::1:60524516-60526517(-)
Zm00001d036916::6:106354825-106356826(-)
Zm00001d013736::5:18921197-18923198(-)
Zm00001d021976::7:167422022-167424023(+)
Zm00001d042699::3:177341148-177343149(+)
Zm00001d035975::6:63920311-63922312(+)
Zm00001d049502::4:32645496-32647497(-)
Zm00001d046710::9:103065705-103067706(-)
Zm00001d033891::1:277638768-277640769(-)
Zm00001d051122::4:144440993-144442994(+)
Zm00001d044713::3:235583304-235585305(+)
Zm00001d036741::6:99520159-99522160(+)
Zm00001d051434::4:158470655-158472656(-)
Zm00001d035974::6:63762639-63764640(+)
Zm00001d023233::10:971582-973583(+)
Zm00001d007029::2:220381563-220383564(+)
Zm00001d002287::2:9618782-9620783(-)
Zm00001d025419::10:118109380-118111381(-)
Zm00001d015578::5:99038895-99040896(+)
Zm00001d053997::4:244820257-244822258(+)
Zm00001d039541::3:7733117-7735118(-)
Zm00001d021739::7:161895292-161897293(+)
Zm00001d010946::8:134637034-134639035(-)
Zm00001d040726::3:60286763-60288764(+)
Zm00001d013215::5:6635747-6637748(-)
Zm00001d023475::10:6849374-6851375(+)
Zm00001d021927::7:165995178-165997179(+)
Zm00001d035915::6:60131989-60133990(-)
Zm00001d007792::2:239793162-239795163(+)
Zm00001d030117::1:107087321-107089322(+)
Zm00001d025653::10:125106473-125108474(+)
Zm00001d051859::4:172520974-172522975(+)
Zm00001d025239::10:110578472-110580473(+)
Zm00001d020245::7:101950194-101952195(-)
Zm00001d014596::5:54664016-54666017(+)
Zm00001d008627::8:15197280-15199281(+)
Zm00001d016335::5:157890698-157892699(+)
Zm00001d053748::4:240410008-240412009(-)
Zm00001d010519::8:118871890-118873891(-)
Zm00001d009236::8:45784695-45786696(+)
Zm00001d053277::4:223882107-223884108(+)
Zm00001d015108::5:75639246-75641247(-)
Zm00001d003758::2:57751492-57753493(-)
Zm00001d006132::2:199486202-199488203(-)
Zm00001d032804::1:238804364-238806365(-)
Zm00001d042005::3:147029715-147031716(+)
Zm00001d042365::3:163306632-163308633(-)
Zm00001d036868::6:105065200-105067201(-)
Zm00001d006446::2:208455626-208457627(+)
Zm00001d035228::6:15528472-15530473(+)
Zm00001d013957::5:26164020-26166021(+)
Zm00001d047087::9:118039544-118041545(+)
Zm00001d025204::10:109023015-109025016(-)
Zm00001d035887::6:58480077-58482078(-)
Zm00001d045691::9:33518503-33520504(-)
Zm00001d035318::6:21025577-21027578(+)
Zm00001d016974::5:181714711-181716712(+)
Zm00001d011833::8:162292249-162294250(+)
Zm00001d011704::8:159245369-159247370(-)
Zm00001d015460::5:91590486-91592487(-)
Zm00001d054104::4:246556418-246558419(-)
Zm00001d001800::2:1164800-1166801(+)
Zm00001d003379::2:42232964-42234965(+)
Zm00001d047073::9:117287453-117289454(-)
Zm00001d002998::2:29039300-29041301(+)
Zm00001d015971::5:135064641-135066642(+)
Zm00001d022043::7:168539484-168541485(-)
Zm00001d028627::1:41326555-41328556(-)
Zm00001d028704::1:43723717-43725718(-)
Zm00001d046223::9:73067297-73069298(-)
Zm00001d019701::7:51994982-51996983(-)
Zm00001d050508::4:94918888-94920889(+)
Zm00001d033396::1:261789804-261791805(+)
Zm00001d043437::3:199879556-199881557(-)
Zm00001d004084::2:80921813-80923814(-)
Zm00001d037619::6:132055789-132057790(-)
Zm00001d014304::5:40362317-40364318(-)
Zm00001d028203::1:26140004-26142005(-)
Zm00001d001918::2:2918324-2920325(+)
Zm00001d026301::10:143202582-143204583(+)
Zm00001d041112::3:98129360-98131361(+)
Zm00001d053903::4:243363763-243365764(+)
Zm00001d046598::9:97935577-97937578(-)
Zm00001d009115::8:37494226-37496227(+)
Zm00001d037452::6:125855391-125857392(-)
Zm00001d050899::4:129063951-129065952(+)
Zm00001d047736::9:140322342-140324343(-)
Zm00001d048315::9:154448834-154450835(+)
Zm00001d004190::2:90079088-90081089(+)
Zm00001d047723::9:139998913-140000914(+)
Zm00001d032605::1:231854778-231856779(+)
Zm00001d011895::8:164152639-164154640(-)
Zm00001d035444::6:25702443-25704444(-)
Zm00001d011631::8:156789958-156791959(-)
Zm00001d047721::9:139935041-139937042(+)
Zm00001d053549::4:233679492-233681493(-)
Zm00001d008425::8:8350067-8352068(+)
Zm00001d033641::1:269353758-269355759(+)
Zm00001d037897::6:141440748-141442749(+)
Zm00001d034415::1:292329707-292331708(+)
Zm00001d038057::6:146562050-146564051(+)
Zm00001d002174::2:7248540-7250541(-)
Zm00001d003369::2:41786589-41788590(-)
Zm00001d017473::5:196993698-196995699(+)
Zm00001d044620::3:233489416-233491417(-)
Zm00001d031223::1:182661432-182663433(-)
Zm00001d039718::3:12977193-12979194(-)
Zm00001d044033::3:217281655-217283656(-)
Zm00001d032801::1:238595061-238597062(+)
Zm00001d019017::7:12871829-12873830(-)
Zm00001d043733::3:208654158-208656159(-)
Zm00001d023556::10:10136357-10138358(-)
Zm00001d033950::1:279375284-279377285(+)
Zm00001d029710::1:83498900-83500901(+)
Zm00001d025017::10:99815985-99817986(+)
Zm00001d051960::4:175361274-175363275(+)
Zm00001d017246::5:190229920-190231921(-)
Zm00001d002982::2:28864973-28866974(+)
Zm00001d041397::3:116327974-116329975(+)
Zm00001d052693::4:197538985-197540986(+)
Zm00001d004152::2:86814007-86816008(-)
Zm00001d015513::5:94712854-94714855(-)
Zm00001d040977::3:87275254-87277255(+)
Zm00001d051664::4:166087230-166089231(+)
Zm00001d051446::4:158849280-158851281(-)
Zm00001d033632::1:269321328-269323329(-)
Zm00001d043058::3:187679973-187681974(-)
Zm00001d048135::9:150650841-150652842(-)
Zm00001d049501::4:32643205-32645206(-)
Zm00001d019383::7:30993817-30995818(-)
Zm00001d018474::5:221421619-221423620(+)
Zm00001d044338::3:225451778-225453779(-)
Zm00001d053576::4:235103269-235105270(+)
Zm00001d043240::3:192836964-192838965(-)
Zm00001d016026::5:140198158-140200159(+)
Zm00001d011850::8:162782423-162784424(+)
Zm00001d002483::2:13645474-13647475(-)
Zm00001d029538::1:75324328-75326329(-)
Zm00001d029611::1:79331590-79333591(+)
Zm00001d053340::4:226746641-226748642(-)
Zm00001d005080::2:157611746-157613747(+)
Zm00001d049211::4:20798004-20800005(+)
Zm00001d037528::6:128148327-128150328(-)
Zm00001d021592::7:157523543-157525544(+)
Zm00001d049817::4:45964634-45966635(+)
Zm00001d037882::6:140950980-140952981(+)
Zm00001d020288::7:104311270-104313271(+)
Zm00001d033546::1:266735815-266737816(+)
Zm00001d013072::5:4312051-4314052(+)
Zm00001d042720::3:178127429-178129430(+)
Zm00001d009498::8:67474332-67476333(+)
Zm00001d047858::9:143632727-143634728(-)
Zm00001d019230::7:23065088-23067089(-)
Zm00001d044931::9:7605714-7607715(-)
Zm00001d024303::10:62903797-62905798(-)
Zm00001d039625::3:9380454-9382455(-)
Zm00001d020595::7:124133413-124135414(-)
Zm00001d017441::5:195905188-195907189(+)
Zm00001d036998::6:108627637-108629638(-)
Zm00001d027517::1:7300299-7302300(-)
Zm00001d012850::5:1083139-1085140(+)
Zm00001d011566::8:154587505-154589506(+)
Zm00001d033691::1:271339444-271341445(+)
Zm00001d006070::2:197413321-197415322(+)
Zm00001d021370::7:150113127-150115128(-)
Zm00001d028001::1:19941699-19943700(+)
Zm00001d021727::7:161514678-161516679(+)
Zm00001d030167::1:110009260-110011261(+)
```
