## Supplementary material for "A comprehensive map of preferentially located motifs reveals distinct proximal *cis*-regulatory elements in plants": GGATGCAA_containing_gene_set.txt

```
#Occurences of GGATGCAA between 195 and 303 (positions relative to the transcription start site)
#188 sequences with GGATGCAA in this interval
#0.75% of the sequences in promoter set with GGATGCAA (set with 25199 sequences)
Zm00001d049817::4:45964634-45966635(+)
Zm00001d012758::8:180043624-180045625(+)
Zm00001d010104::8:99267321-99269322(-)
Zm00001d033467::1:263517512-263519513(-)
Zm00001d053072::4:212305989-212307990(-)
Zm00001d020245::7:101950194-101952195(-)
Zm00001d025407::10:117682118-117684119(+)
Zm00001d035286::6:19369806-19371807(+)
Zm00001d047721::9:139935041-139937042(+)
Zm00001d016334::5:157891706-157893707(-)
Zm00001d013721::5:18528426-18530427(+)
Zm00001d030757::1:158366820-158368821(+)
Zm00001d035915::6:60131989-60133990(-)
Zm00001d049699::4:40546166-40548167(+)
Zm00001d031082::1:176365592-176367593(+)
Zm00001d046710::9:103065705-103067706(-)
Zm00001d043437::3:199879556-199881557(-)
Zm00001d045223::9:16506330-16508331(-)
Zm00001d025017::10:99815985-99817986(+)
Zm00001d041192::3:104336910-104338911(+)
Zm00001d042365::3:163306632-163308633(-)
Zm00001d022422::7:177330060-177332061(+)
Zm00001d012655::8:178009817-178011818(+)
Zm00001d050506::4:94732312-94734313(-)
Zm00001d043327::3:196588023-196590024(+)
Zm00001d032605::1:231854778-231856779(+)
Zm00001d023561::10:10260275-10262276(+)
Zm00001d010709::8:125236591-125238592(-)
Zm00001d051122::4:144440993-144442994(+)
Zm00001d038057::6:146562050-146564051(+)
Zm00001d041179::3:102860784-102862785(+)
Zm00001d021592::7:157523543-157525544(+)
Zm00001d032403::1:225534147-225536148(+)
Zm00001d002595::2:16393912-16395913(-)
Zm00001d039541::3:7733117-7735118(-)
Zm00001d010103::8:99200486-99202487(+)
Zm00001d031888::1:205335189-205337190(+)
Zm00001d009115::8:37494226-37496227(+)
Zm00001d051434::4:158470655-158472656(-)
Zm00001d013736::5:18921197-18923198(-)
Zm00001d032502::1:228685050-228687051(-)
Zm00001d020494::7:118945395-118947396(+)
Zm00001d037528::6:128148327-128150328(-)
Zm00001d001918::2:2918324-2920325(+)
Zm00001d023556::10:10136357-10138358(-)
Zm00001d018401::5:220003767-220005768(-)
Zm00001d021370::7:150113127-150115128(-)
Zm00001d045350::9:19283277-19285278(+)
Zm00001d011248::8:144590601-144592602(-)
Zm00001d036916::6:106354825-106356826(-)
Zm00001d022043::7:168539484-168541485(-)
Zm00001d044152::3:220527271-220529272(-)
Zm00001d024061::10:40786554-40788555(-)
Zm00001d033493::1:264230318-264232319(-)
Zm00001d047051::9:116627560-116629561(+)
Zm00001d008789::8:20245982-20247983(+)
Zm00001d020684::7:128257758-128259759(-)
Zm00001d043151::3:190213191-190215192(+)
Zm00001d053318::4:225890070-225892071(-)
Zm00001d016027::5:140213243-140215244(+)
Zm00001d044523::3:230845113-230847114(+)
Zm00001d011566::8:154587505-154589506(+)
Zm00001d033866::1:276736549-276738550(+)
Zm00001d017448::5:196095527-196097528(+)
Zm00001d013284::5:7859375-7861376(+)
Zm00001d038136::6:149171635-149173636(-)
Zm00001d039184::6:172149283-172151284(-)
Zm00001d031687::1:198648274-198650275(-)
Zm00001d038304::6:154052215-154054216(+)
Zm00001d040727::3:60292661-60294662(+)
Zm00001d013072::5:4312051-4314052(+)
Zm00001d033632::1:269321328-269323329(-)
Zm00001d052504::4:191567822-191569823(-)
Zm00001d028243::1:27821333-27823334(-)
Zm00001d045691::9:33518503-33520504(-)
Zm00001d005986::2:194815522-194817523(+)
Zm00001d007964::2:244286076-244288077(-)
Zm00001d016026::5:140198158-140200159(+)
Zm00001d015988::5:137082607-137084608(+)
Zm00001d036312::6:83912210-83914211(-)
Zm00001d005308::2:169026342-169028343(-)
Zm00001d013992::5:27759672-27761673(-)
Zm00001d016974::5:181714711-181716712(+)
Zm00001d037595::6:130836559-130838560(+)
Zm00001d052796::4:201213348-201215349(+)
Zm00001d039073::6:169556767-169558768(-)
Zm00001d014425::5:46350364-46352365(-)
Zm00001d016335::5:157890698-157892699(+)
Zm00001d028203::1:26140004-26142005(-)
Zm00001d019897::7:73564717-73566718(-)
Zm00001d004459::2:113248459-113250460(+)
Zm00001d024072::10:41644473-41646474(-)
Zm00001d051219::4:148976770-148978771(+)
Zm00001d008339::8:5744900-5746901(+)
Zm00001d002125::2:6289390-6291391(+)
Zm00001d041601::3:129403430-129405431(-)
Zm00001d047087::9:118039544-118041545(+)
Zm00001d052489::4:191189188-191191189(+)
Zm00001d011418::8:149938287-149940288(+)
Zm00001d053277::4:223882107-223884108(+)
Zm00001d053340::4:226746641-226748642(-)
Zm00001d023475::10:6849374-6851375(+)
Zm00001d044338::3:225451778-225453779(-)
Zm00001d051446::4:158849280-158851281(-)
Zm00001d047244::9:123877745-123879746(-)
Zm00001d052693::4:197538985-197540986(+)
Zm00001d033396::1:261789804-261791805(+)
Zm00001d004084::2:80921813-80923814(-)
Zm00001d027713::1:11784181-11786182(-)
Zm00001d041397::3:116327974-116329975(+)
Zm00001d014426::5:46375854-46377855(-)
Zm00001d014823::5:64556520-64558521(-)
Zm00001d007521::2:233711831-233713832(+)
Zm00001d025037::10:100956973-100958974(-)
Zm00001d020595::7:124133413-124135414(-)
Zm00001d039718::3:12977193-12979194(-)
Zm00001d044699::3:235216469-235218470(+)
Zm00001d045344::9:19251012-19253013(+)
Zm00001d030117::1:107087321-107089322(+)
Zm00001d032315::1:221922761-221924762(-)
Zm00001d003825::2:61125385-61127386(-)
Zm00001d025036::10:100771855-100773856(+)
Zm00001d032801::1:238595061-238597062(+)
Zm00001d035323::6:21264194-21266195(+)
Zm00001d020916::7:136511655-136513656(+)
Zm00001d034180::1:285811935-285813936(+)
Zm00001d042720::3:178127429-178129430(+)
Zm00001d024140::10:49068863-49070864(-)
Zm00001d011704::8:159245369-159247370(-)
Zm00001d016214::5:150603375-150605376(-)
Zm00001d002287::2:9618782-9620783(-)
Zm00001d027920::1:17621351-17623352(-)
Zm00001d029148::1:60524516-60526517(-)
Zm00001d016915::5:179758931-179760932(-)
Zm00001d051664::4:166087230-166089231(+)
Zm00001d042542::3:171439098-171441099(+)
Zm00001d007792::2:239793162-239795163(+)
Zm00001d051854::4:172412311-172414312(+)
Zm00001d007375::2:230130558-230132559(-)
Zm00001d022339::7:175735328-175737329(-)
Zm00001d003512::2:46294855-46296856(+)
Zm00001d053903::4:243363763-243365764(+)
Zm00001d037882::6:140950980-140952981(+)
Zm00001d043356::3:197527137-197529138(-)
Zm00001d006406::2:206817222-206819223(-)
Zm00001d046468::9:91363829-91365830(+)
Zm00001d007543::2:234345960-234347961(-)
Zm00001d047861::9:143639141-143641142(+)
Zm00001d027517::1:7300299-7302300(-)
Zm00001d050850::4:126962364-126964365(-)
Zm00001d011609::8:155806457-155808458(-)
Zm00001d041147::3:100324225-100326226(-)
Zm00001d006383::2:206309666-206311667(-)
Zm00001d030995::1:172456977-172458978(-)
Zm00001d007210::2:224790418-224792419(-)
Zm00001d028164::1:24950902-24952903(-)
Zm00001d036868::6:105065200-105067201(-)
Zm00001d031345::1:186946079-186948080(-)
Zm00001d017660::5:203315121-203317122(+)
Zm00001d042444::3:167658662-167660663(-)
Zm00001d047942::9:145902397-145904398(-)
Zm00001d019854::7:70496683-70498684(-)
Zm00001d029538::1:75324328-75326329(-)
Zm00001d002998::2:29039300-29041301(+)
Zm00001d020288::7:104311270-104313271(+)
Zm00001d047073::9:117287453-117289454(-)
Zm00001d028627::1:41326555-41328556(-)
Zm00001d002617::2:16894525-16896526(-)
Zm00001d033950::1:279375284-279377285(+)
Zm00001d028001::1:19941699-19943700(+)
Zm00001d034462::1:293746254-293748255(-)
Zm00001d015578::5:99038895-99040896(+)
Zm00001d009171::8:40737442-40739443(+)
Zm00001d033121::1:250964376-250966377(+)
Zm00001d039158::6:171284257-171286258(+)
Zm00001d021502::7:154176211-154178212(-)
Zm00001d023233::10:971582-973583(+)
Zm00001d019890::7:73381230-73383231(+)
Zm00001d014863::5:66023194-66025195(+)
Zm00001d014587::5:54427197-54429198(-)
Zm00001d013215::5:6635747-6637748(-)
Zm00001d020083::7:90823773-90825774(-)
Zm00001d033691::1:271339444-271341445(+)
Zm00001d030167::1:110009260-110011261(+)
Zm00001d019383::7:30993817-30995818(-)
Zm00001d001780::2:707768-709769(+)
Zm00001d045347::9:19261985-19263986(+)
Zm00001d037100::6:112290369-112292370(-)
```
