## Supplementary material for "A comprehensive map of preferentially located motifs reveals distinct proximal *cis*-regulatory elements in plants": GGATGCCC_containing_gene_set.txt

```
#Occurences of GGATGCCC between 278 and 420 (positions relative to the transcription start site)
#127 sequences with GGATGCCC in this interval
#0.50% of the sequences in promoter set with GGATGCCC (set with 25199 sequences)
Zm00001d023208::10:134229-136230(-)
Zm00001d029920::1:94345124-94347125(+)
Zm00001d021031::7:140953704-140955705(-)
Zm00001d005764::2:187151466-187153467(-)
Zm00001d019547::7:41807295-41809296(+)
Zm00001d037860::6:140052997-140054998(+)
Zm00001d015990::5:137521533-137523534(-)
Zm00001d030133::1:108281382-108283383(+)
Zm00001d045216::9:16432429-16434430(-)
Zm00001d015829::5:124542774-124544775(+)
Zm00001d013590::5:14977799-14979800(+)
Zm00001d009161::8:40266384-40268385(+)
Zm00001d052876::4:203130695-203132696(+)
Zm00001d016056::5:141856900-141858901(+)
Zm00001d030348::1:124400112-124402113(+)
Zm00001d004856::2:145086842-145088843(-)
Zm00001d029030::1:55370850-55372851(-)
Zm00001d023243::10:1293877-1295878(+)
Zm00001d013627::5:15753930-15755931(-)
Zm00001d018976::7:11452550-11454551(+)
Zm00001d035981::6:64339768-64341769(+)
Zm00001d047153::9:120195332-120197333(-)
Zm00001d031427::1:189776468-189778469(+)
Zm00001d047235::9:123535221-123537222(-)
Zm00001d054039::4:245456605-245458606(+)
Zm00001d037377::6:123565397-123567398(+)
Zm00001d041282::3:110288636-110290637(+)
Zm00001d045101::9:12498093-12500094(-)
Zm00001d042973::3:185494565-185496566(-)
Zm00001d046235::9:74055218-74057219(-)
Zm00001d003429::2:44098840-44100841(+)
Zm00001d042709::3:177767679-177769680(-)
Zm00001d023867::10:25589671-25591672(-)
Zm00001d047104::9:118711125-118713126(+)
Zm00001d052164::4:181555592-181557593(-)
Zm00001d008925::8:25524325-25526326(-)
Zm00001d037289::6:119521781-119523782(+)
Zm00001d039310::3:1445927-1447928(+)
Zm00001d034161::1:285425037-285427038(-)
Zm00001d038412::6:156656684-156658685(-)
Zm00001d033931::1:278819797-278821798(+)
Zm00001d038739::6:163587808-163589809(+)
Zm00001d019329::7:28113383-28115384(+)
Zm00001d042758::3:179022406-179024407(+)
Zm00001d010026::8:95729643-95731644(+)
Zm00001d051788::4:169861713-169863714(+)
Zm00001d028120::1:23431427-23433428(+)
Zm00001d010574::8:120716160-120718161(-)
Zm00001d042540::3:171280952-171282953(-)
Zm00001d044129::3:219978457-219980458(+)
Zm00001d051678::4:166469477-166471478(+)
Zm00001d011233::8:144127336-144129337(-)
Zm00001d017424::5:195720552-195722553(-)
Zm00001d034486::1:294253905-294255906(-)
Zm00001d037164::6:114578534-114580535(-)
Zm00001d012822::5:924170-926171(-)
Zm00001d011369::8:148784918-148786919(-)
Zm00001d043616::3:205317267-205319268(-)
Zm00001d024946::10:96327326-96329327(-)
Zm00001d001883::2:2348040-2350041(-)
Zm00001d051951::4:175156751-175158752(-)
Zm00001d020960::7:137932792-137934793(+)
Zm00001d004046::2:78654503-78656504(-)
Zm00001d040295::3:36254171-36256172(+)
Zm00001d038578::6:160392570-160394571(-)
Zm00001d016274::5:155131853-155133854(+)
Zm00001d038874::6:166208502-166210503(-)
Zm00001d009587::8:71700516-71702517(+)
Zm00001d019194::7:21098396-21100397(-)
Zm00001d033806::1:274287431-274289432(-)
Zm00001d032397::1:225303625-225305626(-)
Zm00001d022595::7:180738813-180740814(-)
Zm00001d028009::1:20218476-20220477(+)
Zm00001d014903::5:67437444-67439445(+)
Zm00001d025556::10:122309371-122311372(+)
Zm00001d053985::4:244595866-244597867(+)
Zm00001d027718::1:12074071-12076072(-)
Zm00001d020157::7:96197519-96199520(+)
Zm00001d024231::10:58448386-58450387(+)
Zm00001d045109::9:13105699-13107700(-)
Zm00001d042052::3:148710409-148712410(+)
Zm00001d034761::1:301512133-301514134(+)
Zm00001d031977::1:208386392-208388393(+)
Zm00001d034702::1:300267586-300269587(-)
Zm00001d028181::1:25716726-25718727(-)
Zm00001d049462::4:31240886-31242887(+)
Zm00001d013426::5:11125759-11127760(+)
Zm00001d033272::1:257005485-257007486(-)
Zm00001d014698::5:59821221-59823222(+)
Zm00001d033623::1:269052373-269054374(-)
Zm00001d045783::9:38792449-38794450(+)
Zm00001d015103::5:75380287-75382288(+)
Zm00001d003471::2:45285840-45287841(+)
Zm00001d020929::7:136897220-136899221(+)
Zm00001d040003::3:22543841-22545842(-)
Zm00001d053838::4:242136384-242138385(-)
Zm00001d042618::3:174086553-174088554(-)
Zm00001d048335::9:154616503-154618504(+)
Zm00001d039195::6:172323897-172325898(+)
Zm00001d040717::3:59845419-59847420(-)
Zm00001d040166::3:30042116-30044117(+)
Zm00001d003086::2:31746160-31748161(+)
Zm00001d035899::6:58735044-58737045(+)
Zm00001d025561::10:122371574-122373575(+)
Zm00001d028550::1:38977573-38979574(-)
Zm00001d044069::3:218285794-218287795(+)
Zm00001d048204::9:152407448-152409449(-)
Zm00001d025420::10:118109064-118111065(+)
Zm00001d010816::8:128724864-128726865(-)
Zm00001d046915::9:110366594-110368595(-)
Zm00001d012035::8:166902109-166904110(+)
Zm00001d004555::2:117758489-117760490(-)
Zm00001d018863::7:7666974-7668975(+)
Zm00001d006875::2:218326004-218328005(+)
Zm00001d009899::8:88361419-88363420(-)
Zm00001d017170::5:187813933-187815934(+)
Zm00001d013746::5:19174247-19176248(-)
Zm00001d032152::1:214578906-214580907(-)
Zm00001d014906::5:67684422-67686423(-)
Zm00001d015852::5:126375583-126377584(-)
Zm00001d022119::7:170772294-170774295(+)
Zm00001d016054::5:141751231-141753232(+)
Zm00001d011640::8:157207517-157209518(+)
Zm00001d029594::1:78238318-78240319(+)
Zm00001d012673::8:178377573-178379574(-)
Zm00001d023918::10:28215151-28217152(-)
Zm00001d014129::5:33510097-33512098(+)
```
