## Supplementary material for "A comprehensive map of preferentially located motifs reveals distinct proximal *cis*-regulatory elements in plants": GGATGGG_containing_gene_set.txt

```
#Occurences of GGATGGG between 320 and 358 (positions relative to the transcription start site)
#169 sequences with GGATGGG in this interval
#0.67% of the sequences in promoter set with GGATGGG (set with 25199 sequences)
Zm00001d034175::1:285705606-285707607(+)
Zm00001d002166::2:7065722-7067723(-)
Zm00001d039033::6:168958604-168960605(-)
Zm00001d018651::7:1788971-1790972(+)
Zm00001d010805::8:128360016-128362017(+)
Zm00001d025964::10:134977947-134979948(-)
Zm00001d035036::6:2734403-2736404(-)
Zm00001d047701::9:139527378-139529379(-)
Zm00001d034064::1:282941090-282943091(-)
Zm00001d044850::9:5085211-5087212(+)
Zm00001d039385::3:3090884-3092885(+)
Zm00001d013389::5:10261034-10263035(-)
Zm00001d014697::5:59817036-59819037(+)
Zm00001d027583::1:8412856-8414857(+)
Zm00001d026086::10:138087364-138089365(+)
Zm00001d053133::4:215378291-215380292(+)
Zm00001d026089::10:138137651-138139652(+)
Zm00001d048422::9:155989190-155991191(+)
Zm00001d034994::6:1299442-1301443(-)
Zm00001d011889::8:164044359-164046360(-)
Zm00001d047175::9:120987935-120989936(-)
Zm00001d051442::4:158805850-158807851(+)
Zm00001d009250::8:47174574-47176575(+)
Zm00001d014895::5:67116951-67118952(+)
Zm00001d033646::1:269550094-269552095(+)
Zm00001d003492::2:45894799-45896800(-)
Zm00001d011035::8:137159027-137161028(-)
Zm00001d031851::1:204132843-204134844(+)
Zm00001d037610::6:131678655-131680656(-)
Zm00001d028661::1:42127154-42129155(+)
Zm00001d047327::9:126675298-126677299(+)
Zm00001d033488::1:264054037-264056038(-)
Zm00001d011144::8:140402392-140404393(-)
Zm00001d046392::9:86863595-86865596(+)
Zm00001d007118::2:222722162-222724163(-)
Zm00001d047235::9:123535221-123537222(-)
Zm00001d008870::8:23370859-23372860(+)
Zm00001d024670::10:82956794-82958795(+)
Zm00001d007390::2:230563409-230565410(-)
Zm00001d021708::7:160902990-160904991(-)
Zm00001d034954::1:306619436-306621437(-)
Zm00001d028323::1:30653697-30655698(+)
Zm00001d011953::8:164989403-164991404(+)
Zm00001d038870::6:166161049-166163050(-)
Zm00001d003320::2:40126827-40128828(-)
Zm00001d026415::10:145394473-145396474(+)
Zm00001d026680::10:149771632-149773633(+)
Zm00001d031893::1:205619861-205621862(-)
Zm00001d045497::9:24458387-24460388(+)
Zm00001d016063::5:142436131-142438132(+)
Zm00001d029733::1:84356314-84358315(+)
Zm00001d043296::3:194977274-194979275(-)
Zm00001d042164::3:154325085-154327086(-)
Zm00001d048244::9:153120991-153122992(-)
Zm00001d004727::2:134137132-134139133(-)
Zm00001d024014::10:36981963-36983964(-)
Zm00001d049661::4:39028533-39030534(+)
Zm00001d040893::3:76452263-76454264(+)
Zm00001d033941::1:279278382-279280383(-)
Zm00001d051905::4:174266593-174268594(+)
Zm00001d017380::5:193885663-193887664(+)
Zm00001d051776::4:169252919-169254920(+)
Zm00001d047092::9:118311778-118313779(-)
Zm00001d021135::7:143616262-143618263(+)
Zm00001d013193::5:6176169-6178170(-)
Zm00001d019669::7:49323361-49325362(-)
Zm00001d022458::7:178122116-178124117(+)
Zm00001d009915::8:89357311-89359312(+)
Zm00001d031534::1:193341563-193343564(+)
Zm00001d008727::8:17937884-17939885(+)
Zm00001d004948::2:150134516-150136517(-)
Zm00001d050865::4:127523430-127525431(+)
Zm00001d018047::5:212850184-212852185(-)
Zm00001d002330::2:10469817-10471818(-)
Zm00001d053960::4:244304282-244306283(-)
Zm00001d012789::8:181006841-181008842(+)
Zm00001d046488::9:92064124-92066125(+)
Zm00001d044874::9:6096943-6098944(-)
Zm00001d025733::10:127880015-127882016(+)
Zm00001d011625::8:156533744-156535745(+)
Zm00001d018608::7:746343-748344(-)
Zm00001d011506::8:152788371-152790372(-)
Zm00001d043284::3:194360437-194362438(-)
Zm00001d010454::8:115917895-115919896(-)
Zm00001d005348::2:170436306-170438307(-)
Zm00001d046294::9:78786780-78788781(+)
Zm00001d027810::1:14246373-14248374(+)
Zm00001d038662::6:162197111-162199112(-)
Zm00001d007653::2:237004755-237006756(-)
Zm00001d013485::5:12643042-12645043(-)
Zm00001d013527::5:13628813-13630814(+)
Zm00001d017614::5:201748122-201750123(-)
Zm00001d030553::1:143421968-143423969(-)
Zm00001d019389::7:31383031-31385032(+)
Zm00001d005373::2:171264119-171266120(+)
Zm00001d009719::8:77714245-77716246(+)
Zm00001d032520::1:229236834-229238835(+)
Zm00001d018024::5:212252761-212254762(+)
Zm00001d023517::10:8590707-8592708(+)
Zm00001d051761::4:168958180-168960181(+)
Zm00001d026187::10:140543009-140545010(+)
Zm00001d052188::4:182610208-182612209(+)
Zm00001d025103::10:104217660-104219661(+)
Zm00001d013475::5:12421039-12423040(+)
Zm00001d052565::4:193326062-193328063(+)
Zm00001d039678::3:11700975-11702976(-)
Zm00001d036540::6:91503995-91505996(-)
Zm00001d035819::6:52813186-52815187(+)
Zm00001d015204::5:79240709-79242710(+)
Zm00001d019635::7:47378642-47380643(-)
Zm00001d011136::8:140065064-140067065(-)
Zm00001d006613::2:212615485-212617486(-)
Zm00001d046186::9:70324052-70326053(+)
Zm00001d032201::1:217004530-217006531(+)
Zm00001d008446::8:8819592-8821593(-)
Zm00001d028486::1:36755117-36757118(-)
Zm00001d024119::10:46972751-46974752(-)
Zm00001d043762::3:209226906-209228907(+)
Zm00001d006871::2:218307897-218309898(+)
Zm00001d018507::5:222070635-222072636(-)
Zm00001d048215::9:152595797-152597798(-)
Zm00001d007902::2:242058937-242060938(-)
Zm00001d047547::9:134962139-134964140(-)
Zm00001d053594::4:235779910-235781911(+)
Zm00001d034213::1:286964129-286966130(-)
Zm00001d002880::2:25549738-25551739(-)
Zm00001d049823::4:46625410-46627411(-)
Zm00001d005746::2:185842462-185844463(-)
Zm00001d051925::4:174741524-174743525(-)
Zm00001d042713::3:178071423-178073424(-)
Zm00001d003069::2:31107618-31109619(+)
Zm00001d045804::9:40100684-40102685(+)
Zm00001d051115::4:143889599-143891600(+)
Zm00001d009244::8:46787362-46789363(+)
Zm00001d042146::3:153570290-153572291(-)
Zm00001d016505::5:165225203-165227204(+)
Zm00001d040991::3:88846925-88848926(+)
Zm00001d041397::3:116327974-116329975(+)
Zm00001d005520::2:177216581-177218582(+)
Zm00001d034663::1:299192680-299194681(+)
Zm00001d033807::1:274293234-274295235(+)
Zm00001d021461::7:152744048-152746049(-)
Zm00001d029848::1:89935498-89937499(-)
Zm00001d031939::1:207514035-207516036(+)
Zm00001d036844::6:103613306-103615307(+)
Zm00001d031531::1:192990692-192992693(+)
Zm00001d031902::1:206153422-206155423(-)
Zm00001d014965::5:70371991-70373992(-)
Zm00001d002351::2:10724191-10726192(-)
Zm00001d014721::5:60514676-60516677(+)
Zm00001d010910::8:133213395-133215396(-)
Zm00001d005849::2:190825605-190827606(-)
Zm00001d044575::3:232164756-232166757(+)
Zm00001d033088::1:250032448-250034449(-)
Zm00001d016544::5:166730121-166732122(+)
Zm00001d050061::4:63229985-63231986(-)
Zm00001d041351::3:113911910-113913911(+)
Zm00001d038172::6:150513269-150515270(-)
Zm00001d004925::2:149190536-149192537(-)
Zm00001d044471::3:229100832-229102833(+)
Zm00001d017058::5:184103964-184105965(+)
Zm00001d003660::2:52987151-52989152(-)
Zm00001d017293::5:192009857-192011858(-)
Zm00001d002579::2:15967829-15969830(-)
Zm00001d026335::10:143745962-143747963(+)
Zm00001d034826::1:303086939-303088940(+)
Zm00001d008591::8:13717969-13719970(+)
Zm00001d051332::4:154910690-154912691(+)
Zm00001d003758::2:57751492-57753493(-)
```
