## Supplementary material for "A comprehensive map of preferentially located motifs reveals distinct proximal *cis*-regulatory elements in plants": GGATGGGC_containing_gene_set.txt

```
#Occurences of GGATGGGC between 338 and 353 (positions relative to the transcription start site)
#32 sequences with GGATGGGC in this interval
#0.13% of the sequences in promoter set with GGATGGGC (set with 25199 sequences)
Zm00001d004727::2:134137132-134139133(-)
Zm00001d024670::10:82956794-82958795(+)
Zm00001d014697::5:59817036-59819037(+)
Zm00001d010454::8:115917895-115919896(-)
Zm00001d053594::4:235779910-235781911(+)
Zm00001d032520::1:229236834-229238835(+)
Zm00001d008446::8:8819592-8821593(-)
Zm00001d035819::6:52813186-52815187(+)
Zm00001d053960::4:244304282-244306283(-)
Zm00001d005746::2:185842462-185844463(-)
Zm00001d051776::4:169252919-169254920(+)
Zm00001d022458::7:178122116-178124117(+)
Zm00001d029848::1:89935498-89937499(-)
Zm00001d041351::3:113911910-113913911(+)
Zm00001d047701::9:139527378-139529379(-)
Zm00001d053133::4:215378291-215380292(+)
Zm00001d018651::7:1788971-1790972(+)
Zm00001d027810::1:14246373-14248374(+)
Zm00001d046186::9:70324052-70326053(+)
Zm00001d009250::8:47174574-47176575(+)
Zm00001d042164::3:154325085-154327086(-)
Zm00001d025733::10:127880015-127882016(+)
Zm00001d051761::4:168958180-168960181(+)
Zm00001d023517::10:8590707-8592708(+)
Zm00001d040893::3:76452263-76454264(+)
Zm00001d004948::2:150134516-150136517(-)
Zm00001d038870::6:166161049-166163050(-)
Zm00001d014721::5:60514676-60516677(+)
Zm00001d046294::9:78786780-78788781(+)
Zm00001d003069::2:31107618-31109619(+)
Zm00001d037610::6:131678655-131680656(-)
Zm00001d051115::4:143889599-143891600(+)
```
