## Supplementary material for "A comprehensive map of preferentially located motifs reveals distinct proximal *cis*-regulatory elements in plants": GGATGTGG_containing_gene_set.txt

```
#Occurences of GGATGTGG between 190 and 228 (positions relative to the transcription start site)
#57 sequences with GGATGTGG in this interval
#0.23% of the sequences in promoter set with GGATGTGG (set with 25199 sequences)
Zm00001d013863::5:23247678-23249679(+)
Zm00001d043688::3:207416662-207418663(+)
Zm00001d042485::3:169165518-169167519(+)
Zm00001d032455::1:227280138-227282139(+)
Zm00001d002844::2:24435279-24437280(-)
Zm00001d030944::1:168493854-168495855(+)
Zm00001d018360::5:219160002-219162003(+)
Zm00001d028715::1:44172058-44174059(-)
Zm00001d037648::6:132805377-132807378(-)
Zm00001d044642::3:233853453-233855454(+)
Zm00001d024459::10:71760474-71762475(-)
Zm00001d021875::7:165257063-165259064(-)
Zm00001d051749::4:168777656-168779657(-)
Zm00001d013817::5:21327743-21329744(-)
Zm00001d025760::10:128640246-128642247(+)
Zm00001d007865::2:241254809-241256810(+)
Zm00001d040426::3:42865773-42867774(+)
Zm00001d008726::8:17929193-17931194(+)
Zm00001d015244::5:80937056-80939057(-)
Zm00001d032148::1:214495689-214497690(-)
Zm00001d032035::1:210089774-210091775(-)
Zm00001d020806::7:133442380-133444381(+)
Zm00001d033203::1:253922414-253924415(+)
Zm00001d015622::5:101913080-101915081(+)
Zm00001d047324::9:126620055-126622056(-)
Zm00001d018625::7:1296267-1298268(+)
Zm00001d022150::7:171310140-171312141(+)
Zm00001d027784::1:13439225-13441226(-)
Zm00001d019105::7:16886470-16888471(+)
Zm00001d018797::7:5388112-5390113(-)
Zm00001d049135::4:17286614-17288615(-)
Zm00001d035874::6:58023127-58025128(+)
Zm00001d038775::6:164199727-164201728(+)
Zm00001d022189::7:172327202-172329203(-)
Zm00001d018133::5:215049279-215051280(-)
Zm00001d035511::6:30355855-30357856(-)
Zm00001d012604::8:177069068-177071069(+)
Zm00001d050934::4:132597931-132599932(+)
Zm00001d012239::8:170750040-170752041(+)
Zm00001d052674::4:196904789-196906790(-)
Zm00001d042944::3:184661668-184663669(+)
Zm00001d045725::9:35213853-35215854(+)
Zm00001d010145::8:101317025-101319026(-)
Zm00001d015500::5:94104611-94106612(-)
Zm00001d024278::10:61395774-61397775(+)
Zm00001d036396::6:86740399-86742400(-)
Zm00001d050238::4:75291660-75293661(+)
Zm00001d006112::2:198708097-198710098(-)
Zm00001d041957::3:145602649-145604650(+)
Zm00001d052980::4:207107982-207109983(-)
Zm00001d044180::3:221248492-221250493(+)
Zm00001d039180::6:171889177-171891178(+)
Zm00001d050217::4:74115994-74117995(-)
Zm00001d014499::5:50447985-50449986(-)
Zm00001d047955::9:146096405-146098406(+)
Zm00001d048386::9:155335962-155337963(+)
Zm00001d005419::2:173365155-173367156(+)
```
