## Supplementary material for "A comprehensive map of preferentially located motifs reveals distinct proximal *cis*-regulatory elements in plants": GGATTTAC_containing_gene_set.txt

```
#Occurences of GGATTTAC between -615 and -466 (positions relative to the transcription start site)
#107 sequences with GGATTTAC in this interval
#0.42% of the sequences in promoter set with GGATTTAC (set with 25199 sequences)
Zm00001d051516::4:161108692-161110693(+)
Zm00001d032852::1:240257195-240259196(+)
Zm00001d021401::7:151066912-151068913(-)
Zm00001d024678::10:83379508-83381509(-)
Zm00001d014267::5:38552904-38554905(-)
Zm00001d006745::2:215775353-215777354(+)
Zm00001d018761::7:4473391-4475392(+)
Zm00001d020609::7:124937361-124939362(-)
Zm00001d034702::1:300267586-300269587(-)
Zm00001d042257::3:157564058-157566059(+)
Zm00001d008853::8:22585367-22587368(+)
Zm00001d023392::10:4493822-4495823(+)
Zm00001d007870::2:241393068-241395069(-)
Zm00001d013213::5:6631225-6633226(-)
Zm00001d018763::7:4524133-4526134(+)
Zm00001d038054::6:146524274-146526275(+)
Zm00001d020689::7:128595366-128597367(-)
Zm00001d036396::6:86740399-86742400(-)
Zm00001d034232::1:287351741-287353742(+)
Zm00001d031687::1:198648274-198650275(-)
Zm00001d015952::5:133825114-133827115(-)
Zm00001d039717::3:12900075-12902076(-)
Zm00001d018765::7:4584872-4586873(+)
Zm00001d046296::9:78818408-78820409(+)
Zm00001d003119::2:32816193-32818194(+)
Zm00001d023656::10:13777974-13779975(+)
Zm00001d052677::4:197012324-197014325(+)
Zm00001d046992::9:114341205-114343206(-)
Zm00001d034690::1:300085307-300087308(-)
Zm00001d021562::7:156104922-156106923(+)
Zm00001d030220::1:113768144-113770145(+)
Zm00001d026244::10:141738762-141740763(+)
Zm00001d005482::2:175597963-175599964(-)
Zm00001d045744::9:36409874-36411875(-)
Zm00001d031576::1:195076207-195078208(+)
Zm00001d035126::6:6272635-6274636(-)
Zm00001d024807::10:88841904-88843905(-)
Zm00001d033584::1:267875352-267877353(-)
Zm00001d006615::2:212638440-212640441(-)
Zm00001d054082::4:246077994-246079995(+)
Zm00001d040794::3:66297118-66299119(-)
Zm00001d047589::9:136498909-136500910(-)
Zm00001d009352::8:58139198-58141199(+)
Zm00001d002663::2:18765598-18767599(-)
Zm00001d036440::6:88672107-88674108(-)
Zm00001d042535::3:171054016-171056017(+)
Zm00001d020222::7:100720626-100722627(+)
Zm00001d010797::8:128114355-128116356(+)
Zm00001d038491::6:158533454-158535455(-)
Zm00001d040503::3:47222312-47224313(+)
Zm00001d043070::3:188314196-188316197(+)
Zm00001d003406::2:43302458-43304459(-)
Zm00001d008572::8:13322332-13324333(+)
Zm00001d034119::1:284490615-284492616(+)
Zm00001d008276::8:3702388-3704389(-)
Zm00001d010293::8:107993794-107995795(-)
Zm00001d032268::1:219860142-219862143(-)
Zm00001d027773::1:13257916-13259917(-)
Zm00001d020932::7:136988244-136990245(-)
Zm00001d043601::3:204884002-204886003(+)
Zm00001d043160::3:190394874-190396875(-)
Zm00001d009297::8:52933440-52935441(-)
Zm00001d044826::9:4093037-4095038(-)
Zm00001d038387::6:156101252-156103253(+)
Zm00001d037031::6:109713144-109715145(+)
Zm00001d013429::5:11205769-11207770(-)
Zm00001d009658::8:74912045-74914046(+)
Zm00001d021617::7:158164609-158166610(+)
Zm00001d025705::10:126855304-126857305(+)
Zm00001d042932::3:184471015-184473016(-)
Zm00001d039142::6:170974125-170976126(+)
Zm00001d023404::10:4841756-4843757(-)
Zm00001d016048::5:141503341-141505342(+)
Zm00001d049107::4:16169274-16171275(+)
Zm00001d020352::7:108497650-108499651(-)
Zm00001d048218::9:152656588-152658589(-)
Zm00001d013658::5:16520366-16522367(+)
Zm00001d048560::9:158681639-158683640(+)
Zm00001d018728::7:3155187-3157188(-)
Zm00001d034943::1:306351122-306353123(-)
Zm00001d043491::3:201682187-201684188(-)
Zm00001d031824::1:202981616-202983617(+)
Zm00001d017845::5:208604535-208606536(-)
Zm00001d049106::4:16169290-16171291(-)
Zm00001d022303::7:174793132-174795133(+)
Zm00001d004733::2:134526807-134528808(-)
Zm00001d010588::8:121128313-121130314(-)
Zm00001d012845::5:1065030-1067031(+)
Zm00001d051638::4:165370959-165372960(-)
Zm00001d020471::7:116950491-116952492(-)
Zm00001d048515::9:157628762-157630763(+)
Zm00001d013441::5:11412027-11414028(+)
Zm00001d008766::8:19545444-19547445(-)
Zm00001d011223::8:143501813-143503814(-)
Zm00001d044127::3:219912411-219914412(+)
Zm00001d017186::5:188271602-188273603(+)
Zm00001d041268::3:109249719-109251720(+)
Zm00001d052727::4:199136787-199138788(-)
Zm00001d047474::9:131318675-131320676(+)
Zm00001d003267::2:38402089-38404090(-)
Zm00001d037429::6:125226219-125228220(+)
Zm00001d012007::8:166417481-166419482(+)
Zm00001d004047::2:78778958-78780959(+)
Zm00001d043348::3:197338250-197340251(-)
Zm00001d019949::7:79133310-79135311(-)
Zm00001d009503::8:67752441-67754442(-)
Zm00001d028472::1:35963998-35965999(+)
```
