## Supplementary material for "A comprehensive map of preferentially located motifs reveals distinct proximal *cis*-regulatory elements in plants": GGCAAGAC_containing_gene_set.txt

```
#Occurences of GGCAAGAC between 321 and 343 (positions relative to the transcription start site)
#28 sequences with GGCAAGAC in this interval
#0.11% of the sequences in promoter set with GGCAAGAC (set with 25199 sequences)
Zm00001d045631::9:29289639-29291640(-)
Zm00001d050337::4:82037936-82039937(+)
Zm00001d031035::1:174462691-174464692(+)
Zm00001d024543::10:77533183-77535184(-)
Zm00001d032418::1:225917459-225919460(-)
Zm00001d032889::1:241518552-241520553(+)
Zm00001d053723::4:239873927-239875928(-)
Zm00001d051636::4:165278156-165280157(+)
Zm00001d007815::2:240149100-240151101(-)
Zm00001d026599::10:148716558-148718559(-)
Zm00001d003776::2:58878826-58880827(-)
Zm00001d043935::3:214159058-214161059(+)
Zm00001d018047::5:212850184-212852185(-)
Zm00001d032125::1:213877124-213879125(-)
Zm00001d038771::6:164173028-164175029(+)
Zm00001d048680::4:3196413-3198414(+)
Zm00001d020683::7:128195989-128197990(-)
Zm00001d025617::10:124148243-124150244(-)
Zm00001d017101::5:185443104-185445105(-)
Zm00001d007819::2:240253643-240255644(-)
Zm00001d027534::1:7565275-7567276(+)
Zm00001d048774::4:5285443-5287444(-)
Zm00001d010552::8:120190556-120192557(-)
Zm00001d027861::1:15585485-15587486(-)
Zm00001d026014::10:136048922-136050923(-)
Zm00001d026449::10:146088629-146090630(+)
Zm00001d005822::2:189711906-189713907(-)
Zm00001d014481::5:49733812-49735813(-)
```
