## Supplementary material for "A comprehensive map of preferentially located motifs reveals distinct proximal *cis*-regulatory elements in plants": GGCAATC_containing_gene_set.txt

```
#Occurences of GGCAATC between 311 and 382 (positions relative to the transcription start site)
#175 sequences with GGCAATC in this interval
#0.69% of the sequences in promoter set with GGCAATC (set with 25199 sequences)
Zm00001d053177::4:218292588-218294589(-)
Zm00001d003994::2:74392935-74394936(-)
Zm00001d047423::9:129606130-129608131(+)
Zm00001d046330::9:80619612-80621613(-)
Zm00001d013219::5:6707319-6709320(-)
Zm00001d018178::5:215860233-215862234(+)
Zm00001d044738::9:829698-831699(-)
Zm00001d002737::2:20924172-20926173(-)
Zm00001d051590::4:163913135-163915136(-)
Zm00001d020748::7:131106212-131108213(-)
Zm00001d019114::7:17486868-17488869(-)
Zm00001d044733::9:706204-708205(-)
Zm00001d041013::3:90295550-90297551(+)
Zm00001d022393::7:176664668-176666669(+)
Zm00001d041497::3:124223215-124225216(+)
Zm00001d007283::2:226801436-226803437(-)
Zm00001d050015::4:59616185-59618186(-)
Zm00001d003760::2:57802940-57804941(+)
Zm00001d042583::3:172738324-172740325(-)
Zm00001d010662::8:123261871-123263872(+)
Zm00001d043274::3:194030796-194032797(+)
Zm00001d001844::2:1717595-1719596(-)
Zm00001d021704::7:160760647-160762648(+)
Zm00001d002426::2:12404935-12406936(+)
Zm00001d011224::8:143652401-143654402(+)
Zm00001d009761::8:80082389-80084390(-)
Zm00001d045335::9:19135774-19137775(+)
Zm00001d029205::1:62292310-62294311(+)
Zm00001d053994::4:244802801-244804802(-)
Zm00001d028394::1:33167713-33169714(-)
Zm00001d043872::3:212611532-212613533(+)
Zm00001d007287::2:226855384-226857385(-)
Zm00001d028837::1:48282428-48284429(-)
Zm00001d038896::6:166660157-166662158(+)
Zm00001d051623::4:164936168-164938169(+)
Zm00001d045105::9:12704806-12706807(-)
Zm00001d053702::4:239557033-239559034(-)
Zm00001d041643::3:131242514-131244515(+)
Zm00001d048166::9:151246199-151248200(+)
Zm00001d031064::1:175369669-175371670(+)
Zm00001d004109::2:83267393-83269394(+)
Zm00001d042286::3:158987161-158989162(+)
Zm00001d028318::1:30552634-30554635(-)
Zm00001d043211::3:191813854-191815855(+)
Zm00001d052781::4:200743516-200745517(-)
Zm00001d044586::3:232669724-232671725(+)
Zm00001d038973::6:168025763-168027764(+)
Zm00001d030893::1:166147720-166149721(-)
Zm00001d012808::5:570801-572802(+)
Zm00001d003048::2:30337112-30339113(+)
Zm00001d047301::9:126054445-126056446(+)
Zm00001d040475::3:45717775-45719776(-)
Zm00001d003452::2:44832330-44834331(-)
Zm00001d008224::8:1663795-1665796(+)
Zm00001d019463::7:35181628-35183629(-)
Zm00001d002266::2:9172098-9174099(-)
Zm00001d021579::7:156777924-156779925(-)
Zm00001d047429::9:129739144-129741145(-)
Zm00001d047494::9:132525109-132527110(-)
Zm00001d048045::9:148688551-148690552(-)
Zm00001d017386::5:194076957-194078958(+)
Zm00001d005614::2:180739477-180741478(-)
Zm00001d018659::7:2075030-2077031(+)
Zm00001d051644::4:165587927-165589928(+)
Zm00001d028855::1:48616153-48618154(+)
Zm00001d028208::1:26434243-26436244(-)
Zm00001d017335::5:193224198-193226199(+)
Zm00001d021908::7:165772899-165774900(-)
Zm00001d050347::4:82698997-82700998(+)
Zm00001d039729::3:13047676-13049677(+)
Zm00001d011891::8:164104670-164106671(+)
Zm00001d036691::6:97808605-97810606(-)
Zm00001d033780::1:273611556-273613557(-)
Zm00001d020428::7:113327413-113329414(-)
Zm00001d024903::10:93910734-93912735(-)
Zm00001d043909::3:213585749-213587750(-)
Zm00001d043166::3:190404953-190406954(+)
Zm00001d047806::9:142288964-142290965(-)
Zm00001d027425::1:4977630-4979631(+)
Zm00001d025417::10:117969636-117971637(-)
Zm00001d004509::2:115861338-115863339(-)
Zm00001d020965::7:138122417-138124418(-)
Zm00001d030253::1:116929736-116931737(+)
Zm00001d035593::6:35732795-35734796(+)
Zm00001d012615::8:177259146-177261147(+)
Zm00001d018241::5:217262654-217264655(+)
Zm00001d049187::4:19754299-19756300(+)
Zm00001d019108::7:17234844-17236845(-)
Zm00001d010259::8:106439761-106441762(-)
Zm00001d025619::10:124226261-124228262(+)
Zm00001d009183::8:41565047-41567048(+)
Zm00001d010583::8:120901646-120903647(-)
Zm00001d023694::10:15878458-15880459(-)
Zm00001d036796::6:101181449-101183450(-)
Zm00001d052111::4:180083939-180085940(-)
Zm00001d007133::2:223069742-223071743(-)
Zm00001d043333::3:196853290-196855291(-)
Zm00001d015520::5:95613108-95615109(+)
Zm00001d031850::1:204131354-204133355(+)
Zm00001d026472::10:146566311-146568312(-)
Zm00001d041315::3:111762250-111764251(+)
Zm00001d028511::1:37579097-37581098(+)
Zm00001d002229::2:8408369-8410370(+)
Zm00001d019822::7:65801685-65803686(+)
Zm00001d003569::2:48395597-48397598(-)
Zm00001d018451::5:221118913-221120914(-)
Zm00001d032081::1:211941864-211943865(+)
Zm00001d007103::2:222360254-222362255(-)
Zm00001d012141::8:168735537-168737538(-)
Zm00001d037010::6:108956526-108958527(+)
Zm00001d038217::6:151834250-151836251(-)
Zm00001d028359::1:32048053-32050054(-)
Zm00001d018609::7:833954-835955(+)
Zm00001d011829::8:162240279-162242280(+)
Zm00001d025228::10:110197708-110199709(-)
Zm00001d005939::2:193441702-193443703(-)
Zm00001d043378::3:198228736-198230737(-)
Zm00001d012965::5:2441522-2443523(-)
Zm00001d002705::2:19812736-19814737(+)
Zm00001d042080::3:149893927-149895928(+)
Zm00001d041144::3:100308294-100310295(+)
Zm00001d041353::3:113998675-114000676(+)
Zm00001d014013::5:28633409-28635410(+)
Zm00001d026307::10:143302524-143304525(+)
Zm00001d040191::3:31617778-31619779(+)
Zm00001d004169::2:88658898-88660899(-)
Zm00001d017882::5:209533459-209535460(-)
Zm00001d034054::1:282597064-282599065(-)
Zm00001d036775::6:100475732-100477733(-)
Zm00001d003969::2:72939894-72941895(+)
Zm00001d015950::5:133615682-133617683(+)
Zm00001d011399::8:149508716-149510717(-)
Zm00001d036417::6:87643645-87645646(-)
Zm00001d043051::3:187589835-187591836(-)
Zm00001d026334::10:143650985-143652986(+)
Zm00001d006433::2:207988481-207990482(-)
Zm00001d009448::8:64902751-64904752(-)
Zm00001d024804::10:88760312-88762313(+)
Zm00001d049019::4:12799786-12801787(-)
Zm00001d041007::3:89969631-89971632(-)
Zm00001d044855::9:5308026-5310027(+)
Zm00001d032214::1:217342851-217344852(-)
Zm00001d002757::2:21811502-21813503(-)
Zm00001d036844::6:103613306-103615307(+)
Zm00001d014880::5:66842495-66844496(+)
Zm00001d014158::5:34479282-34481283(+)
Zm00001d016849::5:178265628-178267629(-)
Zm00001d034951::1:306512208-306514209(-)
Zm00001d029965::1:96703727-96705728(-)
Zm00001d028567::1:39385154-39387155(+)
Zm00001d045201::9:15923625-15925626(-)
Zm00001d028540::1:38643314-38645315(+)
Zm00001d025660::10:125344477-125346478(-)
Zm00001d017334::5:193208445-193210446(+)
Zm00001d020160::7:96520969-96522970(-)
Zm00001d044641::3:233853935-233855936(-)
Zm00001d036442::6:88731995-88733996(+)
Zm00001d013452::5:11963327-11965328(-)
Zm00001d036049::6:68974107-68976108(+)
Zm00001d005742::2:185589878-185591879(-)
Zm00001d054044::4:245525258-245527259(-)
Zm00001d011956::8:165138833-165140834(+)
Zm00001d018606::7:735395-737396(-)
Zm00001d037929::6:142397893-142399894(+)
Zm00001d043038::3:187166041-187168042(+)
Zm00001d005746::2:185842462-185844463(-)
Zm00001d005981::2:194591267-194593268(+)
Zm00001d047920::9:145456665-145458666(-)
Zm00001d034815::1:302811339-302813340(-)
Zm00001d050913::4:130431944-130433945(+)
Zm00001d038567::6:160009039-160011040(-)
Zm00001d014665::5:58165204-58167205(-)
Zm00001d006064::2:197105019-197107020(-)
Zm00001d049390::4:28760117-28762118(+)
Zm00001d011673::8:158273499-158275500(-)
```
