## Supplementary material for "A comprehensive map of preferentially located motifs reveals distinct proximal *cis*-regulatory elements in plants": GGCACAAG_containing_gene_set.txt

```
#Occurences of GGCACAAG between 344 and 358 (positions relative to the transcription start site)
#28 sequences with GGCACAAG in this interval
#0.11% of the sequences in promoter set with GGCACAAG (set with 25199 sequences)
Zm00001d043556::3:203752028-203754029(-)
Zm00001d042055::3:148887494-148889495(+)
Zm00001d047369::9:127900621-127902622(-)
Zm00001d039519::3:6562453-6564454(+)
Zm00001d015002::5:71943221-71945222(+)
Zm00001d051776::4:169252919-169254920(+)
Zm00001d010148::8:101476363-101478364(+)
Zm00001d024171::10:52660644-52662645(+)
Zm00001d025733::10:127880015-127882016(+)
Zm00001d041918::3:143613984-143615985(+)
Zm00001d046941::9:111968501-111970502(-)
Zm00001d018651::7:1788971-1790972(+)
Zm00001d039491::3:5767859-5769860(-)
Zm00001d009250::8:47174574-47176575(+)
Zm00001d004727::2:134137132-134139133(-)
Zm00001d009753::8:79786965-79788966(+)
Zm00001d023517::10:8590707-8592708(+)
Zm00001d033328::1:259169125-259171126(-)
Zm00001d020382::7:110499753-110501754(+)
Zm00001d051115::4:143889599-143891600(+)
Zm00001d004948::2:150134516-150136517(-)
Zm00001d040805::3:67064675-67066676(+)
Zm00001d013365::5:9790592-9792593(-)
Zm00001d022608::7:181004811-181006812(+)
Zm00001d048046::9:148717194-148719195(+)
Zm00001d009591::8:72073992-72075993(-)
Zm00001d046294::9:78786780-78788781(+)
Zm00001d003851::2:62501924-62503925(+)
```
