## Supplementary material for "A comprehensive map of preferentially located motifs reveals distinct proximal *cis*-regulatory elements in plants": GGCACTAT_containing_gene_set.txt

```
#Occurences of GGCACTAT between -319 and -280 (positions relative to the transcription start site)
#32 sequences with GGCACTAT in this interval
#0.13% of the sequences in promoter set with GGCACTAT (set with 25199 sequences)
Zm00001d009034::8:30864504-30866505(+)
Zm00001d011422::8:150109976-150111977(-)
Zm00001d002342::2:10611564-10613565(+)
Zm00001d040496::3:46771290-46773291(+)
Zm00001d018315::5:218313640-218315641(-)
Zm00001d008382::8:6828398-6830399(+)
Zm00001d033892::1:277643679-277645680(-)
Zm00001d028954::1:52840743-52842744(-)
Zm00001d038134::6:148970779-148972780(+)
Zm00001d001788::2:947943-949944(-)
Zm00001d036932::6:106771860-106773861(+)
Zm00001d005370::2:171128389-171130390(-)
Zm00001d034224::1:287119262-287121263(-)
Zm00001d039284::3:1013794-1015795(-)
Zm00001d051121::4:144440179-144442180(-)
Zm00001d050606::4:103705099-103707100(+)
Zm00001d020351::7:108483037-108485038(+)
Zm00001d048158::9:151100489-151102490(+)
Zm00001d040002::3:22478684-22480685(-)
Zm00001d003400::2:43086535-43088536(-)
Zm00001d050430::4:87435582-87437583(-)
Zm00001d029705::1:83208376-83210377(-)
Zm00001d001935::2:3111882-3113883(-)
Zm00001d016280::5:155456601-155458602(+)
Zm00001d016815::5:177050371-177052372(+)
Zm00001d027715::1:11984041-11986042(-)
Zm00001d051924::4:174720062-174722063(-)
Zm00001d010230::8:104883023-104885024(-)
Zm00001d045784::9:38916985-38918986(-)
Zm00001d014656::5:57721632-57723633(+)
Zm00001d036469::6:89401642-89403643(+)
Zm00001d010914::8:133296009-133298010(+)
```
