## Supplementary material for "A comprehensive map of preferentially located motifs reveals distinct proximal *cis*-regulatory elements in plants": GGCACTTC_containing_gene_set.txt

```
#Occurences of GGCACTTC between 343 and 360 (positions relative to the transcription start site)
#28 sequences with GGCACTTC in this interval
#0.11% of the sequences in promoter set with GGCACTTC (set with 25199 sequences)
Zm00001d023660::10:13983590-13985591(+)
Zm00001d045401::9:20681599-20683600(-)
Zm00001d049236::4:22176685-22178686(+)
Zm00001d030738::1:156961526-156963527(-)
Zm00001d019429::7:33319075-33321076(+)
Zm00001d040385::3:40905863-40907864(+)
Zm00001d010086::8:98838236-98840237(-)
Zm00001d050106::4:65965843-65967844(+)
Zm00001d004509::2:115861338-115863339(-)
Zm00001d008448::8:8847024-8849025(+)
Zm00001d047025::9:115710575-115712576(-)
Zm00001d006848::2:217789288-217791289(+)
Zm00001d038328::6:154626799-154628800(-)
Zm00001d011966::8:165296442-165298443(-)
Zm00001d024220::10:57647078-57649079(+)
Zm00001d003496::2:46051684-46053685(-)
Zm00001d038871::6:166182006-166184007(-)
Zm00001d009426::8:63984068-63986069(-)
Zm00001d011214::8:143199886-143201887(+)
Zm00001d007883::2:241674835-241676836(+)
Zm00001d029682::1:82565886-82567887(-)
Zm00001d036403::6:86958187-86960188(+)
Zm00001d025302::10:113397948-113399949(-)
Zm00001d011242::8:144284292-144286293(+)
Zm00001d026557::10:148114235-148116236(-)
Zm00001d005831::2:190283220-190285221(+)
Zm00001d016914::5:179737226-179739227(+)
Zm00001d012867::5:1365141-1367142(+)
```
