## Supplementary material for "A comprehensive map of preferentially located motifs reveals distinct proximal *cis*-regulatory elements in plants": GGCACTTG_containing_gene_set.txt

```
#Occurences of GGCACTTG between 277 and 285 (positions relative to the transcription start site)
#21 sequences with GGCACTTG in this interval
#0.08% of the sequences in promoter set with GGCACTTG (set with 25199 sequences)
Zm00001d042876::3:182605877-182607878(-)
Zm00001d002307::2:10001003-10003004(-)
Zm00001d028575::1:39561910-39563911(+)
Zm00001d018763::7:4524133-4526134(+)
Zm00001d028632::1:41459256-41461257(+)
Zm00001d037837::6:139281647-139283648(+)
Zm00001d018761::7:4473391-4475392(+)
Zm00001d032949::1:244465005-244467006(+)
Zm00001d018765::7:4584872-4586873(+)
Zm00001d023600::10:11479067-11481068(+)
Zm00001d031920::1:206691935-206693936(+)
Zm00001d043148::3:190151073-190153074(+)
Zm00001d050400::4:85968037-85970038(-)
Zm00001d023350::10:3916058-3918059(-)
Zm00001d003705::2:55528558-55530559(-)
Zm00001d005761::2:187001549-187003550(-)
Zm00001d032625::1:232390000-232392001(-)
Zm00001d015191::5:78810026-78812027(+)
Zm00001d050917::4:130889208-130891209(-)
Zm00001d006719::2:215151606-215153607(-)
Zm00001d032954::1:244533638-244535639(+)
```
