## Supplementary material for "A comprehensive map of preferentially located motifs reveals distinct proximal *cis*-regulatory elements in plants": GGCAGGTC_containing_gene_set.txt

```
#Occurences of GGCAGGTC between 275 and 296 (positions relative to the transcription start site)
#26 sequences with GGCAGGTC in this interval
#0.10% of the sequences in promoter set with GGCAGGTC (set with 25199 sequences)
Zm00001d034203::1:286723261-286725262(-)
Zm00001d034191::1:286168901-286170902(+)
Zm00001d032046::1:210553035-210555036(-)
Zm00001d039395::3:3335052-3337053(+)
Zm00001d025629::10:124620762-124622763(+)
Zm00001d005770::2:187672732-187674733(+)
Zm00001d004046::2:78654503-78656504(-)
Zm00001d014688::5:59061550-59063551(-)
Zm00001d053912::4:243589215-243591216(-)
Zm00001d054004::4:245026837-245028838(+)
Zm00001d037463::6:126030208-126032209(+)
Zm00001d031653::1:197498975-197500976(-)
Zm00001d021245::7:146812957-146814958(-)
Zm00001d027419::1:4894489-4896490(-)
Zm00001d033945::1:279347159-279349160(+)
Zm00001d028966::1:53180511-53182512(-)
Zm00001d022565::7:180095491-180097492(-)
Zm00001d012275::8:171733633-171735634(+)
Zm00001d012725::8:179212901-179214902(+)
Zm00001d025633::10:124644428-124646429(+)
Zm00001d019107::7:16911350-16913351(-)
Zm00001d002332::2:10487389-10489390(+)
Zm00001d007760::2:239074227-239076228(+)
Zm00001d038841::6:165628066-165630067(+)
Zm00001d032577::1:231128979-231130980(+)
Zm00001d051287::4:151768088-151770089(-)
```
