## Supplementary material for "A comprehensive map of preferentially located motifs reveals distinct proximal *cis*-regulatory elements in plants": GGCATATC_containing_gene_set.txt

```
#Occurences of GGCATATC between 156 and 180 (positions relative to the transcription start site)
#28 sequences with GGCATATC in this interval
#0.11% of the sequences in promoter set with GGCATATC (set with 25199 sequences)
Zm00001d037772::6:137027035-137029036(-)
Zm00001d046707::9:103037584-103039585(-)
Zm00001d019424::7:33078685-33080686(+)
Zm00001d019897::7:73564717-73566718(-)
Zm00001d034789::1:302341820-302343821(+)
Zm00001d034886::1:304719417-304721418(-)
Zm00001d007964::2:244286076-244288077(-)
Zm00001d020083::7:90823773-90825774(-)
Zm00001d007754::2:238897950-238899951(+)
Zm00001d041147::3:100324225-100326226(-)
Zm00001d051142::4:145646799-145648800(-)
Zm00001d013648::5:16155505-16157506(+)
Zm00001d048153::9:151003677-151005678(+)
Zm00001d032669::1:233727664-233729665(-)
Zm00001d027971::1:18770594-18772595(-)
Zm00001d048166::9:151246199-151248200(+)
Zm00001d013761::5:19614588-19616589(+)
Zm00001d028042::1:21378586-21380587(-)
Zm00001d043903::3:213413565-213415566(-)
Zm00001d047721::9:139935041-139937042(+)
Zm00001d019854::7:70496683-70498684(-)
Zm00001d035052::6:3233170-3235171(-)
Zm00001d039119::6:170392860-170394861(+)
Zm00001d004084::2:80921813-80923814(-)
Zm00001d020421::7:113084609-113086610(+)
Zm00001d050883::4:128300794-128302795(+)
Zm00001d043600::3:204842892-204844893(+)
Zm00001d023233::10:971582-973583(+)
```
