## Supplementary material for "A comprehensive map of preferentially located motifs reveals distinct proximal *cis*-regulatory elements in plants": GGCCAAC_containing_gene_set.txt

```
#Occurences of GGCCAAC between 356 and 458 (positions relative to the transcription start site)
#462 sequences with GGCCAAC in this interval
#1.83% of the sequences in promoter set with GGCCAAC (set with 25199 sequences)
Zm00001d017734::5:205536779-205538780(+)
Zm00001d014671::5:58565969-58567970(-)
Zm00001d048410::9:155784625-155786626(+)
Zm00001d029903::1:93425755-93427756(-)
Zm00001d024470::10:72343715-72345716(+)
Zm00001d050051::4:62593260-62595261(-)
Zm00001d042128::3:152233747-152235748(+)
Zm00001d003434::2:44259247-44261248(+)
Zm00001d018149::5:215543770-215545771(-)
Zm00001d023556::10:10136357-10138358(-)
Zm00001d026603::10:148756522-148758523(+)
Zm00001d017769::5:206298719-206300720(-)
Zm00001d023559::10:10214294-10216295(+)
Zm00001d037853::6:139799084-139801085(-)
Zm00001d010795::8:128031176-128033177(+)
Zm00001d009270::8:49721024-49723025(-)
Zm00001d012277::8:171773570-171775571(+)
Zm00001d017941::5:210499607-210501608(-)
Zm00001d035400::6:24388480-24390481(+)
Zm00001d036867::6:104869056-104871057(+)
Zm00001d044318::3:225066204-225068205(+)
Zm00001d036682::6:97480147-97482148(+)
Zm00001d017398::5:194884384-194886385(-)
Zm00001d051447::4:158958021-158960022(-)
Zm00001d018937::7:9822829-9824830(-)
Zm00001d015356::5:86083154-86085155(+)
Zm00001d050574::4:101522944-101524945(-)
Zm00001d030093::1:105073231-105075232(-)
Zm00001d037234::6:117127708-117129709(-)
Zm00001d032271::1:219876304-219878305(-)
Zm00001d034936::1:306096114-306098115(+)
Zm00001d020571::7:122733055-122735056(+)
Zm00001d030163::1:109744693-109746694(-)
Zm00001d044865::9:5840797-5842798(-)
Zm00001d025218::10:109656475-109658476(+)
Zm00001d030733::1:156699981-156701982(-)
Zm00001d040727::3:60292661-60294662(+)
Zm00001d001978::2:3823391-3825392(-)
Zm00001d036035::6:67524037-67526038(-)
Zm00001d007300::2:227259743-227261744(-)
Zm00001d037122::6:113167653-113169654(-)
Zm00001d009361::8:59480365-59482366(+)
Zm00001d009242::8:46228710-46230711(+)
Zm00001d005744::2:185662310-185664311(+)
Zm00001d049165::4:18649996-18651997(-)
Zm00001d035038::6:2748368-2750369(+)
Zm00001d039541::3:7733117-7735118(-)
Zm00001d038631::6:161385207-161387208(-)
Zm00001d006553::2:210885461-210887462(-)
Zm00001d030669::1:152131393-152133394(+)
Zm00001d037329::6:121597347-121599348(-)
Zm00001d049500::4:32586779-32588780(-)
Zm00001d044180::3:221248492-221250493(+)
Zm00001d016824::5:177352770-177354771(+)
Zm00001d040577::3:50993579-50995580(-)
Zm00001d044415::3:227489115-227491116(+)
Zm00001d017139::5:186704798-186706799(+)
Zm00001d020821::7:133910274-133912275(+)
Zm00001d025639::10:124757677-124759678(-)
Zm00001d006383::2:206309666-206311667(-)
Zm00001d035575::6:34431850-34433851(+)
Zm00001d016200::5:150353500-150355501(+)
Zm00001d034003::1:280808695-280810696(+)
Zm00001d007332::2:228915197-228917198(-)
Zm00001d027976::1:19025158-19027159(-)
Zm00001d039631::3:9576927-9578928(-)
Zm00001d019047::7:14097195-14099196(+)
Zm00001d014885::5:67004233-67006234(+)
Zm00001d016103::5:144629082-144631083(-)
Zm00001d027805::1:13968172-13970173(-)
Zm00001d025449::10:118886953-118888954(+)
Zm00001d003429::2:44098840-44100841(+)
Zm00001d052674::4:196904789-196906790(-)
Zm00001d045391::9:20445563-20447564(+)
Zm00001d006682::2:214234812-214236813(-)
Zm00001d024459::10:71760474-71762475(-)
Zm00001d031411::1:189278448-189280449(-)
Zm00001d005247::2:165584236-165586237(+)
Zm00001d007210::2:224790418-224792419(-)
Zm00001d035769::6:46864253-46866254(-)
Zm00001d047403::9:128993658-128995659(+)
Zm00001d007205::2:224669274-224671275(-)
Zm00001d035762::6:46160066-46162067(+)
Zm00001d007745::2:238605420-238607421(+)
Zm00001d017270::5:191244627-191246628(-)
Zm00001d024408::10:69365064-69367065(+)
Zm00001d047823::9:142599318-142601319(+)
Zm00001d039890::3:18009049-18011050(+)
Zm00001d049043::4:13723884-13725885(+)
Zm00001d032942::1:244209891-244211892(-)
Zm00001d045158::9:14625254-14627255(-)
Zm00001d028748::1:45268316-45270317(-)
Zm00001d030166::1:110000560-110002561(+)
Zm00001d034532::1:295771996-295773997(-)
Zm00001d026087::10:138091487-138093488(+)
Zm00001d017826::5:207859263-207861264(+)
Zm00001d028337::1:31102030-31104031(+)
Zm00001d016068::5:142676027-142678028(+)
Zm00001d015754::5:116651173-116653174(-)
Zm00001d015300::5:83322390-83324391(+)
Zm00001d011855::8:162938267-162940268(+)
Zm00001d028001::1:19941699-19943700(+)
Zm00001d040624::3:54718342-54720343(-)
Zm00001d047090::9:118163053-118165054(-)
Zm00001d016853::5:178383302-178385303(-)
Zm00001d044316::3:225060925-225062926(+)
Zm00001d039940::3:20010339-20012340(-)
Zm00001d004626::2:122674019-122676020(+)
Zm00001d034779::1:302139647-302141648(-)
Zm00001d035258::6:17776344-17778345(-)
Zm00001d003436::2:44360624-44362625(+)
Zm00001d045848::9:43408925-43410926(+)
Zm00001d053123::4:214605608-214607609(-)
Zm00001d047802::9:142158999-142161000(-)
Zm00001d011401::8:149538186-149540187(-)
Zm00001d003671::2:53374639-53376640(-)
Zm00001d033770::1:273102784-273104785(+)
Zm00001d021006::7:140179793-140181794(+)
Zm00001d015817::5:123619007-123621008(+)
Zm00001d032666::1:233658382-233660383(-)
Zm00001d024209::10:56569096-56571097(-)
Zm00001d046638::9:100060804-100062805(-)
Zm00001d044090::3:218823699-218825700(+)
Zm00001d022284::7:174452504-174454505(+)
Zm00001d020505::7:119715427-119717428(+)
Zm00001d053179::4:218425178-218427179(-)
Zm00001d048705::4:3673902-3675903(-)
Zm00001d030114::1:106838622-106840623(+)
Zm00001d020421::7:113084609-113086610(+)
Zm00001d040815::3:67778839-67780840(-)
Zm00001d044850::9:5085211-5087212(+)
Zm00001d013033::5:3490634-3492635(+)
Zm00001d053079::4:212654228-212656229(+)
Zm00001d044823::9:3918474-3920475(+)
Zm00001d035037::6:2748366-2750367(+)
Zm00001d013215::5:6635747-6637748(-)
Zm00001d031632::1:196907557-196909558(-)
Zm00001d053015::4:209126284-209128285(+)
Zm00001d009878::8:86791265-86793266(+)
Zm00001d007455::2:232067554-232069555(-)
Zm00001d022281::7:174362589-174364590(+)
Zm00001d052694::4:197560059-197562060(+)
Zm00001d009810::8:82420139-82422140(-)
Zm00001d052504::4:191567822-191569823(-)
Zm00001d050171::4:70427562-70429563(-)
Zm00001d034871::1:304366014-304368015(+)
Zm00001d002454::2:13188692-13190693(-)
Zm00001d011242::8:144284292-144286293(+)
Zm00001d023497::10:7359420-7361421(+)
Zm00001d033315::1:258757250-258759251(+)
Zm00001d039774::3:14507857-14509858(-)
Zm00001d004048::2:78974138-78976139(-)
Zm00001d046624::9:99415653-99417654(-)
Zm00001d013284::5:7859375-7861376(+)
Zm00001d014823::5:64556520-64558521(-)
Zm00001d040562::3:49884820-49886821(+)
Zm00001d036608::6:94235148-94237149(-)
Zm00001d028481::1:36484948-36486949(-)
Zm00001d042250::3:157441752-157443753(-)
Zm00001d001895::2:2499456-2501457(+)
Zm00001d025784::10:129518655-129520656(-)
Zm00001d034629::1:298426549-298428550(-)
Zm00001d038792::6:164387594-164389595(+)
Zm00001d031082::1:176365592-176367593(+)
Zm00001d038780::6:164296812-164298813(+)
Zm00001d010287::8:107620784-107622785(-)
Zm00001d034544::1:295924076-295926077(+)
Zm00001d046533::9:94362370-94364371(-)
Zm00001d010319::8:109388288-109390289(-)
Zm00001d017456::5:196439200-196441201(-)
Zm00001d039073::6:169556767-169558768(-)
Zm00001d038638::6:161447054-161449055(-)
Zm00001d052980::4:207107982-207109983(-)
Zm00001d014178::5:35059281-35061282(+)
Zm00001d019105::7:16886470-16888471(+)
Zm00001d017899::5:209741037-209743038(+)
Zm00001d033139::1:251919650-251921651(+)
Zm00001d037493::6:127216358-127218359(+)
Zm00001d024855::10:90670153-90672154(+)
Zm00001d018046::5:212804461-212806462(-)
Zm00001d050506::4:94732312-94734313(-)
Zm00001d016842::5:178208499-178210500(+)
Zm00001d047025::9:115710575-115712576(-)
Zm00001d041842::3:140252829-140254830(-)
Zm00001d002614::2:16768458-16770459(+)
Zm00001d051806::4:170135936-170137937(-)
Zm00001d029394::1:68807898-68809899(-)
Zm00001d010520::8:118978275-118980276(-)
Zm00001d029228::1:63152556-63154557(-)
Zm00001d023316::10:2859634-2861635(-)
Zm00001d045424::9:21658739-21660740(-)
Zm00001d026696::10:150203508-150205509(-)
Zm00001d042091::3:150543516-150545517(-)
Zm00001d049816::4:45969510-45971511(-)
Zm00001d051261::4:151011819-151013820(+)
Zm00001d018479::5:221524821-221526822(-)
Zm00001d027784::1:13439225-13441226(-)
Zm00001d026482::10:146766667-146768668(+)
Zm00001d040094::3:27363823-27365824(-)
Zm00001d051055::4:139226388-139228389(+)
Zm00001d003522::2:46608968-46610969(+)
Zm00001d029544::1:75658669-75660670(-)
Zm00001d021410::7:151483897-151485898(-)
Zm00001d006066::2:197194055-197196056(+)
Zm00001d035774::6:47431968-47433969(-)
Zm00001d051336::4:155040677-155042678(-)
Zm00001d024373::10:67658571-67660572(-)
Zm00001d038808::6:164872556-164874557(-)
Zm00001d042143::3:153386743-153388744(-)
Zm00001d037251::6:118050795-118052796(-)
Zm00001d022048::7:168860229-168862230(-)
Zm00001d030881::1:165230235-165232236(+)
Zm00001d032534::1:229829772-229831773(+)
Zm00001d028750::1:45284830-45286831(+)
Zm00001d019365::7:29972391-29974392(+)
Zm00001d034497::1:294671002-294673003(-)
Zm00001d016334::5:157891706-157893707(-)
Zm00001d018873::7:7915657-7917658(+)
Zm00001d052725::4:199038427-199040428(-)
Zm00001d048184::9:151926157-151928158(+)
Zm00001d026637::10:149250584-149252585(+)
Zm00001d007390::2:230563409-230565410(-)
Zm00001d034888::1:304817186-304819187(-)
Zm00001d035544::6:32005939-32007940(+)
Zm00001d014554::5:52959366-52961367(+)
Zm00001d040205::3:32013296-32015297(-)
Zm00001d020827::7:134000080-134002081(+)
Zm00001d002440::2:12650091-12652092(+)
Zm00001d049320::4:26182897-26184898(-)
Zm00001d050934::4:132597931-132599932(+)
Zm00001d005028::2:154628177-154630178(+)
Zm00001d026254::10:142136190-142138191(-)
Zm00001d042683::3:176793262-176795263(+)
Zm00001d052034::4:177029380-177031381(-)
Zm00001d052881::4:203235280-203237281(+)
Zm00001d029218::1:62745567-62747568(+)
Zm00001d004020::2:76068082-76070083(+)
Zm00001d005969::2:194259696-194261697(-)
Zm00001d020806::7:133442380-133444381(+)
Zm00001d050310::4:80431309-80433310(+)
Zm00001d025309::10:113730119-113732120(-)
Zm00001d007254::2:225775858-225777859(-)
Zm00001d023654::10:13702005-13704006(+)
Zm00001d004051::2:79500192-79502193(-)
Zm00001d009794::8:81739312-81741313(+)
Zm00001d039778::3:14520898-14522899(+)
Zm00001d041713::3:134680708-134682709(-)
Zm00001d018093::5:214082460-214084461(-)
Zm00001d005541::2:178095462-178097463(-)
Zm00001d015500::5:94104611-94106612(-)
Zm00001d042453::3:168342521-168344522(-)
Zm00001d053082::4:212916884-212918885(-)
Zm00001d029709::1:83410901-83412902(+)
Zm00001d011901::8:164244590-164246591(+)
Zm00001d048658::4:2821330-2823331(+)
Zm00001d022150::7:171310140-171312141(+)
Zm00001d051765::4:168990367-168992368(+)
Zm00001d027934::1:17961049-17963050(-)
Zm00001d051626::4:164950104-164952105(+)
Zm00001d033121::1:250964376-250966377(+)
Zm00001d050217::4:74115994-74117995(-)
Zm00001d025707::10:126905690-126907691(-)
Zm00001d016335::5:157890698-157892699(+)
Zm00001d028882::1:49579484-49581485(+)
Zm00001d024278::10:61395774-61397775(+)
Zm00001d033827::1:275027355-275029356(-)
Zm00001d033203::1:253922414-253924415(+)
Zm00001d050301::4:79815252-79817253(+)
Zm00001d052769::4:200158540-200160541(-)
Zm00001d047752::9:140901837-140903838(-)
Zm00001d032036::1:210138352-210140353(-)
Zm00001d037876::6:140762130-140764131(-)
Zm00001d035261::6:18138488-18140489(+)
Zm00001d034726::1:300810854-300812855(-)
Zm00001d050193::4:72528365-72530366(-)
Zm00001d039565::3:8098918-8100919(+)
Zm00001d033818::1:274725409-274727410(+)
Zm00001d038642::6:161551430-161553431(-)
Zm00001d023747::10:18442195-18444196(-)
Zm00001d037427::6:125222560-125224561(-)
Zm00001d018634::7:1389800-1391801(+)
Zm00001d030075::1:103721003-103723004(+)
Zm00001d002725::2:20516877-20518878(-)
Zm00001d032744::1:237052384-237054385(+)
Zm00001d030764::1:158953383-158955384(-)
Zm00001d042188::3:155484114-155486115(-)
Zm00001d007543::2:234345960-234347961(-)
Zm00001d006365::2:205732430-205734431(+)
Zm00001d019693::7:51236011-51238012(-)
Zm00001d029975::1:97111229-97113230(+)
Zm00001d027631::1:9496450-9498451(+)
Zm00001d049082::4:15452606-15454607(-)
Zm00001d037807::6:138395626-138397627(-)
Zm00001d015481::5:92809680-92811681(+)
Zm00001d044929::9:7562944-7564945(-)
Zm00001d032973::1:245150285-245152286(-)
Zm00001d020185::7:98427130-98429131(+)
Zm00001d005156::2:161486064-161488065(+)
Zm00001d009874::8:86638725-86640726(-)
Zm00001d036337::6:84748675-84750676(+)
Zm00001d031575::1:195068334-195070335(-)
Zm00001d013920::5:24846044-24848045(+)
Zm00001d011898::8:164194010-164196011(-)
Zm00001d031041::1:174754083-174756084(-)
Zm00001d051755::4:168936693-168938694(-)
Zm00001d029129::1:59420623-59422624(-)
Zm00001d003677::2:53847687-53849688(+)
Zm00001d022142::7:171065627-171067628(-)
Zm00001d049391::4:28935530-28937531(-)
Zm00001d022230::7:173270907-173272908(-)
Zm00001d004105::2:83175330-83177331(-)
Zm00001d019383::7:30993817-30995818(-)
Zm00001d013212::5:6624046-6626047(+)
Zm00001d021048::7:141204006-141206007(+)
Zm00001d047089::9:118069498-118071499(-)
Zm00001d050434::4:87632303-87634304(+)
Zm00001d016742::5:174748963-174750964(-)
Zm00001d044788::9:2467976-2469977(+)
Zm00001d051695::4:167036280-167038281(-)
Zm00001d009732::8:78412053-78414054(+)
Zm00001d010796::8:128044576-128046577(-)
Zm00001d038035::6:145770269-145772270(+)
Zm00001d040429::3:43100247-43102248(+)
Zm00001d045223::9:16506330-16508331(-)
Zm00001d034106::1:284126209-284128210(-)
Zm00001d030703::1:154504419-154506420(-)
Zm00001d045327::9:19068884-19070885(-)
Zm00001d028625::1:41267597-41269598(+)
Zm00001d009364::8:59939258-59941259(-)
Zm00001d032316::1:221940640-221942641(+)
Zm00001d001844::2:1717595-1719596(-)
Zm00001d014974::5:70816824-70818825(-)
Zm00001d048247::9:153131799-153133800(+)
Zm00001d034946::1:306418148-306420149(-)
Zm00001d011661::8:157817393-157819394(-)
Zm00001d040051::3:24857273-24859274(+)
Zm00001d033300::1:258061692-258063693(+)
Zm00001d003100::2:32064389-32066390(-)
Zm00001d043831::3:211087672-211089673(+)
Zm00001d010145::8:101317025-101319026(-)
Zm00001d041272::3:109592252-109594253(+)
Zm00001d045138::9:14008150-14010151(-)
Zm00001d021047::7:141170468-141172469(+)
Zm00001d013015::5:3229868-3231869(+)
Zm00001d015244::5:80937056-80939057(-)
Zm00001d036206::6:77075325-77077326(+)
Zm00001d005071::2:157219297-157221298(+)
Zm00001d002132::2:6435142-6437143(+)
Zm00001d012103::8:168302368-168304369(+)
Zm00001d018784::7:5097923-5099924(+)
Zm00001d035647::6:38174220-38176221(-)
Zm00001d028777::1:46188190-46190191(+)
Zm00001d016820::5:177242999-177245000(+)
Zm00001d039163::6:171550664-171552665(-)
Zm00001d005707::2:184016765-184018766(+)
Zm00001d007900::2:242051973-242053974(-)
Zm00001d018195::5:216246824-216248825(+)
Zm00001d006366::2:205738742-205740743(+)
Zm00001d046511::9:93194900-93196901(-)
Zm00001d035511::6:30355855-30357856(-)
Zm00001d045315::9:18808835-18810836(-)
Zm00001d015389::5:87833903-87835904(-)
Zm00001d019994::7:83697626-83699627(-)
Zm00001d006869::2:218299017-218301018(+)
Zm00001d037302::6:120023972-120025973(+)
Zm00001d038136::6:149171635-149173636(-)
Zm00001d019754::7:56515022-56517023(+)
Zm00001d047861::9:143639141-143641142(+)
Zm00001d033419::1:262566106-262568107(-)
Zm00001d036575::6:93375250-93377251(-)
Zm00001d018952::7:10372255-10374256(-)
Zm00001d042154::3:153990174-153992175(-)
Zm00001d037182::6:114977999-114980000(+)
Zm00001d052424::4:189733647-189735648(-)
Zm00001d036092::6:71928061-71930062(-)
Zm00001d002746::2:21334127-21336128(-)
Zm00001d050730::4:119104593-119106594(-)
Zm00001d045121::9:13442746-13444747(-)
Zm00001d047615::9:137069744-137071745(+)
Zm00001d005419::2:173365155-173367156(+)
Zm00001d031687::1:198648274-198650275(-)
Zm00001d048857::4:6484293-6486294(-)
Zm00001d021684::7:160007500-160009501(-)
Zm00001d008514::8:11255860-11257861(-)
Zm00001d053133::4:215378291-215380292(+)
Zm00001d041612::3:129687470-129689471(-)
Zm00001d043783::3:210144537-210146538(+)
Zm00001d006315::2:204311741-204313742(+)
Zm00001d015420::5:89299222-89301223(-)
Zm00001d052005::4:176265317-176267318(+)
Zm00001d006933::2:219650315-219652316(+)
Zm00001d038481::6:158361033-158363034(-)
Zm00001d047445::9:130358123-130360124(-)
Zm00001d017933::5:210296454-210298455(-)
Zm00001d008887::8:24105076-24107077(+)
Zm00001d053829::4:241974488-241976489(+)
Zm00001d008854::8:22738184-22740185(-)
Zm00001d016121::5:145590516-145592517(-)
Zm00001d022418::7:177224474-177226475(+)
Zm00001d024708::10:84434829-84436830(-)
Zm00001d031422::1:189590657-189592658(-)
Zm00001d051048::4:138663115-138665116(+)
Zm00001d053211::4:220342799-220344800(-)
Zm00001d021447::7:152380041-152382042(+)
Zm00001d043688::3:207416662-207418663(+)
Zm00001d045691::9:33518503-33520504(-)
Zm00001d047096::9:118501618-118503619(-)
Zm00001d015622::5:101913080-101915081(+)
Zm00001d015683::5:107118304-107120305(+)
Zm00001d032198::1:216771734-216773735(+)
Zm00001d032439::1:226426276-226428277(-)
Zm00001d037688::6:134046137-134048138(+)
Zm00001d042022::3:147648047-147650048(+)
Zm00001d006479::2:209562316-209564317(+)
Zm00001d044604::3:233217017-233219018(+)
Zm00001d025201::10:108848121-108850122(-)
Zm00001d011566::8:154587505-154589506(+)
Zm00001d048386::9:155335962-155337963(+)
Zm00001d005893::2:191935862-191937863(-)
Zm00001d048802::4:5769664-5771665(-)
Zm00001d020702::7:129166700-129168701(-)
Zm00001d029747::1:85173963-85175964(-)
Zm00001d051161::4:146705470-146707471(+)
Zm00001d031091::1:176781199-176783200(+)
Zm00001d046510::9:93174385-93176386(+)
Zm00001d002998::2:29039300-29041301(+)
Zm00001d003127::2:33153502-33155503(+)
Zm00001d034098::1:283980480-283982481(+)
Zm00001d042192::3:155541930-155543931(-)
Zm00001d042675::3:176503712-176505713(-)
Zm00001d041298::3:110786860-110788861(+)
Zm00001d014928::5:68774674-68776675(-)
Zm00001d039169::6:171661937-171663938(+)
Zm00001d049100::4:16063090-16065091(+)
Zm00001d019117::7:17794977-17796978(-)
Zm00001d041201::3:105178320-105180321(+)
Zm00001d052702::4:198189648-198191649(-)
Zm00001d026070::10:137649911-137651912(+)
Zm00001d005426::2:173610517-173612518(+)
Zm00001d016731::5:174486469-174488470(+)
Zm00001d025760::10:128640246-128642247(+)
Zm00001d031691::1:198671395-198673396(-)
Zm00001d048715::4:4118392-4120393(-)
Zm00001d007289::2:226919361-226921362(-)
Zm00001d044605::3:233289606-233291607(+)
Zm00001d033961::1:279741755-279743756(+)
Zm00001d016518::5:165881212-165883213(+)
Zm00001d025002::10:98767132-98769133(+)
Zm00001d016333::5:157774194-157776195(-)
Zm00001d018029::5:212388586-212390587(+)
Zm00001d051431::4:158373770-158375771(+)
Zm00001d043579::3:204369810-204371811(+)
Zm00001d017669::5:203595560-203597561(-)
Zm00001d040084::3:26934730-26936731(-)
Zm00001d016604::5:169746507-169748508(+)
Zm00001d005432::2:173780386-173782387(+)
Zm00001d039434::3:4139008-4141009(+)
Zm00001d012348::8:172808458-172810459(-)
Zm00001d045021::9:10448210-10450211(+)
Zm00001d009724::8:77912139-77914140(+)
Zm00001d045237::9:16756399-16758400(+)
Zm00001d034036::1:281970832-281972833(-)
```
