## Supplementary material for "A comprehensive map of preferentially located motifs reveals distinct proximal *cis*-regulatory elements in plants": GGCCACG_containing_gene_set.txt

```
#Occurences of GGCCACG between 342 and 457 (positions relative to the transcription start site)
#553 sequences with GGCCACG in this interval
#2.19% of the sequences in promoter set with GGCCACG (set with 25199 sequences)
Zm00001d027816::1:14364635-14366636(-)
Zm00001d032926::1:243419336-243421337(-)
Zm00001d020260::7:102650280-102652281(+)
Zm00001d003902::2:66402929-66404930(-)
Zm00001d048415::9:155885443-155887444(+)
Zm00001d029241::1:63374711-63376712(-)
Zm00001d043632::3:205647059-205649060(-)
Zm00001d006565::2:211034847-211036848(-)
Zm00001d012167::8:169381233-169383234(+)
Zm00001d051804::4:170035195-170037196(+)
Zm00001d032704::1:235323362-235325363(+)
Zm00001d013738::5:18987725-18989726(-)
Zm00001d048298::9:154122595-154124596(+)
Zm00001d040678::3:57618482-57620483(-)
Zm00001d010195::8:103510458-103512459(-)
Zm00001d021131::7:143434671-143436672(-)
Zm00001d003930::2:69686245-69688246(+)
Zm00001d045462::9:23105828-23107829(+)
Zm00001d018523::5:222460371-222462372(+)
Zm00001d034782::1:302190773-302192774(-)
Zm00001d048140::9:150710483-150712484(+)
Zm00001d040725::3:60287597-60289598(-)
Zm00001d008930::8:25818878-25820879(+)
Zm00001d032042::1:210346635-210348636(-)
Zm00001d043344::3:197153548-197155549(-)
Zm00001d045579::9:27179337-27181338(+)
Zm00001d022643::7:182126125-182128126(+)
Zm00001d014817::5:64424932-64426933(+)
Zm00001d046960::9:113238910-113240911(-)
Zm00001d045843::9:43307808-43309809(-)
Zm00001d025759::10:128640043-128642044(-)
Zm00001d031953::1:207930726-207932727(+)
Zm00001d031939::1:207514035-207516036(+)
Zm00001d005849::2:190825605-190827606(-)
Zm00001d006254::2:202894409-202896410(+)
Zm00001d026705::10:150496694-150498695(-)
Zm00001d037746::6:136204147-136206148(+)
Zm00001d023596::10:11355443-11357444(+)
Zm00001d002410::2:12122450-12124451(-)
Zm00001d045134::9:13845852-13847853(-)
Zm00001d029675::1:82277870-82279871(-)
Zm00001d007091::2:222099277-222101278(+)
Zm00001d021999::7:167784907-167786908(-)
Zm00001d025786::10:129535572-129537573(-)
Zm00001d012514::8:175886078-175888079(+)
Zm00001d028647::1:41723694-41725695(+)
Zm00001d053988::4:244690016-244692017(+)
Zm00001d031264::1:184285831-184287832(-)
Zm00001d044572::3:232047106-232049107(-)
Zm00001d023882::10:26203188-26205189(+)
Zm00001d039211::6:172606273-172608274(-)
Zm00001d005867::2:191186070-191188071(+)
Zm00001d009740::8:78866708-78868709(-)
Zm00001d023410::10:5016676-5018677(+)
Zm00001d029270::1:64402602-64404603(+)
Zm00001d013400::5:10461384-10463385(-)
Zm00001d048522::9:157736656-157738657(+)
Zm00001d026706::10:150555300-150557301(+)
Zm00001d031641::1:197115082-197117083(-)
Zm00001d009698::8:76320842-76322843(-)
Zm00001d009979::8:93237641-93239642(+)
Zm00001d006388::2:206394965-206396966(-)
Zm00001d049286::4:24419475-24421476(+)
Zm00001d003931::2:69776464-69778465(+)
Zm00001d027537::1:7712725-7714726(+)
Zm00001d035612::6:36736229-36738230(-)
Zm00001d013547::5:14034207-14036208(-)
Zm00001d039195::6:172323897-172325898(+)
Zm00001d008621::8:14955679-14957680(+)
Zm00001d040666::3:57058153-57060154(-)
Zm00001d048031::9:148448586-148450587(-)
Zm00001d040003::3:22543841-22545842(-)
Zm00001d053732::4:240025236-240027237(+)
Zm00001d029119::1:58590487-58592488(-)
Zm00001d050572::4:101439130-101441131(-)
Zm00001d030661::1:151633544-151635545(-)
Zm00001d014562::5:53276265-53278266(-)
Zm00001d046805::9:106601629-106603630(+)
Zm00001d005053::2:156306463-156308464(+)
Zm00001d051691::4:166840680-166842681(-)
Zm00001d036812::6:101679948-101681949(+)
Zm00001d037089::6:111805005-111807006(+)
Zm00001d050834::4:125419687-125421688(+)
Zm00001d011208::8:143000203-143002204(-)
Zm00001d008934::8:25927664-25929665(+)
Zm00001d006486::2:209689225-209691226(-)
Zm00001d028347::1:31514657-31516658(-)
Zm00001d031749::1:200684821-200686822(+)
Zm00001d008563::8:13131465-13133466(-)
Zm00001d052277::4:185653329-185655330(-)
Zm00001d048595::4:984006-986007(-)
Zm00001d010443::8:115386831-115388832(-)
Zm00001d024060::10:40746207-40748208(+)
Zm00001d048404::9:155681090-155683091(-)
Zm00001d025002::10:98767132-98769133(+)
Zm00001d022428::7:177454652-177456653(+)
Zm00001d026268::10:142400403-142402404(-)
Zm00001d042909::3:183673504-183675505(+)
Zm00001d012975::5:2623439-2625440(+)
Zm00001d028227::1:27285784-27287785(-)
Zm00001d044920::9:7253104-7255105(-)
Zm00001d041186::3:103867966-103869967(-)
Zm00001d034485::1:294248561-294250562(-)
Zm00001d025619::10:124226261-124228262(+)
Zm00001d048611::4:1282211-1284212(+)
Zm00001d026318::10:143502275-143504276(+)
Zm00001d032554::1:230368304-230370305(+)
Zm00001d022067::7:169288267-169290268(+)
Zm00001d049933::4:53888225-53890226(+)
Zm00001d041198::3:105026758-105028759(+)
Zm00001d036667::6:97137074-97139075(+)
Zm00001d037550::6:129102996-129104997(-)
Zm00001d040422::3:42679505-42681506(-)
Zm00001d010715::8:125480781-125482782(+)
Zm00001d052468::4:190665882-190667883(+)
Zm00001d009364::8:59939258-59941259(-)
Zm00001d025126::10:105634455-105636456(-)
Zm00001d030411::1:130365006-130367007(+)
Zm00001d028463::1:35716927-35718928(-)
Zm00001d011057::8:137625647-137627648(-)
Zm00001d032461::1:227452578-227454579(-)
Zm00001d042556::3:171672779-171674780(+)
Zm00001d053818::4:241642394-241644395(+)
Zm00001d028167::1:25046205-25048206(+)
Zm00001d042337::3:161936457-161938458(+)
Zm00001d047252::9:124158276-124160277(-)
Zm00001d041990::3:146847497-146849498(-)
Zm00001d051472::4:159918189-159920190(-)
Zm00001d041842::3:140252829-140254830(-)
Zm00001d025932::10:134080138-134082139(+)
Zm00001d053017::4:209240757-209242758(+)
Zm00001d021179::7:145105402-145107403(-)
Zm00001d005223::2:164330865-164332866(+)
Zm00001d047993::9:147428172-147430173(-)
Zm00001d020984::7:139073208-139075209(+)
Zm00001d041788::3:138092225-138094226(+)
Zm00001d046981::9:114155053-114157054(-)
Zm00001d010446::8:115488912-115490913(+)
Zm00001d026360::10:144213018-144215019(-)
Zm00001d017998::5:211656952-211658953(+)
Zm00001d009626::8:73802933-73804934(+)
Zm00001d028907::1:50512517-50514518(+)
Zm00001d014366::5:43075659-43077660(-)
Zm00001d052424::4:189733647-189735648(-)
Zm00001d019227::7:22699783-22701784(+)
Zm00001d011487::8:152071465-152073466(+)
Zm00001d002564::2:15539968-15541969(-)
Zm00001d012064::8:167547077-167549078(-)
Zm00001d012228::8:170461502-170463503(-)
Zm00001d011825::8:162157085-162159086(+)
Zm00001d010038::8:96491501-96493502(-)
Zm00001d038908::6:166801461-166803462(+)
Zm00001d026305::10:143271791-143273792(-)
Zm00001d006663::2:213811478-213813479(-)
Zm00001d017714::5:205061139-205063140(-)
Zm00001d036426::6:87952354-87954355(+)
Zm00001d030762::1:158941623-158943624(+)
Zm00001d008700::8:17393222-17395223(+)
Zm00001d043393::3:198631648-198633649(+)
Zm00001d020552::7:122016866-122018867(-)
Zm00001d048401::9:155624221-155626222(+)
Zm00001d019727::7:54087415-54089416(+)
Zm00001d017936::5:210381350-210383351(+)
Zm00001d005076::2:157558988-157560989(-)
Zm00001d032158::1:214728432-214730433(+)
Zm00001d002843::2:24292345-24294346(+)
Zm00001d048970::4:11114144-11116145(+)
Zm00001d021050::7:141286659-141288660(+)
Zm00001d005659::2:182561137-182563138(+)
Zm00001d020533::7:121240590-121242591(-)
Zm00001d036877::6:105438112-105440113(+)
Zm00001d008773::8:19598626-19600627(-)
Zm00001d035774::6:47431968-47433969(-)
Zm00001d011503::8:152690330-152692331(+)
Zm00001d003142::2:33454382-33456383(+)
Zm00001d009009::8:29991374-29993375(+)
Zm00001d031647::1:197307454-197309455(+)
Zm00001d006333::2:204942955-204944956(-)
Zm00001d026421::10:145460754-145462755(-)
Zm00001d011073::8:138087117-138089118(+)
Zm00001d010039::8:96547567-96549568(-)
Zm00001d023952::10:31253514-31255515(+)
Zm00001d045293::9:18075780-18077781(-)
Zm00001d026218::10:141369471-141371472(-)
Zm00001d002326::2:10328817-10330818(+)
Zm00001d008173::8:175809-177810(+)
Zm00001d002842::2:24290724-24292725(-)
Zm00001d008210::8:1297515-1299516(-)
Zm00001d021703::7:160761468-160763469(-)
Zm00001d035899::6:58735044-58737045(+)
Zm00001d043455::3:200477026-200479027(+)
Zm00001d045154::9:14558604-14560605(-)
Zm00001d028797::1:46675039-46677040(-)
Zm00001d013737::5:18921452-18923453(+)
Zm00001d035626::6:37494033-37496034(+)
Zm00001d028806::1:46956170-46958171(-)
Zm00001d049873::4:49839290-49841291(+)
Zm00001d002342::2:10611564-10613565(+)
Zm00001d017547::5:199269454-199271455(+)
Zm00001d003781::2:59178885-59180886(+)
Zm00001d038437::6:157256671-157258672(+)
Zm00001d015116::5:76327584-76329585(-)
Zm00001d026178::10:140379466-140381467(-)
Zm00001d010855::8:130581575-130583576(-)
Zm00001d028653::1:41837703-41839704(-)
Zm00001d020261::7:102760401-102762402(+)
Zm00001d003248::2:37817249-37819250(+)
Zm00001d031948::1:207752544-207754545(+)
Zm00001d033734::1:272415085-272417086(+)
Zm00001d031536::1:193618936-193620937(+)
Zm00001d018235::5:217141909-217143910(+)
Zm00001d031979::1:208399050-208401051(+)
Zm00001d023918::10:28215151-28217152(-)
Zm00001d013232::5:6800250-6802251(+)
Zm00001d009695::8:76225893-76227894(-)
Zm00001d051526::4:161441344-161443345(-)
Zm00001d048191::9:152142854-152144855(+)
Zm00001d010736::8:126379985-126381986(-)
Zm00001d034547::1:295998387-296000388(-)
Zm00001d048774::4:5285443-5287444(-)
Zm00001d018981::7:11774073-11776074(-)
Zm00001d002817::2:23532347-23534348(-)
Zm00001d002125::2:6289390-6291391(+)
Zm00001d045624::9:29099926-29101927(-)
Zm00001d023404::10:4841756-4843757(-)
Zm00001d026293::10:143088970-143090971(-)
Zm00001d010520::8:118978275-118980276(-)
Zm00001d012508::8:175599235-175601236(+)
Zm00001d017928::5:210214662-210216663(-)
Zm00001d013204::5:6419057-6421058(+)
Zm00001d017284::5:191692963-191694964(-)
Zm00001d037689::6:134065900-134067901(-)
Zm00001d006520::2:210401737-210403738(-)
Zm00001d020673::7:127585206-127587207(+)
Zm00001d041962::3:145907753-145909754(-)
Zm00001d032999::1:246356753-246358754(-)
Zm00001d034422::1:292519314-292521315(+)
Zm00001d028668::1:42437608-42439609(-)
Zm00001d018046::5:212804461-212806462(-)
Zm00001d004957::2:150615780-150617781(-)
Zm00001d014977::5:70821120-70823121(+)
Zm00001d042319::3:161004733-161006734(+)
Zm00001d010078::8:98491959-98493960(-)
Zm00001d017473::5:196993698-196995699(+)
Zm00001d036959::6:107402817-107404818(-)
Zm00001d041539::3:126344411-126346412(-)
Zm00001d032737::1:236897733-236899734(+)
Zm00001d006420::2:207449514-207451515(-)
Zm00001d034399::1:291831578-291833579(-)
Zm00001d020983::7:139024059-139026060(-)
Zm00001d004543::2:117225148-117227149(-)
Zm00001d052842::4:202393505-202395506(+)
Zm00001d031995::1:209026876-209028877(-)
Zm00001d021135::7:143616262-143618263(+)
Zm00001d021667::7:159562853-159564854(-)
Zm00001d017461::5:196484718-196486719(+)
Zm00001d039150::6:171095950-171097951(+)
Zm00001d043144::3:190098683-190100684(+)
Zm00001d029342::1:66647955-66649956(-)
Zm00001d002143::2:6642334-6644335(-)
Zm00001d035126::6:6272635-6274636(-)
Zm00001d028400::1:33600022-33602023(-)
Zm00001d018634::7:1389800-1391801(+)
Zm00001d045484::9:24124071-24126072(+)
Zm00001d045862::9:44290050-44292051(+)
Zm00001d049230::4:21787410-21789411(+)
Zm00001d017113::5:185785704-185787705(-)
Zm00001d037326::6:121211895-121213896(+)
Zm00001d030526::1:141708995-141710996(-)
Zm00001d048775::4:5330195-5332196(-)
Zm00001d031930::1:207129013-207131014(+)
Zm00001d009305::8:53633516-53635517(+)
Zm00001d051756::4:168944364-168946365(-)
Zm00001d020137::7:95350283-95352284(-)
Zm00001d039071::6:169539884-169541885(+)
Zm00001d046383::9:86005466-86007467(+)
Zm00001d037096::6:112017868-112019869(+)
Zm00001d051584::4:163361406-163363407(+)
Zm00001d005577::2:179270365-179272366(+)
Zm00001d013819::5:21422782-21424783(+)
Zm00001d017077::5:184492718-184494719(+)
Zm00001d048606::4:1120488-1122489(-)
Zm00001d007299::2:227229497-227231498(+)
Zm00001d002662::2:18696757-18698758(-)
Zm00001d049290::4:24614014-24616015(-)
Zm00001d009797::8:81865763-81867764(+)
Zm00001d028160::1:24588352-24590353(+)
Zm00001d031555::1:194119053-194121054(+)
Zm00001d032653::1:233142831-233144832(-)
Zm00001d026120::10:138886179-138888180(-)
Zm00001d005775::2:187826999-187829000(-)
Zm00001d042260::3:157877975-157879976(+)
Zm00001d045254::9:17150990-17152991(+)
Zm00001d043174::3:190627944-190629945(-)
Zm00001d011096::8:138823859-138825860(-)
Zm00001d041969::3:146060655-146062656(+)
Zm00001d037091::6:111832021-111834022(+)
Zm00001d027530::1:7488866-7490867(+)
Zm00001d034128::1:284687287-284689288(-)
Zm00001d016682::5:172406584-172408585(+)
Zm00001d034643::1:298704813-298706814(-)
Zm00001d051634::4:165276147-165278148(-)
Zm00001d002650::2:18184684-18186685(-)
Zm00001d031325::1:186051223-186053224(+)
Zm00001d024621::10:80564639-80566640(-)
Zm00001d033447::1:262993815-262995816(-)
Zm00001d018903::7:8796331-8798332(+)
Zm00001d033368::1:260632596-260634597(-)
Zm00001d040916::3:78974245-78976246(+)
Zm00001d020915::7:136481765-136483766(-)
Zm00001d035631::6:37792005-37794006(+)
Zm00001d042862::3:182291069-182293070(-)
Zm00001d032742::1:237019131-237021132(-)
Zm00001d038741::6:163649924-163651925(+)
Zm00001d051163::4:146792239-146794240(+)
Zm00001d042697::3:177337444-177339445(+)
Zm00001d051439::4:158532600-158534601(+)
Zm00001d045845::9:43386147-43388148(+)
Zm00001d036797::6:101215062-101217063(+)
Zm00001d019107::7:16911350-16913351(-)
Zm00001d012883::5:1582814-1584815(+)
Zm00001d048901::4:7405386-7407387(-)
Zm00001d022071::7:169427258-169429259(+)
Zm00001d037355::6:122679131-122681132(+)
Zm00001d012969::5:2465925-2467926(+)
Zm00001d038555::6:159793828-159795829(-)
Zm00001d010515::8:118823975-118825976(-)
Zm00001d042841::3:181701396-181703397(-)
Zm00001d053220::4:220715944-220717945(+)
Zm00001d051778::4:169304161-169306162(+)
Zm00001d023450::10:5900564-5902565(+)
Zm00001d020531::7:121212803-121214804(-)
Zm00001d008276::8:3702388-3704389(-)
Zm00001d052165::4:181555838-181557839(-)
Zm00001d035681::6:40868006-40870007(-)
Zm00001d043226::3:192432249-192434250(-)
Zm00001d002989::2:28929233-28931234(+)
Zm00001d047970::9:146685828-146687829(-)
Zm00001d038093::6:147627136-147629137(-)
Zm00001d036510::6:90930738-90932739(-)
Zm00001d033937::1:279128039-279130040(-)
Zm00001d032409::1:225828530-225830531(+)
Zm00001d002042::2:4920939-4922940(-)
Zm00001d039712::3:12782762-12784763(-)
Zm00001d041777::3:137269104-137271105(-)
Zm00001d054095::4:246376019-246378020(+)
Zm00001d031450::1:190373001-190375002(-)
Zm00001d006161::2:200086122-200088123(+)
Zm00001d049613::4:37641631-37643632(-)
Zm00001d020425::7:113229811-113231812(-)
Zm00001d005264::2:166214372-166216373(-)
Zm00001d033296::1:257980808-257982809(-)
Zm00001d038625::6:161161024-161163025(+)
Zm00001d020052::7:88708483-88710484(+)
Zm00001d007857::2:241014292-241016293(+)
Zm00001d018161::5:215725583-215727584(+)
Zm00001d045572::9:27017559-27019560(+)
Zm00001d017281::5:191611387-191613388(-)
Zm00001d015714::5:110433609-110435610(-)
Zm00001d021006::7:140179793-140181794(+)
Zm00001d051339::4:155198281-155200282(-)
Zm00001d013625::5:15730902-15732903(+)
Zm00001d008680::8:16984441-16986442(-)
Zm00001d048514::9:157629306-157631307(-)
Zm00001d030312::1:121814363-121816364(-)
Zm00001d053202::4:219686271-219688272(+)
Zm00001d006916::2:219338969-219340970(-)
Zm00001d044529::3:230997601-230999602(-)
Zm00001d039718::3:12977193-12979194(-)
Zm00001d043006::3:186281467-186283468(+)
Zm00001d042271::3:158430157-158432158(+)
Zm00001d046485::9:92008445-92010446(-)
Zm00001d005758::2:186850473-186852474(+)
Zm00001d021721::7:161429834-161431835(-)
Zm00001d052097::4:179491740-179493741(+)
Zm00001d039465::3:5027126-5029127(-)
Zm00001d005545::2:178132804-178134805(+)
Zm00001d021025::7:140789574-140791575(-)
Zm00001d036895::6:105842260-105844261(+)
Zm00001d004507::2:115669753-115671754(-)
Zm00001d024933::10:95592933-95594934(-)
Zm00001d006025::2:195444239-195446240(+)
Zm00001d046352::9:82887785-82889786(+)
Zm00001d047226::9:122937797-122939798(+)
Zm00001d045940::9:48267977-48269978(+)
Zm00001d014947::5:69455257-69457258(-)
Zm00001d047538::9:134291708-134293709(-)
Zm00001d049407::4:29593734-29595735(+)
Zm00001d035428::6:25147233-25149234(+)
Zm00001d029555::1:76054618-76056619(-)
Zm00001d053093::4:213326569-213328570(+)
Zm00001d041776::3:137249156-137251157(+)
Zm00001d044083::3:218521715-218523716(+)
Zm00001d026501::10:147239128-147241129(+)
Zm00001d045571::9:27018042-27020043(-)
Zm00001d038300::6:153810854-153812855(-)
Zm00001d050155::4:69591406-69593407(+)
Zm00001d044434::3:227913071-227915072(+)
Zm00001d015798::5:121146083-121148084(-)
Zm00001d016285::5:155590591-155592592(+)
Zm00001d043222::3:192361581-192363582(-)
Zm00001d004706::2:132361894-132363895(+)
Zm00001d005391::2:172031414-172033415(+)
Zm00001d021197::7:145648288-145650289(+)
Zm00001d025509::10:120874560-120876561(+)
Zm00001d040709::3:59525700-59527701(+)
Zm00001d018926::7:9493218-9495219(-)
Zm00001d006050::2:196557129-196559130(+)
Zm00001d036660::6:96927898-96929899(+)
Zm00001d031951::1:207849799-207851800(+)
Zm00001d016558::5:167256170-167258171(+)
Zm00001d004903::2:147880614-147882615(+)
Zm00001d041634::3:130574168-130576169(+)
Zm00001d004817::2:140975884-140977885(+)
Zm00001d038274::6:153042033-153044034(-)
Zm00001d027539::1:7842825-7844826(+)
Zm00001d043938::3:214299630-214301631(+)
Zm00001d035621::6:37467478-37469479(+)
Zm00001d052951::4:206106829-206108830(+)
Zm00001d042168::3:154689839-154691840(-)
Zm00001d031736::1:200196311-200198312(+)
Zm00001d024505::10:74773602-74775603(-)
Zm00001d040581::3:51340851-51342852(-)
Zm00001d052022::4:176743712-176745713(+)
Zm00001d032032::1:209997010-209999011(-)
Zm00001d024303::10:62903797-62905798(-)
Zm00001d003488::2:45757853-45759854(-)
Zm00001d003319::2:40119359-40121360(-)
Zm00001d022241::7:173465594-173467595(-)
Zm00001d034770::1:301728480-301730481(-)
Zm00001d011210::8:143027337-143029338(-)
Zm00001d051636::4:165278156-165280157(+)
Zm00001d040593::3:52127826-52129827(-)
Zm00001d020725::7:130284849-130286850(+)
Zm00001d054000::4:244878908-244880909(-)
Zm00001d008520::8:11341841-11343842(-)
Zm00001d004982::2:152198351-152200352(-)
Zm00001d049501::4:32643205-32645206(-)
Zm00001d033650::1:269667658-269669659(+)
Zm00001d017275::5:191465929-191467930(+)
Zm00001d042634::3:174748339-174750340(-)
Zm00001d051161::4:146705470-146707471(+)
Zm00001d036655::6:96572228-96574229(-)
Zm00001d003446::2:44624597-44626598(-)
Zm00001d038598::6:160694569-160696570(-)
Zm00001d035308::6:20481848-20483849(+)
Zm00001d008646::8:15708275-15710276(+)
Zm00001d048055::9:149058011-149060012(+)
Zm00001d031312::1:185852252-185854253(-)
Zm00001d048795::4:5650551-5652552(-)
Zm00001d004053::2:79792568-79794569(-)
Zm00001d015012::5:72081808-72083809(-)
Zm00001d020268::7:103434795-103436796(-)
Zm00001d043625::3:205467191-205469192(+)
Zm00001d052371::4:188390774-188392775(+)
Zm00001d016237::5:151837697-151839698(-)
Zm00001d017807::5:207377684-207379685(-)
Zm00001d016358::5:159036422-159038423(+)
Zm00001d029442::1:70782690-70784691(+)
Zm00001d035386::6:23945743-23947744(+)
Zm00001d003756::2:57731192-57733193(+)
Zm00001d017742::5:205732744-205734745(+)
Zm00001d002549::2:15220431-15222432(-)
Zm00001d001996::2:4130413-4132414(-)
Zm00001d016849::5:178265628-178267629(-)
Zm00001d044541::3:231338873-231340874(+)
Zm00001d003345::2:41019378-41021379(-)
Zm00001d051304::4:152548585-152550586(-)
Zm00001d020804::7:133413348-133415349(-)
Zm00001d044310::3:224936005-224938006(+)
Zm00001d043520::3:202659549-202661550(+)
Zm00001d015628::5:102013703-102015704(+)
Zm00001d015186::5:78727293-78729294(-)
Zm00001d048691::4:3346841-3348842(+)
Zm00001d038262::6:152607122-152609123(+)
Zm00001d007048::2:220865795-220867796(-)
Zm00001d052498::4:191497300-191499301(-)
Zm00001d019320::7:27707699-27709700(-)
Zm00001d002896::2:26121509-26123510(-)
Zm00001d029650::1:81320141-81322142(+)
Zm00001d048771::4:5259831-5261832(-)
Zm00001d039098::6:169967273-169969274(-)
Zm00001d050141::4:68732184-68734185(+)
Zm00001d047984::9:147156948-147158949(-)
Zm00001d018803::7:5673010-5675011(-)
Zm00001d052616::4:194837578-194839579(-)
Zm00001d028750::1:45284830-45286831(+)
Zm00001d011967::8:165308911-165310912(-)
Zm00001d016128::5:145733913-145735914(-)
Zm00001d014762::5:61967371-61969372(-)
Zm00001d013705::5:18162888-18164889(-)
Zm00001d019861::7:70822044-70824045(+)
Zm00001d047389::9:128554211-128556212(+)
Zm00001d027541::1:7880658-7882659(+)
Zm00001d035747::6:44788854-44790855(-)
Zm00001d002939::2:27523449-27525450(-)
Zm00001d024839::10:90382933-90384934(+)
Zm00001d016479::5:164266061-164268062(-)
Zm00001d002415::2:12242485-12244486(-)
Zm00001d051638::4:165370959-165372960(-)
Zm00001d051343::4:155257057-155259058(+)
Zm00001d048620::4:1474146-1476147(+)
Zm00001d026329::10:143623229-143625230(-)
Zm00001d044768::9:1934583-1936584(-)
Zm00001d052164::4:181555592-181557593(-)
Zm00001d043904::3:213448316-213450317(+)
Zm00001d042886::3:182898202-182900203(+)
Zm00001d012856::5:1127922-1129923(+)
Zm00001d007832::2:240515421-240517422(+)
Zm00001d006237::2:202590733-202592734(-)
Zm00001d006069::2:197413231-197415232(-)
Zm00001d021789::7:163019420-163021421(+)
Zm00001d053143::4:215989386-215991387(+)
Zm00001d048725::4:4303946-4305947(+)
Zm00001d020862::7:134957840-134959841(-)
Zm00001d003072::2:31122852-31124853(+)
Zm00001d005986::2:194815522-194817523(+)
Zm00001d038930::6:167215153-167217154(-)
Zm00001d045527::9:25546771-25548772(-)
Zm00001d041608::3:129600194-129602195(+)
Zm00001d005330::2:169720822-169722823(-)
Zm00001d013086::5:4529918-4531919(-)
Zm00001d033419::1:262566106-262568107(-)
Zm00001d052026::4:176839683-176841684(-)
Zm00001d042178::3:155177198-155179199(+)
Zm00001d050357::4:83385914-83387915(+)
Zm00001d007256::2:225886669-225888670(-)
Zm00001d011669::8:158165086-158167087(+)
Zm00001d014819::5:64522703-64524704(+)
Zm00001d031941::1:207591305-207593306(-)
Zm00001d040606::3:53040005-53042006(-)
Zm00001d036663::6:97047993-97049994(+)
Zm00001d020886::7:135470578-135472579(-)
Zm00001d008403::8:7620781-7622782(-)
Zm00001d051870::4:172948899-172950900(+)
Zm00001d010175::8:103045014-103047015(+)
Zm00001d033969::1:279875586-279877587(+)
Zm00001d026684::10:149858648-149860649(-)
Zm00001d043864::3:212466186-212468187(+)
Zm00001d043238::3:192751449-192753450(-)
Zm00001d006451::2:208542900-208544901(+)
Zm00001d015721::5:112710310-112712311(-)
Zm00001d039301::3:1327117-1329118(-)
Zm00001d005998::2:194953183-194955184(+)
Zm00001d018006::5:211898026-211900027(-)
Zm00001d050526::4:96828309-96830310(-)
Zm00001d046621::9:99141162-99143163(-)
Zm00001d002006::2:4276022-4278023(+)
Zm00001d051839::4:171774983-171776984(+)
Zm00001d031201::1:181966792-181968793(+)
Zm00001d040466::3:44984045-44986046(+)
Zm00001d040046::3:24641930-24643931(+)
Zm00001d017699::5:204539680-204541681(-)
```
