## Supplementary material for "A comprehensive map of preferentially located motifs reveals distinct proximal *cis*-regulatory elements in plants": GGCCACGG_containing_gene_set.txt

```
#Occurences of GGCCACGG between 380 and 446 (positions relative to the transcription start site)
#131 sequences with GGCCACGG in this interval
#0.52% of the sequences in promoter set with GGCCACGG (set with 25199 sequences)
Zm00001d022071::7:169427258-169429259(+)
Zm00001d045293::9:18075780-18077781(-)
Zm00001d006161::2:200086122-200088123(+)
Zm00001d009626::8:73802933-73804934(+)
Zm00001d052951::4:206106829-206108830(+)
Zm00001d012975::5:2623439-2625440(+)
Zm00001d043393::3:198631648-198633649(+)
Zm00001d030762::1:158941623-158943624(+)
Zm00001d021721::7:161429834-161431835(-)
Zm00001d035899::6:58735044-58737045(+)
Zm00001d052022::4:176743712-176745713(+)
Zm00001d006050::2:196557129-196559130(+)
Zm00001d005330::2:169720822-169722823(-)
Zm00001d004507::2:115669753-115671754(-)
Zm00001d036797::6:101215062-101217063(+)
Zm00001d035126::6:6272635-6274636(-)
Zm00001d035621::6:37467478-37469479(+)
Zm00001d008403::8:7620781-7622782(-)
Zm00001d028160::1:24588352-24590353(+)
Zm00001d017714::5:205061139-205063140(-)
Zm00001d011967::8:165308911-165310912(-)
Zm00001d006333::2:204942955-204944956(-)
Zm00001d009797::8:81865763-81867764(+)
Zm00001d002143::2:6642334-6644335(-)
Zm00001d026178::10:140379466-140381467(-)
Zm00001d032999::1:246356753-246358754(-)
Zm00001d043625::3:205467191-205469192(+)
Zm00001d043864::3:212466186-212468187(+)
Zm00001d002415::2:12242485-12244486(-)
Zm00001d024621::10:80564639-80566640(-)
Zm00001d051526::4:161441344-161443345(-)
Zm00001d054095::4:246376019-246378020(+)
Zm00001d047252::9:124158276-124160277(-)
Zm00001d003930::2:69686245-69688246(+)
Zm00001d021006::7:140179793-140181794(+)
Zm00001d026329::10:143623229-143625230(-)
Zm00001d021179::7:145105402-145107403(-)
Zm00001d013400::5:10461384-10463385(-)
Zm00001d029119::1:58590487-58592488(-)
Zm00001d051804::4:170035195-170037196(+)
Zm00001d005076::2:157558988-157560989(-)
Zm00001d048691::4:3346841-3348842(+)
Zm00001d013086::5:4529918-4531919(-)
Zm00001d020862::7:134957840-134959841(-)
Zm00001d036510::6:90930738-90932739(-)
Zm00001d012228::8:170461502-170463503(-)
Zm00001d032737::1:236897733-236899734(+)
Zm00001d046383::9:86005466-86007467(+)
Zm00001d017461::5:196484718-196486719(+)
Zm00001d021789::7:163019420-163021421(+)
Zm00001d020915::7:136481765-136483766(-)
Zm00001d005659::2:182561137-182563138(+)
Zm00001d047993::9:147428172-147430173(-)
Zm00001d048055::9:149058011-149060012(+)
Zm00001d035747::6:44788854-44790855(-)
Zm00001d016285::5:155590591-155592592(+)
Zm00001d017742::5:205732744-205734745(+)
Zm00001d038262::6:152607122-152609123(+)
Zm00001d038625::6:161161024-161163025(+)
Zm00001d020725::7:130284849-130286850(+)
Zm00001d031647::1:197307454-197309455(+)
Zm00001d010855::8:130581575-130583576(-)
Zm00001d011208::8:143000203-143002204(-)
Zm00001d010175::8:103045014-103047015(+)
Zm00001d041608::3:129600194-129602195(+)
Zm00001d029342::1:66647955-66649956(-)
Zm00001d051638::4:165370959-165372960(-)
Zm00001d040678::3:57618482-57620483(-)
Zm00001d045843::9:43307808-43309809(-)
Zm00001d039301::3:1327117-1329118(-)
Zm00001d026706::10:150555300-150557301(+)
Zm00001d011503::8:152690330-152692331(+)
Zm00001d006025::2:195444239-195446240(+)
Zm00001d051756::4:168944364-168946365(-)
Zm00001d030526::1:141708995-141710996(-)
Zm00001d010446::8:115488912-115490913(+)
Zm00001d002326::2:10328817-10330818(+)
Zm00001d051343::4:155257057-155259058(+)
Zm00001d006420::2:207449514-207451515(-)
Zm00001d035626::6:37494033-37496034(+)
Zm00001d050572::4:101439130-101441131(-)
Zm00001d051161::4:146705470-146707471(+)
Zm00001d005391::2:172031414-172033415(+)
Zm00001d044541::3:231338873-231340874(+)
Zm00001d005986::2:194815522-194817523(+)
Zm00001d042862::3:182291069-182293070(-)
Zm00001d053220::4:220715944-220717945(+)
Zm00001d005053::2:156306463-156308464(+)
Zm00001d045527::9:25546771-25548772(-)
Zm00001d048725::4:4303946-4305947(+)
Zm00001d016237::5:151837697-151839698(-)
Zm00001d036426::6:87952354-87954355(+)
Zm00001d010078::8:98491959-98493960(-)
Zm00001d008621::8:14955679-14957680(+)
Zm00001d047538::9:134291708-134293709(-)
Zm00001d042271::3:158430157-158432158(+)
Zm00001d033419::1:262566106-262568107(-)
Zm00001d014817::5:64424932-64426933(+)
Zm00001d005849::2:190825605-190827606(-)
Zm00001d013819::5:21422782-21424783(+)
Zm00001d036895::6:105842260-105844261(+)
Zm00001d028750::1:45284830-45286831(+)
Zm00001d021025::7:140789574-140791575(-)
Zm00001d044434::3:227913071-227915072(+)
Zm00001d005264::2:166214372-166216373(-)
Zm00001d006237::2:202590733-202592734(-)
Zm00001d044529::3:230997601-230999602(-)
Zm00001d017547::5:199269454-199271455(+)
Zm00001d051778::4:169304161-169306162(+)
Zm00001d032742::1:237019131-237021132(-)
Zm00001d020268::7:103434795-103436796(-)
Zm00001d038741::6:163649924-163651925(+)
Zm00001d002650::2:18184684-18186685(-)
Zm00001d009740::8:78866708-78868709(-)
Zm00001d033969::1:279875586-279877587(+)
Zm00001d044768::9:1934583-1936584(-)
Zm00001d018046::5:212804461-212806462(-)
Zm00001d038093::6:147627136-147629137(-)
Zm00001d009305::8:53633516-53635517(+)
Zm00001d016358::5:159036422-159038423(+)
Zm00001d005998::2:194953183-194955184(+)
Zm00001d028647::1:41723694-41725695(+)
Zm00001d021667::7:159562853-159564854(-)
Zm00001d008276::8:3702388-3704389(-)
Zm00001d007857::2:241014292-241016293(+)
Zm00001d045940::9:48267977-48269978(+)
Zm00001d040916::3:78974245-78976246(+)
Zm00001d006565::2:211034847-211036848(-)
Zm00001d009009::8:29991374-29993375(+)
Zm00001d025619::10:124226261-124228262(+)
Zm00001d026360::10:144213018-144215019(-)
```
