## Supplementary material for "A comprehensive map of preferentially located motifs reveals distinct proximal *cis*-regulatory elements in plants": GGCCAGC_containing_gene_set.txt

```
#Occurences of GGCCAGC between 366 and 418 (positions relative to the transcription start site)
#322 sequences with GGCCAGC in this interval
#1.28% of the sequences in promoter set with GGCCAGC (set with 25199 sequences)
Zm00001d005714::2:184334504-184336505(+)
Zm00001d018656::7:2051328-2053329(-)
Zm00001d022437::7:177697619-177699620(-)
Zm00001d052835::4:202209500-202211501(-)
Zm00001d028339::1:31207107-31209108(+)
Zm00001d012168::8:169390161-169392162(+)
Zm00001d047908::9:144960966-144962967(-)
Zm00001d020976::7:138348169-138350170(+)
Zm00001d038412::6:156656684-156658685(-)
Zm00001d008334::8:5580130-5582131(-)
Zm00001d016185::5:148954312-148956313(+)
Zm00001d005368::2:171121880-171123881(-)
Zm00001d013755::5:19464885-19466886(+)
Zm00001d048629::4:1749262-1751263(+)
Zm00001d003861::2:63429722-63431723(+)
Zm00001d001895::2:2499456-2501457(+)
Zm00001d018091::5:214045981-214047982(+)
Zm00001d053004::4:208647803-208649804(+)
Zm00001d034711::1:300446492-300448493(-)
Zm00001d051431::4:158373770-158375771(+)
Zm00001d013151::5:5451972-5453973(+)
Zm00001d008794::8:20543794-20545795(+)
Zm00001d049759::4:43395375-43397376(-)
Zm00001d027760::1:13023981-13025982(-)
Zm00001d024950::10:96576096-96578097(-)
Zm00001d034569::1:296488319-296490320(+)
Zm00001d052852::4:202625804-202627805(+)
Zm00001d034853::1:303812927-303814928(+)
Zm00001d024904::10:94182316-94184317(-)
Zm00001d025623::10:124265197-124267198(+)
Zm00001d028423::1:34541478-34543479(-)
Zm00001d020280::7:103975936-103977937(+)
Zm00001d022067::7:169288267-169290268(+)
Zm00001d012285::8:171870306-171872307(+)
Zm00001d003621::2:50706324-50708325(-)
Zm00001d045564::9:26892560-26894561(-)
Zm00001d021048::7:141204006-141206007(+)
Zm00001d043091::3:188974887-188976888(+)
Zm00001d015594::5:100209735-100211736(+)
Zm00001d026676::10:149747916-149749917(+)
Zm00001d006193::2:201253520-201255521(+)
Zm00001d038604::6:160836698-160838699(+)
Zm00001d036418::6:87645845-87647846(-)
Zm00001d016363::5:159325908-159327909(-)
Zm00001d050403::4:86241128-86243129(-)
Zm00001d001906::2:2642802-2644803(+)
Zm00001d013071::5:4311440-4313441(-)
Zm00001d034213::1:286964129-286966130(-)
Zm00001d014020::5:28978687-28980688(+)
Zm00001d039935::3:19868982-19870983(-)
Zm00001d051789::4:169874020-169876021(-)
Zm00001d044409::3:227434578-227436579(-)
Zm00001d033797::1:274039648-274041649(+)
Zm00001d045237::9:16756399-16758400(+)
Zm00001d039387::3:3145030-3147031(-)
Zm00001d037386::6:124043507-124045508(+)
Zm00001d014271::5:38632256-38634257(-)
Zm00001d014163::5:34741498-34743499(-)
Zm00001d009555::8:70019409-70021410(-)
Zm00001d044195::3:221642310-221644311(-)
Zm00001d009399::8:62577922-62579923(+)
Zm00001d036700::6:98072953-98074954(+)
Zm00001d021924::7:165961894-165963895(-)
Zm00001d047047::9:116615835-116617836(-)
Zm00001d042974::3:185495639-185497640(+)
Zm00001d012825::5:929186-931187(+)
Zm00001d018080::5:213837789-213839790(+)
Zm00001d024277::10:61395913-61397914(-)
Zm00001d052889::4:203542594-203544595(+)
Zm00001d038926::6:167148846-167150847(-)
Zm00001d011599::8:155477403-155479404(-)
Zm00001d021006::7:140179793-140181794(+)
Zm00001d034128::1:284687287-284689288(-)
Zm00001d014780::5:62837246-62839247(+)
Zm00001d035317::6:21026562-21028563(-)
Zm00001d045309::9:18676908-18678909(+)
Zm00001d041472::3:122371519-122373520(-)
Zm00001d003522::2:46608968-46610969(+)
Zm00001d025824::10:130918239-130920240(-)
Zm00001d029498::1:73369301-73371302(-)
Zm00001d043339::3:197025476-197027477(-)
Zm00001d047916::9:145291191-145293192(+)
Zm00001d049768::4:43892759-43894760(+)
Zm00001d004633::2:124218287-124220288(-)
Zm00001d012664::8:178285556-178287557(-)
Zm00001d024925::10:95279052-95281053(+)
Zm00001d030711::1:154989719-154991720(-)
Zm00001d018314::5:218310671-218312672(-)
Zm00001d050026::4:60972867-60974868(+)
Zm00001d036568::6:92895425-92897426(+)
Zm00001d031545::1:193832571-193834572(+)
Zm00001d052653::4:196012455-196014456(-)
Zm00001d052495::4:191461021-191463022(-)
Zm00001d033139::1:251919650-251921651(+)
Zm00001d011417::8:149932755-149934756(-)
Zm00001d008489::8:10005741-10007742(-)
Zm00001d006195::2:201273331-201275332(+)
Zm00001d051666::4:166117498-166119499(+)
Zm00001d015927::5:131792818-131794819(+)
Zm00001d023450::10:5900564-5902565(+)
Zm00001d014818::5:64432232-64434233(+)
Zm00001d018887::7:8352904-8354905(+)
Zm00001d027748::1:12537061-12539062(+)
Zm00001d003142::2:33454382-33456383(+)
Zm00001d044056::3:218049988-218051989(-)
Zm00001d015820::5:123888096-123890097(+)
Zm00001d010805::8:128360016-128362017(+)
Zm00001d027763::1:13053451-13055452(-)
Zm00001d018342::5:218891843-218893844(-)
Zm00001d015093::5:75203081-75205082(-)
Zm00001d025624::10:124383127-124385128(-)
Zm00001d005244::2:165519627-165521628(+)
Zm00001d005636::2:181465068-181467069(-)
Zm00001d009268::8:49302850-49304851(-)
Zm00001d033098::1:250181261-250183262(-)
Zm00001d014717::5:60364628-60366629(-)
Zm00001d048569::9:159050366-159052367(+)
Zm00001d039181::6:172034439-172036440(+)
Zm00001d013937::5:25429929-25431930(+)
Zm00001d034463::1:293747500-293749501(+)
Zm00001d011495::8:152342782-152344783(-)
Zm00001d012648::8:177803006-177805007(-)
Zm00001d036845::6:103647206-103649207(-)
Zm00001d045519::9:25260935-25262936(-)
Zm00001d029933::1:95010688-95012689(+)
Zm00001d038251::6:152414040-152416041(+)
Zm00001d048609::4:1280450-1282451(-)
Zm00001d046270::9:77365902-77367903(-)
Zm00001d006161::2:200086122-200088123(+)
Zm00001d038803::6:164790921-164792922(-)
Zm00001d048479::9:156993950-156995951(+)
Zm00001d016332::5:157722042-157724043(+)
Zm00001d033471::1:263621381-263623382(-)
Zm00001d038618::6:161020554-161022555(-)
Zm00001d029803::1:87585298-87587299(+)
Zm00001d007157::2:223448071-223450072(-)
Zm00001d051913::4:174501752-174503753(-)
Zm00001d015200::5:78984017-78986018(-)
Zm00001d037260::6:118433442-118435443(-)
Zm00001d013086::5:4529918-4531919(-)
Zm00001d019951::7:79611797-79613798(+)
Zm00001d047235::9:123535221-123537222(-)
Zm00001d013212::5:6624046-6626047(+)
Zm00001d012337::8:172700387-172702388(-)
Zm00001d027380::1:3986929-3988930(+)
Zm00001d052209::4:183313719-183315720(+)
Zm00001d010426::8:114525754-114527755(+)
Zm00001d053162::4:217402909-217404910(-)
Zm00001d049391::4:28935530-28937531(-)
Zm00001d034788::1:302327174-302329175(+)
Zm00001d017793::5:206963438-206965439(+)
Zm00001d040497::3:46811262-46813263(+)
Zm00001d012385::8:173299555-173301556(-)
Zm00001d047081::9:117754085-117756086(-)
Zm00001d018618::7:1149277-1151278(-)
Zm00001d036847::6:103721421-103723422(-)
Zm00001d028659::1:42110329-42112330(+)
Zm00001d027703::1:11491715-11493716(+)
Zm00001d039192::6:172244551-172246552(-)
Zm00001d044674::3:234625704-234627705(-)
Zm00001d047875::9:144031735-144033736(-)
Zm00001d051952::4:175186019-175188020(-)
Zm00001d009907::8:88819756-88821757(-)
Zm00001d034070::1:283085784-283087785(+)
Zm00001d033388::1:261264893-261266894(+)
Zm00001d051804::4:170035195-170037196(+)
Zm00001d012503::8:175570172-175572173(-)
Zm00001d052969::4:206590729-206592730(+)
Zm00001d021202::7:145863210-145865211(+)
Zm00001d033989::1:280530083-280532084(+)
Zm00001d012508::8:175599235-175601236(+)
Zm00001d026169::10:140262040-140264041(+)
Zm00001d033532::1:266015890-266017891(+)
Zm00001d044708::3:235519646-235521647(+)
Zm00001d012413::8:174052019-174054020(+)
Zm00001d022017::7:168158612-168160613(+)
Zm00001d038841::6:165628066-165630067(+)
Zm00001d040650::3:56246324-56248325(-)
Zm00001d019818::7:64691612-64693613(-)
Zm00001d017456::5:196439200-196441201(-)
Zm00001d045965::9:50416170-50418171(+)
Zm00001d045254::9:17150990-17152991(+)
Zm00001d052364::4:188307575-188309576(-)
Zm00001d020297::7:104759109-104761110(+)
Zm00001d028859::1:48749337-48751338(+)
Zm00001d028227::1:27285784-27287785(-)
Zm00001d042143::3:153386743-153388744(-)
Zm00001d048011::9:147987904-147989905(+)
Zm00001d053761::4:240644314-240646315(-)
Zm00001d008588::8:13686468-13688469(+)
Zm00001d006033::2:195818577-195820578(-)
Zm00001d053830::4:241978302-241980303(+)
Zm00001d047716::9:139846938-139848939(-)
Zm00001d042140::3:153226298-153228299(-)
Zm00001d013183::5:6082408-6084409(-)
Zm00001d048998::4:12011668-12013669(-)
Zm00001d032035::1:210089774-210091775(-)
Zm00001d041201::3:105178320-105180321(+)
Zm00001d030762::1:158941623-158943624(+)
Zm00001d014819::5:64522703-64524704(+)
Zm00001d034036::1:281970832-281972833(-)
Zm00001d003308::2:39658390-39660391(+)
Zm00001d052060::4:178017570-178019571(+)
Zm00001d010889::8:132311860-132313861(+)
Zm00001d004048::2:78974138-78976139(-)
Zm00001d018318::5:218386954-218388955(-)
Zm00001d040639::3:55592319-55594320(-)
Zm00001d020661::7:127227315-127229316(+)
Zm00001d018376::5:219490537-219492538(+)
Zm00001d017981::5:211301898-211303899(+)
Zm00001d028231::1:27410060-27412061(-)
Zm00001d033003::1:246634388-246636389(+)
Zm00001d041945::3:144766709-144768710(+)
Zm00001d013560::5:14346696-14348697(-)
Zm00001d035519::6:30806239-30808240(+)
Zm00001d027361::1:3743907-3745908(-)
Zm00001d052660::4:196212462-196214463(-)
Zm00001d003406::2:43302458-43304459(-)
Zm00001d005343::2:170145725-170147726(-)
Zm00001d016898::5:179622214-179624215(+)
Zm00001d014447::5:47584681-47586682(+)
Zm00001d029184::1:61495464-61497465(-)
Zm00001d036696::6:98047653-98049654(-)
Zm00001d016121::5:145590516-145592517(-)
Zm00001d004997::2:153082487-153084488(+)
Zm00001d013926::5:24987315-24989316(-)
Zm00001d008248::8:2568074-2570075(-)
Zm00001d048771::4:5259831-5261832(-)
Zm00001d022281::7:174362589-174364590(+)
Zm00001d025774::10:129118327-129120328(+)
Zm00001d036763::6:100070036-100072037(+)
Zm00001d013908::5:24405278-24407279(+)
Zm00001d051336::4:155040677-155042678(-)
Zm00001d030372::1:126997286-126999287(-)
Zm00001d034558::1:296302348-296304349(+)
Zm00001d029599::1:78539971-78541972(-)
Zm00001d052125::4:180361395-180363396(-)
Zm00001d029274::1:64515328-64517329(-)
Zm00001d043393::3:198631648-198633649(+)
Zm00001d043938::3:214299630-214301631(+)
Zm00001d046549::9:95421889-95423890(+)
Zm00001d015385::5:87655529-87657530(-)
Zm00001d006610::2:212556885-212558886(-)
Zm00001d033878::1:277216802-277218803(-)
Zm00001d041204::3:105354876-105356877(+)
Zm00001d025483::10:120192629-120194630(+)
Zm00001d019317::7:27571965-27573966(-)
Zm00001d016635::5:170840985-170842986(-)
Zm00001d053828::4:241948007-241950008(+)
Zm00001d042961::3:184963095-184965096(+)
Zm00001d023225::10:824871-826872(+)
Zm00001d045327::9:19068884-19070885(-)
Zm00001d043036::3:187093867-187095868(+)
Zm00001d037059::6:110982370-110984371(-)
Zm00001d039565::3:8098918-8100919(+)
Zm00001d021667::7:159562853-159564854(-)
Zm00001d015474::5:92113826-92115827(+)
Zm00001d048421::9:155969653-155971654(-)
Zm00001d021856::7:164590434-164592435(+)
Zm00001d052809::4:201660474-201662475(+)
Zm00001d009481::8:66859590-66861591(-)
Zm00001d023859::10:25282387-25284388(+)
Zm00001d044061::3:218238323-218240324(+)
Zm00001d001984::2:3950711-3952712(+)
Zm00001d011368::8:148753058-148755059(-)
Zm00001d032575::1:231048109-231050110(+)
Zm00001d019342::7:28766938-28768939(-)
Zm00001d017384::5:193971637-193973638(-)
Zm00001d042801::3:180271569-180273570(-)
Zm00001d049126::4:16824354-16826355(+)
Zm00001d012725::8:179212901-179214902(+)
Zm00001d007254::2:225775858-225777859(-)
Zm00001d008468::8:9638928-9640929(-)
Zm00001d036202::6:76919883-76921884(+)
Zm00001d031779::1:201519019-201521020(+)
Zm00001d037533::6:128419086-128421087(-)
Zm00001d009025::8:30577569-30579570(-)
Zm00001d007431::2:231537637-231539638(+)
Zm00001d013277::5:7698276-7700277(-)
Zm00001d042337::3:161936457-161938458(+)
Zm00001d042670::3:176205108-176207109(-)
Zm00001d008568::8:13200572-13202573(-)
Zm00001d030529::1:142031205-142033206(-)
Zm00001d027419::1:4894489-4896490(-)
Zm00001d049178::4:19295477-19297478(+)
Zm00001d034830::1:303246567-303248568(+)
Zm00001d007569::2:235042501-235044502(-)
Zm00001d051005::4:136344938-136346939(-)
Zm00001d024708::10:84434829-84436830(-)
Zm00001d043864::3:212466186-212468187(+)
Zm00001d020175::7:97546179-97548180(-)
Zm00001d009747::8:79420878-79422879(-)
Zm00001d013261::5:7365801-7367802(+)
Zm00001d043989::3:215687850-215689851(+)
Zm00001d027539::1:7842825-7844826(+)
Zm00001d010700::8:124969623-124971624(-)
Zm00001d021787::7:162996975-162998976(-)
Zm00001d019650::7:48183795-48185796(+)
Zm00001d001791::2:1025378-1027379(-)
Zm00001d017742::5:205732744-205734745(+)
Zm00001d048774::4:5285443-5287444(-)
Zm00001d036337::6:84748675-84750676(+)
Zm00001d019206::7:21891868-21893869(-)
Zm00001d011367::8:148737297-148739298(-)
Zm00001d009619::8:73564292-73566293(-)
Zm00001d014360::5:42669303-42671304(-)
Zm00001d033404::1:262063312-262065313(-)
Zm00001d010161::8:102448475-102450476(-)
Zm00001d044390::3:226836068-226838069(+)
Zm00001d006254::2:202894409-202896410(+)
Zm00001d051742::4:168614081-168616082(+)
Zm00001d003208::2:36000191-36002192(-)
Zm00001d047662::9:138443123-138445124(+)
Zm00001d049761::4:43535309-43537310(+)
Zm00001d004669::2:128651632-128653633(-)
Zm00001d022085::7:169772456-169774457(-)
Zm00001d022059::7:169186985-169188986(-)
Zm00001d034946::1:306418148-306420149(-)
Zm00001d026599::10:148716558-148718559(-)
Zm00001d008890::8:24122176-24124177(+)
Zm00001d004323::2:103088297-103090298(-)
Zm00001d029314::1:65617408-65619409(+)
```
