## Supplementary material for "A comprehensive map of preferentially located motifs reveals distinct proximal *cis*-regulatory elements in plants": GGCCATTG_containing_gene_set.txt

```
#Occurences of GGCCATTG between 300 and 384 (positions relative to the transcription start site)
#81 sequences with GGCCATTG in this interval
#0.32% of the sequences in promoter set with GGCCATTG (set with 25199 sequences)
Zm00001d004564::2:118173841-118175842(+)
Zm00001d009969::8:92862669-92864670(+)
Zm00001d036630::6:95641970-95643971(+)
Zm00001d033675::1:270859240-270861241(-)
Zm00001d011527::8:153563670-153565671(+)
Zm00001d012552::8:176490331-176492332(+)
Zm00001d002811::2:23360732-23362733(+)
Zm00001d009723::8:77908736-77910737(-)
Zm00001d017252::5:190433299-190435300(+)
Zm00001d049369::4:28016350-28018351(-)
Zm00001d010375::8:111878383-111880384(-)
Zm00001d037066::6:111300280-111302281(-)
Zm00001d050329::4:81616436-81618437(+)
Zm00001d010317::8:109302602-109304603(-)
Zm00001d006283::2:203489370-203491371(+)
Zm00001d032709::1:235661828-235663829(-)
Zm00001d040127::3:28622279-28624280(+)
Zm00001d036796::6:101181449-101183450(-)
Zm00001d039959::3:20749840-20751841(+)
Zm00001d027349::1:3442097-3444098(+)
Zm00001d008433::8:8625614-8627615(+)
Zm00001d019225::7:22607738-22609739(+)
Zm00001d052570::4:193375059-193377060(-)
Zm00001d018238::5:217195033-217197034(-)
Zm00001d041656::3:132166299-132168300(+)
Zm00001d047392::9:128612607-128614608(+)
Zm00001d014584::5:54407545-54409546(+)
Zm00001d002413::2:12234932-12236933(-)
Zm00001d016084::5:143692869-143694870(-)
Zm00001d012397::8:173576751-173578752(+)
Zm00001d005199::2:163238450-163240451(+)
Zm00001d015377::5:87070459-87072460(-)
Zm00001d047261::9:124765636-124767637(-)
Zm00001d035679::6:40859878-40861879(-)
Zm00001d006285::2:203552460-203554461(+)
Zm00001d046603::9:98456935-98458936(+)
Zm00001d037910::6:141720935-141722936(+)
Zm00001d053984::4:244596837-244598838(-)
Zm00001d035476::6:28515249-28517250(+)
Zm00001d046587::9:97427379-97429380(+)
Zm00001d044378::3:226468343-226470344(+)
Zm00001d022491::7:178666698-178668699(+)
Zm00001d007725::2:238217943-238219944(+)
Zm00001d007698::2:237614602-237616603(+)
Zm00001d043150::3:190205742-190207743(+)
Zm00001d013951::5:26022290-26024291(-)
Zm00001d014331::5:41120985-41122986(-)
Zm00001d023555::10:10116245-10118246(-)
Zm00001d023654::10:13702005-13704006(+)
Zm00001d032536::1:229863223-229865224(+)
Zm00001d026630::10:149191205-149193206(-)
Zm00001d017666::5:203484024-203486025(+)
Zm00001d032114::1:213512670-213514671(-)
Zm00001d049974::4:56343385-56345386(-)
Zm00001d023282::10:2049030-2051031(-)
Zm00001d053853::4:242216202-242218203(-)
Zm00001d034006::1:281037026-281039027(-)
Zm00001d052890::4:203609846-203611847(+)
Zm00001d053620::4:236806028-236808029(+)
Zm00001d049453::4:30720357-30722358(-)
Zm00001d007835::2:240563685-240565686(-)
Zm00001d047265::9:124811528-124813529(-)
Zm00001d043064::3:187967312-187969313(-)
Zm00001d049126::4:16824354-16826355(+)
Zm00001d030907::1:166744309-166746310(-)
Zm00001d047712::9:139747946-139749947(+)
Zm00001d004241::2:95267205-95269206(+)
Zm00001d051404::4:157202993-157204994(+)
Zm00001d036692::6:97809883-97811884(+)
Zm00001d038868::6:166156847-166158848(-)
Zm00001d046093::9:62582771-62584772(+)
Zm00001d021070::7:142138300-142140301(-)
Zm00001d018911::7:8984440-8986441(+)
Zm00001d036090::6:71697122-71699123(-)
Zm00001d040707::3:59445168-59447169(-)
Zm00001d053583::4:235337934-235339935(+)
Zm00001d034241::1:287662367-287664368(+)
Zm00001d001814::2:1414385-1416386(+)
Zm00001d018477::5:221514798-221516799(-)
Zm00001d025421::10:118151058-118153059(-)
Zm00001d011403::8:149537653-149539654(+)
```
