## Supplementary material for "A comprehensive map of preferentially located motifs reveals distinct proximal *cis*-regulatory elements in plants": GGCCGCCG_containing_gene_set.txt

```
#Occurences of GGCCGCCG between 344 and 452 (positions relative to the transcription start site)
#413 sequences with GGCCGCCG in this interval
#1.64% of the sequences in promoter set with GGCCGCCG (set with 25199 sequences)
Zm00001d027313::1:2779641-2781642(+)
Zm00001d003132::2:33348134-33350135(-)
Zm00001d026084::10:138079395-138081396(-)
Zm00001d041221::3:106169761-106171762(+)
Zm00001d018195::5:216246824-216248825(+)
Zm00001d002056::2:5040820-5042821(+)
Zm00001d018749::7:4083057-4085058(+)
Zm00001d011791::8:161665460-161667461(+)
Zm00001d012047::8:167201911-167203912(-)
Zm00001d006592::2:211764805-211766806(-)
Zm00001d039032::6:168947957-168949958(-)
Zm00001d050552::4:99665453-99667454(+)
Zm00001d036700::6:98072953-98074954(+)
Zm00001d034439::1:292991396-292993397(+)
Zm00001d011270::8:145289257-145291258(+)
Zm00001d021870::7:164999821-165001822(-)
Zm00001d037299::6:119931639-119933640(+)
Zm00001d021961::7:167200157-167202158(+)
Zm00001d018847::7:7293920-7295921(-)
Zm00001d021854::7:164539948-164541949(-)
Zm00001d037484::6:126843916-126845917(+)
Zm00001d030942::1:168493203-168495204(-)
Zm00001d051118::4:144243312-144245313(-)
Zm00001d012676::8:178445674-178447675(-)
Zm00001d044095::3:219029665-219031666(+)
Zm00001d008735::8:18254236-18256237(+)
Zm00001d039394::3:3276031-3278032(-)
Zm00001d049375::4:28143798-28145799(+)
Zm00001d028616::1:40940651-40942652(+)
Zm00001d048957::4:10670336-10672337(+)
Zm00001d007527::2:233983721-233985722(+)
Zm00001d007347::2:229286151-229288152(+)
Zm00001d031732::1:200050837-200052838(+)
Zm00001d024470::10:72343715-72345716(+)
Zm00001d036877::6:105438112-105440113(+)
Zm00001d014792::5:63346825-63348826(+)
Zm00001d005599::2:180238190-180240191(+)
Zm00001d052876::4:203130695-203132696(+)
Zm00001d042270::3:158429971-158431972(-)
Zm00001d031647::1:197307454-197309455(+)
Zm00001d033683::1:271131443-271133444(-)
Zm00001d052424::4:189733647-189735648(-)
Zm00001d032651::1:233134996-233136997(-)
Zm00001d022529::7:179417273-179419274(-)
Zm00001d040660::3:56946106-56948107(+)
Zm00001d038381::6:155952799-155954800(+)
Zm00001d040113::3:28016943-28018944(+)
Zm00001d043625::3:205467191-205469192(+)
Zm00001d046643::9:100130120-100132121(+)
Zm00001d041481::3:122810677-122812678(+)
Zm00001d013183::5:6082408-6084409(-)
Zm00001d012242::8:170789555-170791556(+)
Zm00001d029680::1:82526758-82528759(-)
Zm00001d039584::3:8463131-8465132(-)
Zm00001d033447::1:262993815-262995816(-)
Zm00001d051681::4:166605097-166607098(-)
Zm00001d041243::3:107821666-107823667(-)
Zm00001d031871::1:204746910-204748911(+)
Zm00001d044310::3:224936005-224938006(+)
Zm00001d020364::7:109508953-109510954(-)
Zm00001d021752::7:162188858-162190859(+)
Zm00001d002277::2:9316524-9318525(+)
Zm00001d036426::6:87952354-87954355(+)
Zm00001d040465::3:44945731-44947732(-)
Zm00001d020257::7:102494099-102496100(-)
Zm00001d015490::5:93182673-93184674(-)
Zm00001d013950::5:25863152-25865153(+)
Zm00001d053331::4:226419086-226421087(+)
Zm00001d032072::1:211384211-211386212(+)
Zm00001d049860::4:48977468-48979469(-)
Zm00001d043374::3:198032815-198034816(-)
Zm00001d026687::10:149947799-149949800(+)
Zm00001d019125::7:18154323-18156324(-)
Zm00001d043579::3:204369810-204371811(+)
Zm00001d032932::1:243650882-243652883(-)
Zm00001d007553::2:234646804-234648805(+)
Zm00001d011755::8:160796123-160798124(+)
Zm00001d033005::1:246789050-246791051(+)
Zm00001d039328::3:1965193-1967194(-)
Zm00001d054000::4:244878908-244880909(-)
Zm00001d020938::7:137231425-137233426(+)
Zm00001d022458::7:178122116-178124117(+)
Zm00001d006587::2:211691819-211693820(+)
Zm00001d044176::3:221178861-221180862(+)
Zm00001d053329::4:226393848-226395849(+)
Zm00001d037689::6:134065900-134067901(-)
Zm00001d050600::4:103238713-103240714(+)
Zm00001d012445::8:174634218-174636219(-)
Zm00001d015092::5:75197071-75199072(-)
Zm00001d014970::5:70575072-70577073(+)
Zm00001d013783::5:20076771-20078772(-)
Zm00001d052758::4:199896222-199898223(+)
Zm00001d037849::6:139655570-139657571(-)
Zm00001d013561::5:14346501-14348502(+)
Zm00001d006536::2:210664408-210666409(+)
Zm00001d053332::4:226435638-226437639(+)
Zm00001d040613::3:53995018-53997019(+)
Zm00001d050182::4:71326741-71328742(+)
Zm00001d005998::2:194953183-194955184(+)
Zm00001d036588::6:93868174-93870175(+)
Zm00001d005008::2:153460673-153462674(-)
Zm00001d053124::4:214605717-214607718(+)
Zm00001d014762::5:61967371-61969372(-)
Zm00001d034788::1:302327174-302329175(+)
Zm00001d030762::1:158941623-158943624(+)
Zm00001d031545::1:193832571-193834572(+)
Zm00001d013322::5:8677541-8679542(+)
Zm00001d009891::8:87728724-87730725(+)
Zm00001d030717::1:155478808-155480809(+)
Zm00001d031325::1:186051223-186053224(+)
Zm00001d038056::6:146553969-146555970(+)
Zm00001d038003::6:144812392-144814393(+)
Zm00001d051484::4:160246769-160248770(-)
Zm00001d027678::1:10987624-10989625(-)
Zm00001d045721::9:35085631-35087632(+)
Zm00001d014967::5:70441023-70443024(+)
Zm00001d001996::2:4130413-4132414(-)
Zm00001d004762::2:137329546-137331547(-)
Zm00001d027946::1:18084663-18086664(+)
Zm00001d053890::4:243048910-243050911(+)
Zm00001d032223::1:217835868-217837869(+)
Zm00001d005283::2:167665105-167667106(+)
Zm00001d050959::4:133504602-133506603(-)
Zm00001d032548::1:230203467-230205468(-)
Zm00001d044434::3:227913071-227915072(+)
Zm00001d017936::5:210381350-210383351(+)
Zm00001d029099::1:58010243-58012244(+)
Zm00001d021976::7:167422022-167424023(+)
Zm00001d041443::3:120170211-120172212(+)
Zm00001d019450::7:34345609-34347610(+)
Zm00001d011315::8:146511536-146513537(+)
Zm00001d018177::5:215859739-215861740(-)
Zm00001d026448::10:146061609-146063610(-)
Zm00001d049748::4:42990110-42992111(-)
Zm00001d051235::4:149498412-149500413(+)
Zm00001d040624::3:54718342-54720343(-)
Zm00001d007840::2:240627166-240629167(-)
Zm00001d002738::2:21103163-21105164(+)
Zm00001d016943::5:180769122-180771123(+)
Zm00001d003718::2:56317036-56319037(+)
Zm00001d037714::6:134993535-134995536(-)
Zm00001d023559::10:10214294-10216295(+)
Zm00001d028465::1:35817053-35819054(-)
Zm00001d039439::3:4456340-4458341(+)
Zm00001d039786::3:14616224-14618225(+)
Zm00001d034130::1:284698755-284700756(-)
Zm00001d032905::1:242402902-242404903(+)
Zm00001d011060::8:137867358-137869359(-)
Zm00001d037327::6:121371210-121373211(-)
Zm00001d048606::4:1120488-1122489(-)
Zm00001d041246::3:108033137-108035138(+)
Zm00001d029601::1:78653174-78655175(+)
Zm00001d043393::3:198631648-198633649(+)
Zm00001d041377::3:114788963-114790964(-)
Zm00001d016322::5:157119703-157121704(-)
Zm00001d035214::6:10071215-10073216(-)
Zm00001d041791::3:138258881-138260882(-)
Zm00001d045432::9:21982018-21984019(+)
Zm00001d026336::10:143758823-143760824(-)
Zm00001d036771::6:100196199-100198200(+)
Zm00001d009797::8:81865763-81867764(+)
Zm00001d036621::6:95033550-95035551(-)
Zm00001d017021::5:182892879-182894880(+)
Zm00001d047521::9:133427641-133429642(+)
Zm00001d029699::1:83059158-83061159(-)
Zm00001d001813::2:1415415-1417416(-)
Zm00001d005912::2:192535766-192537767(-)
Zm00001d012929::5:2168643-2170644(-)
Zm00001d028750::1:45284830-45286831(+)
Zm00001d019816::7:64643020-64645021(-)
Zm00001d008974::8:27983989-27985990(+)
Zm00001d003712::2:55895766-55897767(-)
Zm00001d022204::7:172766044-172768045(-)
Zm00001d006097::2:198118017-198120018(+)
Zm00001d037340::6:122062577-122064578(+)
Zm00001d028074::1:22018085-22020086(-)
Zm00001d014243::5:37787617-37789618(-)
Zm00001d046383::9:86005466-86007467(+)
Zm00001d021995::7:167681050-167683051(-)
Zm00001d004785::2:139104783-139106784(-)
Zm00001d026106::10:138567653-138569654(+)
Zm00001d028962::1:53031625-53033626(-)
Zm00001d049011::4:12469806-12471807(+)
Zm00001d033595::1:268073124-268075125(-)
Zm00001d014812::5:63973192-63975193(-)
Zm00001d034128::1:284687287-284689288(-)
Zm00001d002317::2:10168160-10170161(+)
Zm00001d039470::3:5152521-5154522(-)
Zm00001d051759::4:168954925-168956926(-)
Zm00001d034257::1:288175499-288177500(+)
Zm00001d047528::9:133965292-133967293(+)
Zm00001d045268::9:17495610-17497611(-)
Zm00001d022295::7:174696152-174698153(+)
Zm00001d027710::1:11717273-11719274(-)
Zm00001d003533::2:47103686-47105687(+)
Zm00001d051362::4:155983359-155985360(+)
Zm00001d040466::3:44984045-44986046(+)
Zm00001d039919::3:19354788-19356789(+)
Zm00001d051495::4:160375473-160377474(-)
Zm00001d037724::6:135243216-135245217(-)
Zm00001d011208::8:143000203-143002204(-)
Zm00001d017268::5:191149866-191151867(+)
Zm00001d015767::5:118084816-118086817(-)
Zm00001d002941::2:27633817-27635818(+)
Zm00001d026317::10:143494247-143496248(-)
Zm00001d006195::2:201273331-201275332(+)
Zm00001d044037::3:217454397-217456398(-)
Zm00001d020306::7:105045189-105047190(-)
Zm00001d014271::5:38632256-38634257(-)
Zm00001d036947::6:106991139-106993140(-)
Zm00001d036773::6:100234532-100236533(+)
Zm00001d040348::3:39322403-39324404(-)
Zm00001d035046::6:3072439-3074440(+)
Zm00001d041656::3:132166299-132168300(+)
Zm00001d036622::6:95033550-95035551(-)
Zm00001d018609::7:833954-835955(+)
Zm00001d029197::1:61900809-61902810(-)
Zm00001d020748::7:131106212-131108213(-)
Zm00001d026177::10:140378030-140380031(-)
Zm00001d002106::2:6004192-6006193(+)
Zm00001d033878::1:277216802-277218803(-)
Zm00001d033446::1:262977153-262979154(-)
Zm00001d047090::9:118163053-118165054(-)
Zm00001d041598::3:129187888-129189889(+)
Zm00001d052008::4:176338268-176340269(+)
Zm00001d040361::3:40035426-40037427(+)
Zm00001d020876::7:135224244-135226245(-)
Zm00001d048729::4:4325153-4327154(-)
Zm00001d030644::1:150481894-150483895(+)
Zm00001d024946::10:96327326-96329327(-)
Zm00001d035700::6:41697930-41699931(-)
Zm00001d030777::1:159299458-159301459(-)
Zm00001d008794::8:20543794-20545795(+)
Zm00001d002549::2:15220431-15222432(-)
Zm00001d036069::6:70206862-70208863(-)
Zm00001d011461::8:151000672-151002673(+)
Zm00001d018029::5:212388586-212390587(+)
Zm00001d026241::10:141724851-141726852(+)
Zm00001d047081::9:117754085-117756086(-)
Zm00001d051905::4:174266593-174268594(+)
Zm00001d002835::2:24246831-24248832(+)
Zm00001d038334::6:154785668-154787669(+)
Zm00001d029243::1:63575699-63577700(-)
Zm00001d034983::6:787273-789274(-)
Zm00001d006158::2:200052165-200054166(+)
Zm00001d039866::3:17172434-17174435(-)
Zm00001d045400::9:20676678-20678679(+)
Zm00001d013819::5:21422782-21424783(+)
Zm00001d037143::6:113822583-113824584(+)
Zm00001d013046::5:3735676-3737677(-)
Zm00001d020923::7:136688576-136690577(-)
Zm00001d044401::3:227191682-227193683(-)
Zm00001d016098::5:144499575-144501576(+)
Zm00001d002630::2:17339238-17341239(-)
Zm00001d039510::3:6137322-6139323(+)
Zm00001d014780::5:62837246-62839247(+)
Zm00001d038115::6:148505357-148507358(-)
Zm00001d048418::9:155937773-155939774(-)
Zm00001d004555::2:117758489-117760490(-)
Zm00001d033876::1:277134491-277136492(-)
Zm00001d011845::8:162605704-162607705(+)
Zm00001d006739::2:215644865-215646866(-)
Zm00001d020714::7:129801098-129803099(-)
Zm00001d025401::10:117125276-117127277(+)
Zm00001d002601::2:16460404-16462405(+)
Zm00001d012887::5:1607721-1609722(+)
Zm00001d043589::3:204491264-204493265(-)
Zm00001d018698::7:2704527-2706528(+)
Zm00001d013443::5:11709279-11711280(+)
Zm00001d017033::5:183229546-183231547(-)
Zm00001d040464::3:44812310-44814311(-)
Zm00001d051691::4:166840680-166842681(-)
Zm00001d021791::7:163078333-163080334(+)
Zm00001d043716::3:208168720-208170721(+)
Zm00001d051606::4:164335406-164337407(-)
Zm00001d021173::7:144968705-144970706(+)
Zm00001d028842::1:48423116-48425117(+)
Zm00001d031187::1:181632473-181634474(+)
Zm00001d006604::2:211886192-211888193(-)
Zm00001d052741::4:199477462-199479463(+)
Zm00001d035409::6:24605172-24607173(+)
Zm00001d036889::6:105661900-105663901(-)
Zm00001d004820::2:141063222-141065223(+)
Zm00001d032721::1:236113665-236115666(-)
Zm00001d041888::3:142426497-142428498(+)
Zm00001d026329::10:143623229-143625230(-)
Zm00001d036920::6:106396776-106398777(+)
Zm00001d016501::5:165006847-165008848(+)
Zm00001d007517::2:233653379-233655380(+)
Zm00001d044662::3:234294484-234296485(+)
Zm00001d021525::7:155150029-155152030(+)
Zm00001d027619::1:9122187-9124188(-)
Zm00001d013169::5:5799235-5801236(+)
Zm00001d043071::3:188319147-188321148(+)
Zm00001d027703::1:11491715-11493716(+)
Zm00001d052769::4:200158540-200160541(-)
Zm00001d031934::1:207280732-207282733(+)
Zm00001d020691::7:128620823-128622824(-)
Zm00001d053149::4:216218339-216220340(-)
Zm00001d026706::10:150555300-150557301(+)
Zm00001d047191::9:121459080-121461081(+)
Zm00001d021774::7:162831231-162833232(+)
Zm00001d013705::5:18162888-18164889(-)
Zm00001d007882::2:241671469-241673470(+)
Zm00001d028199::1:26000271-26002272(+)
Zm00001d038718::6:163322934-163324935(+)
Zm00001d003850::2:62449299-62451300(-)
Zm00001d044520::3:230789301-230791302(-)
Zm00001d029366::1:67608640-67610641(-)
Zm00001d016103::5:144629082-144631083(-)
Zm00001d027488::1:6409314-6411315(-)
Zm00001d023343::10:3823248-3825249(+)
Zm00001d039150::6:171095950-171097951(+)
Zm00001d039432::3:4123248-4125249(-)
Zm00001d011057::8:137625647-137627648(-)
Zm00001d022059::7:169186985-169188986(-)
Zm00001d034917::1:305579868-305581869(+)
Zm00001d013210::5:6603378-6605379(+)
Zm00001d039197::6:172335827-172337828(-)
Zm00001d037969::6:143835742-143837743(-)
Zm00001d024489::10:73943748-73945749(-)
Zm00001d003676::2:53792398-53794399(-)
Zm00001d020180::7:97826121-97828122(-)
Zm00001d045098::9:12443242-12445243(-)
Zm00001d025055::10:101890400-101892401(-)
Zm00001d042591::3:172996908-172998909(+)
Zm00001d038617::6:160993674-160995675(+)
Zm00001d022211::7:172910835-172912836(-)
Zm00001d044033::3:217281655-217283656(-)
Zm00001d038355::6:155175699-155177700(-)
Zm00001d040526::3:48127055-48129056(+)
Zm00001d018038::5:212635527-212637528(-)
Zm00001d008950::8:26735785-26737786(-)
Zm00001d040003::3:22543841-22545842(-)
Zm00001d049502::4:32645496-32647497(-)
Zm00001d010673::8:123815766-123817767(+)
Zm00001d049336::4:27052720-27054721(-)
Zm00001d007753::2:238892319-238894320(+)
Zm00001d017978::5:211183411-211185412(-)
Zm00001d044402::3:227280157-227282158(-)
Zm00001d014145::5:34118307-34120308(-)
Zm00001d033369::1:260634202-260636203(-)
Zm00001d015257::5:81486327-81488328(+)
Zm00001d045738::9:36129174-36131175(+)
Zm00001d036409::6:87174608-87176609(+)
Zm00001d027827::1:14615519-14617520(-)
Zm00001d031913::1:206638877-206640878(+)
Zm00001d038357::6:155276867-155278868(-)
Zm00001d016396::5:160905931-160907932(+)
Zm00001d024762::10:86731066-86733067(+)
Zm00001d052381::4:188769864-188771865(-)
Zm00001d022155::7:171395567-171397568(-)
Zm00001d023810::10:22807947-22809948(-)
Zm00001d008909::8:24851242-24853243(+)
Zm00001d016952::5:181024108-181026109(-)
Zm00001d047514::9:133157390-133159391(+)
Zm00001d039387::3:3145030-3147031(-)
Zm00001d039113::6:170246512-170248513(+)
Zm00001d034564::1:296457281-296459282(+)
Zm00001d013574::5:14563640-14565641(-)
Zm00001d018149::5:215543770-215545771(-)
Zm00001d045228::9:16561817-16563818(-)
Zm00001d016149::5:147040170-147042171(+)
Zm00001d027766::1:13139792-13141793(-)
Zm00001d049277::4:24289802-24291803(-)
Zm00001d052733::4:199292640-199294641(+)
Zm00001d044608::3:233326909-233328910(+)
Zm00001d038550::6:159757460-159759461(+)
Zm00001d027370::1:3853985-3855986(-)
Zm00001d047345::9:127010622-127012623(+)
Zm00001d053093::4:213326569-213328570(+)
Zm00001d004931::2:149351731-149353732(+)
Zm00001d041773::3:137022100-137024101(-)
Zm00001d036050::6:69001221-69003222(-)
Zm00001d015012::5:72081808-72083809(-)
Zm00001d025483::10:120192629-120194630(+)
Zm00001d020030::7:87162617-87164618(+)
Zm00001d038605::6:160886606-160888607(+)
Zm00001d028118::1:23360747-23362748(+)
Zm00001d011747::8:160679361-160681362(+)
Zm00001d014368::5:43190380-43192381(+)
Zm00001d042867::3:182501900-182503901(-)
Zm00001d038917::6:166899370-166901371(-)
Zm00001d003930::2:69686245-69688246(+)
Zm00001d013243::5:6936632-6938633(+)
Zm00001d015183::5:78676570-78678571(-)
Zm00001d017563::5:199686409-199688410(-)
Zm00001d040450::3:43933266-43935267(+)
Zm00001d027361::1:3743907-3745908(-)
Zm00001d034732::1:300945408-300947409(+)
Zm00001d011930::8:164801083-164803084(+)
Zm00001d046793::9:106296743-106298744(+)
Zm00001d005823::2:189799470-189801471(-)
Zm00001d039613::3:9082577-9084578(+)
Zm00001d031199::1:181911237-181913238(-)
Zm00001d021763::7:162635024-162637025(+)
Zm00001d002163::2:6958395-6960396(+)
Zm00001d045463::9:23150360-23152361(+)
Zm00001d039245::3:473148-475149(+)
Zm00001d018358::5:219157924-219159925(-)
Zm00001d045320::9:18921978-18923979(-)
Zm00001d034970::6:386779-388780(+)
Zm00001d013030::5:3470729-3472730(+)
Zm00001d032152::1:214578906-214580907(-)
Zm00001d001784::2:832375-834376(-)
Zm00001d046183::9:70154849-70156850(-)
Zm00001d027874::1:16037233-16039234(+)
Zm00001d047340::9:126971482-126973483(+)
Zm00001d011123::8:139674706-139676707(+)
Zm00001d048950::4:10554180-10556181(-)
Zm00001d052804::4:201419139-201421140(+)
Zm00001d014693::5:59628036-59630037(-)
Zm00001d022036::7:168370717-168372718(+)
```
