## Supplementary material for "A comprehensive map of preferentially located motifs reveals distinct proximal *cis*-regulatory elements in plants": GGCCTTAG_containing_gene_set.txt

```
#Occurences of GGCCTTAG between -843 and -741 (positions relative to the transcription start site)
#85 sequences with GGCCTTAG in this interval
#0.34% of the sequences in promoter set with GGCCTTAG (set with 25199 sequences)
Zm00001d009210::8:43206484-43208485(-)
Zm00001d018462::5:221219109-221221110(+)
Zm00001d038993::6:168343595-168345596(+)
Zm00001d004225::2:93291167-93293168(-)
Zm00001d021716::7:161219158-161221159(+)
Zm00001d041287::3:110469093-110471094(-)
Zm00001d037272::6:118952837-118954838(+)
Zm00001d012452::8:174783485-174785486(+)
Zm00001d003365::2:41648360-41650361(-)
Zm00001d028186::1:25744881-25746882(-)
Zm00001d024175::10:53025694-53027695(+)
Zm00001d039899::3:18634891-18636892(+)
Zm00001d038046::6:145995507-145997508(+)
Zm00001d027558::1:8150957-8152958(+)
Zm00001d010606::8:121744920-121746921(-)
Zm00001d037326::6:121211895-121213896(+)
Zm00001d045692::9:33565013-33567014(-)
Zm00001d052391::4:188981083-188983084(+)
Zm00001d044340::3:225476378-225478379(-)
Zm00001d044181::3:221275337-221277338(-)
Zm00001d025724::10:127582687-127584688(-)
Zm00001d054090::4:246279941-246281942(+)
Zm00001d039185::6:172149910-172151911(+)
Zm00001d019344::7:28862450-28864451(-)
Zm00001d002829::2:24061981-24063982(-)
Zm00001d006167::2:200297737-200299738(+)
Zm00001d040173::3:30594034-30596035(-)
Zm00001d039119::6:170392860-170394861(+)
Zm00001d036022::6:66747191-66749192(-)
Zm00001d033664::1:269983742-269985743(-)
Zm00001d004927::2:149226213-149228214(-)
Zm00001d038671::6:162278867-162280868(+)
Zm00001d045432::9:21982018-21984019(+)
Zm00001d031691::1:198671395-198673396(-)
Zm00001d028415::1:34149712-34151713(-)
Zm00001d047404::9:129013123-129015124(+)
Zm00001d050532::4:97642387-97644388(+)
Zm00001d043383::3:198346465-198348466(+)
Zm00001d013627::5:15753930-15755931(-)
Zm00001d010672::8:123812839-123814840(+)
Zm00001d028255::1:28076061-28078062(-)
Zm00001d004358::2:106079583-106081584(+)
Zm00001d004557::2:117902093-117904094(+)
Zm00001d041953::3:145243138-145245139(-)
Zm00001d025419::10:118109380-118111381(-)
Zm00001d043428::3:199531853-199533854(-)
Zm00001d010062::8:97853754-97855755(+)
Zm00001d015975::5:135873318-135875319(-)
Zm00001d015538::5:96308940-96310941(-)
Zm00001d044393::3:226953500-226955501(-)
Zm00001d053305::4:225235861-225237862(+)
Zm00001d015215::5:79824622-79826623(-)
Zm00001d049753::4:43118666-43120667(-)
Zm00001d046549::9:95421889-95423890(+)
Zm00001d009498::8:67474332-67476333(+)
Zm00001d015210::5:79549624-79551625(-)
Zm00001d049059::4:14336064-14338065(-)
Zm00001d011465::8:151222310-151224311(+)
Zm00001d040798::3:66472279-66474280(+)
Zm00001d023695::10:15877752-15879753(+)
Zm00001d011214::8:143199886-143201887(+)
Zm00001d049087::4:15651062-15653063(-)
Zm00001d048472::9:156916851-156918852(+)
Zm00001d037338::6:122056229-122058230(-)
Zm00001d031316::1:185875212-185877213(+)
Zm00001d010393::8:112612381-112614382(+)
Zm00001d053724::4:239878794-239880795(+)
Zm00001d025453::10:119059326-119061327(+)
Zm00001d001979::2:3822606-3824607(+)
Zm00001d012955::5:2344163-2346164(+)
Zm00001d032722::1:236114814-236116815(+)
Zm00001d039376::3:2779216-2781217(+)
Zm00001d024009::10:36534961-36536962(-)
Zm00001d012537::8:176317598-176319599(+)
Zm00001d034344::1:290265951-290267952(+)
Zm00001d007952::2:243983259-243985260(-)
Zm00001d009795::8:81770856-81772857(-)
Zm00001d018939::7:9879387-9881388(-)
Zm00001d031074::1:175983833-175985834(+)
Zm00001d032688::1:234472697-234474698(+)
Zm00001d033109::1:250359911-250361912(-)
Zm00001d020536::7:121384267-121386268(-)
Zm00001d015175::5:78398159-78400160(+)
Zm00001d044754::9:1339265-1341266(+)
Zm00001d033193::1:253355576-253357577(+)
```
