## Supplementary material for "A comprehensive map of preferentially located motifs reveals distinct proximal *cis*-regulatory elements in plants": GGCCTTC_containing_gene_set.txt

```
#Occurences of GGCCTTC between 298 and 431 (positions relative to the transcription start site)
#625 sequences with GGCCTTC in this interval
#2.48% of the sequences in promoter set with GGCCTTC (set with 25199 sequences)
Zm00001d050518::4:96147893-96149894(+)
Zm00001d021047::7:141170468-141172469(+)
Zm00001d010105::8:99269185-99271186(-)
Zm00001d015798::5:121146083-121148084(-)
Zm00001d046925::9:111033641-111035642(-)
Zm00001d003062::2:30968932-30970933(-)
Zm00001d031669::1:198141157-198143158(-)
Zm00001d041539::3:126344411-126346412(-)
Zm00001d020689::7:128595366-128597367(-)
Zm00001d035265::6:18512155-18514156(-)
Zm00001d019226::7:22698761-22700762(-)
Zm00001d002143::2:6642334-6644335(-)
Zm00001d038762::6:164027077-164029078(-)
Zm00001d043059::3:187826748-187828749(-)
Zm00001d053006::4:208793706-208795707(-)
Zm00001d015348::5:85739252-85741253(-)
Zm00001d035090::6:4847420-4849421(+)
Zm00001d010119::8:99981997-99983998(-)
Zm00001d008842::8:22388275-22390276(+)
Zm00001d050552::4:99665453-99667454(+)
Zm00001d004053::2:79792568-79794569(-)
Zm00001d021613::7:158090845-158092846(+)
Zm00001d028987::1:53747321-53749322(+)
Zm00001d051990::4:176015907-176017908(-)
Zm00001d020228::7:101176804-101178805(-)
Zm00001d038503::6:158795244-158797245(-)
Zm00001d044581::3:232478393-232480394(-)
Zm00001d026513::10:147432625-147434626(+)
Zm00001d003034::2:30052266-30054267(-)
Zm00001d005394::2:172201341-172203342(-)
Zm00001d032283::1:220372031-220374032(-)
Zm00001d029441::1:70620804-70622805(-)
Zm00001d019120::7:17889400-17891401(-)
Zm00001d051031::4:137690361-137692362(+)
Zm00001d017047::5:183745879-183747880(+)
Zm00001d041073::3:95309915-95311916(-)
Zm00001d015865::5:127122410-127124411(+)
Zm00001d033787::1:273744770-273746771(-)
Zm00001d001784::2:832375-834376(-)
Zm00001d049363::4:27917163-27919164(+)
Zm00001d039432::3:4123248-4125249(-)
Zm00001d012447::8:174717581-174719582(-)
Zm00001d028962::1:53031625-53033626(-)
Zm00001d043083::3:188685579-188687580(+)
Zm00001d047236::9:123536704-123538705(+)
Zm00001d003265::2:38346901-38348902(-)
Zm00001d029018::1:55039574-55041575(+)
Zm00001d024197::10:55000871-55002872(+)
Zm00001d048210::9:152567419-152569420(-)
Zm00001d031889::1:205397504-205399505(-)
Zm00001d052289::4:186094713-186096714(-)
Zm00001d034962::1:306900491-306902492(+)
Zm00001d015385::5:87655529-87657530(-)
Zm00001d005459::2:174945210-174947211(-)
Zm00001d027239::1:195441-197442(+)
Zm00001d046941::9:111968501-111970502(-)
Zm00001d004323::2:103088297-103090298(-)
Zm00001d043515::3:202395254-202397255(+)
Zm00001d053797::4:241314067-241316068(+)
Zm00001d028255::1:28076061-28078062(-)
Zm00001d049656::4:38888477-38890478(-)
Zm00001d018648::7:1662432-1664433(-)
Zm00001d012675::8:178414146-178416147(-)
Zm00001d019256::7:24212359-24214360(-)
Zm00001d040831::3:68532477-68534478(+)
Zm00001d028576::1:39592708-39594709(-)
Zm00001d052822::4:202015724-202017725(+)
Zm00001d049905::4:51608249-51610250(+)
Zm00001d043694::3:207561630-207563631(+)
Zm00001d011036::8:137161208-137163209(-)
Zm00001d029183::1:61471975-61473976(-)
Zm00001d002683::2:19199897-19201898(+)
Zm00001d047774::9:141478578-141480579(-)
Zm00001d013061::5:4065303-4067304(-)
Zm00001d029938::1:95656208-95658209(-)
Zm00001d012203::8:170036086-170038087(-)
Zm00001d021395::7:150909544-150911545(-)
Zm00001d020780::7:132448505-132450506(-)
Zm00001d034829::1:303242069-303244070(+)
Zm00001d032562::1:230559352-230561353(+)
Zm00001d037848::6:139631411-139633412(+)
Zm00001d051118::4:144243312-144245313(-)
Zm00001d011666::8:158084026-158086027(-)
Zm00001d015006::5:72023125-72025126(-)
Zm00001d035443::6:25693535-25695536(+)
Zm00001d023471::10:6715835-6717836(-)
Zm00001d006924::2:219454801-219456802(+)
Zm00001d052097::4:179491740-179493741(+)
Zm00001d021637::7:158772600-158774601(-)
Zm00001d040572::3:50776378-50778379(-)
Zm00001d053981::4:244566558-244568559(+)
Zm00001d029339::1:66572337-66574338(-)
Zm00001d013176::5:5961913-5963914(-)
Zm00001d020902::7:136125107-136127108(-)
Zm00001d034194::1:286267321-286269322(-)
Zm00001d039851::3:16610424-16612425(+)
Zm00001d052889::4:203542594-203544595(+)
Zm00001d051404::4:157202993-157204994(+)
Zm00001d036832::6:103270139-103272140(+)
Zm00001d031163::1:180290001-180292002(+)
Zm00001d031928::1:207096613-207098614(+)
Zm00001d034867::1:304248517-304250518(+)
Zm00001d022223::7:173078592-173080593(+)
Zm00001d013923::5:24945140-24947141(-)
Zm00001d047582::9:136352157-136354158(-)
Zm00001d047448::9:130414201-130416202(+)
Zm00001d029486::1:72786479-72788480(-)
Zm00001d034129::1:284694784-284696785(-)
Zm00001d016287::5:155681712-155683713(-)
Zm00001d035854::6:56295065-56297066(+)
Zm00001d032035::1:210089774-210091775(-)
Zm00001d015636::5:102368048-102370049(-)
Zm00001d021204::7:146024327-146026328(-)
Zm00001d010736::8:126379985-126381986(-)
Zm00001d006640::2:213257621-213259622(-)
Zm00001d029462::1:71832203-71834204(+)
Zm00001d033215::1:254420344-254422345(-)
Zm00001d017208::5:188984795-188986796(-)
Zm00001d029011::1:54820755-54822756(+)
Zm00001d037089::6:111805005-111807006(+)
Zm00001d023421::10:5101472-5103473(-)
Zm00001d049418::4:29893075-29895076(+)
Zm00001d010308::8:108954663-108956664(-)
Zm00001d006177::2:200733378-200735379(+)
Zm00001d007845::2:240823665-240825666(+)
Zm00001d048496::9:157236874-157238875(-)
Zm00001d048235::9:152941619-152943620(+)
Zm00001d037386::6:124043507-124045508(+)
Zm00001d049319::4:26180010-26182011(-)
Zm00001d035033::6:2455768-2457769(+)
Zm00001d017734::5:205536779-205538780(+)
Zm00001d036090::6:71697122-71699123(-)
Zm00001d040583::3:51567753-51569754(-)
Zm00001d008443::8:8735491-8737492(-)
Zm00001d018235::5:217141909-217143910(+)
Zm00001d035841::6:54770696-54772697(+)
Zm00001d027333::1:3122366-3124367(-)
Zm00001d005714::2:184334504-184336505(+)
Zm00001d005124::2:159691786-159693787(-)
Zm00001d043628::3:205576362-205578363(-)
Zm00001d017748::5:205852975-205854976(-)
Zm00001d025273::10:112115363-112117364(+)
Zm00001d039780::3:14535757-14537758(-)
Zm00001d002235::2:8468830-8470831(+)
Zm00001d014818::5:64432232-64434233(+)
Zm00001d014488::5:49997882-49999883(+)
Zm00001d013294::5:7988705-7990706(-)
Zm00001d011342::8:147353587-147355588(-)
Zm00001d026256::10:142143726-142145727(-)
Zm00001d028733::1:44560302-44562303(-)
Zm00001d006683::2:214237047-214239048(+)
Zm00001d014732::5:61078518-61080519(-)
Zm00001d007952::2:243983259-243985260(-)
Zm00001d001966::2:3606658-3608659(+)
Zm00001d012899::5:1765667-1767668(-)
Zm00001d038381::6:155952799-155954800(+)
Zm00001d042094::3:150548807-150550808(+)
Zm00001d028325::1:30792236-30794237(+)
Zm00001d008299::8:4563025-4565026(+)
Zm00001d030068::1:103204159-103206160(-)
Zm00001d017646::5:202981856-202983857(+)
Zm00001d013786::5:20162931-20164932(-)
Zm00001d022262::7:173866691-173868692(-)
Zm00001d049394::4:29100035-29102036(+)
Zm00001d049260::4:23474623-23476624(+)
Zm00001d045646::9:30805406-30807407(-)
Zm00001d028671::1:42455672-42457673(+)
Zm00001d047335::9:126821283-126823284(+)
Zm00001d019122::7:17901307-17903308(-)
Zm00001d044144::3:220422111-220424112(+)
Zm00001d008997::8:29236940-29238941(-)
Zm00001d030864::1:164071497-164073498(+)
Zm00001d012994::5:2882073-2884074(-)
Zm00001d010281::8:107239032-107241033(-)
Zm00001d012168::8:169390161-169392162(+)
Zm00001d024963::10:96968011-96970012(+)
Zm00001d006910::2:219223126-219225127(+)
Zm00001d041522::3:125841855-125843856(+)
Zm00001d018358::5:219157924-219159925(-)
Zm00001d019279::7:25304087-25306088(-)
Zm00001d013122::5:5145758-5147759(-)
Zm00001d019343::7:28786359-28788360(-)
Zm00001d041217::3:105967705-105969706(-)
Zm00001d037497::6:127274245-127276246(-)
Zm00001d013857::5:22846693-22848694(+)
Zm00001d012103::8:168302368-168304369(+)
Zm00001d026039::10:136646291-136648292(-)
Zm00001d009686::8:75877048-75879049(+)
Zm00001d048611::4:1282211-1284212(+)
Zm00001d003075::2:31162038-31164039(-)
Zm00001d049547::4:34343704-34345705(-)
Zm00001d005295::2:168135632-168137633(+)
Zm00001d047050::9:116623073-116625074(+)
Zm00001d043432::3:199634804-199636805(+)
Zm00001d010656::8:123102085-123104086(+)
Zm00001d010521::8:119049574-119051575(-)
Zm00001d017776::5:206387577-206389578(+)
Zm00001d032188::1:216285784-216287785(-)
Zm00001d021655::7:159186752-159188753(+)
Zm00001d017067::5:184306775-184308776(+)
Zm00001d044192::3:221549765-221551766(-)
Zm00001d022218::7:172978929-172980930(+)
Zm00001d011764::8:161074490-161076491(-)
Zm00001d047981::9:147116283-147118284(+)
Zm00001d054039::4:245456605-245458606(+)
Zm00001d010178::8:103222592-103224593(-)
Zm00001d027803::1:13903717-13905718(+)
Zm00001d028810::1:47150550-47152551(-)
Zm00001d053261::4:222938667-222940668(+)
Zm00001d043708::3:207957902-207959903(+)
Zm00001d008631::8:15286802-15288803(-)
Zm00001d001975::2:3763080-3765081(+)
Zm00001d024678::10:83379508-83381509(-)
Zm00001d013651::5:16210142-16212143(-)
Zm00001d043375::3:198075569-198077570(-)
Zm00001d042048::3:148577675-148579676(+)
Zm00001d006601::2:211821902-211823903(+)
Zm00001d040059::3:25415226-25417227(-)
Zm00001d012887::5:1607721-1609722(+)
Zm00001d025901::10:133324840-133326841(+)
Zm00001d045641::9:30488666-30490667(-)
Zm00001d028801::1:46822592-46824593(-)
Zm00001d021095::7:142662227-142664228(-)
Zm00001d017459::5:196474960-196476961(-)
Zm00001d033152::1:252203257-252205258(-)
Zm00001d044566::3:231876997-231878998(-)
Zm00001d030007::1:98893382-98895383(-)
Zm00001d002490::2:13900201-13902202(-)
Zm00001d051912::4:174428924-174430925(+)
Zm00001d038712::6:163221923-163223924(-)
Zm00001d029377::1:68226252-68228253(-)
Zm00001d037781::6:137508856-137510857(-)
Zm00001d026696::10:150203508-150205509(-)
Zm00001d017494::5:197533297-197535298(-)
Zm00001d033422::1:262590897-262592898(+)
Zm00001d012195::8:169917470-169919471(-)
Zm00001d014424::5:46055203-46057204(-)
Zm00001d005199::2:163238450-163240451(+)
Zm00001d014065::5:31252628-31254629(+)
Zm00001d044033::3:217281655-217283656(-)
Zm00001d044849::9:5071874-5073875(-)
Zm00001d011403::8:149537653-149539654(+)
Zm00001d019563::7:42950194-42952195(+)
Zm00001d012648::8:177803006-177805007(-)
Zm00001d040666::3:57058153-57060154(-)
Zm00001d002590::2:16292195-16294196(+)
Zm00001d009481::8:66859590-66861591(-)
Zm00001d025847::10:131488255-131490256(+)
Zm00001d021906::7:165741088-165743089(-)
Zm00001d015970::5:134951428-134953429(+)
Zm00001d017474::5:196998599-197000600(+)
Zm00001d021506::7:154414822-154416823(+)
Zm00001d013768::5:19731714-19733715(+)
Zm00001d028946::1:52508897-52510898(-)
Zm00001d048835::4:6141430-6143431(+)
Zm00001d034219::1:287002907-287004908(-)
Zm00001d002496::2:14013424-14015425(+)
Zm00001d048658::4:2821330-2823331(+)
Zm00001d015671::5:105090962-105092963(+)
Zm00001d021318::7:148757646-148759647(+)
Zm00001d021866::7:164895830-164897831(-)
Zm00001d026322::10:143571490-143573491(+)
Zm00001d040084::3:26934730-26936731(-)
Zm00001d004410::2:110215474-110217475(+)
Zm00001d007940::2:243478595-243480596(+)
Zm00001d014865::5:66193991-66195992(+)
Zm00001d044419::3:227506647-227508648(-)
Zm00001d022535::7:179625617-179627618(+)
Zm00001d010102::8:99198633-99200634(+)
Zm00001d043612::3:205154099-205156100(-)
Zm00001d015096::5:75291498-75293499(+)
Zm00001d008256::8:3221685-3223686(-)
Zm00001d042349::3:162502081-162504082(+)
Zm00001d040883::3:75381881-75383882(+)
Zm00001d053625::4:237084312-237086313(-)
Zm00001d002357::2:10766614-10768615(+)
Zm00001d013527::5:13628813-13630814(+)
Zm00001d012962::5:2398772-2400773(-)
Zm00001d053792::4:241158720-241160721(-)
Zm00001d017901::5:209803057-209805058(+)
Zm00001d019078::7:15494461-15496462(+)
Zm00001d044656::3:234157858-234159859(-)
Zm00001d021950::7:166921173-166923174(-)
Zm00001d037355::6:122679131-122681132(+)
Zm00001d032999::1:246356753-246358754(-)
Zm00001d002260::2:9088386-9090387(+)
Zm00001d028766::1:45939537-45941538(-)
Zm00001d002989::2:28929233-28931234(+)
Zm00001d027869::1:15974851-15976852(-)
Zm00001d049673::4:39639148-39641149(+)
Zm00001d052136::4:180603176-180605177(+)
Zm00001d018981::7:11774073-11776074(-)
Zm00001d034443::1:293102001-293104002(-)
Zm00001d049357::4:27753338-27755339(+)
Zm00001d047258::9:124551724-124553725(+)
Zm00001d033190::1:253288150-253290151(+)
Zm00001d006010::2:195229669-195231670(-)
Zm00001d002064::2:5195256-5197257(-)
Zm00001d028603::1:40509025-40511026(+)
Zm00001d052423::4:189656277-189658278(+)
Zm00001d038700::6:162851169-162853170(+)
Zm00001d038304::6:154052215-154054216(+)
Zm00001d029933::1:95010688-95012689(+)
Zm00001d037439::6:125465213-125467214(-)
Zm00001d027721::1:12139447-12141448(+)
Zm00001d009979::8:93237641-93239642(+)
Zm00001d036657::6:96585249-96587250(-)
Zm00001d007901::2:242051144-242053145(+)
Zm00001d026408::10:145333017-145335018(-)
Zm00001d052376::4:188523681-188525682(+)
Zm00001d013002::5:2974841-2976842(-)
Zm00001d052765::4:200041849-200043850(-)
Zm00001d013343::5:8968175-8970176(+)
Zm00001d050403::4:86241128-86243129(-)
Zm00001d003289::2:38816880-38818881(+)
Zm00001d013723::5:18590210-18592211(+)
Zm00001d005421::2:173381977-173383978(-)
Zm00001d021868::7:164953676-164955677(-)
Zm00001d029801::1:87468222-87470223(+)
Zm00001d006205::2:201776497-201778498(-)
Zm00001d018401::5:220003767-220005768(-)
Zm00001d023639::10:13314355-13316356(-)
Zm00001d024505::10:74773602-74775603(-)
Zm00001d018501::5:221874873-221876874(+)
Zm00001d038272::6:152935578-152937579(+)
Zm00001d046874::9:108636108-108638109(+)
Zm00001d038846::6:165728967-165730968(+)
Zm00001d007189::2:224134898-224136899(-)
Zm00001d048771::4:5259831-5261832(-)
Zm00001d043970::3:215388401-215390402(-)
Zm00001d004099::2:82706836-82708837(+)
Zm00001d026369::10:144446563-144448564(-)
Zm00001d044255::3:223101591-223103592(-)
Zm00001d038991::6:168304497-168306498(+)
Zm00001d037547::6:128953500-128955501(-)
Zm00001d005288::2:167727302-167729303(+)
Zm00001d037498::6:127317161-127319162(+)
Zm00001d035266::6:18675455-18677456(-)
Zm00001d007773::2:239376941-239378942(-)
Zm00001d045221::9:16489209-16491210(+)
Zm00001d043528::3:202843448-202845449(+)
Zm00001d042697::3:177337444-177339445(+)
Zm00001d028475::1:36215534-36217535(-)
Zm00001d053970::4:244440286-244442287(-)
Zm00001d017386::5:194076957-194078958(+)
Zm00001d046513::9:93331911-93333912(-)
Zm00001d050184::4:71455439-71457440(-)
Zm00001d047441::9:130333226-130335227(-)
Zm00001d026432::10:145734224-145736225(-)
Zm00001d003897::2:65741212-65743213(+)
Zm00001d038773::6:164181215-164183216(+)
Zm00001d006323::2:204611351-204613352(-)
Zm00001d027707::1:11589618-11591619(+)
Zm00001d012590::8:176948679-176950680(+)
Zm00001d020876::7:135224244-135226245(-)
Zm00001d050923::4:131647273-131649274(+)
Zm00001d006548::2:210778466-210780467(-)
Zm00001d033800::1:274108564-274110565(+)
Zm00001d047858::9:143632727-143634728(-)
Zm00001d050404::4:86265347-86267348(-)
Zm00001d020808::7:133515657-133517658(+)
Zm00001d004270::2:98333398-98335399(-)
Zm00001d048073::9:149389024-149391025(-)
Zm00001d024126::10:48088071-48090072(+)
Zm00001d038925::6:167145978-167147979(-)
Zm00001d048314::9:154449914-154451915(-)
Zm00001d020937::7:137153090-137155091(+)
Zm00001d031341::1:186785491-186787492(-)
Zm00001d034480::1:294127294-294129295(-)
Zm00001d043131::3:189939781-189941782(+)
Zm00001d037001::6:108724044-108726045(+)
Zm00001d047837::9:142886569-142888570(-)
Zm00001d027490::1:6425591-6427592(+)
Zm00001d047203::9:121852239-121854240(-)
Zm00001d002178::2:7304064-7306065(-)
Zm00001d046912::9:110203704-110205705(-)
Zm00001d037313::6:120387600-120389601(+)
Zm00001d031064::1:175369669-175371670(+)
Zm00001d031672::1:198167907-198169908(-)
Zm00001d010126::8:100381428-100383429(-)
Zm00001d028337::1:31102030-31104031(+)
Zm00001d028088::1:22606023-22608024(-)
Zm00001d013432::5:11288798-11290799(+)
Zm00001d042840::3:181637139-181639140(+)
Zm00001d019234::7:23320786-23322787(+)
Zm00001d051627::4:165053943-165055944(-)
Zm00001d037359::6:122792111-122794112(+)
Zm00001d009572::8:71292072-71294073(+)
Zm00001d045675::9:32679790-32681791(+)
Zm00001d038368::6:155636766-155638767(+)
Zm00001d034206::1:286754857-286756858(+)
Zm00001d025977::10:135064179-135066180(+)
Zm00001d050873::4:127913598-127915599(+)
Zm00001d017966::5:210967822-210969823(+)
Zm00001d047462::9:130901060-130903061(-)
Zm00001d032245::1:218618887-218620888(+)
Zm00001d024937::10:95810534-95812535(-)
Zm00001d045926::9:47432772-47434773(-)
Zm00001d029201::1:62064092-62066093(+)
Zm00001d037322::6:121066895-121068896(+)
Zm00001d054065::4:245793076-245795077(+)
Zm00001d009908::8:88818871-88820872(+)
Zm00001d011874::8:163446211-163448212(+)
Zm00001d036701::6:98096244-98098245(+)
Zm00001d039737::3:13449628-13451629(-)
Zm00001d038271::6:152899043-152901044(+)
Zm00001d035597::6:35985426-35987427(-)
Zm00001d007688::2:237428738-237430739(-)
Zm00001d021368::7:150083816-150085817(-)
Zm00001d019818::7:64691612-64693613(-)
Zm00001d011928::8:164791980-164793981(-)
Zm00001d037332::6:121772400-121774401(-)
Zm00001d040667::3:57057070-57059071(+)
Zm00001d006616::2:212677651-212679652(+)
Zm00001d053597::4:235913444-235915445(-)
Zm00001d027703::1:11491715-11493716(+)
Zm00001d025509::10:120874560-120876561(+)
Zm00001d039165::6:171552580-171554581(+)
Zm00001d008393::8:7168968-7170969(-)
Zm00001d001900::2:2566099-2568100(-)
Zm00001d016006::5:138920917-138922918(-)
Zm00001d034604::1:297617972-297619973(-)
Zm00001d012909::5:1877911-1879912(+)
Zm00001d005821::2:189702602-189704603(+)
Zm00001d013390::5:10259969-10261970(+)
Zm00001d012161::8:169182211-169184212(+)
Zm00001d009695::8:76225893-76227894(-)
Zm00001d010797::8:128114355-128116356(+)
Zm00001d018890::7:8477838-8479839(-)
Zm00001d010670::8:123790283-123792284(-)
Zm00001d012283::8:171846734-171848735(+)
Zm00001d042690::3:177033425-177035426(+)
Zm00001d021932::7:166090689-166092690(-)
Zm00001d031014::1:173445338-173447339(-)
Zm00001d008794::8:20543794-20545795(+)
Zm00001d025193::10:108472690-108474691(-)
Zm00001d010671::8:123810811-123812812(-)
Zm00001d012379::8:173239232-173241233(-)
Zm00001d003767::2:58172247-58174248(+)
Zm00001d048784::4:5511174-5513175(-)
Zm00001d023580::10:10657225-10659226(-)
Zm00001d003788::2:59382863-59384864(-)
Zm00001d031188::1:181705875-181707876(+)
Zm00001d023543::10:9577169-9579170(+)
Zm00001d034558::1:296302348-296304349(+)
Zm00001d001790::2:1022992-1024993(-)
Zm00001d030548::1:143164979-143166980(-)
Zm00001d016472::5:163708271-163710272(-)
Zm00001d031418::1:189514274-189516275(-)
Zm00001d038782::6:164321746-164323747(+)
Zm00001d011368::8:148753058-148755059(-)
Zm00001d019342::7:28766938-28768939(-)
Zm00001d018937::7:9822829-9824830(-)
Zm00001d041987::3:146667338-146669339(+)
Zm00001d019477::7:35914470-35916471(-)
Zm00001d011503::8:152690330-152692331(+)
Zm00001d010957::8:135034103-135036104(+)
Zm00001d012734::8:179513280-179515281(-)
Zm00001d042974::3:185495639-185497640(+)
Zm00001d034954::1:306619436-306621437(-)
Zm00001d052082::4:178983426-178985427(+)
Zm00001d038750::6:163854263-163856264(-)
Zm00001d014116::5:33005870-33007871(-)
Zm00001d048413::9:155826463-155828464(-)
Zm00001d039102::6:170100518-170102519(+)
Zm00001d006682::2:214234812-214236813(-)
Zm00001d015679::5:105321033-105323034(-)
Zm00001d009243::8:46516829-46518830(+)
Zm00001d031697::1:198773331-198775332(+)
Zm00001d038302::6:153934799-153936800(+)
Zm00001d053217::4:220622427-220624428(-)
Zm00001d045564::9:26892560-26894561(-)
Zm00001d008269::8:3601211-3603212(-)
Zm00001d047839::9:143016296-143018297(-)
Zm00001d040010::3:22860349-22862350(-)
Zm00001d030770::1:159023488-159025489(+)
Zm00001d003894::2:65551343-65553344(-)
Zm00001d045965::9:50416170-50418171(+)
Zm00001d023298::10:2342760-2344761(+)
Zm00001d029274::1:64515328-64517329(-)
Zm00001d029799::1:87447243-87449244(+)
Zm00001d026587::10:148405294-148407295(+)
Zm00001d043406::3:198945575-198947576(-)
Zm00001d014163::5:34741498-34743499(-)
Zm00001d008646::8:15708275-15710276(+)
Zm00001d002080::2:5506883-5508884(+)
Zm00001d006332::2:204903144-204905145(+)
Zm00001d042237::3:157172376-157174377(+)
Zm00001d016548::5:166955568-166957569(-)
Zm00001d047285::9:125458583-125460584(-)
Zm00001d019177::7:20468933-20470934(-)
Zm00001d048667::4:3002038-3004039(+)
Zm00001d036346::6:85075193-85077194(-)
Zm00001d039818::3:15812142-15814143(-)
Zm00001d047909::9:144968939-144970940(-)
Zm00001d014533::5:52132339-52134340(+)
Zm00001d047125::9:119389924-119391925(-)
Zm00001d053050::4:210626040-210628041(-)
Zm00001d039467::3:5055782-5057783(+)
Zm00001d012518::8:176002929-176004930(+)
Zm00001d011742::8:160444095-160446096(+)
Zm00001d013112::5:4876052-4878053(-)
Zm00001d006681::2:214216843-214218844(-)
Zm00001d019561::7:42677355-42679356(+)
Zm00001d025863::10:131891816-131893817(-)
Zm00001d046450::9:90490328-90492329(+)
Zm00001d020593::7:123983403-123985404(+)
Zm00001d013008::5:3159012-3161013(-)
Zm00001d035715::6:42376577-42378578(-)
Zm00001d007267::2:226140106-226142107(+)
Zm00001d013067::5:4208060-4210061(+)
Zm00001d049899::4:51392424-51394425(+)
Zm00001d018916::7:9213795-9215796(+)
Zm00001d025649::10:124904408-124906409(-)
Zm00001d008223::8:1664681-1666682(-)
Zm00001d015395::5:88156661-88158662(+)
Zm00001d050115::4:66961637-66963638(+)
Zm00001d049073::4:14847169-14849170(-)
Zm00001d049999::4:58834050-58836051(-)
Zm00001d008491::8:10201871-10203872(+)
Zm00001d010548::8:120110362-120112363(+)
Zm00001d049836::4:47127852-47129853(-)
Zm00001d042996::3:186192224-186194225(-)
Zm00001d017846::5:208641464-208643465(-)
Zm00001d006923::2:219454800-219456801(+)
Zm00001d045550::9:26526094-26528095(+)
Zm00001d002601::2:16460404-16462405(+)
Zm00001d048998::4:12011668-12013669(-)
Zm00001d003603::2:49595078-49597079(-)
Zm00001d040342::3:39040078-39042079(-)
Zm00001d039106::6:170127082-170129083(+)
Zm00001d052083::4:179004026-179006027(+)
Zm00001d014011::5:28550892-28552893(-)
Zm00001d047366::9:127831604-127833605(+)
Zm00001d025932::10:134080138-134082139(+)
Zm00001d007180::2:223925019-223927020(-)
Zm00001d020443::7:114658015-114660016(-)
Zm00001d032409::1:225828530-225830531(+)
Zm00001d006730::2:215404915-215406916(-)
Zm00001d030323::1:122197504-122199505(+)
Zm00001d042747::3:178863927-178865928(-)
Zm00001d034607::1:297656730-297658731(+)
Zm00001d047218::9:122652957-122654958(+)
Zm00001d016938::5:180475680-180477681(-)
Zm00001d022082::7:169729084-169731085(+)
Zm00001d008569::8:13255328-13257329(-)
Zm00001d018497::5:221815454-221817455(+)
Zm00001d034886::1:304719417-304721418(-)
Zm00001d034726::1:300810854-300812855(-)
Zm00001d012167::8:169381233-169383234(+)
Zm00001d038530::6:159371492-159373493(-)
Zm00001d039426::3:3978864-3980865(-)
Zm00001d013918::5:24817035-24819036(-)
Zm00001d049602::4:36986430-36988431(-)
Zm00001d051130::4:145117277-145119278(+)
Zm00001d030002::1:98511917-98513918(-)
Zm00001d004626::2:122674019-122676020(+)
Zm00001d017179::5:188143581-188145582(-)
Zm00001d004190::2:90079088-90081089(+)
Zm00001d036026::6:66943466-66945467(-)
Zm00001d044052::3:217878768-217880769(-)
Zm00001d051806::4:170135936-170137937(-)
Zm00001d013960::5:26335497-26337498(-)
Zm00001d048147::9:150861901-150863902(-)
Zm00001d006025::2:195444239-195446240(+)
Zm00001d007597::2:235975631-235977632(-)
Zm00001d012397::8:173576751-173578752(+)
Zm00001d020087::7:91037629-91039630(-)
Zm00001d031872::1:204946668-204948669(+)
Zm00001d031525::1:192897422-192899423(-)
Zm00001d003652::2:52002746-52004747(+)
Zm00001d025651::10:125011668-125013669(+)
Zm00001d025763::10:128650184-128652185(+)
Zm00001d013268::5:7502714-7504715(+)
Zm00001d050185::4:71478973-71480974(-)
Zm00001d043945::3:214387164-214389165(-)
Zm00001d019758::7:56864311-56866312(+)
Zm00001d015599::5:100242403-100244404(-)
Zm00001d025984::10:135306637-135308638(-)
Zm00001d045889::9:46115908-46117909(-)
Zm00001d002842::2:24290724-24292725(-)
Zm00001d031940::1:207524962-207526963(+)
Zm00001d013441::5:11412027-11414028(+)
Zm00001d002679::2:19082718-19084719(+)
Zm00001d039321::3:1750930-1752931(+)
Zm00001d018820::7:6438072-6440073(-)
Zm00001d038494::6:158556190-158558191(-)
Zm00001d049974::4:56343385-56345386(-)
Zm00001d013065::5:4121905-4123906(+)
Zm00001d052696::4:197663763-197665764(+)
Zm00001d017095::5:185261125-185263126(+)
Zm00001d051496::4:160438052-160440053(-)
Zm00001d015103::5:75380287-75382288(+)
Zm00001d018787::7:5209306-5211307(+)
Zm00001d005545::2:178132804-178134805(+)
Zm00001d038239::6:152184123-152186124(-)
Zm00001d037934::6:142594035-142596036(-)
Zm00001d024342::10:65791501-65793502(-)
Zm00001d002959::2:28100823-28102824(-)
Zm00001d049311::4:25826671-25828672(+)
Zm00001d021791::7:163078333-163080334(+)
Zm00001d042353::3:162862116-162864117(-)
Zm00001d025801::10:130012015-130014016(+)
Zm00001d048311::9:154425611-154427612(-)
Zm00001d025776::10:129150447-129152448(-)
Zm00001d011367::8:148737297-148739298(-)
Zm00001d019549::7:41860316-41862317(+)
Zm00001d009016::8:30235883-30237884(-)
Zm00001d051253::4:150772344-150774345(-)
Zm00001d049806::4:45461562-45463563(+)
Zm00001d040213::3:32147137-32149138(+)
Zm00001d028775::1:46179861-46181862(+)
Zm00001d016064::5:142465885-142467886(+)
Zm00001d008666::8:16424714-16426715(+)
Zm00001d043500::3:201983076-201985077(+)
Zm00001d042962::3:185011049-185013050(-)
Zm00001d037688::6:134046137-134048138(+)
Zm00001d017377::5:193865999-193868000(-)
Zm00001d013940::5:25523033-25525034(-)
Zm00001d042061::3:149277829-149279830(-)
Zm00001d038480::6:158351279-158353280(-)
Zm00001d045787::9:39205535-39207536(-)
Zm00001d032937::1:244095328-244097329(+)
Zm00001d026411::10:145350754-145352755(+)
Zm00001d007572::2:235052406-235054407(+)
```
