## Supplementary material for "A comprehensive map of preferentially located motifs reveals distinct proximal *cis*-regulatory elements in plants": GGCCTTCT_containing_gene_set.txt

```
#Occurences of GGCCTTCT between 367 and 443 (positions relative to the transcription start site)
#124 sequences with GGCCTTCT in this interval
#0.49% of the sequences in promoter set with GGCCTTCT (set with 25199 sequences)
Zm00001d014785::5:63019798-63021799(-)
Zm00001d012379::8:173239232-173241233(-)
Zm00001d021047::7:141170468-141172469(+)
Zm00001d012887::5:1607721-1609722(+)
Zm00001d047909::9:144968939-144970940(-)
Zm00001d006474::2:209340367-209342368(+)
Zm00001d031684::1:198619673-198621674(-)
Zm00001d038381::6:155952799-155954800(+)
Zm00001d012283::8:171846734-171848735(+)
Zm00001d020937::7:137153090-137155091(+)
Zm00001d018648::7:1662432-1664433(-)
Zm00001d025901::10:133324840-133326841(+)
Zm00001d004358::2:106079583-106081584(+)
Zm00001d038894::6:166575472-166577473(+)
Zm00001d026408::10:145333017-145335018(-)
Zm00001d043612::3:205154099-205156100(-)
Zm00001d039467::3:5055782-5057783(+)
Zm00001d042962::3:185011049-185013050(-)
Zm00001d017377::5:193865999-193868000(-)
Zm00001d029441::1:70620804-70622805(-)
Zm00001d053261::4:222938667-222940668(+)
Zm00001d001966::2:3606658-3608659(+)
Zm00001d002496::2:14013424-14015425(+)
Zm00001d006177::2:200733378-200735379(+)
Zm00001d039780::3:14535757-14537758(-)
Zm00001d031418::1:189514274-189516275(-)
Zm00001d018401::5:220003767-220005768(-)
Zm00001d016064::5:142465885-142467886(+)
Zm00001d031672::1:198167907-198169908(-)
Zm00001d047839::9:143016296-143018297(-)
Zm00001d048835::4:6141430-6143431(+)
Zm00001d053225::4:220845432-220847433(-)
Zm00001d021368::7:150083816-150085817(-)
Zm00001d002143::2:6642334-6644335(-)
Zm00001d023298::10:2342760-2344761(+)
Zm00001d031525::1:192897422-192899423(-)
Zm00001d044192::3:221549765-221551766(-)
Zm00001d045495::9:24434348-24436349(+)
Zm00001d037359::6:122792111-122794112(+)
Zm00001d036701::6:98096244-98098245(+)
Zm00001d036832::6:103270139-103272140(+)
Zm00001d045564::9:26892560-26894561(-)
Zm00001d047245::9:123902126-123904127(-)
Zm00001d035443::6:25693535-25695536(+)
Zm00001d029183::1:61471975-61473976(-)
Zm00001d027680::1:11009697-11011698(+)
Zm00001d012203::8:170036086-170038087(-)
Zm00001d007952::2:243983259-243985260(-)
Zm00001d015006::5:72023125-72025126(-)
Zm00001d026411::10:145350754-145352755(+)
Zm00001d038700::6:162851169-162853170(+)
Zm00001d001790::2:1022992-1024993(-)
Zm00001d032937::1:244095328-244097329(+)
Zm00001d040084::3:26934730-26936731(-)
Zm00001d047448::9:130414201-130416202(+)
Zm00001d040213::3:32147137-32149138(+)
Zm00001d018916::7:9213795-9215796(+)
Zm00001d034194::1:286267321-286269322(-)
Zm00001d021868::7:164953676-164955677(-)
Zm00001d018779::7:5050312-5052313(+)
Zm00001d028766::1:45939537-45941538(-)
Zm00001d038712::6:163221923-163223924(-)
Zm00001d021095::7:142662227-142664228(-)
Zm00001d031889::1:205397504-205399505(-)
Zm00001d019234::7:23320786-23322787(+)
Zm00001d038846::6:165728967-165730968(+)
Zm00001d048611::4:1282211-1284212(+)
Zm00001d023639::10:13314355-13316356(-)
Zm00001d024963::10:96968011-96970012(+)
Zm00001d005714::2:184334504-184336505(+)
Zm00001d032188::1:216285784-216287785(-)
Zm00001d037848::6:139631411-139633412(+)
Zm00001d008491::8:10201871-10203872(+)
Zm00001d008569::8:13255328-13257329(-)
Zm00001d053625::4:237084312-237086313(-)
Zm00001d037439::6:125465213-125467214(-)
Zm00001d047050::9:116623073-116625074(+)
Zm00001d013002::5:2974841-2976842(-)
Zm00001d045926::9:47432772-47434773(-)
Zm00001d037386::6:124043507-124045508(+)
Zm00001d013067::5:4208060-4210061(+)
Zm00001d042996::3:186192224-186194225(-)
Zm00001d053093::4:213326569-213328570(+)
Zm00001d040342::3:39040078-39042079(-)
Zm00001d042188::3:155484114-155486115(-)
Zm00001d046450::9:90490328-90492329(+)
Zm00001d010308::8:108954663-108956664(-)
Zm00001d027888::1:16747259-16749260(+)
Zm00001d042697::3:177337444-177339445(+)
Zm00001d031669::1:198141157-198143158(-)
Zm00001d011503::8:152690330-152692331(+)
Zm00001d002235::2:8468830-8470831(+)
Zm00001d025273::10:112115363-112117364(+)
Zm00001d008299::8:4563025-4565026(+)
Zm00001d021204::7:146024327-146026328(-)
Zm00001d002601::2:16460404-16462405(+)
Zm00001d006010::2:195229669-195231670(-)
Zm00001d046941::9:111968501-111970502(-)
Zm00001d019563::7:42950194-42952195(+)
Zm00001d029274::1:64515328-64517329(-)
Zm00001d008393::8:7168968-7170969(-)
Zm00001d039158::6:171284257-171286258(+)
Zm00001d052136::4:180603176-180605177(+)
Zm00001d047683::9:139191790-139193791(+)
Zm00001d008842::8:22388275-22390276(+)
Zm00001d047218::9:122652957-122654958(+)
Zm00001d033215::1:254420344-254422345(-)
Zm00001d009572::8:71292072-71294073(+)
Zm00001d053050::4:210626040-210628041(-)
Zm00001d014701::5:59906929-59908930(-)
Zm00001d052889::4:203542594-203544595(+)
Zm00001d015103::5:75380287-75382288(+)
Zm00001d043708::3:207957902-207959903(+)
Zm00001d019758::7:56864311-56866312(+)
Zm00001d025977::10:135064179-135066180(+)
Zm00001d045889::9:46115908-46117909(-)
Zm00001d013827::5:21508353-21510354(-)
Zm00001d020876::7:135224244-135226245(-)
Zm00001d013918::5:24817035-24819036(-)
Zm00001d012522::8:176049145-176051146(-)
Zm00001d034607::1:297656730-297658731(+)
Zm00001d052683::4:197239105-197241106(-)
Zm00001d026256::10:142143726-142145727(-)
Zm00001d021866::7:164895830-164897831(-)
```
