## Supplementary material for "A comprehensive map of preferentially located motifs reveals distinct proximal *cis*-regulatory elements in plants": GGCGATAG_containing_gene_set.txt

```
#Occurences of GGCGATAG between 196 and 235 (positions relative to the transcription start site)
#23 sequences with GGCGATAG in this interval
#0.09% of the sequences in promoter set with GGCGATAG (set with 25199 sequences)
Zm00001d047557::9:135410597-135412598(-)
Zm00001d041597::3:129181426-129183427(+)
Zm00001d022302::7:174784056-174786057(-)
Zm00001d053003::4:208590461-208592462(-)
Zm00001d013838::5:22092002-22094003(+)
Zm00001d048525::9:157785480-157787481(+)
Zm00001d005694::2:183650411-183652412(+)
Zm00001d030100::1:105695695-105697696(-)
Zm00001d031605::1:196089649-196091650(-)
Zm00001d014594::5:54545740-54547741(+)
Zm00001d027427::1:5097639-5099640(-)
Zm00001d036301::6:83169716-83171717(+)
Zm00001d053414::4:230781237-230783238(+)
Zm00001d034285::1:288483795-288485796(-)
Zm00001d044624::3:233512187-233514188(-)
Zm00001d032393::1:225188462-225190463(-)
Zm00001d044628::3:233535124-233537125(-)
Zm00001d015501::5:94111853-94113854(-)
Zm00001d004751::2:136248133-136250134(-)
Zm00001d024519::10:75762885-75764886(+)
Zm00001d033090::1:250038191-250040192(+)
Zm00001d032441::1:226560502-226562503(+)
Zm00001d011765::8:161173216-161175217(+)
```
