## Supplementary material for "A comprehensive map of preferentially located motifs reveals distinct proximal *cis*-regulatory elements in plants": GGCGCGTC_containing_gene_set.txt

```
#Occurences of GGCGCGTC between 399 and 439 (positions relative to the transcription start site)
#53 sequences with GGCGCGTC in this interval
#0.21% of the sequences in promoter set with GGCGCGTC (set with 25199 sequences)
Zm00001d015609::5:100947554-100949555(+)
Zm00001d017728::5:205370098-205372099(+)
Zm00001d027652::1:10149335-10151336(+)
Zm00001d051696::4:167035736-167037737(+)
Zm00001d011154::8:140939333-140941334(-)
Zm00001d043274::3:194030796-194032797(+)
Zm00001d039173::6:171779589-171781590(-)
Zm00001d018751::7:4193628-4195629(+)
Zm00001d049789::4:44707979-44709980(-)
Zm00001d048531::9:157937596-157939597(+)
Zm00001d046923::9:110945664-110947665(-)
Zm00001d009717::8:77526394-77528395(-)
Zm00001d024241::10:59154892-59156893(-)
Zm00001d026169::10:140262040-140264041(+)
Zm00001d030253::1:116929736-116931737(+)
Zm00001d028745::1:45168433-45170434(+)
Zm00001d048822::4:6008250-6010251(+)
Zm00001d021167::7:144658088-144660089(+)
Zm00001d017043::5:183521242-183523243(-)
Zm00001d049691::4:40464003-40466004(-)
Zm00001d049651::4:38763019-38765020(-)
Zm00001d009891::8:87728724-87730725(+)
Zm00001d039245::3:473148-475149(+)
Zm00001d008742::8:18839493-18841494(-)
Zm00001d008871::8:23390179-23392180(-)
Zm00001d006677::2:214085348-214087349(+)
Zm00001d044339::3:225460228-225462229(-)
Zm00001d028615::1:40888547-40890548(-)
Zm00001d025764::10:128934434-128936435(-)
Zm00001d022303::7:174793132-174795133(+)
Zm00001d024906::10:94247046-94249047(+)
Zm00001d023635::10:13068515-13070516(+)
Zm00001d047201::9:121701628-121703629(-)
Zm00001d050974::4:134744644-134746645(-)
Zm00001d039338::3:2049450-2051451(+)
Zm00001d018059::5:213448955-213450956(+)
Zm00001d048669::4:3060376-3062377(-)
Zm00001d040504::3:47290680-47292681(+)
Zm00001d045206::9:16074657-16076658(+)
Zm00001d023799::10:22054019-22056020(+)
Zm00001d013571::5:14481010-14483011(-)
Zm00001d043299::3:194991512-194993513(-)
Zm00001d045843::9:43307808-43309809(-)
Zm00001d026568::10:148184609-148186610(+)
Zm00001d046501::9:92850826-92852827(+)
Zm00001d023581::10:10706495-10708496(-)
Zm00001d006097::2:198118017-198120018(+)
Zm00001d009060::8:33885690-33887691(-)
Zm00001d044426::3:227714312-227716313(-)
Zm00001d044768::9:1934583-1936584(-)
Zm00001d029341::1:66634283-66636284(+)
Zm00001d015175::5:78398159-78400160(+)
Zm00001d031270::1:184548616-184550617(+)
```
