## Supplementary material for "A comprehensive map of preferentially located motifs reveals distinct proximal *cis*-regulatory elements in plants": GGCGCT_containing_gene_set.txt

```
#Occurences of GGCGCT between 320 and 428 (positions relative to the transcription start site)
#1351 sequences with GGCGCT in this interval
#5.36% of the sequences in promoter set with GGCGCT (set with 25199 sequences)
Zm00001d035461::6:27603771-27605772(-)
Zm00001d023784::10:20015130-20017131(+)
Zm00001d049267::4:23798304-23800305(-)
Zm00001d042608::3:173417922-173419923(+)
Zm00001d007084::2:221914948-221916949(-)
Zm00001d002223::2:8386101-8388102(+)
Zm00001d024495::10:74141705-74143706(-)
Zm00001d031453::1:190555290-190557291(+)
Zm00001d037689::6:134065900-134067901(-)
Zm00001d010358::8:110964810-110966811(+)
Zm00001d003190::2:35066812-35068813(-)
Zm00001d020606::7:124626052-124628053(+)
Zm00001d028287::1:29237609-29239610(+)
Zm00001d030532::1:142194448-142196449(-)
Zm00001d052195::4:182882816-182884817(-)
Zm00001d032405::1:225599175-225601176(+)
Zm00001d052873::4:203092667-203094668(-)
Zm00001d001865::2:2077386-2079387(+)
Zm00001d018652::7:1878319-1880320(+)
Zm00001d033419::1:262566106-262568107(-)
Zm00001d003262::2:38267265-38269266(+)
Zm00001d013448::5:11833563-11835564(-)
Zm00001d034702::1:300267586-300269587(-)
Zm00001d004363::2:106493515-106495516(-)
Zm00001d050225::4:74669401-74671402(-)
Zm00001d023839::10:23897078-23899079(+)
Zm00001d014366::5:43075659-43077660(-)
Zm00001d041294::3:110707928-110709929(+)
Zm00001d017706::5:204698763-204700764(+)
Zm00001d025103::10:104217660-104219661(+)
Zm00001d029922::1:94477290-94479291(+)
Zm00001d014486::5:49917397-49919398(-)
Zm00001d019078::7:15494461-15496462(+)
Zm00001d039318::3:1629649-1631650(-)
Zm00001d018440::5:220895416-220897417(+)
Zm00001d032881::1:241338525-241340526(-)
Zm00001d009025::8:30577569-30579570(-)
Zm00001d042180::3:155203096-155205097(-)
Zm00001d005506::2:176647948-176649949(-)
Zm00001d002215::2:8314817-8316818(+)
Zm00001d003401::2:43086992-43088993(+)
Zm00001d048028::9:148353583-148355584(+)
Zm00001d030694::1:153748876-153750877(-)
Zm00001d012829::5:944083-946084(+)
Zm00001d009572::8:71292072-71294073(+)
Zm00001d029417::1:69623280-69625281(+)
Zm00001d030163::1:109744693-109746694(-)
Zm00001d036898::6:105897858-105899859(+)
Zm00001d052945::4:205818692-205820693(-)
Zm00001d034382::1:291400331-291402332(+)
Zm00001d042832::3:181395612-181397613(-)
Zm00001d029081::1:57329796-57331797(-)
Zm00001d053369::4:227813680-227815681(-)
Zm00001d006749::2:215837411-215839412(+)
Zm00001d017957::5:210865537-210867538(-)
Zm00001d003730::2:56681754-56683755(+)
Zm00001d015893::5:129696691-129698692(-)
Zm00001d018641::7:1463664-1465665(-)
Zm00001d011771::8:161289390-161291391(-)
Zm00001d011602::8:155611914-155613915(-)
Zm00001d005189::2:163015209-163017210(+)
Zm00001d025419::10:118109380-118111381(-)
Zm00001d007858::2:241036874-241038875(-)
Zm00001d028651::1:41799900-41801901(+)
Zm00001d006644::2:213307371-213309372(-)
Zm00001d008431::8:8614893-8616894(+)
Zm00001d031008::1:173133703-173135704(+)
Zm00001d009756::8:79837921-79839922(+)
Zm00001d005503::2:176566670-176568671(-)
Zm00001d046263::9:77251928-77253929(+)
Zm00001d018754::7:4284656-4286657(-)
Zm00001d030968::1:169615471-169617472(-)
Zm00001d045519::9:25260935-25262936(-)
Zm00001d022456::7:178095202-178097203(+)
Zm00001d006279::2:203405063-203407064(-)
Zm00001d016825::5:177530081-177532082(+)
Zm00001d051251::4:150630704-150632705(-)
Zm00001d054066::4:245797063-245799064(+)
Zm00001d020642::7:126105572-126107573(+)
Zm00001d037340::6:122062577-122064578(+)
Zm00001d032993::1:246129730-246131731(+)
Zm00001d003062::2:30968932-30970933(-)
Zm00001d043525::3:202742656-202744657(-)
Zm00001d030373::1:127220089-127222090(+)
Zm00001d031636::1:197044857-197046858(+)
Zm00001d024980::10:97828032-97830033(-)
Zm00001d032531::1:229764815-229766816(-)
Zm00001d027740::1:12441120-12443121(+)
Zm00001d030661::1:151633544-151635545(-)
Zm00001d014617::5:55869449-55871450(+)
Zm00001d023382::10:4331976-4333977(-)
Zm00001d003751::2:57535066-57537067(-)
Zm00001d037858::6:139995414-139997415(-)
Zm00001d011561::8:154494614-154496615(-)
Zm00001d043298::3:194980625-194982626(-)
Zm00001d039670::3:11504468-11506469(-)
Zm00001d038331::6:154717212-154719213(+)
Zm00001d045861::9:44260478-44262479(-)
Zm00001d036318::6:83998983-84000984(-)
Zm00001d010228::8:104779910-104781911(+)
Zm00001d027369::1:3846794-3848795(-)
Zm00001d043491::3:201682187-201684188(-)
Zm00001d006776::2:216442598-216444599(-)
Zm00001d047236::9:123536704-123538705(+)
Zm00001d038334::6:154785668-154787669(+)
Zm00001d031430::1:189861143-189863144(+)
Zm00001d012746::8:179621159-179623160(-)
Zm00001d011210::8:143027337-143029338(-)
Zm00001d022201::7:172711158-172713159(+)
Zm00001d040462::3:44591235-44593236(+)
Zm00001d020408::7:111960670-111962671(-)
Zm00001d022628::7:181727589-181729590(-)
Zm00001d024525::10:76300794-76302795(+)
Zm00001d037404::6:124633520-124635521(-)
Zm00001d021197::7:145648288-145650289(+)
Zm00001d038312::6:154180760-154182761(-)
Zm00001d024245::10:59262829-59264830(+)
Zm00001d031553::1:194109999-194112000(+)
Zm00001d045732::9:35863059-35865060(-)
Zm00001d018461::5:221212421-221214422(+)
Zm00001d025754::10:128453574-128455575(-)
Zm00001d026099::10:138484005-138486006(+)
Zm00001d015744::5:115570505-115572506(-)
Zm00001d037388::6:124164520-124166521(+)
Zm00001d008205::8:1080151-1082152(-)
Zm00001d047797::9:142002390-142004391(+)
Zm00001d051977::4:175742655-175744656(-)
Zm00001d011085::8:138460265-138462266(+)
Zm00001d037790::6:137864862-137866863(-)
Zm00001d036482::6:90173689-90175690(-)
Zm00001d017525::5:198705388-198707389(+)
Zm00001d027699::1:11365014-11367015(-)
Zm00001d046665::9:101214681-101216682(-)
Zm00001d003630::2:51050211-51052212(-)
Zm00001d031481::1:191519627-191521628(+)
Zm00001d045391::9:20445563-20447564(+)
Zm00001d042800::3:180216591-180218592(-)
Zm00001d040613::3:53995018-53997019(+)
Zm00001d006364::2:205728667-205730668(+)
Zm00001d015559::5:97470368-97472369(+)
Zm00001d054095::4:246376019-246378020(+)
Zm00001d053634::4:237747821-237749822(+)
Zm00001d027442::1:5432807-5434808(+)
Zm00001d014814::5:64071855-64073856(-)
Zm00001d031047::1:174832324-174834325(+)
Zm00001d032601::1:231672891-231674892(+)
Zm00001d021895::7:165556900-165558901(+)
Zm00001d027325::1:2976434-2978435(-)
Zm00001d027489::1:6417925-6419926(+)
Zm00001d042596::3:173073309-173075310(+)
Zm00001d022193::7:172483458-172485459(+)
Zm00001d038539::6:159594336-159596337(+)
Zm00001d049684::4:39984073-39986074(+)
Zm00001d012636::8:177548797-177550798(+)
Zm00001d012938::5:2228864-2230865(+)
Zm00001d025727::10:127666898-127668899(+)
Zm00001d022254::7:173712328-173714329(+)
Zm00001d007595::2:235877541-235879542(+)
Zm00001d018241::5:217262654-217264655(+)
Zm00001d052656::4:196027839-196029840(+)
Zm00001d051804::4:170035195-170037196(+)
Zm00001d026212::10:141033839-141035840(+)
Zm00001d006286::2:203638496-203640497(-)
Zm00001d011290::8:145987234-145989235(+)
Zm00001d039769::3:14339134-14341135(-)
Zm00001d014515::5:51274602-51276603(-)
Zm00001d002958::2:28096799-28098800(-)
Zm00001d007802::2:239886536-239888537(+)
Zm00001d013022::5:3408674-3410675(+)
Zm00001d030529::1:142031205-142033206(-)
Zm00001d044564::3:231732891-231734892(+)
Zm00001d021533::7:155258185-155260186(+)
Zm00001d012228::8:170461502-170463503(-)
Zm00001d007231::2:225278354-225280355(+)
Zm00001d040641::3:55751987-55753988(-)
Zm00001d042143::3:153386743-153388744(-)
Zm00001d004094::2:82430630-82432631(+)
Zm00001d043363::3:197710759-197712760(+)
Zm00001d010967::8:135275390-135277391(-)
Zm00001d052562::4:193206387-193208388(+)
Zm00001d019326::7:27939086-27941087(+)
Zm00001d013560::5:14346696-14348697(-)
Zm00001d033898::1:277880378-277882379(+)
Zm00001d047934::9:145673703-145675704(-)
Zm00001d035205::6:9897548-9899549(-)
Zm00001d006625::2:212799408-212801409(-)
Zm00001d007065::2:221293225-221295226(-)
Zm00001d053124::4:214605717-214607718(+)
Zm00001d053643::4:238098456-238100457(+)
Zm00001d021465::7:152802951-152804952(-)
Zm00001d013989::5:27687162-27689163(-)
Zm00001d009765::8:80234163-80236164(+)
Zm00001d051495::4:160375473-160377474(-)
Zm00001d008952::8:26875068-26877069(+)
Zm00001d023367::10:4156638-4158639(+)
Zm00001d007604::2:236075851-236077852(+)
Zm00001d052170::4:181658708-181660709(+)
Zm00001d048138::9:150681991-150683992(+)
Zm00001d014989::5:71261439-71263440(+)
Zm00001d004555::2:117758489-117760490(-)
Zm00001d013164::5:5676834-5678835(-)
Zm00001d031697::1:198773331-198775332(+)
Zm00001d031732::1:200050837-200052838(+)
Zm00001d034487::1:294260559-294262560(-)
Zm00001d032081::1:211941864-211943865(+)
Zm00001d038980::6:168098146-168100147(+)
Zm00001d003520::2:46551078-46553079(+)
Zm00001d048653::4:2634734-2636735(+)
Zm00001d027837::1:14700715-14702716(+)
Zm00001d052050::4:177641700-177643701(+)
Zm00001d052165::4:181555838-181557839(-)
Zm00001d011595::8:155341106-155343107(+)
Zm00001d053098::4:213555982-213557983(-)
Zm00001d043563::3:203949367-203951368(+)
Zm00001d040089::3:27064442-27066443(+)
Zm00001d017959::5:210910021-210912022(-)
Zm00001d043006::3:186281467-186283468(+)
Zm00001d011813::8:161929425-161931426(+)
Zm00001d031230::1:182803821-182805822(+)
Zm00001d011487::8:152071465-152073466(+)
Zm00001d008925::8:25524325-25526326(-)
Zm00001d023462::10:6348637-6350638(-)
Zm00001d024373::10:67658571-67660572(-)
Zm00001d026178::10:140379466-140381467(-)
Zm00001d007160::2:223567377-223569378(-)
Zm00001d008976::8:28092616-28094617(+)
Zm00001d038297::6:153657851-153659852(-)
Zm00001d040753::3:63600261-63602262(-)
Zm00001d013067::5:4208060-4210061(+)
Zm00001d026224::10:141455850-141457851(-)
Zm00001d044186::3:221414549-221416550(-)
Zm00001d047807::9:142291724-142293725(+)
Zm00001d014472::5:49396642-49398643(+)
Zm00001d025524::10:121272115-121274116(-)
Zm00001d021830::7:164024070-164026071(+)
Zm00001d049719::4:41372714-41374715(+)
Zm00001d032768::1:237685143-237687144(-)
Zm00001d051829::4:171483616-171485617(-)
Zm00001d002705::2:19812736-19814737(+)
Zm00001d020862::7:134957840-134959841(-)
Zm00001d052471::4:190743170-190745171(-)
Zm00001d052154::4:181428229-181430230(+)
Zm00001d049400::4:29281262-29283263(+)
Zm00001d011779::8:161466648-161468649(-)
Zm00001d012212::8:170114288-170116289(+)
Zm00001d028711::1:43907052-43909053(+)
Zm00001d025607::10:123737129-123739130(-)
Zm00001d012939::5:2235902-2237903(+)
Zm00001d040023::3:23307874-23309875(+)
Zm00001d028829::1:47882942-47884943(-)
Zm00001d006737::2:215596133-215598134(+)
Zm00001d047483::9:131743822-131745823(-)
Zm00001d047182::9:121103578-121105579(-)
Zm00001d045385::9:20248487-20250488(+)
Zm00001d044677::3:234649704-234651705(-)
Zm00001d013738::5:18987725-18989726(-)
Zm00001d045029::9:10627582-10629583(-)
Zm00001d052243::4:184467078-184469079(-)
Zm00001d009595::8:72173096-72175097(-)
Zm00001d035916::6:60138069-60140070(-)
Zm00001d050937::4:132631935-132633936(-)
Zm00001d043069::3:188279071-188281072(+)
Zm00001d024967::10:97248303-97250304(+)
Zm00001d016898::5:179622214-179624215(+)
Zm00001d042287::3:159083669-159085670(-)
Zm00001d019033::7:13643842-13645843(-)
Zm00001d051577::4:163294174-163296175(+)
Zm00001d037680::6:133848077-133850078(-)
Zm00001d007474::2:232515265-232517266(+)
Zm00001d003331::2:40366539-40368540(-)
Zm00001d044929::9:7562944-7564945(-)
Zm00001d008248::8:2568074-2570075(-)
Zm00001d002848::2:24519525-24521526(+)
Zm00001d007915::2:242380899-242382900(-)
Zm00001d004633::2:124218287-124220288(-)
Zm00001d047382::9:128263440-128265441(-)
Zm00001d029125::1:59068930-59070931(+)
Zm00001d047427::9:129719830-129721831(-)
Zm00001d018413::5:220251582-220253583(+)
Zm00001d010870::8:131540884-131542885(+)
Zm00001d036840::6:103389123-103391124(-)
Zm00001d031570::1:194690656-194692657(+)
Zm00001d031380::1:187897393-187899394(+)
Zm00001d043080::3:188608870-188610871(+)
Zm00001d006596::2:211797512-211799513(-)
Zm00001d047093::9:118316260-118318261(-)
Zm00001d025228::10:110197708-110199709(-)
Zm00001d002553::2:15287424-15289425(-)
Zm00001d047402::9:128992329-128994330(-)
Zm00001d031813::1:202631010-202633011(+)
Zm00001d013340::5:8902590-8904591(+)
Zm00001d011183::8:142216217-142218218(+)
Zm00001d026511::10:147369077-147371078(+)
Zm00001d023990::10:34691378-34693379(+)
Zm00001d005288::2:167727302-167729303(+)
Zm00001d036402::6:86948905-86950906(+)
Zm00001d029119::1:58590487-58592488(-)
Zm00001d011924::8:164683483-164685484(+)
Zm00001d021046::7:141163241-141165242(-)
Zm00001d025136::10:106033762-106035763(+)
Zm00001d047240::9:123670249-123672250(+)
Zm00001d043948::3:214448220-214450221(+)
Zm00001d003522::2:46608968-46610969(+)
Zm00001d027395::1:4351029-4353030(-)
Zm00001d031938::1:207472593-207474594(+)
Zm00001d016794::5:176118327-176120328(-)
Zm00001d035090::6:4847420-4849421(+)
Zm00001d010038::8:96491501-96493502(-)
Zm00001d045756::9:37393322-37395323(-)
Zm00001d010871::8:131613912-131615913(-)
Zm00001d021667::7:159562853-159564854(-)
Zm00001d031817::1:202895885-202897886(-)
Zm00001d032003::1:209208724-209210725(+)
Zm00001d029550::1:75806102-75808103(-)
Zm00001d043651::3:206030392-206032393(+)
Zm00001d037867::6:140388220-140390221(-)
Zm00001d031953::1:207930726-207932727(+)
Zm00001d048695::4:3432826-3434827(-)
Zm00001d031600::1:195874541-195876542(+)
Zm00001d023459::10:6298238-6300239(-)
Zm00001d006285::2:203552460-203554461(+)
Zm00001d021788::7:163001619-163003620(-)
Zm00001d018615::7:1026298-1028299(-)
Zm00001d036086::6:71142542-71144543(+)
Zm00001d024906::10:94247046-94249047(+)
Zm00001d051314::4:153284199-153286200(+)
Zm00001d021410::7:151483897-151485898(-)
Zm00001d002669::2:18834421-18836422(-)
Zm00001d004014::2:75784166-75786167(+)
Zm00001d015433::5:89795062-89797063(+)
Zm00001d046537::9:94657730-94659731(+)
Zm00001d023314::10:2776901-2778902(-)
Zm00001d048739::4:4788844-4790845(-)
Zm00001d029525::1:74652296-74654297(+)
Zm00001d017021::5:182892879-182894880(+)
Zm00001d045885::9:45588623-45590624(-)
Zm00001d039181::6:172034439-172036440(+)
Zm00001d034777::1:302052239-302054240(-)
Zm00001d021943::7:166610766-166612767(+)
Zm00001d050974::4:134744644-134746645(-)
Zm00001d003993::2:74155272-74157273(-)
Zm00001d034468::1:293850712-293852713(-)
Zm00001d002939::2:27523449-27525450(-)
Zm00001d013289::5:7917829-7919830(+)
Zm00001d036293::6:82194415-82196416(-)
Zm00001d048656::4:2786827-2788828(+)
Zm00001d024828::10:89999858-90001859(-)
Zm00001d039471::3:5160148-5162149(-)
Zm00001d033265::1:256500404-256502405(-)
Zm00001d006381::2:206113931-206115932(+)
Zm00001d016990::5:182158364-182160365(-)
Zm00001d052382::4:188775598-188777599(-)
Zm00001d031014::1:173445338-173447339(-)
Zm00001d020395::7:111179672-111181673(-)
Zm00001d051891::4:173819159-173821160(-)
Zm00001d033271::1:256838291-256840292(-)
Zm00001d031959::1:208015370-208017371(+)
Zm00001d013940::5:25523033-25525034(-)
Zm00001d051870::4:172948899-172950900(+)
Zm00001d022069::7:169294246-169296247(+)
Zm00001d034013::1:281168927-281170928(+)
Zm00001d045396::9:20538458-20540459(-)
Zm00001d027425::1:4977630-4979631(+)
Zm00001d013529::5:13664452-13666453(-)
Zm00001d032333::1:222796969-222798970(+)
Zm00001d046035::9:57473525-57475526(-)
Zm00001d011431::8:150347404-150349405(-)
Zm00001d018810::7:5845045-5847046(-)
Zm00001d010919::8:133389467-133391468(+)
Zm00001d021202::7:145863210-145865211(+)
Zm00001d050173::4:70697624-70699625(-)
Zm00001d024047::10:39669314-39671315(-)
Zm00001d021645::7:158959515-158961516(-)
Zm00001d042799::3:180212247-180214248(-)
Zm00001d044521::3:230843253-230845254(-)
Zm00001d041701::3:133888996-133890997(+)
Zm00001d006348::2:205257030-205259031(+)
Zm00001d017788::5:206874757-206876758(+)
Zm00001d018377::5:219517714-219519715(-)
Zm00001d039878::3:17380493-17382494(-)
Zm00001d015123::5:76474386-76476387(+)
Zm00001d022126::7:170889613-170891614(-)
Zm00001d012648::8:177803006-177805007(-)
Zm00001d002209::2:8280296-8282297(+)
Zm00001d005792::2:188841373-188843374(+)
Zm00001d047744::9:140586111-140588112(-)
Zm00001d006553::2:210885461-210887462(-)
Zm00001d003146::2:33735255-33737256(+)
Zm00001d017755::5:205943384-205945385(+)
Zm00001d016149::5:147040170-147042171(+)
Zm00001d003696::2:54979564-54981565(+)
Zm00001d017399::5:194913230-194915231(+)
Zm00001d026163::10:140141657-140143658(+)
Zm00001d010653::8:122979277-122981278(+)
Zm00001d022427::7:177453093-177455094(-)
Zm00001d037983::6:144369983-144371984(+)
Zm00001d044813::9:3442464-3444465(+)
Zm00001d028241::1:27699202-27701203(+)
Zm00001d047615::9:137069744-137071745(+)
Zm00001d043256::3:193472079-193474080(+)
Zm00001d053442::4:231581188-231583189(+)
Zm00001d002971::2:28375801-28377802(-)
Zm00001d045778::9:38652511-38654512(+)
Zm00001d031231::1:182803912-182805913(+)
Zm00001d048822::4:6008250-6010251(+)
Zm00001d031811::1:202552872-202554873(+)
Zm00001d038923::6:167107921-167109922(-)
Zm00001d049668::4:39424100-39426101(-)
Zm00001d037112::6:112671793-112673794(+)
Zm00001d033231::1:255274999-255277000(-)
Zm00001d012472::8:175085157-175087158(-)
Zm00001d002772::2:22171326-22173327(-)
Zm00001d027932::1:17928003-17930004(+)
Zm00001d005283::2:167665105-167667106(+)
Zm00001d048333::9:154593153-154595154(-)
Zm00001d019836::7:67847206-67849207(+)
Zm00001d017458::5:196451377-196453378(-)
Zm00001d045435::9:22151982-22153983(-)
Zm00001d028668::1:42437608-42439609(-)
Zm00001d017998::5:211656952-211658953(+)
Zm00001d018983::7:11818244-11820245(+)
Zm00001d021147::7:144095513-144097514(+)
Zm00001d019308::7:26975036-26977037(-)
Zm00001d038750::6:163854263-163856264(-)
Zm00001d029448::1:71160169-71162170(+)
Zm00001d025931::10:134022189-134024190(+)
Zm00001d049357::4:27753338-27755339(+)
Zm00001d035934::6:61205642-61207643(+)
Zm00001d021802::7:163149773-163151774(+)
Zm00001d013029::5:3471365-3473366(-)
Zm00001d028687::1:43081783-43083784(+)
Zm00001d021985::7:167549126-167551127(-)
Zm00001d008496::8:10380734-10382735(+)
Zm00001d053232::4:221135726-221137727(+)
Zm00001d032244::1:218619357-218621358(-)
Zm00001d002203::2:8235959-8237960(+)
Zm00001d017526::5:198709952-198711953(-)
Zm00001d050313::4:80554383-80556384(-)
Zm00001d011879::8:163860790-163862791(-)
Zm00001d009913::8:89342526-89344527(-)
Zm00001d038747::6:163796934-163798935(-)
Zm00001d022211::7:172910835-172912836(-)
Zm00001d053881::4:242879077-242881078(+)
Zm00001d040108::3:27852239-27854240(-)
Zm00001d023596::10:11355443-11357444(+)
Zm00001d037872::6:140519203-140521204(+)
Zm00001d031203::1:181976819-181978820(+)
Zm00001d006750::2:215852263-215854264(-)
Zm00001d021467::7:152935219-152937220(-)
Zm00001d027900::1:17148010-17150011(-)
Zm00001d039194::6:172320480-172322481(+)
Zm00001d027423::1:4908151-4910152(+)
Zm00001d025229::10:110201124-110203125(-)
Zm00001d037836::6:139250121-139252122(-)
Zm00001d027486::1:6308821-6310822(+)
Zm00001d039639::3:9877722-9879723(+)
Zm00001d041781::3:137901668-137903669(+)
Zm00001d010899::8:132498699-132500700(-)
Zm00001d002642::2:17900066-17902067(-)
Zm00001d034659::1:299109787-299111788(+)
Zm00001d035973::6:63732964-63734965(-)
Zm00001d051223::4:149060969-149062970(+)
Zm00001d007144::2:223321289-223323290(-)
Zm00001d045482::9:24089456-24091457(+)
Zm00001d039425::3:3949312-3951313(-)
Zm00001d038192::6:151105205-151107206(+)
Zm00001d042188::3:155484114-155486115(-)
Zm00001d027429::1:5108153-5110154(-)
Zm00001d035070::6:3732314-3734315(+)
Zm00001d011387::8:149265713-149267714(-)
Zm00001d045597::9:28030319-28032320(+)
Zm00001d029420::1:69748276-69750277(+)
Zm00001d002570::2:15642895-15644896(-)
Zm00001d046940::9:111956296-111958297(+)
Zm00001d015421::5:89378843-89380844(-)
Zm00001d005762::2:187004328-187006329(+)
Zm00001d024995::10:98276836-98278837(+)
Zm00001d036196::6:76733463-76735464(-)
Zm00001d045788::9:39267309-39269310(-)
Zm00001d024117::10:46747763-46749764(+)
Zm00001d037091::6:111832021-111834022(+)
Zm00001d043141::3:190035637-190037638(-)
Zm00001d048010::9:147955016-147957017(+)
Zm00001d042099::3:150689093-150691094(+)
Zm00001d024307::10:63097337-63099338(-)
Zm00001d026244::10:141738762-141740763(+)
Zm00001d038712::6:163221923-163223924(-)
Zm00001d039331::3:2017089-2019090(-)
Zm00001d007299::2:227229497-227231498(+)
Zm00001d049170::4:18999254-19001255(+)
Zm00001d012229::8:170472062-170474063(-)
Zm00001d038487::6:158505046-158507047(+)
Zm00001d001779::2:705982-707983(+)
Zm00001d048053::9:148927268-148929269(-)
Zm00001d021047::7:141170468-141172469(+)
Zm00001d052435::4:189980170-189982171(+)
Zm00001d002260::2:9088386-9090387(+)
Zm00001d018144::5:215391163-215393164(+)
Zm00001d014084::5:31809896-31811897(-)
Zm00001d048087::9:149889672-149891673(-)
Zm00001d012891::5:1621204-1623205(+)
Zm00001d031257::1:184105067-184107068(+)
Zm00001d027766::1:13139792-13141793(-)
Zm00001d046553::9:95761631-95763632(-)
Zm00001d050873::4:127913598-127915599(+)
Zm00001d031780::1:201525596-201527597(+)
Zm00001d035535::6:31588787-31590788(-)
Zm00001d035214::6:10071215-10073216(-)
Zm00001d007070::2:221395198-221397199(+)
Zm00001d031463::1:191080374-191082375(+)
Zm00001d008869::8:23361374-23363375(+)
Zm00001d006033::2:195818577-195820578(-)
Zm00001d013288::5:7910497-7912498(+)
Zm00001d005455::2:174866314-174868315(-)
Zm00001d042948::3:184686061-184688062(-)
Zm00001d047447::9:130363455-130365456(+)
Zm00001d024788::10:88365923-88367924(+)
Zm00001d021875::7:165257063-165259064(-)
Zm00001d008913::8:25174531-25176532(-)
Zm00001d012952::5:2328031-2330032(-)
Zm00001d002759::2:21821129-21823130(+)
Zm00001d020669::7:127430980-127432981(-)
Zm00001d016602::5:169614210-169616211(+)
Zm00001d052331::4:187326376-187328377(+)
Zm00001d010341::8:110485119-110487120(+)
Zm00001d029190::1:61641791-61643792(-)
Zm00001d025296::10:113111097-113113098(-)
Zm00001d033030::1:247822965-247824966(+)
Zm00001d044551::3:231499578-231501579(-)
Zm00001d034995::6:1301415-1303416(-)
Zm00001d003395::2:42793568-42795569(-)
Zm00001d039085::6:169721054-169723055(-)
Zm00001d026625::10:149118262-149120263(-)
Zm00001d035135::6:6609360-6611361(+)
Zm00001d031412::1:189294327-189296328(-)
Zm00001d002558::2:15318105-15320106(-)
Zm00001d009907::8:88819756-88821757(-)
Zm00001d020692::7:128745972-128747973(+)
Zm00001d018498::5:221847295-221849296(+)
Zm00001d002058::2:5056167-5058168(-)
Zm00001d042272::3:158432325-158434326(+)
Zm00001d008651::8:15981768-15983769(+)
Zm00001d021050::7:141286659-141288660(+)
Zm00001d015196::5:78934825-78936826(-)
Zm00001d043588::3:204480496-204482497(+)
Zm00001d028931::1:51979050-51981051(-)
Zm00001d028181::1:25716726-25718727(-)
Zm00001d028622::1:41157262-41159263(+)
Zm00001d003872::2:64314457-64316458(+)
Zm00001d004992::2:152651258-152653259(-)
Zm00001d012296::8:172050037-172052038(+)
Zm00001d018926::7:9493218-9495219(-)
Zm00001d052276::4:185644699-185646700(-)
Zm00001d028102::1:23008035-23010036(-)
Zm00001d007675::2:237249149-237251150(+)
Zm00001d052038::4:177038241-177040242(+)
Zm00001d039264::3:765583-767584(+)
Zm00001d043701::3:207876386-207878387(-)
Zm00001d017928::5:210214662-210216663(-)
Zm00001d053438::4:231447937-231449938(+)
Zm00001d016900::5:179635392-179637393(-)
Zm00001d045122::9:13448836-13450837(-)
Zm00001d020886::7:135470578-135472579(-)
Zm00001d052941::4:205567878-205569879(+)
Zm00001d041964::3:145916534-145918535(-)
Zm00001d003406::2:43302458-43304459(-)
Zm00001d012654::8:178001180-178003181(+)
Zm00001d046184::9:70232141-70234142(-)
Zm00001d023646::10:13504117-13506118(-)
Zm00001d032327::1:222596913-222598914(+)
Zm00001d045180::9:15321198-15323199(+)
Zm00001d011220::8:143285769-143287770(+)
Zm00001d012686::8:178643734-178645735(-)
Zm00001d052969::4:206590729-206592730(+)
Zm00001d021127::7:143344304-143346305(-)
Zm00001d039007::6:168670052-168672053(+)
Zm00001d043520::3:202659549-202661550(+)
Zm00001d017715::5:205060178-205062179(+)
Zm00001d025218::10:109656475-109658476(+)
Zm00001d023243::10:1293877-1295878(+)
Zm00001d016543::5:166730550-166732551(-)
Zm00001d003006::2:29274427-29276428(+)
Zm00001d038060::6:146621045-146623046(-)
Zm00001d038065::6:146728200-146730201(+)
Zm00001d006311::2:204260346-204262347(-)
Zm00001d049709::4:41055603-41057604(-)
Zm00001d045323::9:18934291-18936292(+)
Zm00001d051890::4:173816542-173818543(-)
Zm00001d022388::7:176587685-176589686(+)
Zm00001d037724::6:135243216-135245217(-)
Zm00001d017728::5:205370098-205372099(+)
Zm00001d034435::1:292946770-292948771(+)
Zm00001d015477::5:92675244-92677245(-)
Zm00001d046772::9:105171956-105173957(-)
Zm00001d030562::1:144196810-144198811(-)
Zm00001d038004::6:144864535-144866536(+)
Zm00001d027278::1:1532657-1534658(-)
Zm00001d026439::10:145896508-145898509(-)
Zm00001d017613::5:201702770-201704771(-)
Zm00001d012521::8:176019981-176021982(+)
Zm00001d024252::10:59714213-59716214(+)
Zm00001d017152::5:187134031-187136032(-)
Zm00001d005919::2:192761953-192763954(-)
Zm00001d017409::5:195099044-195101045(-)
Zm00001d002052::2:5016696-5018697(+)
Zm00001d027590::1:8572454-8574455(+)
Zm00001d034047::1:282302059-282304060(+)
Zm00001d010920::8:133481322-133483323(+)
Zm00001d032010::1:209341090-209343091(-)
Zm00001d052736::4:199342498-199344499(+)
Zm00001d011747::8:160679361-160681362(+)
Zm00001d009619::8:73564292-73566293(-)
Zm00001d021626::7:158453980-158455981(-)
Zm00001d030020::1:99950181-99952182(-)
Zm00001d041330::3:112432294-112434295(-)
Zm00001d037956::6:143536005-143538006(+)
Zm00001d025712::10:126996963-126998964(+)
Zm00001d026387::10:144891901-144893902(-)
Zm00001d025580::10:122854094-122856095(+)
Zm00001d009211::8:43205754-43207755(+)
Zm00001d027539::1:7842825-7844826(+)
Zm00001d017425::5:195721302-195723303(+)
Zm00001d018541::5:222666694-222668695(-)
Zm00001d045182::9:15337019-15339020(+)
Zm00001d002542::2:15063959-15065960(-)
Zm00001d003405::2:43285550-43287551(+)
Zm00001d006177::2:200733378-200735379(+)
Zm00001d016792::5:176046583-176048584(+)
Zm00001d044376::3:226414289-226416290(+)
Zm00001d025571::10:122641086-122643087(-)
Zm00001d019163::7:19753823-19755824(-)
Zm00001d010521::8:119049574-119051575(-)
Zm00001d029238::1:63327525-63329526(-)
Zm00001d033368::1:260632596-260634597(-)
Zm00001d032744::1:237052384-237054385(+)
Zm00001d036592::6:93916083-93918084(-)
Zm00001d019053::7:14301275-14303276(-)
Zm00001d014378::5:43718707-43720708(+)
Zm00001d008630::8:15267304-15269305(+)
Zm00001d022529::7:179417273-179419274(-)
Zm00001d016121::5:145590516-145592517(-)
Zm00001d019504::7:38020233-38022234(-)
Zm00001d020887::7:135476545-135478546(-)
Zm00001d050155::4:69591406-69593407(+)
Zm00001d025613::10:123904905-123906906(-)
Zm00001d042258::3:157665504-157667505(-)
Zm00001d006777::2:216442598-216444599(-)
Zm00001d011975::8:165505529-165507530(-)
Zm00001d020958::7:137740395-137742396(-)
Zm00001d032556::1:230440589-230442590(-)
Zm00001d020826::7:134000197-134002198(-)
Zm00001d024755::10:86468548-86470549(-)
Zm00001d042580::3:172641453-172643454(+)
Zm00001d022309::7:174907057-174909058(-)
Zm00001d042182::3:155274195-155276196(-)
Zm00001d048417::9:155905020-155907021(-)
Zm00001d038262::6:152607122-152609123(+)
Zm00001d044666::3:234414896-234416897(+)
Zm00001d037547::6:128953500-128955501(-)
Zm00001d034751::1:301301932-301303933(-)
Zm00001d027511::1:7142891-7144892(+)
Zm00001d045792::9:39398930-39400931(+)
Zm00001d037061::6:111054066-111056067(-)
Zm00001d010945::8:134567359-134569360(+)
Zm00001d006795::2:216889843-216891844(-)
Zm00001d051887::4:173754847-173756848(-)
Zm00001d028267::1:28637044-28639045(+)
Zm00001d002229::2:8408369-8410370(+)
Zm00001d039935::3:19868982-19870983(-)
Zm00001d025716::10:127320855-127322856(-)
Zm00001d012953::5:2328780-2330781(+)
Zm00001d018825::7:6511247-6513248(+)
Zm00001d013046::5:3735676-3737677(-)
Zm00001d040794::3:66297118-66299119(-)
Zm00001d013286::5:7894508-7896509(+)
Zm00001d034286::1:288508323-288510324(+)
Zm00001d047441::9:130333226-130335227(-)
Zm00001d038772::6:164181574-164183575(-)
Zm00001d017381::5:193893412-193895413(-)
Zm00001d030544::1:142960036-142962037(+)
Zm00001d036931::6:106757033-106759034(+)
Zm00001d032072::1:211384211-211386212(+)
Zm00001d038761::6:163996495-163998496(-)
Zm00001d016691::5:172645060-172647061(-)
Zm00001d022227::7:173164310-173166311(+)
Zm00001d005425::2:173593305-173595306(-)
Zm00001d012224::8:170417965-170419966(+)
Zm00001d009139::8:38873587-38875588(-)
Zm00001d047330::9:126721472-126723473(+)
Zm00001d011755::8:160796123-160798124(+)
Zm00001d029604::1:78772819-78774820(-)
Zm00001d022153::7:171370356-171372357(-)
Zm00001d015517::5:95407840-95409841(-)
Zm00001d006046::2:196378446-196380447(+)
Zm00001d024925::10:95279052-95281053(+)
Zm00001d029887::1:92226534-92228535(+)
Zm00001d034075::1:283306929-283308930(-)
Zm00001d010889::8:132311860-132313861(+)
Zm00001d043562::3:203933254-203935255(-)
Zm00001d031119::1:177986941-177988942(-)
Zm00001d024946::10:96327326-96329327(-)
Zm00001d015195::5:78920696-78922697(+)
Zm00001d050074::4:64145503-64147504(+)
Zm00001d020638::7:125922209-125924210(-)
Zm00001d042217::3:156521382-156523383(+)
Zm00001d032263::1:219628024-219630025(+)
Zm00001d013077::5:4389124-4391125(-)
Zm00001d042234::3:157119970-157121971(+)
Zm00001d052029::4:176874880-176876881(+)
Zm00001d036234::6:78448086-78450087(+)
Zm00001d038645::6:161640509-161642510(-)
Zm00001d018261::5:217587502-217589503(-)
Zm00001d017288::5:191819413-191821414(-)
Zm00001d024071::10:41455589-41457590(+)
Zm00001d024712::10:84552985-84554986(+)
Zm00001d030856::1:163636476-163638477(+)
Zm00001d043860::3:212348263-212350264(+)
Zm00001d029366::1:67608640-67610641(-)
Zm00001d029801::1:87468222-87470223(+)
Zm00001d008987::8:28722074-28724075(-)
Zm00001d045484::9:24124071-24126072(+)
Zm00001d035039::6:2913690-2915691(+)
Zm00001d021822::7:163772602-163774603(-)
Zm00001d011889::8:164044359-164046360(-)
Zm00001d047482::9:131697467-131699468(-)
Zm00001d003533::2:47103686-47105687(+)
Zm00001d029218::1:62745567-62747568(+)
Zm00001d005298::2:168388647-168390648(-)
Zm00001d022445::7:177897311-177899312(+)
Zm00001d012276::8:171738419-171740420(+)
Zm00001d033524::1:265559654-265561655(-)
Zm00001d002782::2:22573985-22575986(-)
Zm00001d032548::1:230203467-230205468(-)
Zm00001d026305::10:143271791-143273792(-)
Zm00001d035092::6:4893610-4895611(-)
Zm00001d023734::10:17855084-17857085(-)
Zm00001d015721::5:112710310-112712311(-)
Zm00001d027743::1:12510090-12512091(-)
Zm00001d031187::1:181632473-181634474(+)
Zm00001d026487::10:146894093-146896094(+)
Zm00001d020702::7:129166700-129168701(-)
Zm00001d042556::3:171672779-171674780(+)
Zm00001d043466::3:200942379-200944380(+)
Zm00001d051453::4:159244049-159246050(-)
Zm00001d043970::3:215388401-215390402(-)
Zm00001d012884::5:1593091-1595092(-)
Zm00001d025294::10:112984367-112986368(-)
Zm00001d052946::4:205819550-205821551(+)
Zm00001d029975::1:97111229-97113230(+)
Zm00001d021878::7:165287278-165289279(-)
Zm00001d014614::5:55729659-55731660(-)
Zm00001d012231::8:170534488-170536489(-)
Zm00001d036451::6:89033199-89035200(-)
Zm00001d039016::6:168722298-168724299(+)
Zm00001d019259::7:24364385-24366386(-)
Zm00001d005500::2:176233155-176235156(-)
Zm00001d015587::5:99766019-99768020(-)
Zm00001d045101::9:12498093-12500094(-)
Zm00001d018141::5:215275043-215277044(-)
Zm00001d023581::10:10706495-10708496(-)
Zm00001d025960::10:134917546-134919547(+)
Zm00001d042611::3:173557673-173559674(+)
Zm00001d044806::9:2942824-2944825(-)
Zm00001d029932::1:94944666-94946667(-)
Zm00001d047445::9:130358123-130360124(-)
Zm00001d015767::5:118084816-118086817(-)
Zm00001d014789::5:63233982-63235983(-)
Zm00001d009723::8:77908736-77910737(-)
Zm00001d010918::8:133388364-133390365(-)
Zm00001d043364::3:197724710-197726711(-)
Zm00001d052039::4:177048536-177050537(+)
Zm00001d007381::2:230303400-230305401(+)
Zm00001d037410::6:124805065-124807066(+)
Zm00001d014385::5:43922184-43924185(+)
Zm00001d046889::9:108886458-108888459(+)
Zm00001d008858::8:22869129-22871130(-)
Zm00001d029041::1:55778344-55780345(+)
Zm00001d004526::2:116650952-116652953(+)
Zm00001d039251::3:562692-564693(-)
Zm00001d027718::1:12074071-12076072(-)
Zm00001d042314::3:160557186-160559187(+)
Zm00001d007881::2:241671344-241673345(-)
Zm00001d026595::10:148672112-148674113(+)
Zm00001d019477::7:35914470-35916471(-)
Zm00001d029736::1:84580224-84582225(+)
Zm00001d032906::1:242703403-242705404(-)
Zm00001d003861::2:63429722-63431723(+)
Zm00001d011419::8:149990867-149992868(-)
Zm00001d025233::10:110235710-110237711(+)
Zm00001d001838::2:1681170-1683171(-)
Zm00001d042271::3:158430157-158432158(+)
Zm00001d042178::3:155177198-155179199(+)
Zm00001d036936::6:106845749-106847750(-)
Zm00001d020969::7:138207552-138209553(-)
Zm00001d031331::1:186324362-186326363(-)
Zm00001d035993::6:65162781-65164782(-)
Zm00001d035947::6:61621551-61623552(-)
Zm00001d028118::1:23360747-23362748(+)
Zm00001d038941::6:167366702-167368703(-)
Zm00001d044228::3:222460483-222462484(+)
Zm00001d012595::8:177030939-177032940(-)
Zm00001d013098::5:4700384-4702385(-)
Zm00001d030304::1:121173735-121175736(-)
Zm00001d023590::10:10918404-10920405(+)
Zm00001d046485::9:92008445-92010446(-)
Zm00001d017682::5:204119336-204121337(+)
Zm00001d019565::7:43070402-43072403(+)
Zm00001d015636::5:102368048-102370049(-)
Zm00001d011956::8:165138833-165140834(+)
Zm00001d013956::5:26132791-26134792(-)
Zm00001d036830::6:103103295-103105296(+)
Zm00001d033704::1:271703290-271705291(+)
Zm00001d037553::6:129186601-129188602(+)
Zm00001d009762::8:80082116-80084117(+)
Zm00001d026286::10:142865830-142867831(-)
Zm00001d005696::2:183688634-183690635(+)
Zm00001d036346::6:85075193-85077194(-)
Zm00001d008406::8:7830090-7832091(+)
Zm00001d035990::6:64974399-64976400(+)
Zm00001d011581::8:154933043-154935044(+)
Zm00001d033139::1:251919650-251921651(+)
Zm00001d005303::2:168787670-168789671(-)
Zm00001d015096::5:75291498-75293499(+)
Zm00001d043989::3:215687850-215689851(+)
Zm00001d050741::4:120377084-120379085(+)
Zm00001d052974::4:206850812-206852813(-)
Zm00001d027519::1:7345699-7347700(-)
Zm00001d023281::10:2044801-2046802(-)
Zm00001d010715::8:125480781-125482782(+)
Zm00001d046852::9:108403768-108405769(+)
Zm00001d051169::4:147006913-147008914(+)
Zm00001d043955::3:214774197-214776198(+)
Zm00001d040807::3:67150373-67152374(+)
Zm00001d053661::4:238372211-238374212(-)
Zm00001d051368::4:156126886-156128887(-)
Zm00001d034187::1:285957841-285959842(+)
Zm00001d053143::4:215989386-215991387(+)
Zm00001d008846::8:22499952-22501953(-)
Zm00001d006193::2:201253520-201255521(+)
Zm00001d028585::1:40037975-40039976(-)
Zm00001d016737::5:174731384-174733385(-)
Zm00001d052793::4:201135573-201137574(+)
Zm00001d004543::2:117225148-117227149(-)
Zm00001d023603::10:11675783-11677784(+)
Zm00001d052921::4:204938754-204940755(-)
Zm00001d047069::9:117205943-117207944(-)
Zm00001d026627::10:149176535-149178536(-)
Zm00001d018214::5:216732038-216734039(+)
Zm00001d040361::3:40035426-40037427(+)
Zm00001d050470::4:91086624-91088625(+)
Zm00001d005647::2:181877424-181879425(-)
Zm00001d004921::2:148711117-148713118(-)
Zm00001d051749::4:168777656-168779657(-)
Zm00001d029799::1:87447243-87449244(+)
Zm00001d047738::9:140332167-140334168(+)
Zm00001d043299::3:194991512-194993513(-)
Zm00001d003228::2:36826358-36828359(+)
Zm00001d024941::10:96014468-96016469(+)
Zm00001d039310::3:1445927-1447928(+)
Zm00001d043731::3:208599776-208601777(+)
Zm00001d053969::4:244425563-244427564(+)
Zm00001d042796::3:180093125-180095126(-)
Zm00001d045875::9:45234399-45236400(-)
Zm00001d029062::1:56854235-56856236(+)
Zm00001d017958::5:210866124-210868125(+)
Zm00001d015679::5:105321033-105323034(-)
Zm00001d040629::3:55074387-55076388(+)
Zm00001d023246::10:1444095-1446096(+)
Zm00001d020861::7:134915284-134917285(+)
Zm00001d050214::4:73914672-73916673(-)
Zm00001d036652::6:96446448-96448449(+)
Zm00001d052433::4:189867845-189869846(+)
Zm00001d005715::2:184460855-184462856(-)
Zm00001d007691::2:237502453-237504454(-)
Zm00001d046865::9:108541254-108543255(-)
Zm00001d052227::4:183818384-183820385(+)
Zm00001d025599::10:123601318-123603319(-)
Zm00001d036597::6:94023237-94025238(-)
Zm00001d040279::3:35509148-35511149(+)
Zm00001d024314::10:63670919-63672920(+)
Zm00001d037941::6:142908476-142910477(+)
Zm00001d027990::1:19498327-19500328(+)
Zm00001d015463::5:91732348-91734349(+)
Zm00001d026695::10:150142683-150144684(-)
Zm00001d046047::9:58962104-58964105(-)
Zm00001d002846::2:24451909-24453910(-)
Zm00001d003188::2:35039654-35041655(-)
Zm00001d041842::3:140252829-140254830(-)
Zm00001d023681::10:15207038-15209039(+)
Zm00001d022606::7:180941081-180943082(-)
Zm00001d010639::8:122786222-122788223(-)
Zm00001d053554::4:233853805-233855806(-)
Zm00001d053927::4:243693160-243695161(+)
Zm00001d034732::1:300945408-300947409(+)
Zm00001d011099::8:139021903-139023904(-)
Zm00001d045311::9:18787225-18789226(+)
Zm00001d006763::2:216194843-216196844(+)
Zm00001d033062::1:249129603-249131604(+)
Zm00001d011013::8:136860743-136862744(-)
Zm00001d015094::5:75273220-75275221(-)
Zm00001d049832::4:47003027-47005028(-)
Zm00001d045076::9:11779428-11781429(+)
Zm00001d034517::1:295589605-295591606(-)
Zm00001d020627::7:125488554-125490555(-)
Zm00001d017385::5:194004025-194006026(-)
Zm00001d025847::10:131488255-131490256(+)
Zm00001d039654::3:10775868-10777869(-)
Zm00001d033710::1:271947329-271949330(+)
Zm00001d027515::1:7258523-7260524(-)
Zm00001d047255::9:124483382-124485383(-)
Zm00001d014368::5:43190380-43192381(+)
Zm00001d018830::7:6733250-6735251(-)
Zm00001d023700::10:16131420-16133421(+)
Zm00001d006365::2:205732430-205734431(+)
Zm00001d050320::4:81157943-81159944(+)
Zm00001d028020::1:20538912-20540913(-)
Zm00001d034062::1:282850172-282852173(+)
Zm00001d050600::4:103238713-103240714(+)
Zm00001d039276::3:915128-917129(+)
Zm00001d012883::5:1582814-1584815(+)
Zm00001d026542::10:147940911-147942912(+)
Zm00001d013741::5:19013778-19015779(-)
Zm00001d003807::2:60096392-60098393(+)
Zm00001d033230::1:255244847-255246848(-)
Zm00001d048162::9:151215656-151217657(+)
Zm00001d018724::7:3126307-3128308(+)
Zm00001d033344::1:259655153-259657154(-)
Zm00001d007301::2:227283459-227285460(-)
Zm00001d028410::1:33848779-33850780(+)
Zm00001d047420::9:129495662-129497663(+)
Zm00001d047150::9:120125623-120127624(-)
Zm00001d048054::9:148988285-148990286(+)
Zm00001d044511::3:230422409-230424410(+)
Zm00001d027307::1:2530588-2532589(-)
Zm00001d003850::2:62449299-62451300(-)
Zm00001d025240::10:110663050-110665051(-)
Zm00001d049129::4:16981980-16983981(+)
Zm00001d045884::9:45475459-45477460(+)
Zm00001d029555::1:76054618-76056619(-)
Zm00001d011001::8:136350086-136352087(-)
Zm00001d026377::10:144639653-144641654(-)
Zm00001d051343::4:155257057-155259058(+)
Zm00001d012239::8:170750040-170752041(+)
Zm00001d012960::5:2379845-2381846(-)
Zm00001d015374::5:87027019-87029020(+)
Zm00001d005577::2:179270365-179272366(+)
Zm00001d014845::5:65245097-65247098(-)
Zm00001d042534::3:171053486-171055487(-)
Zm00001d030841::1:162685658-162687659(-)
Zm00001d034340::1:290227740-290229741(+)
Zm00001d051629::4:165076729-165078730(+)
Zm00001d029934::1:95221273-95223274(-)
Zm00001d032069::1:211231888-211233889(-)
Zm00001d036090::6:71697122-71699123(-)
Zm00001d031118::1:177982572-177984573(-)
Zm00001d011228::8:143871000-143873001(-)
Zm00001d021557::7:155893668-155895669(+)
Zm00001d014668::5:58172761-58174762(+)
Zm00001d021948::7:166830150-166832151(-)
Zm00001d017376::5:193827588-193829589(+)
Zm00001d034130::1:284698755-284700756(-)
Zm00001d015300::5:83322390-83324391(+)
Zm00001d017885::5:209619753-209621754(-)
Zm00001d005076::2:157558988-157560989(-)
Zm00001d037533::6:128419086-128421087(-)
Zm00001d021020::7:140559003-140561004(+)
Zm00001d021574::7:156487460-156489461(+)
Zm00001d013493::5:12699679-12701680(+)
Zm00001d053822::4:241794247-241796248(+)
Zm00001d035887::6:58480077-58482078(-)
Zm00001d008766::8:19545444-19547445(-)
Zm00001d018086::5:213976891-213978892(-)
Zm00001d004553::2:117603132-117605133(-)
Zm00001d051484::4:160246769-160248770(-)
Zm00001d044868::9:5907319-5909320(-)
Zm00001d015700::5:108858721-108860722(-)
Zm00001d002548::2:15187163-15189164(+)
Zm00001d029707::1:83264734-83266735(-)
Zm00001d003144::2:33546152-33548153(+)
Zm00001d038662::6:162197111-162199112(-)
Zm00001d025310::10:113836639-113838640(+)
Zm00001d008178::8:564637-566638(-)
Zm00001d022043::7:168539484-168541485(-)
Zm00001d045862::9:44290050-44292051(+)
Zm00001d045774::9:38440716-38442717(+)
Zm00001d004862::2:145378553-145380554(+)
Zm00001d051511::4:160982826-160984827(+)
Zm00001d053851::4:242207620-242209621(-)
Zm00001d024277::10:61395913-61397914(-)
Zm00001d015377::5:87070459-87072460(-)
Zm00001d014199::5:36183218-36185219(-)
Zm00001d036984::6:108313417-108315418(+)
Zm00001d011707::8:159317422-159319423(-)
Zm00001d024251::10:59641300-59643301(-)
Zm00001d039608::3:8849381-8851382(+)
Zm00001d037406::6:124642509-124644510(+)
Zm00001d039150::6:171095950-171097951(+)
Zm00001d012109::8:168378546-168380547(-)
Zm00001d048220::9:152677658-152679659(-)
Zm00001d029636::1:80859451-80861452(-)
Zm00001d048009::9:147934400-147936401(+)
Zm00001d049916::4:52463291-52465292(+)
Zm00001d033955::1:279592146-279594147(-)
Zm00001d048149::9:150910788-150912789(-)
Zm00001d034410::1:292175734-292177735(-)
Zm00001d003929::2:69605719-69607720(+)
Zm00001d048595::4:984006-986007(-)
Zm00001d044149::3:220508319-220510320(-)
Zm00001d038465::6:157805880-157807881(-)
Zm00001d018837::7:6928843-6930844(-)
Zm00001d023282::10:2049030-2051031(-)
Zm00001d044034::3:217293674-217295675(+)
Zm00001d048364::9:155129589-155131590(+)
Zm00001d033573::1:267368426-267370427(+)
Zm00001d029885::1:92219004-92221005(-)
Zm00001d017186::5:188271602-188273603(+)
Zm00001d036274::6:81290479-81292480(+)
Zm00001d035336::6:21912465-21914466(-)
Zm00001d023945::10:30975806-30977807(-)
Zm00001d027435::1:5208076-5210077(-)
Zm00001d025665::10:125371654-125373655(+)
Zm00001d044094::3:218985005-218987006(+)
Zm00001d027919::1:17614061-17616062(+)
Zm00001d024734::10:85624533-85626534(-)
Zm00001d038777::6:164212306-164214307(+)
Zm00001d023451::10:6035407-6037408(+)
Zm00001d039784::3:14604678-14606679(-)
Zm00001d008727::8:17937884-17939885(+)
Zm00001d021303::7:148330982-148332983(+)
Zm00001d027362::1:3774581-3776582(-)
Zm00001d052841::4:202390991-202392992(+)
Zm00001d034803::1:302453180-302455181(+)
Zm00001d039139::6:170960138-170962139(+)
Zm00001d022005::7:167825356-167827357(+)
Zm00001d023720::10:16781189-16783190(-)
Zm00001d026683::10:149850901-149852902(+)
Zm00001d015798::5:121146083-121148084(-)
Zm00001d037542::6:128779406-128781407(+)
Zm00001d005986::2:194815522-194817523(+)
Zm00001d045843::9:43307808-43309809(-)
Zm00001d013542::5:13960313-13962314(-)
Zm00001d039529::3:7300531-7302532(+)
Zm00001d010175::8:103045014-103047015(+)
Zm00001d003939::2:70547348-70549349(+)
Zm00001d009927::8:89844329-89846330(-)
Zm00001d009931::8:90451515-90453516(-)
Zm00001d009138::8:38828220-38830221(-)
Zm00001d048784::4:5511174-5513175(-)
Zm00001d015638::5:102524248-102526249(+)
Zm00001d048727::4:4318862-4320863(-)
Zm00001d044632::3:233649221-233651222(-)
Zm00001d041232::3:106915886-106917887(+)
Zm00001d042276::3:158612401-158614402(-)
Zm00001d042862::3:182291069-182293070(-)
Zm00001d003311::2:39753346-39755347(-)
Zm00001d031948::1:207752544-207754545(+)
Zm00001d053120::4:214563605-214565606(-)
Zm00001d031737::1:200258669-200260670(+)
Zm00001d040650::3:56246324-56248325(-)
Zm00001d019377::7:30758321-30760322(-)
Zm00001d003603::2:49595078-49597079(-)
Zm00001d006097::2:198118017-198120018(+)
Zm00001d043116::3:189580163-189582164(+)
Zm00001d037242::6:117576293-117578294(+)
Zm00001d021426::7:151845159-151847160(-)
Zm00001d039245::3:473148-475149(+)
Zm00001d040637::3:55365949-55367950(-)
Zm00001d001883::2:2348040-2350041(-)
Zm00001d025714::10:127158788-127160789(+)
Zm00001d022073::7:169492480-169494481(-)
Zm00001d027954::1:18279776-18281777(-)
Zm00001d014456::5:48043001-48045002(-)
Zm00001d013566::5:14439187-14441188(-)
Zm00001d007907::2:242247422-242249423(-)
Zm00001d025153::10:106775575-106777576(+)
Zm00001d024157::10:50586265-50588266(-)
Zm00001d023592::10:11125240-11127241(-)
Zm00001d016938::5:180475680-180477681(-)
Zm00001d038766::6:164156402-164158403(+)
Zm00001d039470::3:5152521-5154522(-)
Zm00001d016408::5:161312903-161314904(-)
Zm00001d012047::8:167201911-167203912(-)
Zm00001d018432::5:220724757-220726758(-)
Zm00001d008503::8:10654215-10656216(+)
Zm00001d031951::1:207849799-207851800(+)
Zm00001d038542::6:159648335-159650336(+)
Zm00001d042207::3:156094991-156096992(-)
Zm00001d052804::4:201419139-201421140(+)
Zm00001d010062::8:97853754-97855755(+)
Zm00001d027318::1:2825534-2827535(+)
Zm00001d049474::4:31491420-31493421(-)
Zm00001d029526::1:74781709-74783710(+)
Zm00001d006282::2:203489268-203491269(-)
Zm00001d044667::3:234431484-234433485(-)
Zm00001d031480::1:191520505-191522506(-)
Zm00001d049588::4:36426449-36428450(+)
Zm00001d014584::5:54407545-54409546(+)
Zm00001d051864::4:172719833-172721834(-)
Zm00001d048314::9:154449914-154451915(-)
Zm00001d025082::10:102930303-102932304(-)
Zm00001d045882::9:45463030-45465031(-)
Zm00001d043571::3:204232732-204234733(+)
Zm00001d021820::7:163677062-163679063(+)
Zm00001d023321::10:3230564-3232565(+)
Zm00001d020965::7:138122417-138124418(-)
Zm00001d041972::3:146282301-146284302(-)
Zm00001d017072::5:184388115-184390116(+)
Zm00001d036834::6:103291036-103293037(+)
Zm00001d025689::10:126289562-126291563(+)
Zm00001d022636::7:181975214-181977215(-)
Zm00001d047054::9:116803863-116805864(+)
Zm00001d052570::4:193375059-193377060(-)
Zm00001d015884::5:128731932-128733933(+)
Zm00001d037089::6:111805005-111807006(+)
Zm00001d010680::8:124100745-124102746(+)
Zm00001d008808::8:21240037-21242038(-)
Zm00001d024872::10:91597177-91599178(+)
Zm00001d026628::10:149175640-149177641(+)
Zm00001d023262::10:1563891-1565892(+)
Zm00001d048836::4:6150790-6152791(+)
Zm00001d008305::8:4714660-4716661(-)
Zm00001d016762::5:175212692-175214693(+)
Zm00001d024770::10:87263901-87265902(+)
Zm00001d022461::7:178147805-178149806(-)
Zm00001d018986::7:12043114-12045115(-)
Zm00001d048833::4:6138375-6140376(-)
Zm00001d022009::7:167900575-167902576(-)
Zm00001d012126::8:168498481-168500482(+)
Zm00001d034758::1:301491510-301493511(+)
Zm00001d041985::3:146595270-146597271(+)
Zm00001d014640::5:56942250-56944251(-)
Zm00001d041653::3:131870455-131872456(-)
Zm00001d014237::5:37548095-37550096(-)
Zm00001d012221::8:170365425-170367426(+)
Zm00001d044971::9:8654602-8656603(-)
Zm00001d021170::7:144830419-144832420(+)
Zm00001d048799::4:5690614-5692615(+)
Zm00001d039345::3:2189775-2191776(+)
Zm00001d031580::1:195290256-195292257(+)
Zm00001d032532::1:229812368-229814369(-)
Zm00001d026426::10:145632427-145634428(+)
Zm00001d047437::9:130018296-130020297(+)
Zm00001d053870::4:242622804-242624805(-)
Zm00001d039102::6:170100518-170102519(+)
Zm00001d020674::7:127679252-127681253(-)
Zm00001d017983::5:211348125-211350126(+)
Zm00001d051634::4:165276147-165278148(-)
Zm00001d013782::5:20026628-20028629(-)
Zm00001d011422::8:150109976-150111977(-)
Zm00001d003142::2:33454382-33456383(+)
Zm00001d003269::2:38421576-38423577(-)
Zm00001d025371::10:115920052-115922053(+)
Zm00001d034439::1:292991396-292993397(+)
Zm00001d005978::2:194542436-194544437(+)
Zm00001d012702::8:178947430-178949431(-)
Zm00001d005641::2:181715493-181717494(-)
Zm00001d006125::2:199258411-199260412(+)
Zm00001d021177::7:145080882-145082883(-)
Zm00001d040265::3:35059599-35061600(-)
Zm00001d028613::1:40786001-40788002(+)
Zm00001d002514::2:14443250-14445251(+)
Zm00001d025964::10:134977947-134979948(-)
Zm00001d040839::3:69849798-69851799(-)
Zm00001d051743::4:168621924-168623925(+)
Zm00001d037375::6:123497288-123499289(+)
Zm00001d013745::5:19097998-19099999(+)
Zm00001d039565::3:8098918-8100919(+)
Zm00001d016894::5:179480628-179482629(+)
Zm00001d009114::8:37232454-37234455(-)
Zm00001d017571::5:199952854-199954855(+)
Zm00001d002784::2:22583257-22585258(+)
Zm00001d049407::4:29593734-29595735(+)
Zm00001d030762::1:158941623-158943624(+)
Zm00001d026265::10:142359846-142361847(+)
Zm00001d016443::5:162552839-162554840(-)
Zm00001d010632::8:122514375-122516376(-)
Zm00001d021016::7:140497748-140499749(+)
Zm00001d009805::8:82283332-82285333(+)
Zm00001d010805::8:128360016-128362017(+)
Zm00001d052951::4:206106829-206108830(+)
Zm00001d011386::8:149255613-149257614(+)
Zm00001d013705::5:18162888-18164889(-)
Zm00001d044374::3:226361727-226363728(+)
Zm00001d023934::10:29996129-29998130(+)
Zm00001d033040::1:248322750-248324751(-)
Zm00001d014874::5:66660542-66662543(+)
Zm00001d053050::4:210626040-210628041(-)
Zm00001d011644::8:157384346-157386347(+)
Zm00001d053695::4:239188555-239190556(+)
Zm00001d012322::8:172401900-172403901(+)
Zm00001d025593::10:123449823-123451824(-)
Zm00001d029348::1:66839107-66841108(+)
Zm00001d012289::8:171917303-171919304(-)
Zm00001d011979::8:165564935-165566936(+)
Zm00001d008874::8:23549331-23551332(-)
Zm00001d046155::9:67847397-67849398(+)
Zm00001d011599::8:155477403-155479404(-)
Zm00001d005843::2:190606401-190608402(-)
Zm00001d028120::1:23431427-23433428(+)
Zm00001d051233::4:149420063-149422064(-)
Zm00001d040094::3:27363823-27365824(-)
Zm00001d032233::1:218157759-218159760(-)
Zm00001d027956::1:18298884-18300885(-)
Zm00001d046938::9:111823988-111825989(+)
Zm00001d034189::1:286081716-286083717(-)
Zm00001d002891::2:25943275-25945276(+)
Zm00001d015419::5:89292998-89294999(+)
Zm00001d015252::5:81416835-81418836(-)
Zm00001d052472::4:190786737-190788738(-)
Zm00001d052903::4:204209240-204211241(-)
Zm00001d019434::7:33731059-33733060(+)
Zm00001d002261::2:9092816-9094817(+)
Zm00001d046207::9:71961690-71963691(-)
Zm00001d034740::1:301040930-301042931(+)
Zm00001d040278::3:35455673-35457674(+)
Zm00001d051472::4:159918189-159920190(-)
Zm00001d029241::1:63374711-63376712(-)
Zm00001d004929::2:149270251-149272252(-)
Zm00001d007113::2:222489658-222491659(+)
Zm00001d041982::3:146543992-146545993(+)
Zm00001d044495::3:229663163-229665164(+)
Zm00001d008614::8:14480330-14482331(+)
Zm00001d039407::3:3617689-3619690(-)
Zm00001d031332::1:186374830-186376831(+)
Zm00001d012957::5:2357442-2359443(-)
Zm00001d007517::2:233653379-233655380(+)
Zm00001d034523::1:295620247-295622248(-)
Zm00001d052323::4:187101748-187103749(-)
Zm00001d030774::1:159126645-159128646(-)
Zm00001d052835::4:202209500-202211501(-)
Zm00001d014361::5:42780254-42782255(+)
Zm00001d013330::5:8776263-8778264(+)
Zm00001d043762::3:209226906-209228907(+)
Zm00001d007180::2:223925019-223927020(-)
Zm00001d050272::4:77691385-77693386(+)
Zm00001d027810::1:14246373-14248374(+)
Zm00001d005934::2:193306233-193308234(+)
Zm00001d015254::5:81447647-81449648(-)
Zm00001d005812::2:189449522-189451523(+)
Zm00001d004672::2:129373697-129375698(+)
Zm00001d017598::5:201226125-201228126(-)
Zm00001d031913::1:206638877-206640878(+)
Zm00001d042922::3:184002758-184004759(+)
Zm00001d018277::5:217816756-217818757(-)
Zm00001d020222::7:100720626-100722627(+)
Zm00001d042335::3:161680935-161682936(+)
Zm00001d012208::8:170083765-170085766(-)
Zm00001d029143::1:60337344-60339345(+)
Zm00001d053531::4:233183369-233185370(+)
Zm00001d010403::8:113057676-113059677(+)
Zm00001d049613::4:37641631-37643632(-)
Zm00001d044133::3:220053713-220055714(+)
Zm00001d008299::8:4563025-4565026(+)
Zm00001d037334::6:121921123-121923124(+)
Zm00001d012447::8:174717581-174719582(-)
Zm00001d042398::3:164485299-164487300(+)
Zm00001d003695::2:54866684-54868685(+)
Zm00001d018336::5:218710552-218712553(+)
Zm00001d029546::1:75694510-75696511(+)
Zm00001d018883::7:8343720-8345721(-)
Zm00001d016099::5:144531807-144533808(-)
Zm00001d017982::5:211342756-211344757(-)
Zm00001d007616::2:236349868-236351869(-)
Zm00001d052371::4:188390774-188392775(+)
Zm00001d014819::5:64522703-64524704(+)
Zm00001d022143::7:171101968-171103969(-)
Zm00001d048458::9:156718203-156720204(-)
Zm00001d035040::6:2929557-2931558(-)
Zm00001d020339::7:107407964-107409965(-)
Zm00001d045369::9:19932386-19934387(-)
Zm00001d001973::2:3726693-3728694(+)
Zm00001d020118::7:93723730-93725731(-)
Zm00001d020280::7:103975936-103977937(+)
Zm00001d024904::10:94182316-94184317(-)
Zm00001d052295::4:186308556-186310557(+)
Zm00001d021971::7:167274920-167276921(+)
Zm00001d045940::9:48267977-48269978(+)
Zm00001d042114::3:151475268-151477269(-)
Zm00001d013177::5:5980327-5982328(-)
Zm00001d044253::3:223071634-223073635(+)
Zm00001d039975::3:21321658-21323659(+)
Zm00001d043167::3:190454237-190456238(+)
Zm00001d053594::4:235779910-235781911(+)
Zm00001d015804::5:121510784-121512785(+)
Zm00001d025402::10:117255970-117257971(-)
Zm00001d037733::6:135559925-135561926(-)
Zm00001d034970::6:386779-388780(+)
Zm00001d050401::4:86098764-86100765(-)
Zm00001d048418::9:155937773-155939774(-)
Zm00001d027593::1:8595005-8597006(+)
Zm00001d001834::2:1639649-1641650(-)
Zm00001d038634::6:161403523-161405524(-)
Zm00001d038457::6:157653498-157655499(+)
Zm00001d039120::6:170412930-170414931(-)
Zm00001d047210::9:122121221-122123222(+)
Zm00001d002817::2:23532347-23534348(-)
Zm00001d038469::6:157936844-157938845(+)
Zm00001d053212::4:220419233-220421234(-)
Zm00001d033829::1:275159537-275161538(-)
Zm00001d025472::10:119893014-119895015(+)
Zm00001d039311::3:1450010-1452011(+)
Zm00001d003931::2:69776464-69778465(+)
Zm00001d012922::5:1992641-1994642(-)
Zm00001d013270::5:7522963-7524964(+)
Zm00001d014988::5:71250249-71252250(-)
Zm00001d011941::8:164858602-164860603(+)
Zm00001d018126::5:214782533-214784534(-)
Zm00001d050168::4:70221161-70223162(-)
Zm00001d017416::5:195353432-195355433(+)
Zm00001d010319::8:109388288-109390289(-)
Zm00001d004924::2:149024975-149026976(+)
Zm00001d041202::3:105278123-105280124(+)
Zm00001d033459::1:263296180-263298181(-)
Zm00001d022204::7:172766044-172768045(-)
Zm00001d008990::8:29050425-29052426(-)
Zm00001d028098::1:22971378-22973379(-)
Zm00001d018870::7:7868947-7870948(-)
Zm00001d036877::6:105438112-105440113(+)
Zm00001d046510::9:93174385-93176386(+)
Zm00001d047806::9:142288964-142290965(-)
Zm00001d038343::6:154890825-154892826(+)
Zm00001d016842::5:178208499-178210500(+)
Zm00001d028355::1:31793089-31795090(+)
Zm00001d024613::10:80361688-80363689(+)
Zm00001d016841::5:178197821-178199822(-)
Zm00001d034863::1:304070740-304072741(+)
Zm00001d021535::7:155282939-155284940(-)
Zm00001d038776::6:164206409-164208410(+)
Zm00001d052901::4:204069668-204071669(+)
Zm00001d026641::10:149272327-149274328(+)
Zm00001d010131::8:100727283-100729284(+)
Zm00001d022578::7:180307864-180309865(-)
Zm00001d042667::3:176039957-176041958(-)
Zm00001d029502::1:73454048-73456049(-)
Zm00001d017762::5:206140401-206142402(-)
Zm00001d015004::5:71950826-71952827(-)
Zm00001d044170::3:221026247-221028248(+)
Zm00001d033778::1:273544704-273546705(-)
Zm00001d051830::4:171482787-171484788(+)
Zm00001d007403::2:230951841-230953842(+)
Zm00001d033401::1:261929602-261931603(-)
Zm00001d034759::1:301507152-301509153(-)
Zm00001d052885::4:203404205-203406206(+)
Zm00001d022032::7:168317846-168319847(+)
Zm00001d037329::6:121597347-121599348(-)
Zm00001d008376::8:6703560-6705561(+)
Zm00001d025450::10:118969121-118971122(-)
Zm00001d016997::5:182320448-182322449(-)
Zm00001d008883::8:23814856-23816857(-)
Zm00001d002428::2:12421385-12423386(-)
Zm00001d052273::4:185528757-185530758(-)
```
