## Supplementary material for "A comprehensive map of preferentially located motifs reveals distinct proximal *cis*-regulatory elements in plants": GGCGCTC_containing_gene_set.txt

```
#Occurences of GGCGCTC between 311 and 429 (positions relative to the transcription start site)
#457 sequences with GGCGCTC in this interval
#1.81% of the sequences in promoter set with GGCGCTC (set with 25199 sequences)
Zm00001d052170::4:181658708-181660709(+)
Zm00001d026641::10:149272327-149274328(+)
Zm00001d045885::9:45588623-45590624(-)
Zm00001d024314::10:63670919-63672920(+)
Zm00001d036451::6:89033199-89035200(-)
Zm00001d018830::7:6733250-6735251(-)
Zm00001d048656::4:2786827-2788828(+)
Zm00001d003190::2:35066812-35068813(-)
Zm00001d027429::1:5108153-5110154(-)
Zm00001d005919::2:192761953-192763954(-)
Zm00001d024712::10:84552985-84554986(+)
Zm00001d035135::6:6609360-6611361(+)
Zm00001d045940::9:48267977-48269978(+)
Zm00001d009756::8:79837921-79839922(+)
Zm00001d021822::7:163772602-163774603(-)
Zm00001d020606::7:124626052-124628053(+)
Zm00001d009762::8:80082116-80084117(+)
Zm00001d023681::10:15207038-15209039(+)
Zm00001d007691::2:237502453-237504454(-)
Zm00001d018432::5:220724757-220726758(-)
Zm00001d033231::1:255274999-255277000(-)
Zm00001d003062::2:30968932-30970933(-)
Zm00001d019308::7:26975036-26977037(-)
Zm00001d047441::9:130333226-130335227(-)
Zm00001d015700::5:108858721-108860722(-)
Zm00001d039102::6:170100518-170102519(+)
Zm00001d044677::3:234649704-234651705(-)
Zm00001d016121::5:145590516-145592517(-)
Zm00001d035535::6:31588787-31590788(-)
Zm00001d051484::4:160246769-160248770(-)
Zm00001d021895::7:165556900-165558901(+)
Zm00001d043299::3:194991512-194993513(-)
Zm00001d033030::1:247822965-247824966(+)
Zm00001d038923::6:167107921-167109922(-)
Zm00001d014874::5:66660542-66662543(+)
Zm00001d045182::9:15337019-15339020(+)
Zm00001d015377::5:87070459-87072460(-)
Zm00001d005647::2:181877424-181879425(-)
Zm00001d042099::3:150689093-150691094(+)
Zm00001d042779::3:179445321-179447322(+)
Zm00001d012228::8:170461502-170463503(-)
Zm00001d031697::1:198773331-198775332(+)
Zm00001d013270::5:7522963-7524964(+)
Zm00001d053643::4:238098456-238100457(+)
Zm00001d039345::3:2189775-2191776(+)
Zm00001d033139::1:251919650-251921651(+)
Zm00001d040089::3:27064442-27066443(+)
Zm00001d050834::4:125419687-125421688(+)
Zm00001d022445::7:177897311-177899312(+)
Zm00001d013289::5:7917829-7919830(+)
Zm00001d023262::10:1563891-1565892(+)
Zm00001d005189::2:163015209-163017210(+)
Zm00001d015653::5:103231198-103233199(+)
Zm00001d004363::2:106493515-106495516(-)
Zm00001d024495::10:74141705-74143706(-)
Zm00001d035916::6:60138069-60140070(-)
Zm00001d026695::10:150142683-150144684(-)
Zm00001d017416::5:195353432-195355433(+)
Zm00001d022227::7:173164310-173166311(+)
Zm00001d031008::1:173133703-173135704(+)
Zm00001d022636::7:181975214-181977215(-)
Zm00001d043607::3:204994029-204996030(+)
Zm00001d022069::7:169294246-169296247(+)
Zm00001d002548::2:15187163-15189164(+)
Zm00001d015636::5:102368048-102370049(-)
Zm00001d043525::3:202742656-202744657(-)
Zm00001d039007::6:168670052-168672053(+)
Zm00001d011422::8:150109976-150111977(-)
Zm00001d008925::8:25524325-25526326(-)
Zm00001d036834::6:103291036-103293037(+)
Zm00001d016825::5:177530081-177532082(+)
Zm00001d045396::9:20538458-20540459(-)
Zm00001d051890::4:173816542-173818543(-)
Zm00001d048333::9:154593153-154595154(-)
Zm00001d008614::8:14480330-14482331(+)
Zm00001d052974::4:206850812-206852813(-)
Zm00001d032072::1:211384211-211386212(+)
Zm00001d042799::3:180212247-180214248(-)
Zm00001d021020::7:140559003-140561004(+)
Zm00001d004661::2:127005464-127007465(-)
Zm00001d051684::4:166658889-166660890(-)
Zm00001d047069::9:117205943-117207944(-)
Zm00001d052154::4:181428229-181430230(+)
Zm00001d050741::4:120377084-120379085(+)
Zm00001d020763::7:131557544-131559545(-)
Zm00001d039251::3:562692-564693(-)
Zm00001d013098::5:4700384-4702385(-)
Zm00001d016938::5:180475680-180477681(-)
Zm00001d022211::7:172910835-172912836(-)
Zm00001d050225::4:74669401-74671402(-)
Zm00001d004014::2:75784166-75786167(+)
Zm00001d034751::1:301301932-301303933(-)
Zm00001d029526::1:74781709-74783710(+)
Zm00001d024105::10:45701738-45703739(+)
Zm00001d002052::2:5016696-5018697(+)
Zm00001d031553::1:194109999-194112000(+)
Zm00001d016762::5:175212692-175214693(+)
Zm00001d007144::2:223321289-223323290(-)
Zm00001d032010::1:209341090-209343091(-)
Zm00001d029502::1:73454048-73456049(-)
Zm00001d044253::3:223071634-223073635(+)
Zm00001d010805::8:128360016-128362017(+)
Zm00001d045122::9:13448836-13450837(-)
Zm00001d028181::1:25716726-25718727(-)
Zm00001d014084::5:31809896-31811897(-)
Zm00001d021948::7:166830150-166832151(-)
Zm00001d031959::1:208015370-208017371(+)
Zm00001d012636::8:177548797-177550798(+)
Zm00001d019078::7:15494461-15496462(+)
Zm00001d001865::2:2077386-2079387(+)
Zm00001d043364::3:197724710-197726711(-)
Zm00001d035947::6:61621551-61623552(-)
Zm00001d010889::8:132311860-132313861(+)
Zm00001d037733::6:135559925-135561926(-)
Zm00001d033778::1:273544704-273546705(-)
Zm00001d012296::8:172050037-172052038(+)
Zm00001d004094::2:82430630-82432631(+)
Zm00001d002891::2:25943275-25945276(+)
Zm00001d038469::6:157936844-157938845(+)
Zm00001d010639::8:122786222-122788223(-)
Zm00001d012514::8:175886078-175888079(+)
Zm00001d048458::9:156718203-156720204(-)
Zm00001d010870::8:131540884-131542885(+)
Zm00001d052371::4:188390774-188392775(+)
Zm00001d025613::10:123904905-123906906(-)
Zm00001d012957::5:2357442-2359443(-)
Zm00001d025419::10:118109380-118111381(-)
Zm00001d045738::9:36129174-36131175(+)
Zm00001d031580::1:195290256-195292257(+)
Zm00001d018461::5:221212421-221214422(+)
Zm00001d048653::4:2634734-2636735(+)
Zm00001d029119::1:58590487-58592488(-)
Zm00001d039085::6:169721054-169723055(-)
Zm00001d015123::5:76474386-76476387(+)
Zm00001d017788::5:206874757-206876758(+)
Zm00001d027990::1:19498327-19500328(+)
Zm00001d036931::6:106757033-106759034(+)
Zm00001d038761::6:163996495-163998496(-)
Zm00001d042365::3:163306632-163308633(-)
Zm00001d004555::2:117758489-117760490(-)
Zm00001d006749::2:215837411-215839412(+)
Zm00001d045519::9:25260935-25262936(-)
Zm00001d032881::1:241338525-241340526(-)
Zm00001d023839::10:23897078-23899079(+)
Zm00001d034702::1:300267586-300269587(-)
Zm00001d045076::9:11779428-11781429(+)
Zm00001d052125::4:180361395-180363396(-)
Zm00001d023603::10:11675783-11677784(+)
Zm00001d006177::2:200733378-200735379(+)
Zm00001d005843::2:190606401-190608402(-)
Zm00001d007858::2:241036874-241038875(-)
Zm00001d029143::1:60337344-60339345(+)
Zm00001d023646::10:13504117-13506118(-)
Zm00001d017525::5:198705388-198707389(+)
Zm00001d036592::6:93916083-93918084(-)
Zm00001d017958::5:210866124-210868125(+)
Zm00001d052951::4:206106829-206108830(+)
Zm00001d050401::4:86098764-86100765(-)
Zm00001d011595::8:155341106-155343107(+)
Zm00001d004633::2:124218287-124220288(-)
Zm00001d017982::5:211342756-211344757(-)
Zm00001d002669::2:18834421-18836422(-)
Zm00001d003406::2:43302458-43304459(-)
Zm00001d041842::3:140252829-140254830(-)
Zm00001d041972::3:146282301-146284302(-)
Zm00001d018498::5:221847295-221849296(+)
Zm00001d052029::4:176874880-176876881(+)
Zm00001d029636::1:80859451-80861452(-)
Zm00001d011099::8:139021903-139023904(-)
Zm00001d031951::1:207849799-207851800(+)
Zm00001d025296::10:113111097-113113098(-)
Zm00001d047482::9:131697467-131699468(-)
Zm00001d036936::6:106845749-106847750(-)
Zm00001d039878::3:17380493-17382494(-)
Zm00001d005762::2:187004328-187006329(+)
Zm00001d052295::4:186308556-186310557(+)
Zm00001d006286::2:203638496-203640497(-)
Zm00001d048833::4:6138375-6140376(-)
Zm00001d011210::8:143027337-143029338(-)
Zm00001d030544::1:142960036-142962037(+)
Zm00001d008305::8:4714660-4716661(-)
Zm00001d035205::6:9897548-9899549(-)
Zm00001d039425::3:3949312-3951313(-)
Zm00001d038343::6:154890825-154892826(+)
Zm00001d014486::5:49917397-49919398(-)
Zm00001d037091::6:111832021-111834022(+)
Zm00001d021535::7:155282939-155284940(-)
Zm00001d048220::9:152677658-152679659(-)
Zm00001d051251::4:150630704-150632705(-)
Zm00001d023720::10:16781189-16783190(-)
Zm00001d031412::1:189294327-189296328(-)
Zm00001d052243::4:184467078-184469079(-)
Zm00001d039471::3:5160148-5162149(-)
Zm00001d026439::10:145896508-145898509(-)
Zm00001d012654::8:178001180-178003181(+)
Zm00001d015721::5:112710310-112712311(-)
Zm00001d016543::5:166730550-166732551(-)
Zm00001d051887::4:173754847-173756848(-)
Zm00001d043948::3:214448220-214450221(+)
Zm00001d040794::3:66297118-66299119(-)
Zm00001d031913::1:206638877-206640878(+)
Zm00001d026012::10:135965135-135967136(+)
Zm00001d015477::5:92675244-92677245(-)
Zm00001d027278::1:1532657-1534658(-)
Zm00001d017613::5:201702770-201704771(-)
Zm00001d038297::6:153657851-153659852(-)
Zm00001d046852::9:108403768-108405769(+)
Zm00001d027395::1:4351029-4353030(-)
Zm00001d046865::9:108541254-108543255(-)
Zm00001d034468::1:293850712-293852713(-)
Zm00001d034517::1:295589605-295591606(-)
Zm00001d031187::1:181632473-181634474(+)
Zm00001d033344::1:259655153-259657154(-)
Zm00001d029062::1:56854235-56856236(+)
Zm00001d047330::9:126721472-126723473(+)
Zm00001d015744::5:115570505-115572506(-)
Zm00001d032651::1:233134996-233136997(-)
Zm00001d018810::7:5845045-5847046(-)
Zm00001d024828::10:89999858-90001859(-)
Zm00001d011771::8:161289390-161291391(-)
Zm00001d040613::3:53995018-53997019(+)
Zm00001d028585::1:40037975-40039976(-)
Zm00001d020702::7:129166700-129168701(-)
Zm00001d032993::1:246129730-246131731(+)
Zm00001d027900::1:17148010-17150011(-)
Zm00001d013741::5:19013778-19015779(-)
Zm00001d024277::10:61395913-61397914(-)
Zm00001d009765::8:80234163-80236164(+)
Zm00001d015433::5:89795062-89797063(+)
Zm00001d011228::8:143871000-143873001(-)
Zm00001d025371::10:115920052-115922053(+)
Zm00001d013529::5:13664452-13666453(-)
Zm00001d029238::1:63327525-63329526(-)
Zm00001d018837::7:6928843-6930844(-)
Zm00001d043363::3:197710759-197712760(+)
Zm00001d023451::10:6035407-6037408(+)
Zm00001d023382::10:4331976-4333977(-)
Zm00001d021170::7:144830419-144832420(+)
Zm00001d039331::3:2017089-2019090(-)
Zm00001d042934::3:184481818-184483819(-)
Zm00001d005792::2:188841373-188843374(+)
Zm00001d011747::8:160679361-160681362(+)
Zm00001d020222::7:100720626-100722627(+)
Zm00001d006625::2:212799408-212801409(-)
Zm00001d042178::3:155177198-155179199(+)
Zm00001d019033::7:13643842-13645843(-)
Zm00001d017376::5:193827588-193829589(+)
Zm00001d009783::8:80841764-80843765(+)
Zm00001d031817::1:202895885-202897886(-)
Zm00001d024906::10:94247046-94249047(+)
Zm00001d022388::7:176587685-176589686(+)
Zm00001d022309::7:174907057-174909058(-)
Zm00001d013566::5:14439187-14441188(-)
Zm00001d050168::4:70221161-70223162(-)
Zm00001d053554::4:233853805-233855806(-)
Zm00001d026628::10:149175640-149177641(+)
Zm00001d021413::7:151516289-151518290(+)
Zm00001d051629::4:165076729-165078730(+)
Zm00001d024307::10:63097337-63099338(-)
Zm00001d052331::4:187326376-187328377(+)
Zm00001d039639::3:9877722-9879723(+)
Zm00001d027486::1:6308821-6310822(+)
Zm00001d016990::5:182158364-182160365(-)
Zm00001d027718::1:12074071-12076072(-)
Zm00001d043571::3:204232732-204234733(+)
Zm00001d003630::2:51050211-51052212(-)
Zm00001d023934::10:29996129-29998130(+)
Zm00001d016898::5:179622214-179624215(+)
Zm00001d011602::8:155611914-155613915(-)
Zm00001d034863::1:304070740-304072741(+)
Zm00001d015587::5:99766019-99768020(-)
Zm00001d047797::9:142002390-142004391(+)
Zm00001d037406::6:124642509-124644510(+)
Zm00001d006046::2:196378446-196380447(+)
Zm00001d010653::8:122979277-122981278(+)
Zm00001d011755::8:160796123-160798124(+)
Zm00001d024925::10:95279052-95281053(+)
Zm00001d041444::3:120185268-120187269(+)
Zm00001d048418::9:155937773-155939774(-)
Zm00001d005298::2:168388647-168390648(-)
Zm00001d035070::6:3732314-3734315(+)
Zm00001d042114::3:151475268-151477269(-)
Zm00001d047437::9:130018296-130020297(+)
Zm00001d040279::3:35509148-35511149(+)
Zm00001d048314::9:154449914-154451915(-)
Zm00001d007180::2:223925019-223927020(-)
Zm00001d046155::9:67847397-67849398(+)
Zm00001d021645::7:158959515-158961516(-)
Zm00001d036346::6:85075193-85077194(-)
Zm00001d007474::2:232515265-232517266(+)
Zm00001d053890::4:243048910-243050911(+)
Zm00001d038539::6:159594336-159596337(+)
Zm00001d031231::1:182803912-182805913(+)
Zm00001d047806::9:142288964-142290965(-)
Zm00001d052793::4:201135573-201137574(+)
Zm00001d028118::1:23360747-23362748(+)
Zm00001d027740::1:12441120-12443121(+)
Zm00001d014385::5:43922184-43924185(+)
Zm00001d021465::7:152802951-152804952(-)
Zm00001d039784::3:14604678-14606679(-)
Zm00001d050313::4:80554383-80556384(-)
Zm00001d029885::1:92219004-92221005(-)
Zm00001d027362::1:3774581-3776582(-)
Zm00001d037680::6:133848077-133850078(-)
Zm00001d033710::1:271947329-271949330(+)
Zm00001d040023::3:23307874-23309875(+)
Zm00001d012229::8:170472062-170474063(-)
Zm00001d022628::7:181727589-181729590(-)
Zm00001d004862::2:145378553-145380554(+)
Zm00001d045369::9:19932386-19934387(-)
Zm00001d017072::5:184388115-184390116(+)
Zm00001d039016::6:168722298-168724299(+)
Zm00001d042796::3:180093125-180095126(-)
Zm00001d022201::7:172711158-172713159(+)
Zm00001d017381::5:193893412-193895413(-)
Zm00001d021971::7:167274920-167276921(+)
Zm00001d029887::1:92226534-92228535(+)
Zm00001d013448::5:11833563-11835564(-)
Zm00001d018141::5:215275043-215277044(-)
Zm00001d052903::4:204209240-204211241(-)
Zm00001d017571::5:199952854-199954855(+)
Zm00001d025524::10:121272115-121274116(-)
Zm00001d015767::5:118084816-118086817(-)
Zm00001d046035::9:57473525-57475526(-)
Zm00001d011879::8:163860790-163862791(-)
Zm00001d034523::1:295620247-295622248(-)
Zm00001d048784::4:5511174-5513175(-)
Zm00001d015679::5:105321033-105323034(-)
Zm00001d003531::2:46843574-46845575(-)
Zm00001d005934::2:193306233-193308234(+)
Zm00001d021557::7:155893668-155895669(+)
Zm00001d040462::3:44591235-44593236(+)
Zm00001d048595::4:984006-986007(-)
Zm00001d045391::9:20445563-20447564(+)
Zm00001d012829::5:944083-946084(+)
Zm00001d051577::4:163294174-163296175(+)
Zm00001d014988::5:71250249-71252250(-)
Zm00001d016099::5:144531807-144533808(-)
Zm00001d048739::4:4788844-4790845(-)
Zm00001d031430::1:189861143-189863144(+)
Zm00001d042258::3:157665504-157667505(-)
Zm00001d006795::2:216889843-216891844(-)
Zm00001d002782::2:22573985-22575986(-)
Zm00001d037867::6:140388220-140390221(-)
Zm00001d021802::7:163149773-163151774(+)
Zm00001d044929::9:7562944-7564945(-)
Zm00001d003228::2:36826358-36828359(+)
Zm00001d010632::8:122514375-122516376(-)
Zm00001d011220::8:143285769-143287770(+)
Zm00001d043563::3:203949367-203951368(+)
Zm00001d032263::1:219628024-219630025(+)
Zm00001d031948::1:207752544-207754545(+)
Zm00001d006381::2:206113931-206115932(+)
Zm00001d044202::3:221798738-221800739(+)
Zm00001d003603::2:49595078-49597079(-)
Zm00001d032244::1:218619357-218621358(-)
Zm00001d052736::4:199342498-199344499(+)
Zm00001d042271::3:158430157-158432158(+)
Zm00001d031953::1:207930726-207932727(+)
Zm00001d038331::6:154717212-154719213(+)
Zm00001d033573::1:267368426-267370427(+)
Zm00001d043860::3:212348263-212350264(+)
Zm00001d025402::10:117255970-117257971(-)
Zm00001d046643::9:100130120-100132121(+)
Zm00001d013956::5:26132791-26134792(-)
Zm00001d023282::10:2049030-2051031(-)
Zm00001d014515::5:51274602-51276603(-)
Zm00001d013330::5:8776263-8778264(+)
Zm00001d032405::1:225599175-225601176(+)
Zm00001d031061::1:175168962-175170963(+)
Zm00001d007381::2:230303400-230305401(+)
Zm00001d023784::10:20015130-20017131(+)
Zm00001d008952::8:26875068-26877069(+)
Zm00001d024995::10:98276836-98278837(+)
Zm00001d024904::10:94182316-94184317(-)
Zm00001d032327::1:222596913-222598914(+)
Zm00001d051634::4:165276147-165278148(-)
Zm00001d008766::8:19545444-19547445(-)
Zm00001d039654::3:10775868-10777869(-)
Zm00001d020692::7:128745972-128747973(+)
Zm00001d037375::6:123497288-123499289(+)
Zm00001d038334::6:154785668-154787669(+)
Zm00001d029934::1:95221273-95223274(-)
Zm00001d038712::6:163221923-163223924(-)
Zm00001d039194::6:172320480-172322481(+)
Zm00001d005303::2:168787670-168789671(-)
Zm00001d037242::6:117576293-117578294(+)
Zm00001d011183::8:142216217-142218218(+)
Zm00001d034189::1:286081716-286083717(-)
Zm00001d026224::10:141455850-141457851(-)
Zm00001d037724::6:135243216-135245217(-)
Zm00001d003939::2:70547348-70549349(+)
Zm00001d008874::8:23549331-23551332(-)
Zm00001d042287::3:159083669-159085670(-)
Zm00001d010038::8:96491501-96493502(-)
Zm00001d027956::1:18298884-18300885(-)
Zm00001d031118::1:177982572-177984573(-)
Zm00001d023243::10:1293877-1295878(+)
Zm00001d042800::3:180216591-180218592(-)
Zm00001d032906::1:242703403-242705404(-)
Zm00001d003262::2:38267265-38269266(+)
Zm00001d039470::3:5152521-5154522(-)
Zm00001d008299::8:4563025-4565026(+)
Zm00001d011979::8:165564935-165566936(+)
Zm00001d033419::1:262566106-262568107(-)
Zm00001d031203::1:181976819-181978820(+)
Zm00001d017715::5:205060178-205062179(+)
Zm00001d023596::10:11355443-11357444(+)
Zm00001d030694::1:153748876-153750877(-)
Zm00001d005577::2:179270365-179272366(+)
Zm00001d038262::6:152607122-152609123(+)
Zm00001d014845::5:65245097-65247098(-)
Zm00001d029348::1:66839107-66841108(+)
Zm00001d023590::10:10918404-10920405(+)
Zm00001d054088::4:246276243-246278244(-)
Zm00001d031889::1:205397504-205399505(-)
Zm00001d012239::8:170750040-170752041(+)
Zm00001d044666::3:234414896-234416897(+)
Zm00001d040108::3:27852239-27854240(-)
Zm00001d044186::3:221414549-221416550(-)
Zm00001d009139::8:38873587-38875588(-)
Zm00001d031047::1:174832324-174834325(+)
Zm00001d021047::7:141170468-141172469(+)
Zm00001d051223::4:149060969-149062970(+)
Zm00001d001834::2:1639649-1641650(-)
Zm00001d027954::1:18279776-18281777(-)
Zm00001d047807::9:142291724-142293725(+)
Zm00001d054066::4:245797063-245799064(+)
Zm00001d048087::9:149889672-149891673(-)
Zm00001d003188::2:35039654-35041655(-)
Zm00001d017885::5:209619753-209621754(-)
Zm00001d036086::6:71142542-71144543(+)
Zm00001d018277::5:217816756-217818757(-)
Zm00001d024252::10:59714213-59716214(+)
Zm00001d024946::10:96327326-96329327(-)
Zm00001d033230::1:255244847-255246848(-)
Zm00001d024770::10:87263901-87265902(+)
Zm00001d029604::1:78772819-78774820(-)
Zm00001d036293::6:82194415-82196416(-)
Zm00001d012938::5:2228864-2230865(+)
Zm00001d012883::5:1582814-1584815(+)
Zm00001d008406::8:7830090-7832091(+)
Zm00001d025716::10:127320855-127322856(-)
Zm00001d052570::4:193375059-193377060(-)
Zm00001d027743::1:12510090-12512091(-)
Zm00001d052656::4:196027839-196029840(+)
Zm00001d009913::8:89342526-89344527(-)
Zm00001d033368::1:260632596-260634597(-)
Zm00001d040839::3:69849798-69851799(-)
Zm00001d029922::1:94477290-94479291(+)
Zm00001d018440::5:220895416-220897417(+)
Zm00001d042217::3:156521382-156523383(+)
Zm00001d003311::2:39753346-39755347(-)
Zm00001d002261::2:9092816-9094817(+)
Zm00001d011419::8:149990867-149992868(-)
Zm00001d031257::1:184105067-184107068(+)
Zm00001d038457::6:157653498-157655499(+)
```
