## Supplementary material for "A comprehensive map of preferentially located motifs reveals distinct proximal *cis*-regulatory elements in plants": GGCGCTGA_containing_gene_set.txt

```
#Occurences of GGCGCTGA between 256 and 282 (positions relative to the transcription start site)
#43 sequences with GGCGCTGA in this interval
#0.17% of the sequences in promoter set with GGCGCTGA (set with 25199 sequences)
Zm00001d023234::10:982190-984191(+)
Zm00001d016686::5:172492001-172494002(-)
Zm00001d036829::6:103048090-103050091(-)
Zm00001d010990::8:136107110-136109111(-)
Zm00001d031062::1:175259942-175261943(-)
Zm00001d036511::6:90947955-90949956(-)
Zm00001d012870::5:1410264-1412265(-)
Zm00001d047434::9:129862481-129864482(+)
Zm00001d041975::3:146345386-146347387(-)
Zm00001d026437::10:145819942-145821943(+)
Zm00001d003022::2:29677018-29679019(-)
Zm00001d048648::4:2606995-2608996(-)
Zm00001d037641::6:132668290-132670291(-)
Zm00001d005519::2:177084844-177086845(+)
Zm00001d007963::2:244275459-244277460(-)
Zm00001d021878::7:165287278-165289279(-)
Zm00001d031727::1:199718142-199720143(-)
Zm00001d036897::6:105869522-105871523(+)
Zm00001d053721::4:239843795-239845796(+)
Zm00001d014019::5:28907750-28909751(-)
Zm00001d043616::3:205317267-205319268(-)
Zm00001d010349::8:110700756-110702757(-)
Zm00001d024495::10:74141705-74143706(-)
Zm00001d052537::4:192552295-192554296(+)
Zm00001d037194::6:115261212-115263213(-)
Zm00001d023476::10:6859896-6861897(+)
Zm00001d002426::2:12404935-12406936(+)
Zm00001d019853::7:70485347-70487348(-)
Zm00001d038644::6:161635624-161637625(-)
Zm00001d046938::9:111823988-111825989(+)
Zm00001d006823::2:217337761-217339762(+)
Zm00001d034196::1:286306526-286308527(+)
Zm00001d013537::5:13911312-13913313(-)
Zm00001d026501::10:147239128-147241129(+)
Zm00001d003020::2:29643589-29645590(-)
Zm00001d028750::1:45284830-45286831(+)
Zm00001d004198::2:91040114-91042115(-)
Zm00001d049954::4:55305750-55307751(+)
Zm00001d042636::3:174785440-174787441(-)
Zm00001d038941::6:167366702-167368703(-)
Zm00001d028094::1:22840292-22842293(+)
Zm00001d012906::5:1836629-1838630(-)
Zm00001d018641::7:1463664-1465665(-)
```
