## Supplementary material for "A comprehensive map of preferentially located motifs reveals distinct proximal *cis*-regulatory elements in plants": GGCGCTGG_containing_gene_set.txt

```
#Occurences of GGCGCTGG between 313 and 421 (positions relative to the transcription start site)
#245 sequences with GGCGCTGG in this interval
#0.97% of the sequences in promoter set with GGCGCTGG (set with 25199 sequences)
Zm00001d048595::4:984006-986007(-)
Zm00001d006795::2:216889843-216891844(-)
Zm00001d044376::3:226414289-226416290(+)
Zm00001d042207::3:156094991-156096992(-)
Zm00001d045884::9:45475459-45477460(+)
Zm00001d048799::4:5690614-5692615(+)
Zm00001d043651::3:206030392-206032393(+)
Zm00001d002846::2:24451909-24453910(-)
Zm00001d046938::9:111823988-111825989(+)
Zm00001d008990::8:29050425-29052426(-)
Zm00001d039310::3:1445927-1447928(+)
Zm00001d013046::5:3735676-3737677(-)
Zm00001d045862::9:44290050-44292051(+)
Zm00001d008503::8:10654215-10656216(+)
Zm00001d006348::2:205257030-205259031(+)
Zm00001d007301::2:227283459-227285460(-)
Zm00001d051749::4:168777656-168779657(-)
Zm00001d051804::4:170035195-170037196(+)
Zm00001d025599::10:123601318-123603319(-)
Zm00001d018641::7:1463664-1465665(-)
Zm00001d020339::7:107407964-107409965(-)
Zm00001d024157::10:50586265-50588266(-)
Zm00001d052195::4:182882816-182884817(-)
Zm00001d018870::7:7868947-7870948(-)
Zm00001d044551::3:231499578-231501579(-)
Zm00001d047420::9:129495662-129497663(+)
Zm00001d025607::10:123737129-123739130(-)
Zm00001d014584::5:54407545-54409546(+)
Zm00001d045484::9:24124071-24126072(+)
Zm00001d008248::8:2568074-2570075(-)
Zm00001d033704::1:271703290-271705291(+)
Zm00001d022606::7:180941081-180943082(-)
Zm00001d017186::5:188271602-188273603(+)
Zm00001d034759::1:301507152-301509153(-)
Zm00001d053369::4:227813680-227815681(-)
Zm00001d026377::10:144639653-144641654(-)
Zm00001d025371::10:115920052-115922053(+)
Zm00001d048364::9:155129589-155131590(+)
Zm00001d040613::3:53995018-53997019(+)
Zm00001d028074::1:22018085-22020086(-)
Zm00001d042271::3:158430157-158432158(+)
Zm00001d033459::1:263296180-263298181(-)
Zm00001d046940::9:111956296-111958297(+)
Zm00001d040650::3:56246324-56248325(-)
Zm00001d052382::4:188775598-188777599(-)
Zm00001d043588::3:204480496-204482497(+)
Zm00001d025593::10:123449823-123451824(-)
Zm00001d026244::10:141738762-141740763(+)
Zm00001d018615::7:1026298-1028299(-)
Zm00001d026305::10:143271791-143273792(-)
Zm00001d004924::2:149024975-149026976(+)
Zm00001d026627::10:149176535-149178536(-)
Zm00001d045311::9:18787225-18789226(+)
Zm00001d013177::5:5980327-5982328(-)
Zm00001d026542::10:147940911-147942912(+)
Zm00001d030774::1:159126645-159128646(-)
Zm00001d030841::1:162685658-162687659(-)
Zm00001d038465::6:157805880-157807881(-)
Zm00001d017706::5:204698763-204700764(+)
Zm00001d022254::7:173712328-173714329(+)
Zm00001d022005::7:167825356-167827357(+)
Zm00001d050320::4:81157943-81159944(+)
Zm00001d034740::1:301040930-301042931(+)
Zm00001d015559::5:97470368-97472369(+)
Zm00001d018377::5:219517714-219519715(-)
Zm00001d027307::1:2530588-2532589(-)
Zm00001d017762::5:206140401-206142402(-)
Zm00001d034187::1:285957841-285959842(+)
Zm00001d003931::2:69776464-69778465(+)
Zm00001d030968::1:169615471-169617472(-)
Zm00001d012957::5:2357442-2359443(-)
Zm00001d020674::7:127679252-127681253(-)
Zm00001d051552::4:162530835-162532836(-)
Zm00001d027837::1:14700715-14702716(+)
Zm00001d023450::10:5900564-5902565(+)
Zm00001d002428::2:12421385-12423386(-)
Zm00001d046184::9:70232141-70234142(-)
Zm00001d051495::4:160375473-160377474(-)
Zm00001d040361::3:40035426-40037427(+)
Zm00001d052273::4:185528757-185530758(-)
Zm00001d034803::1:302453180-302455181(+)
Zm00001d041294::3:110707928-110709929(+)
Zm00001d021943::7:166610766-166612767(+)
Zm00001d003730::2:56681754-56683755(+)
Zm00001d045778::9:38652511-38654512(+)
Zm00001d034340::1:290227740-290229741(+)
Zm00001d024712::10:84552985-84554986(+)
Zm00001d011924::8:164683483-164685484(+)
Zm00001d052901::4:204069668-204071669(+)
Zm00001d034382::1:291400331-291402332(+)
Zm00001d011431::8:150347404-150349405(-)
Zm00001d034732::1:300945408-300947409(+)
Zm00001d005283::2:167665105-167667106(+)
Zm00001d019565::7:43070402-43072403(+)
Zm00001d008869::8:23361374-23363375(+)
Zm00001d024734::10:85624533-85626534(-)
Zm00001d003006::2:29274427-29276428(+)
Zm00001d041345::3:113724464-113726465(+)
Zm00001d036840::6:103389123-103391124(-)
Zm00001d049400::4:29281262-29283263(+)
Zm00001d028585::1:40037975-40039976(-)
Zm00001d028711::1:43907052-43909053(+)
Zm00001d012221::8:170365425-170367426(+)
Zm00001d044995::9:9519095-9521096(-)
Zm00001d003751::2:57535066-57537067(-)
Zm00001d048417::9:155905020-155907021(-)
Zm00001d008808::8:21240037-21242038(-)
Zm00001d039769::3:14339134-14341135(-)
Zm00001d006193::2:201253520-201255521(+)
Zm00001d012231::8:170534488-170536489(-)
Zm00001d021820::7:163677062-163679063(+)
Zm00001d015884::5:128731932-128733933(+)
Zm00001d023246::10:1444095-1446096(+)
Zm00001d020669::7:127430980-127432981(-)
Zm00001d005506::2:176647948-176649949(-)
Zm00001d009907::8:88819756-88821757(-)
Zm00001d027318::1:2825534-2827535(+)
Zm00001d016997::5:182320448-182322449(-)
Zm00001d011813::8:161929425-161931426(+)
Zm00001d018825::7:6511247-6513248(+)
Zm00001d038772::6:164181574-164183575(-)
Zm00001d028050::1:21686074-21688075(-)
Zm00001d007403::2:230951841-230953842(+)
Zm00001d003861::2:63429722-63431723(+)
Zm00001d037112::6:112671793-112673794(+)
Zm00001d044564::3:231732891-231734892(+)
Zm00001d010175::8:103045014-103047015(+)
Zm00001d004633::2:124218287-124220288(-)
Zm00001d005978::2:194542436-194544437(+)
Zm00001d020958::7:137740395-137742396(-)
Zm00001d044971::9:8654602-8656603(-)
Zm00001d009931::8:90451515-90453516(-)
Zm00001d021016::7:140497748-140499749(+)
Zm00001d047182::9:121103578-121105579(-)
Zm00001d010521::8:119049574-119051575(-)
Zm00001d047402::9:128992329-128994330(-)
Zm00001d010715::8:125480781-125482782(+)
Zm00001d048727::4:4318862-4320863(-)
Zm00001d014789::5:63233982-63235983(-)
Zm00001d038634::6:161403523-161405524(-)
Zm00001d016602::5:169614210-169616211(+)
Zm00001d039139::6:170960138-170962139(+)
Zm00001d040794::3:66297118-66299119(-)
Zm00001d017598::5:201226125-201228126(-)
Zm00001d040265::3:35059599-35061600(-)
Zm00001d021426::7:151845159-151847160(-)
Zm00001d052323::4:187101748-187103749(-)
Zm00001d007907::2:242247422-242249423(-)
Zm00001d016792::5:176046583-176048584(+)
Zm00001d005934::2:193306233-193308234(+)
Zm00001d015094::5:75273220-75275221(-)
Zm00001d017458::5:196451377-196453378(-)
Zm00001d049267::4:23798304-23800305(-)
Zm00001d051343::4:155257057-155259058(+)
Zm00001d034435::1:292946770-292948771(+)
Zm00001d036090::6:71697122-71699123(-)
Zm00001d038065::6:146728200-146730201(+)
Zm00001d036402::6:86948905-86950906(+)
Zm00001d027425::1:4977630-4979631(+)
Zm00001d023281::10:2044801-2046802(-)
Zm00001d028829::1:47882942-47884943(-)
Zm00001d043116::3:189580163-189582164(+)
Zm00001d008651::8:15981768-15983769(+)
Zm00001d037941::6:142908476-142910477(+)
Zm00001d050937::4:132631935-132633936(-)
Zm00001d034758::1:301491510-301493511(+)
Zm00001d018883::7:8343720-8345721(-)
Zm00001d025754::10:128453574-128455575(-)
Zm00001d047483::9:131743822-131745823(-)
Zm00001d002260::2:9088386-9090387(+)
Zm00001d003522::2:46608968-46610969(+)
Zm00001d005455::2:174866314-174868315(-)
Zm00001d039311::3:1450010-1452011(+)
Zm00001d026163::10:140141657-140143658(+)
Zm00001d028931::1:51979050-51981051(-)
Zm00001d023314::10:2776901-2778902(-)
Zm00001d037540::6:128728306-128730307(-)
Zm00001d047115::9:119208936-119210937(+)
Zm00001d053124::4:214605717-214607718(+)
Zm00001d052945::4:205818692-205820693(-)
Zm00001d042611::3:173557673-173559674(+)
Zm00001d028267::1:28637044-28639045(+)
Zm00001d020886::7:135470578-135472579(-)
Zm00001d012276::8:171738419-171740420(+)
Zm00001d025229::10:110201124-110203125(-)
Zm00001d036877::6:105438112-105440113(+)
Zm00001d044170::3:221026247-221028248(+)
Zm00001d043466::3:200942379-200944380(+)
Zm00001d034062::1:282850172-282852173(+)
Zm00001d046537::9:94657730-94659731(+)
Zm00001d019434::7:33731059-33733060(+)
Zm00001d029707::1:83264734-83266735(-)
Zm00001d012289::8:171917303-171919304(-)
Zm00001d016794::5:176118327-176120328(-)
Zm00001d049357::4:27753338-27755339(+)
Zm00001d014668::5:58172761-58174762(+)
Zm00001d052941::4:205567878-205569879(+)
Zm00001d006750::2:215852263-215854264(-)
Zm00001d018214::5:216732038-216734039(+)
Zm00001d004929::2:149270251-149272252(-)
Zm00001d025960::10:134917546-134919547(+)
Zm00001d020638::7:125922209-125924210(-)
Zm00001d044133::3:220053713-220055714(+)
Zm00001d025136::10:106033762-106035763(+)
Zm00001d022456::7:178095202-178097203(+)
Zm00001d011422::8:150109976-150111977(-)
Zm00001d029448::1:71160169-71162170(+)
Zm00001d052039::4:177048536-177050537(+)
Zm00001d035040::6:2929557-2931558(-)
Zm00001d028622::1:41157262-41159263(+)
Zm00001d031481::1:191519627-191521628(+)
Zm00001d008846::8:22499952-22501953(-)
Zm00001d037542::6:128779406-128781407(+)
Zm00001d013493::5:12699679-12701680(+)
Zm00001d020965::7:138122417-138124418(-)
Zm00001d034047::1:282302059-282304060(+)
Zm00001d020861::7:134915284-134917285(+)
Zm00001d017288::5:191819413-191821414(-)
Zm00001d017385::5:194004025-194006026(-)
Zm00001d026265::10:142359846-142361847(+)
Zm00001d040807::3:67150373-67152374(+)
Zm00001d050272::4:77691385-77693386(+)
Zm00001d011644::8:157384346-157386347(+)
Zm00001d038192::6:151105205-151107206(+)
Zm00001d025233::10:110235710-110237711(+)
Zm00001d034013::1:281168927-281170928(+)
Zm00001d049588::4:36426449-36428450(+)
Zm00001d019477::7:35914470-35916471(-)
Zm00001d039245::3:473148-475149(+)
Zm00001d014819::5:64522703-64524704(+)
Zm00001d018754::7:4284656-4286657(-)
Zm00001d015893::5:129696691-129698692(-)
Zm00001d018652::7:1878319-1880320(+)
Zm00001d025727::10:127666898-127668899(+)
Zm00001d021667::7:159562853-159564854(-)
Zm00001d003533::2:47103686-47105687(+)
Zm00001d053442::4:231581188-231583189(+)
Zm00001d010228::8:104779910-104781911(+)
Zm00001d011599::8:155477403-155479404(-)
Zm00001d045788::9:39267309-39269310(-)
Zm00001d005641::2:181715493-181717494(-)
Zm00001d013560::5:14346696-14348697(-)
Zm00001d037836::6:139250121-139252122(-)
Zm00001d039654::3:10775868-10777869(-)
Zm00001d018126::5:214782533-214784534(-)
```
