## Supplementary material for "A comprehensive map of preferentially located motifs reveals distinct proximal *cis*-regulatory elements in plants": GGCGCTTT_containing_gene_set.txt

```
#Occurences of GGCGCTTT between -416 and -385 (positions relative to the transcription start site)
#15 sequences with GGCGCTTT in this interval
#0.06% of the sequences in promoter set with GGCGCTTT (set with 25199 sequences)
Zm00001d051008::4:136477308-136479309(+)
Zm00001d006375::2:206068569-206070570(-)
Zm00001d051949::4:175084675-175086676(-)
Zm00001d033174::1:252795615-252797616(+)
Zm00001d032384::1:224849171-224851172(+)
Zm00001d031458::1:190925818-190927819(+)
Zm00001d046991::9:114338538-114340539(-)
Zm00001d007896::2:241905692-241907693(-)
Zm00001d023955::10:31673043-31675044(-)
Zm00001d038407::6:156450216-156452217(+)
Zm00001d021392::7:150694461-150696462(+)
Zm00001d037780::6:137465378-137467379(-)
Zm00001d031563::1:194554782-194556783(+)
Zm00001d015395::5:88156661-88158662(+)
Zm00001d033402::1:261928658-261930659(+)
```
