## Supplementary material for "A comprehensive map of preferentially located motifs reveals distinct proximal *cis*-regulatory elements in plants": GGCGGATT_containing_gene_set.txt

```
#Occurences of GGCGGATT between -244 and -239 (positions relative to the transcription start site)
#10 sequences with GGCGGATT in this interval
#0.04% of the sequences in promoter set with GGCGGATT (set with 25199 sequences)
Zm00001d047400::9:128764840-128766841(-)
Zm00001d027240::1:197844-199845(+)
Zm00001d029694::1:82891721-82893722(+)
Zm00001d049064::4:14567881-14569882(-)
Zm00001d039934::3:19864379-19866380(+)
Zm00001d018763::7:4524133-4526134(+)
Zm00001d044044::3:217676618-217678619(-)
Zm00001d030613::1:148630519-148632520(+)
Zm00001d018765::7:4584872-4586873(+)
Zm00001d021075::7:142290627-142292628(-)
```
