## Supplementary material for "A comprehensive map of preferentially located motifs reveals distinct proximal *cis*-regulatory elements in plants": GGCGGCA_containing_gene_set.txt

```
#Occurences of GGCGGCA between 294 and 433 (positions relative to the transcription start site)
#854 sequences with GGCGGCA in this interval
#3.39% of the sequences in promoter set with GGCGGCA (set with 25199 sequences)
Zm00001d029599::1:78539971-78541972(-)
Zm00001d006282::2:203489268-203491269(-)
Zm00001d036382::6:86300296-86302297(+)
Zm00001d003264::2:38332286-38334287(+)
Zm00001d017752::5:205891983-205893984(+)
Zm00001d039658::3:10934704-10936705(-)
Zm00001d042211::3:156122602-156124603(+)
Zm00001d007157::2:223448071-223450072(-)
Zm00001d007896::2:241905692-241907693(-)
Zm00001d042051::3:148705787-148707788(+)
Zm00001d017021::5:182892879-182894880(+)
Zm00001d054093::4:246369613-246371614(+)
Zm00001d026186::10:140540620-140542621(+)
Zm00001d008628::8:15227621-15229622(-)
Zm00001d015464::5:91772061-91774062(+)
Zm00001d012153::8:169009839-169011840(+)
Zm00001d043006::3:186281467-186283468(+)
Zm00001d025251::10:111151695-111153696(-)
Zm00001d032501::1:228549472-228551473(+)
Zm00001d053911::4:243521552-243523553(+)
Zm00001d043992::3:215865976-215867977(-)
Zm00001d012512::8:175866925-175868926(+)
Zm00001d023290::10:2228713-2230714(+)
Zm00001d043380::3:198235166-198237167(+)
Zm00001d028006::1:20027288-20029289(+)
Zm00001d043455::3:200477026-200479027(+)
Zm00001d021506::7:154414822-154416823(+)
Zm00001d008939::8:26143469-26145470(-)
Zm00001d030995::1:172456977-172458978(-)
Zm00001d026595::10:148672112-148674113(+)
Zm00001d054038::4:245457567-245459568(-)
Zm00001d024212::10:56827254-56829255(+)
Zm00001d008902::8:24527380-24529381(+)
Zm00001d040382::3:40872963-40874964(-)
Zm00001d048009::9:147934400-147936401(+)
Zm00001d001844::2:1717595-1719596(-)
Zm00001d019221::7:22481604-22483605(-)
Zm00001d029329::1:66248137-66250138(-)
Zm00001d008630::8:15267304-15269305(+)
Zm00001d008808::8:21240037-21242038(-)
Zm00001d027486::1:6308821-6310822(+)
Zm00001d046299::9:79125823-79127824(-)
Zm00001d011450::8:150846728-150848729(+)
Zm00001d040399::3:41312642-41314643(+)
Zm00001d020923::7:136688576-136690577(-)
Zm00001d015676::5:105120601-105122602(+)
Zm00001d032873::1:241074620-241076621(+)
Zm00001d019305::7:26926145-26928146(+)
Zm00001d010586::8:121032670-121034671(+)
Zm00001d020378::7:110057647-110059648(+)
Zm00001d016098::5:144499575-144501576(+)
Zm00001d013003::5:2976074-2978075(+)
Zm00001d051871::4:172952675-172954676(+)
Zm00001d017285::5:191699954-191701955(-)
Zm00001d029123::1:59021513-59023514(+)
Zm00001d054033::4:245347906-245349907(-)
Zm00001d018452::5:221123374-221125375(-)
Zm00001d017778::5:206412972-206414973(+)
Zm00001d049691::4:40464003-40466004(-)
Zm00001d052050::4:177641700-177643701(+)
Zm00001d033054::1:248748012-248750013(+)
Zm00001d044399::3:227153282-227155283(-)
Zm00001d007397::2:230780377-230782378(-)
Zm00001d025761::10:128643088-128645089(+)
Zm00001d013364::5:9740074-9742075(-)
Zm00001d052125::4:180361395-180363396(-)
Zm00001d034586::1:297170027-297172028(+)
Zm00001d042609::3:173460317-173462318(-)
Zm00001d026263::10:142358552-142360553(-)
Zm00001d048337::9:154665572-154667573(+)
Zm00001d028649::1:41795769-41797770(-)
Zm00001d041548::3:126583333-126585334(-)
Zm00001d004322::2:103035106-103037107(-)
Zm00001d019223::7:22571121-22573122(+)
Zm00001d015037::5:72933299-72935300(+)
Zm00001d042188::3:155484114-155486115(-)
Zm00001d009572::8:71292072-71294073(+)
Zm00001d043453::3:200463687-200465688(+)
Zm00001d011405::8:149597049-149599050(-)
Zm00001d027346::1:3379807-3381808(-)
Zm00001d036533::6:91328064-91330065(-)
Zm00001d023882::10:26203188-26205189(+)
Zm00001d004909::2:147982784-147984785(+)
Zm00001d038506::6:158823948-158825949(+)
Zm00001d019596::7:45652261-45654262(+)
Zm00001d001826::2:1536220-1538221(+)
Zm00001d018656::7:2051328-2053329(-)
Zm00001d043845::3:211913168-211915169(-)
Zm00001d044430::3:227748322-227750323(-)
Zm00001d045206::9:16074657-16076658(+)
Zm00001d052471::4:190743170-190745171(-)
Zm00001d044812::9:3290262-3292263(+)
Zm00001d006776::2:216442598-216444599(-)
Zm00001d032016::1:209554212-209556213(-)
Zm00001d034716::1:300554634-300556635(-)
Zm00001d022180::7:172003403-172005404(-)
Zm00001d012746::8:179621159-179623160(-)
Zm00001d040435::3:43322239-43324240(+)
Zm00001d026094::10:138303189-138305190(+)
Zm00001d035140::6:6798250-6800251(+)
Zm00001d048583::4:218880-220881(+)
Zm00001d045945::9:48529727-48531728(-)
Zm00001d011779::8:161466648-161468649(-)
Zm00001d034077::1:283420853-283422854(+)
Zm00001d052598::4:194315307-194317308(-)
Zm00001d045816::9:40985753-40987754(+)
Zm00001d054034::4:245347406-245349407(+)
Zm00001d034330::1:289588547-289590548(-)
Zm00001d015546::5:96707259-96709260(-)
Zm00001d005659::2:182561137-182563138(+)
Zm00001d033446::1:262977153-262979154(-)
Zm00001d024470::10:72343715-72345716(+)
Zm00001d042453::3:168342521-168344522(-)
Zm00001d045559::9:26675472-26677473(-)
Zm00001d038081::6:147118144-147120145(-)
Zm00001d021196::7:145567033-145569034(-)
Zm00001d053682::4:238941495-238943496(+)
Zm00001d006507::2:210161214-210163215(+)
Zm00001d021461::7:152744048-152746049(-)
Zm00001d053756::4:240521715-240523716(+)
Zm00001d015130::5:76650259-76652260(+)
Zm00001d018652::7:1878319-1880320(+)
Zm00001d039311::3:1450010-1452011(+)
Zm00001d007290::2:226918902-226920903(+)
Zm00001d050747::4:120553388-120555389(-)
Zm00001d032807::1:238895006-238897007(+)
Zm00001d021639::7:158779472-158781473(+)
Zm00001d039071::6:169539884-169541885(+)
Zm00001d005919::2:192761953-192763954(-)
Zm00001d002642::2:17900066-17902067(-)
Zm00001d034455::1:293443510-293445511(+)
Zm00001d003378::2:42146836-42148837(+)
Zm00001d031636::1:197044857-197046858(+)
Zm00001d035443::6:25693535-25695536(+)
Zm00001d045843::9:43307808-43309809(-)
Zm00001d035056::6:3350841-3352842(+)
Zm00001d052930::4:205242017-205244018(+)
Zm00001d020941::7:137272099-137274100(+)
Zm00001d029072::1:57138357-57140358(-)
Zm00001d014261::5:38498564-38500565(-)
Zm00001d012607::8:177129406-177131407(+)
Zm00001d017943::5:210530676-210532677(-)
Zm00001d015090::5:75189531-75191532(-)
Zm00001d014451::5:47933474-47935475(-)
Zm00001d029504::1:73575150-73577151(-)
Zm00001d005769::2:187444520-187446521(+)
Zm00001d013485::5:12643042-12645043(-)
Zm00001d051681::4:166605097-166607098(-)
Zm00001d039549::3:7823816-7825817(+)
Zm00001d013288::5:7910497-7912498(+)
Zm00001d049186::4:19703787-19705788(-)
Zm00001d049769::4:44000702-44002703(-)
Zm00001d035948::6:61625587-61627588(-)
Zm00001d007299::2:227229497-227231498(+)
Zm00001d021481::7:153362961-153364962(-)
Zm00001d011340::8:147322831-147324832(-)
Zm00001d030159::1:109467883-109469884(+)
Zm00001d016103::5:144629082-144631083(-)
Zm00001d004363::2:106493515-106495516(-)
Zm00001d038457::6:157653498-157655499(+)
Zm00001d046553::9:95761631-95763632(-)
Zm00001d023544::10:9590922-9592923(+)
Zm00001d024262::10:59949052-59951053(+)
Zm00001d009753::8:79786965-79788966(+)
Zm00001d021226::7:146557127-146559128(-)
Zm00001d033489::1:264059980-264061981(-)
Zm00001d047261::9:124765636-124767637(-)
Zm00001d036420::6:87681861-87683862(+)
Zm00001d052026::4:176839683-176841684(-)
Zm00001d022457::7:178106197-178108198(+)
Zm00001d031913::1:206638877-206640878(+)
Zm00001d016228::5:151135608-151137609(+)
Zm00001d026664::10:149607676-149609677(+)
Zm00001d048911::4:7807790-7809791(+)
Zm00001d003136::2:33390569-33392570(-)
Zm00001d018006::5:211898026-211900027(-)
Zm00001d041882::3:142233314-142235315(-)
Zm00001d053677::4:238890089-238892090(-)
Zm00001d052726::4:199127479-199129480(-)
Zm00001d037160::6:114308233-114310234(+)
Zm00001d012103::8:168302368-168304369(+)
Zm00001d006130::2:199405236-199407237(+)
Zm00001d016119::5:145524527-145526528(-)
Zm00001d047495::9:132533108-132535109(-)
Zm00001d036646::6:96105680-96107681(+)
Zm00001d017951::5:210778767-210780768(-)
Zm00001d045039::9:10833663-10835664(-)
Zm00001d031942::1:207639210-207641211(-)
Zm00001d013452::5:11963327-11965328(-)
Zm00001d027938::1:18003146-18005147(-)
Zm00001d052804::4:201419139-201421140(+)
Zm00001d052950::4:206094931-206096932(-)
Zm00001d041922::3:143795176-143797177(+)
Zm00001d043274::3:194030796-194032797(+)
Zm00001d053985::4:244595866-244597867(+)
Zm00001d023539::10:9374792-9376793(-)
Zm00001d019752::7:56254206-56256207(-)
Zm00001d015092::5:75197071-75199072(-)
Zm00001d011495::8:152342782-152344783(-)
Zm00001d030556::1:143751820-143753821(-)
Zm00001d035201::6:9610442-9612443(+)
Zm00001d049613::4:37641631-37643632(-)
Zm00001d027344::1:3374365-3376366(-)
Zm00001d022581::7:180322129-180324130(-)
Zm00001d035081::6:4036470-4038471(+)
Zm00001d022077::7:169611474-169613475(-)
Zm00001d022283::7:174422267-174424268(-)
Zm00001d032332::1:222798077-222800078(-)
Zm00001d052651::4:195814707-195816708(+)
Zm00001d010049::8:96928262-96930263(+)
Zm00001d028867::1:49059453-49061454(+)
Zm00001d021366::7:150030306-150032307(+)
Zm00001d044541::3:231338873-231340874(+)
Zm00001d025491::10:120504360-120506361(-)
Zm00001d023640::10:13315010-13317011(+)
Zm00001d035841::6:54770696-54772697(+)
Zm00001d013844::5:22387427-22389428(-)
Zm00001d044091::3:218830423-218832424(+)
Zm00001d039750::3:13770594-13772595(+)
Zm00001d052518::4:191956901-191958902(+)
Zm00001d028206::1:26187305-26189306(+)
Zm00001d021895::7:165556900-165558901(+)
Zm00001d042066::3:149519951-149521952(+)
Zm00001d028056::1:21779427-21781428(-)
Zm00001d014690::5:59258021-59260022(-)
Zm00001d044348::3:225600726-225602727(+)
Zm00001d038115::6:148505357-148507358(-)
Zm00001d005050::2:156265926-156267927(+)
Zm00001d012732::8:179491877-179493878(-)
Zm00001d018292::5:218055027-218057028(-)
Zm00001d006028::2:195578299-195580300(+)
Zm00001d019836::7:67847206-67849207(+)
Zm00001d009939::8:90767043-90769044(+)
Zm00001d008601::8:14156748-14158749(+)
Zm00001d038211::6:151752615-151754616(-)
Zm00001d038250::6:152369895-152371896(+)
Zm00001d025301::10:113302870-113304871(+)
Zm00001d052133::4:180557234-180559235(+)
Zm00001d005843::2:190606401-190608402(-)
Zm00001d053829::4:241974488-241976489(+)
Zm00001d004966::2:150964786-150966787(-)
Zm00001d036718::6:98736287-98738288(-)
Zm00001d049714::4:41259300-41261301(+)
Zm00001d006666::2:213888908-213890909(-)
Zm00001d016996::5:182319122-182321123(-)
Zm00001d021930::7:166041922-166043923(+)
Zm00001d051475::4:159942229-159944230(+)
Zm00001d018298::5:218097373-218099374(-)
Zm00001d013801::5:20671783-20673784(+)
Zm00001d024734::10:85624533-85626534(-)
Zm00001d051849::4:172181018-172183019(+)
Zm00001d023664::10:14451012-14453013(-)
Zm00001d020595::7:124133413-124135414(-)
Zm00001d003555::2:47889618-47891619(-)
Zm00001d047907::9:144889971-144891972(-)
Zm00001d053055::4:211053307-211055308(+)
Zm00001d007639::2:236781810-236783811(-)
Zm00001d039697::3:12346850-12348851(-)
Zm00001d002772::2:22171326-22173327(-)
Zm00001d038971::6:167997248-167999249(+)
Zm00001d018112::5:214562580-214564581(+)
Zm00001d007960::2:244107954-244109955(+)
Zm00001d009971::8:93019942-93021943(-)
Zm00001d014885::5:67004233-67006234(+)
Zm00001d012035::8:166902109-166904110(+)
Zm00001d013182::5:6079368-6081369(+)
Zm00001d015215::5:79824622-79826623(-)
Zm00001d025404::10:117396455-117398456(-)
Zm00001d033704::1:271703290-271705291(+)
Zm00001d049768::4:43892759-43894760(+)
Zm00001d017728::5:205370098-205372099(+)
Zm00001d026298::10:143169618-143171619(-)
Zm00001d044261::3:223245868-223247869(-)
Zm00001d006521::2:210453926-210455927(+)
Zm00001d011908::8:164312212-164314213(+)
Zm00001d031510::1:192355870-192357871(+)
Zm00001d031264::1:184285831-184287832(-)
Zm00001d041853::3:140876084-140878085(-)
Zm00001d031008::1:173133703-173135704(+)
Zm00001d012121::8:168480377-168482378(-)
Zm00001d034954::1:306619436-306621437(-)
Zm00001d011108::8:139151610-139153611(+)
Zm00001d038018::6:145330144-145332145(+)
Zm00001d041944::3:144727380-144729381(+)
Zm00001d027347::1:3379143-3381144(+)
Zm00001d009057::8:33666710-33668711(-)
Zm00001d033209::1:254193713-254195714(-)
Zm00001d037643::6:132727072-132729073(-)
Zm00001d047687::9:139354650-139356651(-)
Zm00001d012902::5:1774897-1776898(+)
Zm00001d017186::5:188271602-188273603(+)
Zm00001d053059::4:211234054-211236055(-)
Zm00001d013565::5:14400274-14402275(-)
Zm00001d013032::5:3491025-3493026(-)
Zm00001d048814::4:5913127-5915128(-)
Zm00001d027946::1:18084663-18086664(+)
Zm00001d027280::1:1578760-1580761(+)
Zm00001d034830::1:303246567-303248568(+)
Zm00001d007173::2:223806666-223808667(+)
Zm00001d044015::3:216529510-216531511(+)
Zm00001d044806::9:2942824-2944825(-)
Zm00001d031212::1:182383972-182385973(-)
Zm00001d011912::8:164360885-164362886(-)
Zm00001d021745::7:162088690-162090691(+)
Zm00001d052040::4:177079455-177081456(-)
Zm00001d029442::1:70782690-70784691(+)
Zm00001d047970::9:146685828-146687829(-)
Zm00001d033370::1:260857229-260859230(-)
Zm00001d025355::10:115299000-115301001(-)
Zm00001d013204::5:6419057-6421058(+)
Zm00001d011245::8:144405880-144407881(-)
Zm00001d043232::3:192593030-192595031(+)
Zm00001d031571::1:194763219-194765220(+)
Zm00001d032560::1:230527876-230529877(+)
Zm00001d028352::1:31687614-31689615(-)
Zm00001d021535::7:155282939-155284940(-)
Zm00001d044351::3:225650981-225652982(+)
Zm00001d007845::2:240823665-240825666(+)
Zm00001d020157::7:96197519-96199520(+)
Zm00001d033174::1:252795615-252797616(+)
Zm00001d045667::9:32542033-32544034(-)
Zm00001d023617::10:12274024-12276025(+)
Zm00001d020308::7:105094854-105096855(-)
Zm00001d004599::2:121333831-121335832(+)
Zm00001d009745::8:79184785-79186786(-)
Zm00001d035659::6:39827832-39829833(+)
Zm00001d034387::1:291603772-291605773(+)
Zm00001d038741::6:163649924-163651925(+)
Zm00001d016982::5:181882578-181884579(+)
Zm00001d021388::7:150651041-150653042(+)
Zm00001d037172::6:114773060-114775061(-)
Zm00001d026062::10:137306732-137308733(+)
Zm00001d045056::9:11224307-11226308(-)
Zm00001d032504::1:228755296-228757297(+)
Zm00001d039016::6:168722298-168724299(+)
Zm00001d048416::9:155901508-155903509(-)
Zm00001d033020::1:247313813-247315814(-)
Zm00001d044132::3:220046847-220048848(+)
Zm00001d027454::1:5603966-5605967(-)
Zm00001d018261::5:217587502-217589503(-)
Zm00001d021283::7:147807196-147809197(-)
Zm00001d051365::4:156030576-156032577(+)
Zm00001d032324::1:222455105-222457106(-)
Zm00001d027370::1:3853985-3855986(-)
Zm00001d011220::8:143285769-143287770(+)
Zm00001d029946::1:95966498-95968499(-)
Zm00001d048165::9:151241801-151243802(-)
Zm00001d003804::2:59927856-59929857(-)
Zm00001d027893::1:16954621-16956622(-)
Zm00001d050021::4:60280139-60282140(+)
Zm00001d046571::9:96439501-96441502(-)
Zm00001d008299::8:4563025-4565026(+)
Zm00001d048822::4:6008250-6010251(+)
Zm00001d027500::1:6798103-6800104(-)
Zm00001d049516::4:32965401-32967402(-)
Zm00001d041611::3:129670743-129672744(-)
Zm00001d044402::3:227280157-227282158(-)
Zm00001d043256::3:193472079-193474080(+)
Zm00001d010920::8:133481322-133483323(+)
Zm00001d043747::3:209010444-209012445(-)
Zm00001d042847::3:181899040-181901041(+)
Zm00001d048340::9:154758548-154760549(-)
Zm00001d053868::4:242573401-242575402(-)
Zm00001d015123::5:76474386-76476387(+)
Zm00001d051484::4:160246769-160248770(-)
Zm00001d032973::1:245150285-245152286(-)
Zm00001d040479::3:46079672-46081673(-)
Zm00001d009858::8:85444793-85446794(+)
Zm00001d040481::3:46132357-46134358(+)
Zm00001d018981::7:11774073-11776074(-)
Zm00001d043344::3:197153548-197155549(-)
Zm00001d002001::2:4155059-4157060(+)
Zm00001d027351::1:3486731-3488732(-)
Zm00001d030760::1:158435409-158437410(+)
Zm00001d023278::10:2031475-2033476(-)
Zm00001d004650::2:125936080-125938081(+)
Zm00001d018925::7:9491220-9493221(-)
Zm00001d029099::1:58010243-58012244(+)
Zm00001d044898::9:6691580-6693581(-)
Zm00001d046751::9:104380208-104382209(-)
Zm00001d018399::5:219987881-219989882(-)
Zm00001d030661::1:151633544-151635545(-)
Zm00001d049680::4:39882250-39884251(+)
Zm00001d028328::1:30968104-30970105(+)
Zm00001d021421::7:151704168-151706169(+)
Zm00001d025218::10:109656475-109658476(+)
Zm00001d042972::3:185404396-185406397(-)
Zm00001d034447::1:293288350-293290351(+)
Zm00001d003850::2:62449299-62451300(-)
Zm00001d041481::3:122810677-122812678(+)
Zm00001d004889::2:147002556-147004557(+)
Zm00001d029778::1:86529923-86531924(-)
Zm00001d006899::2:218946641-218948642(-)
Zm00001d006059::2:196799913-196801914(+)
Zm00001d023578::10:10642475-10644476(-)
Zm00001d037871::6:140508518-140510519(+)
Zm00001d049032::4:13139283-13141284(+)
Zm00001d012648::8:177803006-177805007(-)
Zm00001d026173::10:140305655-140307656(-)
Zm00001d025233::10:110235710-110237711(+)
Zm00001d032616::1:232177031-232179032(+)
Zm00001d006279::2:203405063-203407064(-)
Zm00001d021664::7:159489464-159491465(-)
Zm00001d048595::4:984006-986007(-)
Zm00001d042246::3:157428676-157430677(-)
Zm00001d022636::7:181975214-181977215(-)
Zm00001d022270::7:174022719-174024720(+)
Zm00001d018104::5:214354040-214356041(+)
Zm00001d034212::1:286896283-286898284(-)
Zm00001d013455::5:12055985-12057986(-)
Zm00001d052797::4:201288749-201290750(+)
Zm00001d053234::4:221209508-221211509(+)
Zm00001d004440::2:112117437-112119438(-)
Zm00001d022439::7:177713473-177715474(-)
Zm00001d013111::5:4794651-4796652(+)
Zm00001d018422::5:220405046-220407047(+)
Zm00001d008455::8:9189150-9191151(+)
Zm00001d003702::2:55229646-55231647(+)
Zm00001d051435::4:158469587-158471588(+)
Zm00001d012978::5:2664724-2666725(-)
Zm00001d002317::2:10168160-10170161(+)
Zm00001d025126::10:105634455-105636456(-)
Zm00001d041405::3:117287603-117289604(+)
Zm00001d046487::9:92064805-92066806(-)
Zm00001d034813::1:302795055-302797056(-)
Zm00001d025753::10:128399211-128401212(+)
Zm00001d040253::3:34132819-34134820(-)
Zm00001d052551::4:192870026-192872027(-)
Zm00001d002649::2:18090687-18092688(+)
Zm00001d006639::2:213115352-213117353(-)
Zm00001d019150::7:19292026-19294027(+)
Zm00001d049199::4:20195160-20197161(+)
Zm00001d044895::9:6585750-6587751(+)
Zm00001d039878::3:17380493-17382494(-)
Zm00001d044521::3:230843253-230845254(-)
Zm00001d022082::7:169729084-169731085(+)
Zm00001d028408::1:33789681-33791682(-)
Zm00001d024679::10:83446637-83448638(-)
Zm00001d018574::5:223575484-223577485(+)
Zm00001d019059::7:14394501-14396502(-)
Zm00001d021607::7:157933555-157935556(-)
Zm00001d048044::9:148681439-148683440(+)
Zm00001d036546::6:91585028-91587029(-)
Zm00001d024117::10:46747763-46749764(+)
Zm00001d043152::3:190248212-190250213(+)
Zm00001d049384::4:28586701-28588702(+)
Zm00001d009595::8:72173096-72175097(-)
Zm00001d029983::1:97414753-97416754(+)
Zm00001d006541::2:210704474-210706475(+)
Zm00001d007187::2:224122744-224124745(-)
Zm00001d052721::4:198795823-198797824(-)
Zm00001d020014::7:85613634-85615635(+)
Zm00001d018641::7:1463664-1465665(-)
Zm00001d052191::4:182741778-182743779(+)
Zm00001d031545::1:193832571-193834572(+)
Zm00001d048906::4:7643059-7645060(+)
Zm00001d050704::4:116747105-116749106(-)
Zm00001d032905::1:242402902-242404903(+)
Zm00001d004512::2:115915543-115917544(-)
Zm00001d012465::8:174978305-174980306(-)
Zm00001d047445::9:130358123-130360124(-)
Zm00001d026293::10:143088970-143090971(-)
Zm00001d007932::2:243375154-243377155(+)
Zm00001d053888::4:243028847-243030848(+)
Zm00001d021447::7:152380041-152382042(+)
Zm00001d019320::7:27707699-27709700(-)
Zm00001d014880::5:66842495-66844496(+)
Zm00001d020681::7:127877919-127879920(+)
Zm00001d023581::10:10706495-10708496(-)
Zm00001d025960::10:134917546-134919547(+)
Zm00001d001828::2:1556644-1558645(-)
Zm00001d044207::3:221906914-221908915(-)
Zm00001d012509::8:175624375-175626376(-)
Zm00001d047939::9:145777363-145779364(-)
Zm00001d011687::8:158766323-158768324(+)
Zm00001d020965::7:138122417-138124418(-)
Zm00001d027788::1:13482752-13484753(-)
Zm00001d031473::1:191326327-191328328(+)
Zm00001d013914::5:24679807-24681808(-)
Zm00001d006483::2:209673388-209675389(+)
Zm00001d007857::2:241014292-241016293(+)
Zm00001d038897::6:166667662-166669663(+)
Zm00001d018754::7:4284656-4286657(-)
Zm00001d044375::3:226410454-226412455(+)
Zm00001d039492::3:5811349-5813350(-)
Zm00001d007757::2:239001008-239003009(-)
Zm00001d003676::2:53792398-53794399(-)
Zm00001d048281::9:153815930-153817931(-)
Zm00001d006548::2:210778466-210780467(-)
Zm00001d046805::9:106601629-106603630(+)
Zm00001d031700::1:198831748-198833749(+)
Zm00001d053895::4:243228604-243230605(+)
Zm00001d043839::3:211456517-211458518(+)
Zm00001d019280::7:25459078-25461079(-)
Zm00001d019668::7:49139122-49141123(+)
Zm00001d051932::4:174803762-174805763(-)
Zm00001d011066::8:138000492-138002493(-)
Zm00001d054085::4:246130907-246132908(-)
Zm00001d009932::8:90453962-90455963(+)
Zm00001d036818::6:101959140-101961141(+)
Zm00001d005297::2:168264812-168266813(-)
Zm00001d048010::9:147955016-147957017(+)
Zm00001d038750::6:163854263-163856264(-)
Zm00001d051634::4:165276147-165278148(-)
Zm00001d039416::3:3820018-3822019(+)
Zm00001d049023::4:12946568-12948569(-)
Zm00001d027948::1:18148436-18150437(-)
Zm00001d005750::2:186082995-186084996(-)
Zm00001d008549::8:12684110-12686111(-)
Zm00001d039786::3:14616224-14618225(+)
Zm00001d028450::1:35275320-35277321(+)
Zm00001d030993::1:172414764-172416765(-)
Zm00001d022621::7:181283470-181285471(+)
Zm00001d011426::8:150203942-150205943(+)
Zm00001d032031::1:209982516-209984517(+)
Zm00001d004716::2:133450126-133452127(+)
Zm00001d004389::2:108159843-108161844(-)
Zm00001d053798::4:241315847-241317848(+)
Zm00001d012868::5:1374865-1376866(-)
Zm00001d025199::10:108611102-108613103(-)
Zm00001d021707::7:160896689-160898690(-)
Zm00001d003652::2:52002746-52004747(+)
Zm00001d028871::1:49267625-49269626(-)
Zm00001d031164::1:180368192-180370193(+)
Zm00001d036775::6:100475732-100477733(-)
Zm00001d028900::1:50158526-50160527(-)
Zm00001d052375::4:188483971-188485972(+)
Zm00001d014727::5:60847275-60849276(+)
Zm00001d038766::6:164156402-164158403(+)
Zm00001d037212::6:116065860-116067861(-)
Zm00001d034191::1:286168901-286170902(+)
Zm00001d006285::2:203552460-203554461(+)
Zm00001d015997::5:138127764-138129765(-)
Zm00001d053783::4:240994594-240996595(-)
Zm00001d018428::5:220577660-220579661(+)
Zm00001d003807::2:60096392-60098393(+)
Zm00001d044599::3:233054944-233056945(-)
Zm00001d024718::10:84948748-84950749(+)
Zm00001d034673::1:299502235-299504236(+)
Zm00001d028571::1:39416648-39418649(+)
Zm00001d033201::1:253758831-253760832(+)
Zm00001d011610::8:155806422-155808423(+)
Zm00001d006257::2:202916608-202918609(-)
Zm00001d023410::10:5016676-5018677(+)
Zm00001d048874::4:6824373-6826374(+)
Zm00001d002359::2:10792790-10794791(-)
Zm00001d016234::5:151506263-151508264(+)
Zm00001d038251::6:152414040-152416041(+)
Zm00001d006777::2:216442598-216444599(-)
Zm00001d002511::2:14416620-14418621(-)
Zm00001d012357::8:172985631-172987632(-)
Zm00001d002319::2:10183926-10185927(+)
Zm00001d025556::10:122309371-122311372(+)
Zm00001d001804::2:1250127-1252128(+)
Zm00001d035543::6:31732548-31734549(+)
Zm00001d012431::8:174363504-174365505(+)
Zm00001d052308::4:186724695-186726696(-)
Zm00001d012898::5:1764188-1766189(-)
Zm00001d039032::6:168947957-168949958(-)
Zm00001d038394::6:156290924-156292925(+)
Zm00001d026591::10:148624926-148626927(+)
Zm00001d032229::1:218004582-218006583(-)
Zm00001d014698::5:59821221-59823222(+)
Zm00001d015186::5:78727293-78729294(-)
Zm00001d024959::10:96879401-96881402(+)
Zm00001d006459::2:208857202-208859203(+)
Zm00001d040005::3:22640898-22642899(-)
Zm00001d032699::1:235071762-235073763(+)
Zm00001d035512::6:30486276-30488277(-)
Zm00001d022254::7:173712328-173714329(+)
Zm00001d052842::4:202393505-202395506(+)
Zm00001d029988::1:97702774-97704775(+)
Zm00001d011598::8:155463277-155465278(+)
Zm00001d033872::1:276985580-276987581(+)
Zm00001d042343::3:162176591-162178592(-)
Zm00001d012475::8:175176644-175178645(+)
Zm00001d043386::3:198368338-198370339(+)
Zm00001d016474::5:163735780-163737781(+)
Zm00001d027874::1:16037233-16039234(+)
Zm00001d054013::4:245165597-245167598(-)
Zm00001d044122::3:219866357-219868358(+)
Zm00001d017750::5:205888206-205890207(-)
Zm00001d005695::2:183652197-183654198(+)
Zm00001d027590::1:8572454-8574455(+)
Zm00001d032922::1:243199904-243201905(+)
Zm00001d041791::3:138258881-138260882(-)
Zm00001d013177::5:5980327-5982328(-)
Zm00001d018667::7:2202597-2204598(-)
Zm00001d011185::8:142292657-142294658(-)
Zm00001d014826::5:64620765-64622766(-)
Zm00001d029975::1:97111229-97113230(+)
Zm00001d047973::9:146763443-146765444(-)
Zm00001d010623::8:122211284-122213285(+)
Zm00001d031225::1:182662793-182664794(+)
Zm00001d006160::2:200085399-200087400(-)
Zm00001d006107::2:198324406-198326407(-)
Zm00001d022073::7:169492480-169494481(-)
Zm00001d052380::4:188750692-188752693(-)
Zm00001d053015::4:209126284-209128285(+)
Zm00001d031697::1:198773331-198775332(+)
Zm00001d002982::2:28864973-28866974(+)
Zm00001d034984::6:797175-799176(+)
Zm00001d032249::1:218789153-218791154(+)
Zm00001d020390::7:110937324-110939325(-)
Zm00001d035208::6:9904273-9906274(+)
Zm00001d049683::4:39934278-39936279(+)
Zm00001d017091::5:185082604-185084605(+)
Zm00001d033549::1:266756317-266758318(-)
Zm00001d004635::2:124423347-124425348(-)
Zm00001d005631::2:181236024-181238025(+)
Zm00001d032024::1:209721942-209723943(-)
Zm00001d053626::4:237107470-237109471(+)
Zm00001d052433::4:189867845-189869846(+)
Zm00001d027932::1:17928003-17930004(+)
Zm00001d037540::6:128728306-128730307(-)
Zm00001d049727::4:41550992-41552993(+)
Zm00001d010228::8:104779910-104781911(+)
Zm00001d015628::5:102013703-102015704(+)
Zm00001d004075::2:80536537-80538538(-)
Zm00001d051905::4:174266593-174268594(+)
Zm00001d042451::3:168260023-168262024(-)
Zm00001d011834::8:162299892-162301893(+)
Zm00001d036701::6:98096244-98098245(+)
Zm00001d052376::4:188523681-188525682(+)
Zm00001d011483::8:151892849-151894850(-)
Zm00001d020675::7:127688993-127690994(-)
Zm00001d034533::1:295782039-295784040(-)
Zm00001d034006::1:281037026-281039027(-)
Zm00001d053675::4:238808729-238810730(-)
Zm00001d014313::5:40587581-40589582(+)
Zm00001d005998::2:194953183-194955184(+)
Zm00001d027717::1:12043128-12045129(-)
Zm00001d041489::3:123605599-123607600(+)
Zm00001d005978::2:194542436-194544437(+)
Zm00001d010031::8:96230290-96232291(-)
Zm00001d038389::6:156201241-156203242(+)
Zm00001d035766::6:46355303-46357304(+)
Zm00001d032608::1:231929915-231931916(+)
Zm00001d039969::3:21076117-21078118(+)
Zm00001d010185::8:103318242-103320243(+)
Zm00001d011342::8:147353587-147355588(-)
Zm00001d052037::4:177040230-177042231(-)
Zm00001d020512::7:119801665-119803666(+)
Zm00001d044050::3:217851765-217853766(-)
Zm00001d002970::2:28354539-28356540(-)
Zm00001d048191::9:152142854-152144855(+)
Zm00001d003993::2:74155272-74157273(-)
Zm00001d025816::10:130398399-130400400(+)
Zm00001d017036::5:183332993-183334994(-)
Zm00001d032664::1:233546581-233548582(+)
Zm00001d026306::10:143269898-143271899(+)
Zm00001d017202::5:188701990-188703991(+)
Zm00001d033088::1:250032448-250034449(-)
Zm00001d025339::10:114700146-114702147(+)
Zm00001d046169::9:68816638-68818639(+)
Zm00001d020442::7:114643528-114645529(+)
Zm00001d030851::1:163237498-163239499(+)
Zm00001d003144::2:33546152-33548153(+)
Zm00001d006601::2:211821902-211823903(+)
Zm00001d003320::2:40126827-40128828(-)
Zm00001d015127::5:76603201-76605202(+)
Zm00001d013159::5:5558811-5560812(+)
Zm00001d008589::8:13700480-13702481(-)
Zm00001d045621::9:29035885-29037886(+)
Zm00001d021875::7:165257063-165259064(-)
Zm00001d037849::6:139655570-139657571(-)
Zm00001d025899::10:133319307-133321308(-)
Zm00001d039529::3:7300531-7302532(+)
Zm00001d026412::10:145388072-145390073(-)
Zm00001d034936::1:306096114-306098115(+)
Zm00001d020213::7:100363847-100365848(-)
Zm00001d006535::2:210625712-210627713(+)
Zm00001d006419::2:207347092-207349093(+)
Zm00001d051669::4:166178514-166180515(-)
Zm00001d014977::5:70821120-70823121(+)
Zm00001d052339::4:187397870-187399871(-)
Zm00001d011889::8:164044359-164046360(-)
Zm00001d016031::5:140471748-140473749(-)
Zm00001d014013::5:28633409-28635410(+)
Zm00001d050728::4:118947240-118949241(+)
Zm00001d006037::2:195920014-195922015(+)
Zm00001d047482::9:131697467-131699468(-)
Zm00001d003162::2:34078660-34080661(+)
Zm00001d025371::10:115920052-115922053(+)
Zm00001d007901::2:242051144-242053145(+)
Zm00001d021839::7:164316319-164318320(+)
Zm00001d052875::4:203132026-203134027(-)
Zm00001d041377::3:114788963-114790964(-)
Zm00001d034853::1:303812927-303814928(+)
Zm00001d025985::10:135305623-135307624(+)
Zm00001d002847::2:24474897-24476898(+)
Zm00001d007940::2:243478595-243480596(+)
Zm00001d047105::9:118774346-118776347(+)
Zm00001d006080::2:197573605-197575606(+)
Zm00001d030346::1:124045778-124047779(+)
Zm00001d037550::6:129102996-129104997(-)
Zm00001d031589::1:195606713-195608714(+)
Zm00001d043406::3:198945575-198947576(-)
Zm00001d045048::9:11037309-11039310(+)
Zm00001d043767::3:209435506-209437507(-)
Zm00001d044606::3:233292081-233294082(+)
Zm00001d043569::3:204200778-204202779(-)
Zm00001d042653::3:175439064-175441065(+)
Zm00001d040396::3:41246975-41248976(+)
Zm00001d007347::2:229286151-229288152(+)
Zm00001d039004::6:168637458-168639459(-)
Zm00001d028785::1:46378031-46380032(+)
Zm00001d013164::5:5676834-5678835(-)
Zm00001d052941::4:205567878-205569879(+)
Zm00001d014033::5:29806868-29808869(+)
Zm00001d012052::8:167249145-167251146(+)
Zm00001d008950::8:26735785-26737786(-)
Zm00001d027878::1:16354737-16356738(+)
Zm00001d049399::4:29279142-29281143(-)
Zm00001d031223::1:182661432-182663433(-)
Zm00001d003866::2:63972411-63974412(+)
Zm00001d047780::9:141575209-141577210(-)
Zm00001d028989::1:53770416-53772417(+)
Zm00001d041715::3:134685364-134687365(+)
Zm00001d029806::1:87744330-87746331(+)
Zm00001d016694::5:172812685-172814686(+)
Zm00001d027757::1:12715888-12717889(-)
Zm00001d017944::5:210536324-210538325(-)
Zm00001d003669::2:53280148-53282149(+)
Zm00001d022227::7:173164310-173166311(+)
Zm00001d048766::4:5227794-5229795(-)
Zm00001d050225::4:74669401-74671402(-)
Zm00001d028599::1:40282241-40284242(+)
Zm00001d009498::8:67474332-67476333(+)
Zm00001d013247::5:7093465-7095466(-)
Zm00001d003674::2:53589068-53591069(+)
Zm00001d045203::9:15994239-15996240(-)
Zm00001d014887::5:67029522-67031523(-)
Zm00001d016899::5:179632891-179634892(-)
Zm00001d029934::1:95221273-95223274(-)
Zm00001d017984::5:211369234-211371235(+)
Zm00001d021335::7:149128473-149130474(+)
Zm00001d034219::1:287002907-287004908(-)
Zm00001d035063::6:3468474-3470475(+)
Zm00001d031061::1:175168962-175170963(+)
Zm00001d001943::2:3242431-3244432(-)
Zm00001d030603::1:147912100-147914101(+)
Zm00001d002705::2:19812736-19814737(+)
Zm00001d023653::10:13699971-13701972(+)
Zm00001d006900::2:219012365-219014366(+)
Zm00001d014863::5:66023194-66025195(+)
Zm00001d010131::8:100727283-100729284(+)
Zm00001d005057::2:156443012-156445013(-)
Zm00001d034597::1:297443559-297445560(+)
Zm00001d043466::3:200942379-200944380(+)
Zm00001d002099::2:5967615-5969616(+)
Zm00001d020776::7:132115846-132117847(+)
Zm00001d045101::9:12498093-12500094(-)
Zm00001d046665::9:101214681-101216682(-)
Zm00001d048859::4:6486881-6488882(-)
Zm00001d006805::2:217098733-217100734(-)
Zm00001d008640::8:15543630-15545631(-)
Zm00001d006399::2:206593586-206595587(-)
Zm00001d011458::8:150988228-150990229(-)
Zm00001d039251::3:562692-564693(-)
Zm00001d018614::7:912055-914056(-)
Zm00001d018719::7:3076648-3078649(+)
Zm00001d023404::10:4841756-4843757(-)
Zm00001d046742::9:104067260-104069261(-)
Zm00001d029885::1:92219004-92221005(-)
Zm00001d017286::5:191706353-191708354(-)
Zm00001d001857::2:2013752-2015753(+)
Zm00001d041829::3:139488554-139490555(+)
Zm00001d017806::5:207371875-207373876(-)
Zm00001d050260::4:77190998-77192999(-)
Zm00001d012731::8:179460010-179462011(-)
Zm00001d040639::3:55592319-55594320(-)
Zm00001d045109::9:13105699-13107700(-)
Zm00001d040649::3:55956721-55958722(+)
Zm00001d017427::5:195762966-195764967(+)
Zm00001d009103::8:36536551-36538552(-)
Zm00001d013549::5:14085548-14087549(-)
Zm00001d032688::1:234472697-234474698(+)
Zm00001d018451::5:221118913-221120914(-)
Zm00001d052946::4:205819550-205821551(+)
Zm00001d010385::8:112507802-112509803(-)
Zm00001d005917::2:192691518-192693519(-)
Zm00001d044164::3:220841593-220843594(+)
Zm00001d025574::10:122794878-122796879(-)
Zm00001d039293::3:1165722-1167723(+)
Zm00001d024951::10:96581065-96583066(-)
Zm00001d038613::6:160914933-160916934(+)
Zm00001d015914::5:130950209-130952210(-)
Zm00001d010622::8:122162567-122164568(+)
Zm00001d044401::3:227191682-227193683(-)
Zm00001d049019::4:12799786-12801787(-)
Zm00001d003035::2:30054142-30056143(-)
Zm00001d012591::8:176953965-176955966(+)
Zm00001d031077::1:176195548-176197549(-)
Zm00001d013037::5:3582693-3584694(-)
Zm00001d042909::3:183673504-183675505(+)
Zm00001d045298::9:18174729-18176730(+)
Zm00001d015096::5:75291498-75293499(+)
Zm00001d048496::9:157236874-157238875(-)
Zm00001d013390::5:10259969-10261970(+)
Zm00001d009183::8:41565047-41567048(+)
Zm00001d020182::7:98086606-98088607(-)
Zm00001d052636::4:195468453-195470454(+)
Zm00001d028064::1:21884188-21886189(-)
Zm00001d012337::8:172700387-172702388(-)
Zm00001d033156::1:252350900-252352901(-)
Zm00001d044290::3:224370067-224372068(-)
Zm00001d051424::4:158061698-158063699(+)
Zm00001d039347::3:2202501-2204502(-)
Zm00001d039256::3:626958-628959(+)
Zm00001d018011::5:211974128-211976129(+)
Zm00001d014090::5:31978095-31980096(+)
Zm00001d036241::6:78622118-78624119(+)
Zm00001d035787::6:48972082-48974083(-)
Zm00001d036428::6:88156436-88158437(-)
Zm00001d046207::9:71961690-71963691(-)
Zm00001d050965::4:134058796-134060797(+)
Zm00001d038093::6:147627136-147629137(-)
Zm00001d009146::8:39526146-39528147(-)
Zm00001d003434::2:44259247-44261248(+)
Zm00001d015517::5:95407840-95409841(-)
Zm00001d009123::8:37788709-37790710(+)
Zm00001d049835::4:47104137-47106138(+)
Zm00001d032069::1:211231888-211233889(-)
Zm00001d033106::1:250322155-250324156(+)
Zm00001d038760::6:163971891-163973892(-)
Zm00001d022081::7:169730022-169732023(-)
Zm00001d003464::2:45208847-45210848(-)
Zm00001d037383::6:123803439-123805440(+)
Zm00001d012983::5:2773328-2775329(+)
Zm00001d032473::1:227875685-227877686(-)
Zm00001d028905::1:50454512-50456513(-)
Zm00001d005692::2:183560701-183562702(+)
Zm00001d042349::3:162502081-162504082(+)
Zm00001d048445::9:156576083-156578084(+)
Zm00001d052562::4:193206387-193208388(+)
Zm00001d044662::3:234294484-234296485(+)
Zm00001d046655::9:100671600-100673601(-)
Zm00001d033155::1:252349168-252351169(+)
Zm00001d034839::1:303572211-303574212(+)
Zm00001d017847::5:208649026-208651027(-)
Zm00001d031593::1:195678057-195680058(-)
Zm00001d051869::4:172949984-172951985(-)
Zm00001d031893::1:205619861-205621862(-)
Zm00001d022280::7:174358585-174360586(-)
Zm00001d024678::10:83379508-83381509(-)
Zm00001d042474::3:168870305-168872306(-)
Zm00001d044352::3:225660715-225662716(+)
Zm00001d015129::5:76646760-76648761(+)
Zm00001d051668::4:166178507-166180508(-)
Zm00001d049824::4:46624381-46626382(+)
Zm00001d034629::1:298426549-298428550(-)
Zm00001d023681::10:15207038-15209039(+)
Zm00001d046537::9:94657730-94659731(+)
```
