## Supplementary material for "A comprehensive map of preferentially located motifs reveals distinct proximal *cis*-regulatory elements in plants": GGCGGGA_containing_gene_set.txt

```
#Occurences of GGCGGGA between 232 and 354 (positions relative to the transcription start site)
#302 sequences with GGCGGGA in this interval
#1.20% of the sequences in promoter set with GGCGGGA (set with 25199 sequences)
Zm00001d028542::1:38696824-38698825(-)
Zm00001d004105::2:83175330-83177331(-)
Zm00001d037290::6:119550787-119552788(-)
Zm00001d007907::2:242247422-242249423(-)
Zm00001d003488::2:45757853-45759854(-)
Zm00001d014066::5:31261443-31263444(+)
Zm00001d032162::1:215111083-215113084(+)
Zm00001d027339::1:3230895-3232896(+)
Zm00001d045400::9:20676678-20678679(+)
Zm00001d053149::4:216218339-216220340(-)
Zm00001d047661::9:138405237-138407238(+)
Zm00001d046017::9:55196778-55198779(+)
Zm00001d009394::8:62171211-62173212(-)
Zm00001d028866::1:48954981-48956982(+)
Zm00001d039657::3:10867659-10869660(-)
Zm00001d017704::5:204691936-204693937(-)
Zm00001d006749::2:215837411-215839412(+)
Zm00001d022309::7:174907057-174909058(-)
Zm00001d046611::9:98776952-98778953(-)
Zm00001d028931::1:51979050-51981051(-)
Zm00001d006230::2:202411473-202413474(-)
Zm00001d048705::4:3673902-3675903(-)
Zm00001d029594::1:78238318-78240319(+)
Zm00001d047907::9:144889971-144891972(-)
Zm00001d010102::8:99198633-99200634(+)
Zm00001d043968::3:215277380-215279381(-)
Zm00001d015747::5:115881489-115883490(+)
Zm00001d021791::7:163078333-163080334(+)
Zm00001d051691::4:166840680-166842681(-)
Zm00001d025136::10:106033762-106035763(+)
Zm00001d053716::4:239766086-239768087(+)
Zm00001d017486::5:197359109-197361110(+)
Zm00001d005659::2:182561137-182563138(+)
Zm00001d026185::10:140540561-140542562(-)
Zm00001d046864::9:108495903-108497904(-)
Zm00001d048173::9:151393789-151395790(+)
Zm00001d026594::10:148670801-148672802(-)
Zm00001d011853::8:162804416-162806417(+)
Zm00001d006625::2:212799408-212801409(-)
Zm00001d035512::6:30486276-30488277(-)
Zm00001d043703::3:207885732-207887733(-)
Zm00001d039405::3:3514081-3516082(-)
Zm00001d003502::2:46154829-46156830(+)
Zm00001d033209::1:254193713-254195714(-)
Zm00001d028187::1:25759247-25761248(-)
Zm00001d015036::5:72867852-72869853(+)
Zm00001d006634::2:213074284-213076285(+)
Zm00001d015817::5:123619007-123621008(+)
Zm00001d028423::1:34541478-34543479(-)
Zm00001d009960::8:92434489-92436490(-)
Zm00001d042634::3:174748339-174750340(-)
Zm00001d027539::1:7842825-7844826(+)
Zm00001d050836::4:125509229-125511230(+)
Zm00001d003925::2:68586100-68588101(+)
Zm00001d019844::7:68695817-68697818(+)
Zm00001d053829::4:241974488-241976489(+)
Zm00001d004123::2:84356019-84358020(-)
Zm00001d029907::1:93608144-93610145(-)
Zm00001d019308::7:26975036-26977037(-)
Zm00001d037849::6:139655570-139657571(-)
Zm00001d010105::8:99269185-99271186(-)
Zm00001d025714::10:127158788-127160789(+)
Zm00001d025703::10:126793399-126795400(-)
Zm00001d035562::6:33368849-33370850(-)
Zm00001d011117::8:139410249-139412250(-)
Zm00001d039709::3:12750427-12752428(-)
Zm00001d042276::3:158612401-158614402(-)
Zm00001d029099::1:58010243-58012244(+)
Zm00001d011797::8:161723428-161725429(-)
Zm00001d012287::8:171911007-171913008(+)
Zm00001d026513::10:147432625-147434626(+)
Zm00001d015682::5:106606185-106608186(+)
Zm00001d041192::3:104336910-104338911(+)
Zm00001d006068::2:197298263-197300264(-)
Zm00001d026289::10:142954962-142956963(+)
Zm00001d021777::7:162863316-162865317(+)
Zm00001d053979::4:244556458-244558459(+)
Zm00001d044310::3:224936005-224938006(+)
Zm00001d040133::3:28853781-28855782(-)
Zm00001d024874::10:91750839-91752840(+)
Zm00001d030372::1:126997286-126999287(-)
Zm00001d041954::3:145307501-145309502(+)
Zm00001d024892::10:93170976-93172977(-)
Zm00001d042906::3:183580916-183582917(-)
Zm00001d024842::10:90455147-90457148(-)
Zm00001d020827::7:134000080-134002081(+)
Zm00001d030697::1:154087090-154089091(+)
Zm00001d049254::4:22960066-22962067(-)
Zm00001d009883::8:87299877-87301878(+)
Zm00001d043047::3:187341005-187343006(+)
Zm00001d029801::1:87468222-87470223(+)
Zm00001d034946::1:306418148-306420149(-)
Zm00001d047143::9:120015250-120017251(+)
Zm00001d029371::1:67929160-67931161(-)
Zm00001d015857::5:126867229-126869230(-)
Zm00001d005328::2:169710133-169712134(-)
Zm00001d015173::5:78387779-78389780(+)
Zm00001d039450::3:4731750-4733751(+)
Zm00001d006166::2:200275921-200277922(-)
Zm00001d026175::10:140332411-140334412(+)
Zm00001d051365::4:156030576-156032577(+)
Zm00001d042526::3:170868995-170870996(-)
Zm00001d005727::2:184927623-184929624(+)
Zm00001d033522::1:265505668-265507669(-)
Zm00001d044246::3:222968291-222970292(-)
Zm00001d047592::9:136547358-136549359(+)
Zm00001d005740::2:185574429-185576430(+)
Zm00001d005298::2:168388647-168390648(-)
Zm00001d002019::2:4429876-4431877(+)
Zm00001d012930::5:2171386-2173387(-)
Zm00001d003938::2:70459121-70461122(+)
Zm00001d008552::8:12748488-12750489(-)
Zm00001d035797::6:50382670-50384671(+)
Zm00001d007636::2:236686306-236688307(+)
Zm00001d047420::9:129495662-129497663(+)
Zm00001d034463::1:293747500-293749501(+)
Zm00001d036575::6:93375250-93377251(-)
Zm00001d031941::1:207591305-207593306(-)
Zm00001d042274::3:158529933-158531934(+)
Zm00001d012477::8:175267092-175269093(+)
Zm00001d011760::8:160946618-160948619(-)
Zm00001d033419::1:262566106-262568107(-)
Zm00001d030106::1:106129014-106131015(-)
Zm00001d018758::7:4406933-4408934(-)
Zm00001d022291::7:174605023-174607024(-)
Zm00001d044261::3:223245868-223247869(-)
Zm00001d013783::5:20076771-20078772(-)
Zm00001d006590::2:211721178-211723179(+)
Zm00001d033839::1:275425286-275427287(+)
Zm00001d042809::3:180798541-180800542(+)
Zm00001d028541::1:38682256-38684257(+)
Zm00001d045304::9:18542356-18544357(-)
Zm00001d003436::2:44360624-44362625(+)
Zm00001d017563::5:199686409-199688410(-)
Zm00001d033790::1:273756610-273758611(-)
Zm00001d003034::2:30052266-30054267(-)
Zm00001d038197::6:151276344-151278345(+)
Zm00001d049690::4:40426465-40428466(+)
Zm00001d014597::5:54722579-54724580(+)
Zm00001d033704::1:271703290-271705291(+)
Zm00001d010119::8:99981997-99983998(-)
Zm00001d027449::1:5526339-5528340(-)
Zm00001d050959::4:133504602-133506603(-)
Zm00001d043038::3:187166041-187168042(+)
Zm00001d029799::1:87447243-87449244(+)
Zm00001d014563::5:53297169-53299170(+)
Zm00001d023672::10:14674734-14676735(-)
Zm00001d037427::6:125222560-125224561(-)
Zm00001d025483::10:120192629-120194630(+)
Zm00001d022226::7:173087954-173089955(+)
Zm00001d021518::7:154961455-154963456(-)
Zm00001d049824::4:46624381-46626382(+)
Zm00001d008816::8:21386924-21388925(+)
Zm00001d033567::1:267320961-267322962(-)
Zm00001d012144::8:168854186-168856187(+)
Zm00001d030373::1:127220089-127222090(+)
Zm00001d020622::7:125317621-125319622(-)
Zm00001d001865::2:2077386-2079387(+)
Zm00001d005251::2:165786865-165788866(-)
Zm00001d020947::7:137481025-137483026(+)
Zm00001d047324::9:126620055-126622056(-)
Zm00001d013199::5:6336031-6338032(+)
Zm00001d020291::7:104339224-104341225(+)
Zm00001d032578::1:231150118-231152119(-)
Zm00001d045163::9:14785015-14787016(+)
Zm00001d020694::7:128791118-128793119(+)
Zm00001d040651::3:56283210-56285211(-)
Zm00001d006757::2:216048622-216050623(+)
Zm00001d002958::2:28096799-28098800(-)
Zm00001d010078::8:98491959-98493960(-)
Zm00001d049075::4:14907669-14909670(-)
Zm00001d049606::4:37192846-37194847(+)
Zm00001d027337::1:3230146-3232147(-)
Zm00001d047801::9:142141019-142143020(-)
Zm00001d003756::2:57731192-57733193(+)
Zm00001d051499::4:160462442-160464443(+)
Zm00001d010728::8:126077842-126079843(-)
Zm00001d052053::4:177832421-177834422(+)
Zm00001d005432::2:173780386-173782387(+)
Zm00001d048462::9:156768298-156770299(+)
Zm00001d005543::2:178129162-178131163(-)
Zm00001d045958::9:49776466-49778467(-)
Zm00001d001882::2:2320741-2322742(+)
Zm00001d015767::5:118084816-118086817(-)
Zm00001d029105::1:58201080-58203081(-)
Zm00001d050260::4:77190998-77192999(-)
Zm00001d021480::7:153347177-153349178(+)
Zm00001d048538::9:158094460-158096461(+)
Zm00001d004094::2:82430630-82432631(+)
Zm00001d010446::8:115488912-115490913(+)
Zm00001d051504::4:160594209-160596210(-)
Zm00001d034559::1:296318576-296320577(-)
Zm00001d048286::9:153891961-153893962(+)
Zm00001d007922::2:242731904-242733905(+)
Zm00001d032239::1:218501122-218503123(-)
Zm00001d042154::3:153990174-153992175(-)
Zm00001d041142::3:100240032-100242033(-)
Zm00001d035647::6:38174220-38176221(-)
Zm00001d032687::1:234435047-234437048(+)
Zm00001d049857::4:48656211-48658212(+)
Zm00001d048802::4:5769664-5771665(-)
Zm00001d050438::4:88134946-88136947(+)
Zm00001d045645::9:30796622-30798623(-)
Zm00001d042473::3:168822772-168824773(+)
Zm00001d045228::9:16561817-16563818(-)
Zm00001d050368::4:84246002-84248003(+)
Zm00001d048222::9:152681724-152683725(-)
Zm00001d032728::1:236339046-236341047(+)
Zm00001d019248::7:23852659-23854660(-)
Zm00001d049822::4:46354617-46356618(-)
Zm00001d017006::5:182541714-182543715(-)
Zm00001d027991::1:19586115-19588116(-)
Zm00001d044037::3:217454397-217456398(-)
Zm00001d035487::6:28935903-28937904(+)
Zm00001d051954::4:175234679-175236680(+)
Zm00001d011928::8:164791980-164793981(-)
Zm00001d046940::9:111956296-111958297(+)
Zm00001d029089::1:57483411-57485412(-)
Zm00001d025957::10:134742125-134744126(-)
Zm00001d010871::8:131613912-131615913(-)
Zm00001d032250::1:218948576-218950577(-)
Zm00001d020589::7:123818618-123820619(-)
Zm00001d038874::6:166208502-166210503(-)
Zm00001d003006::2:29274427-29276428(+)
Zm00001d050319::4:81113281-81115282(+)
Zm00001d045876::9:45288564-45290565(-)
Zm00001d016333::5:157774194-157776195(-)
Zm00001d009759::8:80070688-80072689(+)
Zm00001d003522::2:46608968-46610969(+)
Zm00001d024344::10:65885191-65887192(+)
Zm00001d016692::5:172784877-172786878(+)
Zm00001d035605::6:36425844-36427845(+)
Zm00001d008515::8:11263188-11265189(-)
Zm00001d002022::2:4552073-4554074(-)
Zm00001d050145::4:69075108-69077109(-)
Zm00001d006601::2:211821902-211823903(+)
Zm00001d020512::7:119801665-119803666(+)
Zm00001d052390::4:188974932-188976933(-)
Zm00001d019310::7:26980210-26982211(-)
Zm00001d003923::2:68464094-68466095(+)
Zm00001d052733::4:199292640-199294641(+)
Zm00001d025669::10:125754951-125756952(+)
Zm00001d013455::5:12055985-12057986(-)
Zm00001d023736::10:18036517-18038518(-)
Zm00001d033993::1:280587901-280589902(+)
Zm00001d009030::8:30791524-30793525(-)
Zm00001d004840::2:143077580-143079581(+)
Zm00001d043453::3:200463687-200465688(+)
Zm00001d043970::3:215388401-215390402(-)
Zm00001d021621::7:158179384-158181385(+)
Zm00001d019994::7:83697626-83699627(-)
Zm00001d034212::1:286896283-286898284(-)
Zm00001d043226::3:192432249-192434250(-)
Zm00001d024894::10:93461923-93463924(-)
Zm00001d053906::4:243391949-243393950(-)
Zm00001d043528::3:202843448-202845449(+)
Zm00001d006910::2:219223126-219225127(+)
Zm00001d053672::4:238612943-238614944(+)
Zm00001d024854::10:90670913-90672914(-)
Zm00001d013787::5:20162127-20164128(+)
Zm00001d004075::2:80536537-80538538(-)
Zm00001d051261::4:151011819-151013820(+)
Zm00001d011152::8:140851841-140853842(+)
Zm00001d028642::1:41589606-41591607(+)
Zm00001d035215::6:10272233-10274234(+)
Zm00001d008795::8:20661821-20663822(-)
Zm00001d007296::2:227087891-227089892(-)
Zm00001d023343::10:3823248-3825249(+)
Zm00001d043662::3:206198353-206200354(+)
Zm00001d029085::1:57455028-57457029(-)
Zm00001d049717::4:41324463-41326464(-)
Zm00001d025153::10:106775575-106777576(+)
Zm00001d019335::7:28399380-28401381(+)
Zm00001d036023::6:66746450-66748451(+)
Zm00001d049256::4:23083114-23085115(+)
Zm00001d015096::5:75291498-75293499(+)
Zm00001d013265::5:7396289-7398290(+)
Zm00001d008887::8:24105076-24107077(+)
Zm00001d047916::9:145291191-145293192(+)
Zm00001d032540::1:229984094-229986095(+)
Zm00001d005990::2:194861984-194863985(-)
Zm00001d038334::6:154785668-154787669(+)
Zm00001d050131::4:68155573-68157574(-)
Zm00001d001870::2:2116660-2118661(+)
Zm00001d004048::2:78974138-78976139(-)
Zm00001d022474::7:178332739-178334740(+)
Zm00001d031449::1:190321266-190323267(-)
Zm00001d033391::1:261541134-261543135(-)
Zm00001d053412::4:230691148-230693149(+)
Zm00001d047608::9:136964075-136966076(+)
Zm00001d053283::4:223936514-223938515(-)
Zm00001d044434::3:227913071-227915072(+)
Zm00001d028205::1:26180725-26182726(+)
Zm00001d032950::1:244492451-244494452(-)
Zm00001d053901::4:243352597-243354598(+)
Zm00001d009931::8:90451515-90453516(-)
Zm00001d008689::8:17229128-17231129(+)
Zm00001d048901::4:7405386-7407387(-)
Zm00001d018374::5:219478017-219480018(-)
Zm00001d039916::3:19341189-19343190(-)
Zm00001d039372::3:2740651-2742652(-)
Zm00001d017385::5:194004025-194006026(-)
```
