## Supplementary material for "A comprehensive map of preferentially located motifs reveals distinct proximal *cis*-regulatory elements in plants": GGCGGGAG_containing_gene_set.txt

```
#Occurences of GGCGGGAG between 261 and 364 (positions relative to the transcription start site)
#144 sequences with GGCGGGAG in this interval
#0.57% of the sequences in promoter set with GGCGGGAG (set with 25199 sequences)
Zm00001d051261::4:151011819-151013820(+)
Zm00001d050836::4:125509229-125511230(+)
Zm00001d016333::5:157774194-157776195(-)
Zm00001d019803::7:62980983-62982984(+)
Zm00001d035647::6:38174220-38176221(-)
Zm00001d027339::1:3230895-3232896(+)
Zm00001d049254::4:22960066-22962067(-)
Zm00001d003436::2:44360624-44362625(+)
Zm00001d039405::3:3514081-3516082(-)
Zm00001d035512::6:30486276-30488277(-)
Zm00001d031743::1:200574949-200576950(-)
Zm00001d039657::3:10867659-10869660(-)
Zm00001d013376::5:10002693-10004694(+)
Zm00001d051499::4:160462442-160464443(+)
Zm00001d004094::2:82430630-82432631(+)
Zm00001d022291::7:174605023-174607024(-)
Zm00001d011760::8:160946618-160948619(-)
Zm00001d038334::6:154785668-154787669(+)
Zm00001d005432::2:173780386-173782387(+)
Zm00001d003488::2:45757853-45759854(-)
Zm00001d037876::6:140762130-140764131(-)
Zm00001d037427::6:125222560-125224561(-)
Zm00001d004105::2:83175330-83177331(-)
Zm00001d019308::7:26975036-26977037(-)
Zm00001d049186::4:19703787-19705788(-)
Zm00001d033790::1:273756610-273758611(-)
Zm00001d015096::5:75291498-75293499(+)
Zm00001d021480::7:153347177-153349178(+)
Zm00001d039709::3:12750427-12752428(-)
Zm00001d005727::2:184927623-184929624(+)
Zm00001d005251::2:165786865-165788866(-)
Zm00001d046017::9:55196778-55198779(+)
Zm00001d026175::10:140332411-140334412(+)
Zm00001d024344::10:65885191-65887192(+)
Zm00001d024894::10:93461923-93463924(-)
Zm00001d015857::5:126867229-126869230(-)
Zm00001d019335::7:28399380-28401381(+)
Zm00001d015682::5:106606185-106608186(+)
Zm00001d053283::4:223936514-223938515(-)
Zm00001d019994::7:83697626-83699627(-)
Zm00001d046864::9:108495903-108497904(-)
Zm00001d014563::5:53297169-53299170(+)
Zm00001d045645::9:30796622-30798623(-)
Zm00001d007922::2:242731904-242733905(+)
Zm00001d033522::1:265505668-265507669(-)
Zm00001d043047::3:187341005-187343006(+)
Zm00001d051691::4:166840680-166842681(-)
Zm00001d045400::9:20676678-20678679(+)
Zm00001d036575::6:93375250-93377251(-)
Zm00001d050145::4:69075108-69077109(-)
Zm00001d012144::8:168854186-168856187(+)
Zm00001d044310::3:224936005-224938006(+)
Zm00001d015767::5:118084816-118086817(-)
Zm00001d047420::9:129495662-129497663(+)
Zm00001d008689::8:17229128-17231129(+)
Zm00001d003925::2:68586100-68588101(+)
Zm00001d045499::9:24597069-24599070(+)
Zm00001d014066::5:31261443-31263444(+)
Zm00001d032806::1:238895620-238897621(-)
Zm00001d047143::9:120015250-120017251(+)
Zm00001d005659::2:182561137-182563138(+)
Zm00001d006601::2:211821902-211823903(+)
Zm00001d003522::2:46608968-46610969(+)
Zm00001d033283::1:257406309-257408310(-)
Zm00001d009883::8:87299877-87301878(+)
Zm00001d048538::9:158094460-158096461(+)
Zm00001d009931::8:90451515-90453516(-)
Zm00001d044246::3:222968291-222970292(-)
Zm00001d019844::7:68695817-68697818(+)
Zm00001d032578::1:231150118-231152119(-)
Zm00001d023672::10:14674734-14676735(-)
Zm00001d015817::5:123619007-123621008(+)
Zm00001d049717::4:41324463-41326464(-)
Zm00001d035031::6:2446888-2448889(+)
Zm00001d046723::9:103578153-103580154(+)
Zm00001d030106::1:106129014-106131015(-)
Zm00001d033391::1:261541134-261543135(-)
Zm00001d029089::1:57483411-57485412(-)
Zm00001d042906::3:183580916-183582917(-)
Zm00001d026594::10:148670801-148672802(-)
Zm00001d046611::9:98776952-98778953(-)
Zm00001d026185::10:140540561-140542562(-)
Zm00001d020977::7:138409102-138411103(-)
Zm00001d035797::6:50382670-50384671(+)
Zm00001d030697::1:154087090-154089091(+)
Zm00001d045627::9:29256935-29258936(+)
Zm00001d050260::4:77190998-77192999(-)
Zm00001d005740::2:185574429-185576430(+)
Zm00001d013199::5:6336031-6338032(+)
Zm00001d025957::10:134742125-134744126(-)
Zm00001d044261::3:223245868-223247869(-)
Zm00001d049075::4:14907669-14909670(-)
Zm00001d011117::8:139410249-139412250(-)
Zm00001d034463::1:293747500-293749501(+)
Zm00001d043523::3:202711130-202713131(+)
Zm00001d042274::3:158529933-158531934(+)
Zm00001d003938::2:70459121-70461122(+)
Zm00001d017563::5:199686409-199688410(-)
Zm00001d024029::10:38043241-38045242(-)
Zm00001d040133::3:28853781-28855782(-)
Zm00001d020947::7:137481025-137483026(+)
Zm00001d014597::5:54722579-54724580(+)
Zm00001d028187::1:25759247-25761248(-)
Zm00001d035215::6:10272233-10274234(+)
Zm00001d008795::8:20661821-20663822(-)
Zm00001d021791::7:163078333-163080334(+)
Zm00001d005543::2:178129162-178131163(-)
Zm00001d024892::10:93170976-93172977(-)
Zm00001d006068::2:197298263-197300264(-)
Zm00001d044730::9:642925-644926(+)
Zm00001d029105::1:58201080-58203081(-)
Zm00001d006634::2:213074284-213076285(+)
Zm00001d044434::3:227913071-227915072(+)
Zm00001d047907::9:144889971-144891972(-)
Zm00001d050438::4:88134946-88136947(+)
Zm00001d008727::8:17937884-17939885(+)
Zm00001d052733::4:199292640-199294641(+)
Zm00001d025483::10:120192629-120194630(+)
Zm00001d003006::2:29274427-29276428(+)
Zm00001d011152::8:140851841-140853842(+)
Zm00001d013141::5:5376113-5378114(-)
Zm00001d043038::3:187166041-187168042(+)
Zm00001d042154::3:153990174-153992175(-)
Zm00001d005298::2:168388647-168390648(-)
Zm00001d015747::5:115881489-115883490(+)
Zm00001d051954::4:175234679-175236680(+)
Zm00001d032213::1:217295714-217297715(-)
Zm00001d043226::3:192432249-192434250(-)
Zm00001d053979::4:244556458-244558459(+)
Zm00001d033839::1:275425286-275427287(+)
Zm00001d024854::10:90670913-90672914(-)
Zm00001d045876::9:45288564-45290565(-)
Zm00001d011928::8:164791980-164793981(-)
Zm00001d008816::8:21386924-21388925(+)
Zm00001d045958::9:49776466-49778467(-)
Zm00001d028423::1:34541478-34543479(-)
Zm00001d024874::10:91750839-91752840(+)
Zm00001d008887::8:24105076-24107077(+)
Zm00001d053906::4:243391949-243393950(-)
Zm00001d049690::4:40426465-40428466(+)
Zm00001d042276::3:158612401-158614402(-)
Zm00001d004840::2:143077580-143079581(+)
Zm00001d010078::8:98491959-98493960(-)
Zm00001d020827::7:134000080-134002081(+)
```
