## Supplementary material for "A comprehensive map of preferentially located motifs reveals distinct proximal *cis*-regulatory elements in plants": GGCGTAAT_containing_gene_set.txt

```
#Occurences of GGCGTAAT between -316 and -251 (positions relative to the transcription start site)
#29 sequences with GGCGTAAT in this interval
#0.12% of the sequences in promoter set with GGCGTAAT (set with 25199 sequences)
Zm00001d048591::4:819852-821853(+)
Zm00001d053237::4:221577964-221579965(-)
Zm00001d039101::6:170025306-170027307(-)
Zm00001d004336::2:104247647-104249648(+)
Zm00001d025295::10:113004721-113006722(+)
Zm00001d025836::10:131413583-131415584(+)
Zm00001d048114::9:150389828-150391829(-)
Zm00001d032131::1:213973600-213975601(-)
Zm00001d050923::4:131647273-131649274(+)
Zm00001d032157::1:214724542-214726543(-)
Zm00001d008406::8:7830090-7832091(+)
Zm00001d037079::6:111623101-111625102(-)
Zm00001d027671::1:10679728-10681729(+)
Zm00001d030684::1:152891070-152893071(-)
Zm00001d042664::3:175915766-175917767(+)
Zm00001d025835::10:131412861-131414862(-)
Zm00001d039446::3:4589452-4591453(+)
Zm00001d052938::4:205509090-205511091(-)
Zm00001d050250::4:76348032-76350033(+)
Zm00001d035870::6:57860943-57862944(+)
Zm00001d006127::2:199264024-199266025(+)
Zm00001d022374::7:176273828-176275829(+)
Zm00001d026298::10:143169618-143171619(-)
Zm00001d051154::4:146256323-146258324(+)
Zm00001d003129::2:33326292-33328293(+)
Zm00001d034948::1:306489855-306491856(-)
Zm00001d012254::8:171063321-171065322(+)
Zm00001d007881::2:241671344-241673345(-)
Zm00001d049645::4:38597888-38599889(+)
```
