## Supplementary material for "A comprehensive map of preferentially located motifs reveals distinct proximal *cis*-regulatory elements in plants": GGCGTAGA_containing_gene_set.txt

```
#Occurences of GGCGTAGA between 145 and 236 (positions relative to the transcription start site)
#77 sequences with GGCGTAGA in this interval
#0.31% of the sequences in promoter set with GGCGTAGA (set with 25199 sequences)
Zm00001d007963::2:244275459-244277460(-)
Zm00001d009917::8:89365882-89367883(+)
Zm00001d038197::6:151276344-151278345(+)
Zm00001d008824::8:21739238-21741239(+)
Zm00001d043428::3:199531853-199533854(-)
Zm00001d001866::2:2106670-2108671(-)
Zm00001d013537::5:13911312-13913313(-)
Zm00001d043309::3:195734698-195736699(+)
Zm00001d023391::10:4478928-4480929(-)
Zm00001d003635::2:51164334-51166335(+)
Zm00001d049701::4:40570491-40572492(+)
Zm00001d012870::5:1410264-1412265(-)
Zm00001d051746::4:168637812-168639813(+)
Zm00001d010349::8:110700756-110702757(-)
Zm00001d039174::6:171782567-171784568(+)
Zm00001d041975::3:146345386-146347387(-)
Zm00001d028696::1:43357852-43359853(+)
Zm00001d049354::4:27734435-27736436(+)
Zm00001d049812::4:45786856-45788857(+)
Zm00001d015125::5:76536915-76538916(+)
Zm00001d028977::1:53415800-53417801(+)
Zm00001d021930::7:166041922-166043923(+)
Zm00001d051481::4:160050420-160052421(-)
Zm00001d032582::1:231195639-231197640(+)
Zm00001d008266::8:3526057-3528058(+)
Zm00001d051262::4:151027467-151029468(+)
Zm00001d044956::9:8215777-8217778(-)
Zm00001d005823::2:189799470-189801471(-)
Zm00001d051778::4:169304161-169306162(+)
Zm00001d031830::1:203040300-203042301(+)
Zm00001d023476::10:6859896-6861897(+)
Zm00001d016612::5:170109560-170111561(+)
Zm00001d037641::6:132668290-132670291(-)
Zm00001d046491::9:92234560-92236561(+)
Zm00001d040322::3:37995554-37997555(+)
Zm00001d019853::7:70485347-70487348(-)
Zm00001d041695::3:133724778-133726779(+)
Zm00001d053721::4:239843795-239845796(+)
Zm00001d010450::8:115692601-115694602(+)
Zm00001d021260::7:147098094-147100095(+)
Zm00001d024114::10:46727676-46729677(-)
Zm00001d038698::6:162809312-162811313(-)
Zm00001d010083::8:98784785-98786786(-)
Zm00001d012112::8:168391736-168393737(-)
Zm00001d021701::7:160735671-160737672(+)
Zm00001d003213::2:36129808-36131809(+)
Zm00001d036511::6:90947955-90949956(-)
Zm00001d043445::3:200382859-200384860(-)
Zm00001d010990::8:136107110-136109111(-)
Zm00001d024408::10:69365064-69367065(+)
Zm00001d052994::4:207996254-207998255(-)
Zm00001d006028::2:195578299-195580300(+)
Zm00001d020628::7:125511929-125513930(-)
Zm00001d037177::6:114826574-114828575(-)
Zm00001d041274::3:109615180-109617181(-)
Zm00001d023234::10:982190-984191(+)
Zm00001d049375::4:28143798-28145799(+)
Zm00001d035645::6:38127283-38129284(+)
Zm00001d006205::2:201776497-201778498(-)
Zm00001d038011::6:145086293-145088294(+)
Zm00001d053907::4:243381875-243383876(+)
Zm00001d037138::6:113680066-113682067(-)
Zm00001d007565::2:234946765-234948766(+)
Zm00001d030374::1:127339805-127341806(-)
Zm00001d048000::9:147666840-147668841(-)
Zm00001d005519::2:177084844-177086845(+)
Zm00001d034555::1:296184569-296186570(-)
Zm00001d020915::7:136481765-136483766(-)
Zm00001d030648::1:150687934-150689935(+)
Zm00001d030069::1:103278819-103280820(+)
Zm00001d050158::4:69693141-69695142(-)
Zm00001d048737::4:4609794-4611795(+)
Zm00001d039041::6:169140019-169142020(-)
Zm00001d026625::10:149118262-149120263(-)
Zm00001d042795::3:180009399-180011400(+)
Zm00001d051223::4:149060969-149062970(+)
Zm00001d012154::8:169022080-169024081(+)
```
