## Supplementary material for "A comprehensive map of preferentially located motifs reveals distinct proximal *cis*-regulatory elements in plants": GGCGTCCG_containing_gene_set.txt

```
#Occurences of GGCGTCCG between 286 and 342 (positions relative to the transcription start site)
#78 sequences with GGCGTCCG in this interval
#0.31% of the sequences in promoter set with GGCGTCCG (set with 25199 sequences)
Zm00001d005775::2:187826999-187829000(-)
Zm00001d013753::5:19358708-19360709(-)
Zm00001d022281::7:174362589-174364590(+)
Zm00001d002772::2:22171326-22173327(-)
Zm00001d028197::1:25931938-25933939(+)
Zm00001d043344::3:197153548-197155549(-)
Zm00001d047514::9:133157390-133159391(+)
Zm00001d026698::10:150306086-150308087(+)
Zm00001d027925::1:17805623-17807624(+)
Zm00001d042144::3:153386206-153388207(+)
Zm00001d013635::5:15968474-15970475(+)
Zm00001d050168::4:70221161-70223162(-)
Zm00001d048243::9:153110118-153112119(-)
Zm00001d044662::3:234294484-234296485(+)
Zm00001d004458::2:113251407-113253408(-)
Zm00001d007882::2:241671469-241673470(+)
Zm00001d029279::1:64617128-64619129(-)
Zm00001d026186::10:140540620-140542621(+)
Zm00001d019836::7:67847206-67849207(+)
Zm00001d033160::1:252544618-252546619(+)
Zm00001d039188::6:172186648-172188649(+)
Zm00001d050285::4:78790033-78792034(+)
Zm00001d040466::3:44984045-44986046(+)
Zm00001d041984::3:146587910-146589911(+)
Zm00001d039113::6:170246512-170248513(+)
Zm00001d034668::1:299313017-299315018(-)
Zm00001d052750::4:199670746-199672747(-)
Zm00001d009617::8:73342103-73344104(+)
Zm00001d029280::1:64686335-64688336(-)
Zm00001d049544::4:34208048-34210049(-)
Zm00001d010936::8:134112917-134114918(+)
Zm00001d033778::1:273544704-273546705(-)
Zm00001d006494::2:209829926-209831927(-)
Zm00001d046995::9:114410011-114412012(-)
Zm00001d051829::4:171483616-171485617(-)
Zm00001d015837::5:124878212-124880213(-)
Zm00001d012307::8:172159271-172161272(+)
Zm00001d044284::3:224172828-224174829(-)
Zm00001d032776::1:237890536-237892537(-)
Zm00001d051801::4:170027763-170029764(-)
Zm00001d035964::6:62967301-62969302(-)
Zm00001d047939::9:145777363-145779364(-)
Zm00001d040360::3:39912912-39914913(-)
Zm00001d042864::3:182388031-182390032(-)
Zm00001d034416::1:292376805-292378806(-)
Zm00001d016952::5:181024108-181026109(-)
Zm00001d039439::3:4456340-4458341(+)
Zm00001d049683::4:39934278-39936279(+)
Zm00001d007395::2:230684097-230686098(+)
Zm00001d011887::8:163951116-163953117(+)
Zm00001d008890::8:24122176-24124177(+)
Zm00001d017553::5:199395512-199397513(-)
Zm00001d019308::7:26975036-26977037(-)
Zm00001d038937::6:167326113-167328114(-)
Zm00001d032858::1:240470799-240472800(-)
Zm00001d017899::5:209741037-209743038(+)
Zm00001d012978::5:2664724-2666725(-)
Zm00001d049925::4:53028826-53030827(+)
Zm00001d003434::2:44259247-44261248(+)
Zm00001d023539::10:9374792-9376793(-)
Zm00001d045088::9:12098490-12100491(-)
Zm00001d024432::10:70728660-70730661(-)
Zm00001d007705::2:237876135-237878136(+)
Zm00001d020533::7:121240590-121242591(-)
Zm00001d027816::1:14364635-14366636(-)
Zm00001d039197::6:172335827-172337828(-)
Zm00001d005867::2:191186070-191188071(+)
Zm00001d034424::1:292623499-292625500(+)
Zm00001d031078::1:176205398-176207399(-)
Zm00001d035119::6:6129553-6131554(+)
Zm00001d012521::8:176019981-176021982(+)
Zm00001d039947::3:20214642-20216643(+)
Zm00001d007700::2:237648590-237650591(-)
Zm00001d053252::4:222448796-222450797(+)
Zm00001d024386::10:68322950-68324951(+)
Zm00001d047858::9:143632727-143634728(-)
Zm00001d011496::8:152418219-152420220(+)
Zm00001d029275::1:64548690-64550691(-)
```
