## Supplementary material for "A comprehensive map of preferentially located motifs reveals distinct proximal *cis*-regulatory elements in plants": GGCGTTAC_containing_gene_set.txt

```
#Occurences of GGCGTTAC between -340 and -275 (positions relative to the transcription start site)
#46 sequences with GGCGTTAC in this interval
#0.18% of the sequences in promoter set with GGCGTTAC (set with 25199 sequences)
Zm00001d005419::2:173365155-173367156(+)
Zm00001d006580::2:211469363-211471364(-)
Zm00001d035715::6:42376577-42378578(-)
Zm00001d043688::3:207416662-207418663(+)
Zm00001d009242::8:46228710-46230711(+)
Zm00001d024209::10:56569096-56571097(-)
Zm00001d019105::7:16886470-16888471(+)
Zm00001d038964::6:167832680-167834681(+)
Zm00001d048386::9:155335962-155337963(+)
Zm00001d052980::4:207107982-207109983(-)
Zm00001d054076::4:245958381-245960382(+)
Zm00001d018495::5:221802635-221804636(-)
Zm00001d024459::10:71760474-71762475(-)
Zm00001d035511::6:30355855-30357856(-)
Zm00001d052674::4:196904789-196906790(-)
Zm00001d005744::2:185662310-185664311(+)
Zm00001d034544::1:295924076-295926077(+)
Zm00001d030881::1:165230235-165232236(+)
Zm00001d048255::9:153314029-153316030(-)
Zm00001d047671::9:138756440-138758441(-)
Zm00001d021908::7:165772899-165774900(-)
Zm00001d052191::4:182741778-182743779(+)
Zm00001d044865::9:5840797-5842798(-)
Zm00001d005124::2:159691786-159693787(-)
Zm00001d016716::5:173614230-173616231(+)
Zm00001d043293::3:194810235-194812236(-)
Zm00001d019130::7:18333023-18335024(+)
Zm00001d026637::10:149250584-149252585(+)
Zm00001d007290::2:226918902-226920903(+)
Zm00001d022150::7:171310140-171312141(+)
Zm00001d048184::9:151926157-151928158(+)
Zm00001d036026::6:66943466-66945467(-)
Zm00001d015926::5:131719333-131721334(+)
Zm00001d018952::7:10372255-10374256(-)
Zm00001d026482::10:146766667-146768668(+)
Zm00001d046638::9:100060804-100062805(-)
Zm00001d050217::4:74115994-74117995(-)
Zm00001d045424::9:21658739-21660740(-)
Zm00001d024278::10:61395774-61397775(+)
Zm00001d005125::2:159695135-159697136(-)
Zm00001d050922::4:131545986-131547987(-)
Zm00001d015244::5:80937056-80939057(-)
Zm00001d032534::1:229829772-229831773(+)
Zm00001d039890::3:18009049-18011050(+)
Zm00001d003067::2:31071940-31073941(-)
Zm00001d018431::5:220632542-220634543(+)
```
