## Supplementary material for "A comprehensive map of preferentially located motifs reveals distinct proximal *cis*-regulatory elements in plants": GGCTACTC_containing_gene_set.txt

```
#Occurences of GGCTACTC between 115 and 247 (positions relative to the transcription start site)
#122 sequences with GGCTACTC in this interval
#0.48% of the sequences in promoter set with GGCTACTC (set with 25199 sequences)
Zm00001d049471::4:31453791-31455792(-)
Zm00001d021084::7:142438205-142440206(-)
Zm00001d007289::2:226919361-226921362(-)
Zm00001d045899::9:46382350-46384351(-)
Zm00001d016105::5:144803210-144805211(+)
Zm00001d042150::3:153852891-153854892(+)
Zm00001d018075::5:213816219-213818220(-)
Zm00001d015500::5:94104611-94106612(-)
Zm00001d024910::10:94434703-94436704(+)
Zm00001d010145::8:101317025-101319026(-)
Zm00001d024209::10:56569096-56571097(-)
Zm00001d028330::1:31039988-31041989(+)
Zm00001d038988::6:168299277-168301278(-)
Zm00001d008982::8:28560800-28562801(-)
Zm00001d047492::9:132372232-132374233(-)
Zm00001d044180::3:221248492-221250493(+)
Zm00001d032534::1:229829772-229831773(+)
Zm00001d006869::2:218299017-218301018(+)
Zm00001d043366::3:197774886-197776887(+)
Zm00001d038400::6:156333223-156335224(+)
Zm00001d051262::4:151027467-151029468(+)
Zm00001d005024::2:154433882-154435883(+)
Zm00001d023497::10:7359420-7361421(+)
Zm00001d030764::1:158953383-158955384(-)
Zm00001d039890::3:18009049-18011050(+)
Zm00001d007332::2:228915197-228917198(-)
Zm00001d012821::5:903614-905615(-)
Zm00001d023241::10:1288999-1291000(-)
Zm00001d009222::8:44259355-44261356(+)
Zm00001d047809::9:142343263-142345264(+)
Zm00001d032776::1:237890536-237892537(-)
Zm00001d009014::8:30174910-30176911(-)
Zm00001d048074::9:149390645-149392646(+)
Zm00001d050934::4:132597931-132599932(+)
Zm00001d048070::9:149341670-149343671(+)
Zm00001d047842::9:143023868-143025869(+)
Zm00001d045782::9:38792429-38794430(-)
Zm00001d040361::3:40035426-40037427(+)
Zm00001d015622::5:101913080-101915081(+)
Zm00001d007407::2:231035134-231037135(+)
Zm00001d047605::9:136921777-136923778(-)
Zm00001d007951::2:243947408-243949409(+)
Zm00001d048386::9:155335962-155337963(+)
Zm00001d015976::5:135879554-135881555(-)
Zm00001d042640::3:174990639-174992640(-)
Zm00001d010923::8:133673022-133675023(-)
Zm00001d003429::2:44098840-44100841(+)
Zm00001d043688::3:207416662-207418663(+)
Zm00001d024928::10:95449662-95451663(+)
Zm00001d029709::1:83410901-83412902(+)
Zm00001d034222::1:287044875-287046876(+)
Zm00001d003100::2:32064389-32066390(-)
Zm00001d018030::5:212392781-212394782(-)
Zm00001d015234::5:80279570-80281571(+)
Zm00001d040577::3:50993579-50995580(-)
Zm00001d050577::4:101825107-101827108(+)
Zm00001d033203::1:253922414-253924415(+)
Zm00001d051755::4:168936693-168938694(-)
Zm00001d015385::5:87655529-87657530(-)
Zm00001d018006::5:211898026-211900027(-)
Zm00001d002089::2:5785675-5787676(+)
Zm00001d005744::2:185662310-185664311(+)
Zm00001d018952::7:10372255-10374256(-)
Zm00001d030703::1:154504419-154506420(-)
Zm00001d027662::1:10427028-10429029(-)
Zm00001d025760::10:128640246-128642247(+)
Zm00001d035097::6:5181552-5183553(-)
Zm00001d029594::1:78238318-78240319(+)
Zm00001d009502::8:67648220-67650221(-)
Zm00001d007329::2:228736767-228738768(-)
Zm00001d044433::3:227868855-227870856(+)
Zm00001d008765::8:19527779-19529780(-)
Zm00001d013304::5:8166750-8168751(+)
Zm00001d043383::3:198346465-198348466(+)
Zm00001d026637::10:149250584-149252585(+)
Zm00001d034544::1:295924076-295926077(+)
Zm00001d044865::9:5840797-5842798(-)
Zm00001d023242::10:1290762-1292763(+)
Zm00001d025309::10:113730119-113732120(-)
Zm00001d051223::4:149060969-149062970(+)
Zm00001d031545::1:193832571-193834572(+)
Zm00001d031666::1:198112290-198114291(+)
Zm00001d045539::9:25850370-25852371(-)
Zm00001d023747::10:18442195-18444196(-)
Zm00001d047810::9:142360087-142362088(-)
Zm00001d029093::1:57598072-57600073(-)
Zm00001d025509::10:120874560-120876561(+)
Zm00001d002199::2:8131216-8133217(-)
Zm00001d051510::4:160973658-160975659(+)
Zm00001d015683::5:107118304-107120305(+)
Zm00001d047921::9:145466874-145468875(-)
Zm00001d036564::6:92505461-92507462(+)
Zm00001d039219::6:173071184-173073185(-)
Zm00001d047811::9:142368703-142370704(+)
Zm00001d047124::9:119368683-119370684(+)
Zm00001d047436::9:129912122-129914123(+)
Zm00001d037512::6:127659398-127661399(-)
Zm00001d026482::10:146766667-146768668(+)
Zm00001d020432::7:113875764-113877765(+)
Zm00001d011483::8:151892849-151894850(-)
Zm00001d012119::8:168449484-168451485(-)
Zm00001d049692::4:40461077-40463078(+)
Zm00001d026156::10:139983044-139985045(-)
Zm00001d027784::1:13439225-13441226(-)
Zm00001d044446::3:228296325-228298326(-)
Zm00001d038052::6:146470951-146472952(+)
Zm00001d021085::7:142438205-142440206(-)
Zm00001d025431::10:118600746-118602747(+)
Zm00001d007405::2:230991113-230993114(-)
Zm00001d027577::1:8337776-8339777(+)
Zm00001d037853::6:139799084-139801085(-)
Zm00001d029126::1:59131129-59133130(+)
Zm00001d024459::10:71760474-71762475(-)
Zm00001d052830::4:202078494-202080495(-)
Zm00001d043017::3:186593936-186595937(+)
Zm00001d018724::7:3126307-3128308(+)
Zm00001d011156::8:141116479-141118480(+)
Zm00001d025319::10:114036987-114038988(-)
Zm00001d035511::6:30355855-30357856(-)
Zm00001d046511::9:93194900-93196901(-)
Zm00001d051479::4:160039029-160041030(-)
Zm00001d031141::1:179513932-179515933(+)
```
