## Supplementary material for "A comprehensive map of preferentially located motifs reveals distinct proximal *cis*-regulatory elements in plants": GGCTAGG_containing_gene_set.txt

```
#Occurences of GGCTAGG between -760 and -681 (positions relative to the transcription start site)
#244 sequences with GGCTAGG in this interval
#0.97% of the sequences in promoter set with GGCTAGG (set with 25199 sequences)
Zm00001d043442::3:200057507-200059508(+)
Zm00001d024596::10:79829434-79831435(+)
Zm00001d018545::5:222761766-222763767(+)
Zm00001d051483::4:160083749-160085750(-)
Zm00001d024325::10:64668121-64670122(+)
Zm00001d014656::5:57721632-57723633(+)
Zm00001d051687::4:166719193-166721194(-)
Zm00001d017323::5:192702092-192704093(-)
Zm00001d034046::1:282185396-282187397(+)
Zm00001d032062::1:211123742-211125743(-)
Zm00001d006608::2:212459227-212461228(+)
Zm00001d034255::1:288033277-288035278(-)
Zm00001d045045::9:10946102-10948103(+)
Zm00001d020983::7:139024059-139026060(-)
Zm00001d050844::4:126331469-126333470(+)
Zm00001d005241::2:165405623-165407624(+)
Zm00001d044733::9:706204-708205(-)
Zm00001d030091::1:105033715-105035716(+)
Zm00001d014632::5:56755556-56757557(-)
Zm00001d052076::4:178747527-178749528(+)
Zm00001d031026::1:174110851-174112852(+)
Zm00001d006404::2:206800573-206802574(-)
Zm00001d001895::2:2499456-2501457(+)
Zm00001d019505::7:38140924-38142925(+)
Zm00001d005983::2:194676593-194678594(+)
Zm00001d042619::3:174094653-174096654(-)
Zm00001d024486::10:73707401-73709402(+)
Zm00001d007461::2:232213855-232215856(-)
Zm00001d033261::1:256415169-256417170(-)
Zm00001d045499::9:24597069-24599070(+)
Zm00001d020799::7:133231302-133233303(+)
Zm00001d022179::7:171989436-171991437(-)
Zm00001d003847::2:61983103-61985104(+)
Zm00001d016134::5:146040672-146042673(+)
Zm00001d035974::6:63762639-63764640(+)
Zm00001d014587::5:54427197-54429198(-)
Zm00001d045556::9:26648358-26650359(+)
Zm00001d029987::1:97698473-97700474(-)
Zm00001d017753::5:205900587-205902588(-)
Zm00001d004819::2:141043085-141045086(+)
Zm00001d033989::1:280530083-280532084(+)
Zm00001d012322::8:172401900-172403901(+)
Zm00001d019028::7:13453659-13455660(+)
Zm00001d050610::4:104007218-104009219(+)
Zm00001d016659::5:171620572-171622573(-)
Zm00001d037558::6:129534172-129536173(+)
Zm00001d032263::1:219628024-219630025(+)
Zm00001d037164::6:114578534-114580535(-)
Zm00001d053070::4:212270140-212272141(+)
Zm00001d003712::2:55895766-55897767(-)
Zm00001d022156::7:171401174-171403175(-)
Zm00001d051272::4:151406923-151408924(+)
Zm00001d025971::10:135013949-135015950(-)
Zm00001d028370::1:32366525-32368526(-)
Zm00001d025772::10:129097207-129099208(+)
Zm00001d047948::9:145962791-145964792(-)
Zm00001d022529::7:179417273-179419274(-)
Zm00001d001966::2:3606658-3608659(+)
Zm00001d035473::6:28368893-28370894(-)
Zm00001d041173::3:102056620-102058621(-)
Zm00001d013327::5:8702011-8704012(-)
Zm00001d043494::3:201767925-201769926(-)
Zm00001d004125::2:84509773-84511774(-)
Zm00001d009926::8:89593877-89595878(-)
Zm00001d050775::4:122096410-122098411(+)
Zm00001d030239::1:115446852-115448853(+)
Zm00001d010462::8:116443492-116445493(-)
Zm00001d049394::4:29100035-29102036(+)
Zm00001d011309::8:146352405-146354406(+)
Zm00001d042725::3:178248864-178250865(-)
Zm00001d038054::6:146524274-146526275(+)
Zm00001d017874::5:209350889-209352890(+)
Zm00001d022192::7:172476508-172478509(-)
Zm00001d031729::1:199829170-199831171(-)
Zm00001d016374::5:159955379-159957380(+)
Zm00001d031971::1:208251390-208253391(+)
Zm00001d038396::6:156311966-156313967(-)
Zm00001d032659::1:233389265-233391266(+)
Zm00001d042733::3:178488288-178490289(-)
Zm00001d032603::1:231784423-231786424(-)
Zm00001d029410::1:69319404-69321405(+)
Zm00001d012171::8:169443674-169445675(-)
Zm00001d018718::7:3072241-3074242(+)
Zm00001d018090::5:214041373-214043374(+)
Zm00001d020526::7:120917356-120919357(+)
Zm00001d020693::7:128777068-128779069(-)
Zm00001d013411::5:10556447-10558448(+)
Zm00001d003894::2:65551343-65553344(-)
Zm00001d022576::7:180279897-180281898(-)
Zm00001d016280::5:155456601-155458602(+)
Zm00001d003950::2:71775271-71777272(+)
Zm00001d044806::9:2942824-2944825(-)
Zm00001d047073::9:117287453-117289454(-)
Zm00001d038421::6:156996823-156998824(-)
Zm00001d003435::2:44316115-44318116(-)
Zm00001d028050::1:21686074-21688075(-)
Zm00001d032716::1:235900781-235902782(+)
Zm00001d042526::3:170868995-170870996(-)
Zm00001d019397::7:31804112-31806113(-)
Zm00001d048453::9:156668058-156670059(+)
Zm00001d003452::2:44832330-44834331(-)
Zm00001d030317::1:122081451-122083452(+)
Zm00001d032324::1:222455105-222457106(-)
Zm00001d051732::4:168457489-168459490(+)
Zm00001d049865::4:49255762-49257763(-)
Zm00001d003551::2:47841158-47843159(+)
Zm00001d034245::1:287794750-287796751(+)
Zm00001d007655::2:237051224-237053225(+)
Zm00001d047376::9:128094720-128096721(+)
Zm00001d051130::4:145117277-145119278(+)
Zm00001d042955::3:184757923-184759924(-)
Zm00001d039111::6:170225495-170227496(-)
Zm00001d019752::7:56254206-56256207(-)
Zm00001d052108::4:179886087-179888088(+)
Zm00001d022541::7:179744991-179746992(-)
Zm00001d005442::2:174340394-174342395(-)
Zm00001d028500::1:37239898-37241899(+)
Zm00001d033965::1:279766069-279768070(-)
Zm00001d025827::10:131103418-131105419(-)
Zm00001d040405::3:41587845-41589846(-)
Zm00001d003352::2:41247258-41249259(-)
Zm00001d016972::5:181703236-181705237(+)
Zm00001d011397::8:149489732-149491733(-)
Zm00001d052489::4:191189188-191191189(+)
Zm00001d039640::3:9899389-9901390(-)
Zm00001d049319::4:26180010-26182011(-)
Zm00001d033362::1:260334052-260336053(-)
Zm00001d050327::4:81508605-81510606(-)
Zm00001d038239::6:152184123-152186124(-)
Zm00001d026004::10:135834390-135836391(-)
Zm00001d005909::2:192450389-192452390(-)
Zm00001d020242::7:101931474-101933475(-)
Zm00001d041649::3:131633805-131635806(+)
Zm00001d053829::4:241974488-241976489(+)
Zm00001d049771::4:44023542-44025543(+)
Zm00001d016529::5:166526704-166528705(+)
Zm00001d007077::2:221762059-221764060(-)
Zm00001d015279::5:82562291-82564292(-)
Zm00001d013371::5:9975723-9977724(+)
Zm00001d024910::10:94434703-94436704(+)
Zm00001d049435::4:30183539-30185540(-)
Zm00001d012744::8:179564359-179566360(+)
Zm00001d045606::9:28546970-28548971(+)
Zm00001d012708::8:179046012-179048013(-)
Zm00001d026485::10:146890121-146892122(-)
Zm00001d048440::9:156457280-156459281(+)
Zm00001d045661::9:32057970-32059971(-)
Zm00001d023242::10:1290762-1292763(+)
Zm00001d007372::2:230054225-230056226(-)
Zm00001d015546::5:96707259-96709260(-)
Zm00001d021711::7:160979791-160981792(+)
Zm00001d038510::6:158913488-158915489(-)
Zm00001d024141::10:49076306-49078307(-)
Zm00001d032790::1:238205322-238207323(+)
Zm00001d013751::5:19239452-19241453(-)
Zm00001d051629::4:165076729-165078730(+)
Zm00001d045944::9:48376678-48378679(+)
Zm00001d036917::6:106359117-106361118(+)
Zm00001d042560::3:171819102-171821103(+)
Zm00001d040583::3:51567753-51569754(-)
Zm00001d006510::2:210203101-210205102(-)
Zm00001d017189::5:188360992-188362993(-)
Zm00001d009138::8:38828220-38830221(-)
Zm00001d007240::2:225524362-225526363(-)
Zm00001d047078::9:117544560-117546561(+)
Zm00001d043625::3:205467191-205469192(+)
Zm00001d011202::8:142837149-142839150(+)
Zm00001d016824::5:177352770-177354771(+)
Zm00001d032253::1:219091702-219093703(-)
Zm00001d019966::7:80976464-80978465(-)
Zm00001d053149::4:216218339-216220340(-)
Zm00001d009890::8:87555056-87557057(-)
Zm00001d033304::1:258180510-258182511(+)
Zm00001d052652::4:195877875-195879876(+)
Zm00001d013089::5:4536026-4538027(-)
Zm00001d014880::5:66842495-66844496(+)
Zm00001d026147::10:139789775-139791776(-)
Zm00001d038916::6:166895282-166897283(-)
Zm00001d003294::2:39109539-39111540(-)
Zm00001d023736::10:18036517-18038518(-)
Zm00001d006750::2:215852263-215854264(-)
Zm00001d013272::5:7540376-7542377(-)
Zm00001d038266::6:152694205-152696206(+)
Zm00001d030603::1:147912100-147914101(+)
Zm00001d006345::2:205185187-205187188(+)
Zm00001d018532::5:222550937-222552938(-)
Zm00001d006595::2:211794113-211796114(-)
Zm00001d036877::6:105438112-105440113(+)
Zm00001d037395::6:124283717-124285718(-)
Zm00001d024928::10:95449662-95451663(+)
Zm00001d019110::7:17241802-17243803(-)
Zm00001d020058::7:89290986-89292987(+)
Zm00001d034494::1:294634923-294636924(-)
Zm00001d001848::2:1809646-1811647(+)
Zm00001d050468::4:90793910-90795911(+)
Zm00001d024908::10:94272761-94274762(+)
Zm00001d011753::8:160752186-160754187(+)
Zm00001d022512::7:179139053-179141054(-)
Zm00001d009276::8:50543934-50545935(+)
Zm00001d042761::3:179088099-179090100(-)
Zm00001d053334::4:226581765-226583766(+)
Zm00001d050913::4:130431944-130433945(+)
Zm00001d039046::6:169229978-169231979(-)
Zm00001d023281::10:2044801-2046802(-)
Zm00001d018195::5:216246824-216248825(+)
Zm00001d032375::1:224465361-224467362(-)
Zm00001d044205::3:221858102-221860103(+)
Zm00001d038642::6:161551430-161553431(-)
Zm00001d048070::9:149341670-149343671(+)
Zm00001d011742::8:160444095-160446096(+)
Zm00001d046923::9:110945664-110947665(-)
Zm00001d042338::3:162017959-162019960(-)
Zm00001d048097::9:150092208-150094209(+)
Zm00001d029174::1:60995404-60997405(+)
Zm00001d028562::1:39214125-39216126(+)
Zm00001d042738::3:178558707-178560708(-)
Zm00001d042669::3:176162398-176164399(-)
Zm00001d011259::8:144806674-144808675(-)
Zm00001d009813::8:82668723-82670724(-)
Zm00001d001962::2:3587291-3589292(-)
Zm00001d020355::7:108762528-108764529(+)
Zm00001d019579::7:44291125-44293126(+)
Zm00001d005338::2:170012975-170014976(+)
Zm00001d036063::6:69685099-69687100(+)
Zm00001d002198::2:7837631-7839632(-)
Zm00001d046937::9:111793486-111795487(+)
Zm00001d018084::5:213933828-213935829(-)
Zm00001d049516::4:32965401-32967402(-)
Zm00001d029650::1:81320141-81322142(+)
Zm00001d041311::3:111538331-111540332(+)
Zm00001d010019::8:95339378-95341379(+)
Zm00001d036448::6:88908360-88910361(+)
Zm00001d024674::10:83253747-83255748(-)
Zm00001d013873::5:23539764-23541765(-)
Zm00001d013506::5:12947642-12949643(+)
Zm00001d034075::1:283306929-283308930(-)
Zm00001d024463::10:71954866-71956867(+)
Zm00001d043356::3:197527137-197529138(-)
Zm00001d030782::1:159421555-159423556(+)
Zm00001d051287::4:151768088-151770089(-)
Zm00001d011447::8:150759496-150761497(-)
Zm00001d014246::5:37919503-37921504(-)
Zm00001d025939::10:134159322-134161323(+)
Zm00001d043868::3:212516955-212518956(-)
```
