## Supplementary material for "A comprehensive map of preferentially located motifs reveals distinct proximal *cis*-regulatory elements in plants": GGCTATTC_containing_gene_set.txt

```
#Occurences of GGCTATTC between 131 and 162 (positions relative to the transcription start site)
#27 sequences with GGCTATTC in this interval
#0.11% of the sequences in promoter set with GGCTATTC (set with 25199 sequences)
Zm00001d017871::5:209249618-209251619(-)
Zm00001d021233::7:146650371-146652372(-)
Zm00001d012721::8:179177140-179179141(-)
Zm00001d005853::2:190930612-190932613(-)
Zm00001d053560::4:234191682-234193683(-)
Zm00001d036398::6:86797635-86799636(-)
Zm00001d048243::9:153110118-153112119(-)
Zm00001d050353::4:83030275-83032276(-)
Zm00001d017604::5:201367281-201369282(-)
Zm00001d044850::9:5085211-5087212(+)
Zm00001d034424::1:292623499-292625500(+)
Zm00001d002145::2:6746867-6748868(-)
Zm00001d049563::4:35299050-35301051(+)
Zm00001d043834::3:211154158-211156159(+)
Zm00001d021675::7:159777163-159779164(+)
Zm00001d051612::4:164546936-164548937(-)
Zm00001d002420::2:12306626-12308627(-)
Zm00001d014998::5:71501571-71503572(+)
Zm00001d038136::6:149171635-149173636(-)
Zm00001d053376::4:228361485-228363486(+)
Zm00001d029252::1:63840857-63842858(-)
Zm00001d038709::6:163109250-163111251(-)
Zm00001d009574::8:71474408-71476409(-)
Zm00001d032832::1:239627716-239629717(+)
Zm00001d047626::9:137458182-137460183(+)
Zm00001d048540::9:158124322-158126323(-)
Zm00001d022466::7:178215108-178217109(-)
```
