## Supplementary material for "A comprehensive map of preferentially located motifs reveals distinct proximal *cis*-regulatory elements in plants": GGCTCAGG_containing_gene_set.txt

```
#Occurences of GGCTCAGG between 286 and 431 (positions relative to the transcription start site)
#162 sequences with GGCTCAGG in this interval
#0.64% of the sequences in promoter set with GGCTCAGG (set with 25199 sequences)
Zm00001d044922::9:7294414-7296415(+)
Zm00001d036708::6:98285542-98287543(-)
Zm00001d031188::1:181705875-181707876(+)
Zm00001d026279::10:142741603-142743604(-)
Zm00001d015297::5:83175775-83177776(-)
Zm00001d031263::1:184283830-184285831(-)
Zm00001d036541::6:91504505-91506506(+)
Zm00001d021565::7:156210893-156212894(-)
Zm00001d019679::7:50546646-50548647(+)
Zm00001d041599::3:129313105-129315106(+)
Zm00001d044052::3:217878768-217880769(-)
Zm00001d048829::4:6040629-6042630(-)
Zm00001d030691::1:153358790-153360791(-)
Zm00001d028585::1:40037975-40039976(-)
Zm00001d023377::10:4279383-4281384(+)
Zm00001d004517::2:116141346-116143347(-)
Zm00001d008744::8:18853625-18855626(+)
Zm00001d045884::9:45475459-45477460(+)
Zm00001d006621::2:212768758-212770759(+)
Zm00001d053393::4:229061160-229063161(-)
Zm00001d008782::8:19835607-19837608(+)
Zm00001d025958::10:134773632-134775633(+)
Zm00001d011687::8:158766323-158768324(+)
Zm00001d008502::8:10654528-10656529(-)
Zm00001d030920::1:167521070-167523071(-)
Zm00001d021835::7:164161475-164163476(+)
Zm00001d022155::7:171395567-171397568(-)
Zm00001d047940::9:145878959-145880960(+)
Zm00001d047688::9:139358101-139360102(+)
Zm00001d015785::5:119214135-119216136(+)
Zm00001d048449::9:156615218-156617219(+)
Zm00001d004088::2:81500986-81502987(-)
Zm00001d052379::4:188627662-188629663(+)
Zm00001d008816::8:21386924-21388925(+)
Zm00001d012418::8:174167990-174169991(+)
Zm00001d019757::7:56696950-56698951(+)
Zm00001d010610::8:121825386-121827387(-)
Zm00001d041480::3:122675554-122677555(+)
Zm00001d039919::3:19354788-19356789(+)
Zm00001d004929::2:149270251-149272252(-)
Zm00001d041601::3:129403430-129405431(-)
Zm00001d014249::5:38006012-38008013(-)
Zm00001d012528::8:176104882-176106883(+)
Zm00001d053563::4:234356018-234358019(+)
Zm00001d034139::1:284866079-284868080(+)
Zm00001d019949::7:79133310-79135311(-)
Zm00001d012882::5:1578446-1580447(-)
Zm00001d011276::8:145539931-145541932(-)
Zm00001d017399::5:194913230-194915231(+)
Zm00001d016757::5:175072114-175074115(+)
Zm00001d031496::1:192004105-192006106(-)
Zm00001d026603::10:148756522-148758523(+)
Zm00001d045254::9:17150990-17152991(+)
Zm00001d009714::8:77391359-77393360(-)
Zm00001d007031::2:220441464-220443465(-)
Zm00001d022104::7:170385153-170387154(+)
Zm00001d003778::2:59004948-59006949(-)
Zm00001d048901::4:7405386-7407387(-)
Zm00001d015053::5:73218749-73220750(+)
Zm00001d004585::2:119953963-119955964(-)
Zm00001d028187::1:25759247-25761248(-)
Zm00001d023811::10:22867994-22869995(+)
Zm00001d040479::3:46079672-46081673(-)
Zm00001d047462::9:130901060-130903061(-)
Zm00001d053220::4:220715944-220717945(+)
Zm00001d040823::3:68070343-68072344(-)
Zm00001d040641::3:55751987-55753988(-)
Zm00001d016811::5:176928871-176930872(+)
Zm00001d028641::1:41587777-41589778(+)
Zm00001d044569::3:231973321-231975322(+)
Zm00001d032531::1:229764815-229766816(-)
Zm00001d042918::3:183916046-183918047(+)
Zm00001d035445::6:25929324-25931325(+)
Zm00001d053663::4:238380190-238382191(-)
Zm00001d050455::4:89652638-89654639(+)
Zm00001d053994::4:244802801-244804802(-)
Zm00001d016031::5:140471748-140473749(-)
Zm00001d024222::10:58036419-58038420(-)
Zm00001d007085::2:221915455-221917456(+)
Zm00001d048536::9:158055039-158057040(-)
Zm00001d016200::5:150353500-150355501(+)
Zm00001d041472::3:122371519-122373520(-)
Zm00001d047936::9:145688046-145690047(+)
Zm00001d043074::3:188382291-188384292(+)
Zm00001d019257::7:24291113-24293114(+)
Zm00001d002755::2:21695474-21697475(+)
Zm00001d024441::10:70869322-70871323(-)
Zm00001d028698::1:43438025-43440026(+)
Zm00001d018078::5:213836383-213838384(-)
Zm00001d002970::2:28354539-28356540(-)
Zm00001d029018::1:55039574-55041575(+)
Zm00001d044397::3:227121894-227123895(-)
Zm00001d032024::1:209721942-209723943(-)
Zm00001d008976::8:28092616-28094617(+)
Zm00001d008610::8:14448852-14450853(+)
Zm00001d028401::1:33651093-33653094(-)
Zm00001d023530::10:8783374-8785375(+)
Zm00001d028339::1:31207107-31209108(+)
Zm00001d008646::8:15708275-15710276(+)
Zm00001d033077::1:249768655-249770656(+)
Zm00001d031050::1:174871088-174873089(+)
Zm00001d016103::5:144629082-144631083(-)
Zm00001d011377::8:148945608-148947609(+)
Zm00001d032565::1:230665744-230667745(-)
Zm00001d011666::8:158084026-158086027(-)
Zm00001d012810::5:687027-689028(-)
Zm00001d035526::6:31121405-31123406(-)
Zm00001d049830::4:46816158-46818159(-)
Zm00001d022113::7:170596474-170598475(-)
Zm00001d041444::3:120185268-120187269(+)
Zm00001d028646::1:41718044-41720045(+)
Zm00001d038310::6:154171567-154173568(-)
Zm00001d013398::5:10356463-10358464(-)
Zm00001d022143::7:171101968-171103969(-)
Zm00001d054089::4:246275248-246277249(+)
Zm00001d051846::4:172098843-172100844(-)
Zm00001d037138::6:113680066-113682067(-)
Zm00001d006505::2:210162066-210164067(-)
Zm00001d006236::2:202578627-202580628(+)
Zm00001d047424::9:129618397-129620398(+)
Zm00001d006296::2:204008989-204010990(-)
Zm00001d052376::4:188523681-188525682(+)
Zm00001d030316::1:122020302-122022303(-)
Zm00001d030364::1:126598706-126600707(-)
Zm00001d009666::8:75121708-75123709(-)
Zm00001d038608::6:160897849-160899850(-)
Zm00001d026683::10:149850901-149852902(+)
Zm00001d043607::3:204994029-204996030(+)
Zm00001d006541::2:210704474-210706475(+)
Zm00001d052022::4:176743712-176745713(+)
Zm00001d031525::1:192897422-192899423(-)
Zm00001d043202::3:191437082-191439083(+)
Zm00001d034416::1:292376805-292378806(-)
Zm00001d025785::10:129521425-129523426(-)
Zm00001d045951::9:49189046-49191047(+)
Zm00001d053974::4:244499336-244501337(+)
Zm00001d024175::10:53025694-53027695(+)
Zm00001d015174::5:78398413-78400414(-)
Zm00001d006506::2:210162043-210164044(-)
Zm00001d036401::6:86907734-86909735(-)
Zm00001d031570::1:194690656-194692657(+)
Zm00001d017374::5:193774912-193776913(+)
Zm00001d004903::2:147880614-147882615(+)
Zm00001d013799::5:20612116-20614117(-)
Zm00001d034447::1:293288350-293290351(+)
Zm00001d021367::7:150059342-150061343(+)
Zm00001d013030::5:3470729-3472730(+)
Zm00001d007717::2:238101881-238103882(-)
Zm00001d052668::4:196531389-196533390(+)
Zm00001d052741::4:199477462-199479463(+)
Zm00001d035072::6:3832225-3834226(-)
Zm00001d044652::3:234081445-234083446(-)
Zm00001d041920::3:143643424-143645425(+)
Zm00001d049459::4:31015760-31017761(+)
Zm00001d029163::1:60870544-60872545(-)
Zm00001d051938::4:174853464-174855465(+)
Zm00001d021642::7:158944865-158946866(-)
Zm00001d045945::9:48529727-48531728(-)
Zm00001d053746::4:240331866-240333867(-)
Zm00001d034457::1:293561278-293563279(+)
Zm00001d030551::1:143315700-143317701(+)
Zm00001d012515::8:175897432-175899433(+)
```
