## Supplementary material for "A comprehensive map of preferentially located motifs reveals distinct proximal *cis*-regulatory elements in plants": GGCTCTTA_containing_gene_set.txt

```
#Occurences of GGCTCTTA between 462 and 484 (positions relative to the transcription start site)
#28 sequences with GGCTCTTA in this interval
#0.11% of the sequences in promoter set with GGCTCTTA (set with 25199 sequences)
Zm00001d029354::1:67217126-67219127(-)
Zm00001d003166::2:34277726-34279727(-)
Zm00001d005761::2:187001549-187003550(-)
Zm00001d047400::9:128764840-128766841(-)
Zm00001d039934::3:19864379-19866380(+)
Zm00001d029597::1:78390610-78392611(-)
Zm00001d002135::2:6447795-6449796(+)
Zm00001d016206::5:150428182-150430183(+)
Zm00001d042483::3:169111753-169113754(+)
Zm00001d006719::2:215151606-215153607(-)
Zm00001d001880::2:2262407-2264408(-)
Zm00001d032949::1:244465005-244467006(+)
Zm00001d052536::4:192537679-192539680(-)
Zm00001d004512::2:115915543-115917544(-)
Zm00001d029694::1:82891721-82893722(+)
Zm00001d002420::2:12306626-12308627(-)
Zm00001d044044::3:217676618-217678619(-)
Zm00001d028632::1:41459256-41461257(+)
Zm00001d023600::10:11479067-11481068(+)
Zm00001d010442::8:115335181-115337182(-)
Zm00001d021075::7:142290627-142292628(-)
Zm00001d022609::7:181033305-181035306(-)
Zm00001d032954::1:244533638-244535639(+)
Zm00001d015191::5:78810026-78812027(+)
Zm00001d049064::4:14567881-14569882(-)
Zm00001d031920::1:206691935-206693936(+)
Zm00001d003705::2:55528558-55530559(-)
Zm00001d043148::3:190151073-190153074(+)
```
