## Supplementary material for "A comprehensive map of preferentially located motifs reveals distinct proximal *cis*-regulatory elements in plants": GGCTTAAG_containing_gene_set.txt

```
#Occurences of GGCTTAAG between -382 and -308 (positions relative to the transcription start site)
#67 sequences with GGCTTAAG in this interval
#0.27% of the sequences in promoter set with GGCTTAAG (set with 25199 sequences)
Zm00001d035298::6:20151843-20153844(+)
Zm00001d031411::1:189278448-189280449(-)
Zm00001d026482::10:146766667-146768668(+)
Zm00001d012701::8:178881381-178883382(-)
Zm00001d043688::3:207416662-207418663(+)
Zm00001d009242::8:46228710-46230711(+)
Zm00001d003713::2:56097013-56099014(-)
Zm00001d005024::2:154433882-154435883(+)
Zm00001d047810::9:142360087-142362088(-)
Zm00001d036778::6:100567169-100569170(+)
Zm00001d026004::10:135834390-135836391(-)
Zm00001d022150::7:171310140-171312141(+)
Zm00001d005744::2:185662310-185664311(+)
Zm00001d007834::2:240537407-240539408(-)
Zm00001d008765::8:19527779-19529780(-)
Zm00001d048819::4:5971417-5973418(-)
Zm00001d039890::3:18009049-18011050(+)
Zm00001d019105::7:16886470-16888471(+)
Zm00001d029441::1:70620804-70622805(-)
Zm00001d037853::6:139799084-139801085(-)
Zm00001d045424::9:21658739-21660740(-)
Zm00001d052830::4:202078494-202080495(-)
Zm00001d052674::4:196904789-196906790(-)
Zm00001d015046::5:73111124-73113125(-)
Zm00001d034544::1:295924076-295926077(+)
Zm00001d049376::4:28202325-28204326(+)
Zm00001d038995::6:168422573-168424574(-)
Zm00001d005419::2:173365155-173367156(+)
Zm00001d032534::1:229829772-229831773(+)
Zm00001d047811::9:142368703-142370704(+)
Zm00001d014268::5:38595440-38597441(-)
Zm00001d011329::8:146861697-146863698(+)
Zm00001d047809::9:142343263-142345264(+)
Zm00001d051510::4:160973658-160975659(+)
Zm00001d004960::2:150750150-150752151(+)
Zm00001d027455::1:5608914-5610915(+)
Zm00001d039764::3:14218787-14220788(+)
Zm00001d043709::3:207986591-207988592(-)
Zm00001d004841::2:143654031-143656032(-)
Zm00001d032469::1:227684108-227686109(-)
Zm00001d013969::5:26701036-26703037(-)
Zm00001d021703::7:160761468-160763469(-)
Zm00001d035046::6:3072439-3074440(+)
Zm00001d016460::5:163088695-163090696(+)
Zm00001d015244::5:80937056-80939057(-)
Zm00001d024209::10:56569096-56571097(-)
Zm00001d013559::5:14324895-14326896(-)
Zm00001d044865::9:5840797-5842798(-)
Zm00001d024459::10:71760474-71762475(-)
Zm00001d048386::9:155335962-155337963(+)
Zm00001d024278::10:61395774-61397775(+)
Zm00001d016500::5:164996107-164998108(+)
Zm00001d018952::7:10372255-10374256(-)
Zm00001d024910::10:94434703-94436704(+)
Zm00001d047605::9:136921777-136923778(-)
Zm00001d034222::1:287044875-287046876(+)
Zm00001d050217::4:74115994-74117995(-)
Zm00001d047793::9:141896608-141898609(-)
Zm00001d052980::4:207107982-207109983(-)
Zm00001d035511::6:30355855-30357856(-)
Zm00001d026637::10:149250584-149252585(+)
Zm00001d020806::7:133442380-133444381(+)
Zm00001d046638::9:100060804-100062805(-)
Zm00001d037195::6:115286793-115288794(+)
Zm00001d048184::9:151926157-151928158(+)
Zm00001d035238::6:16210068-16212069(-)
Zm00001d030881::1:165230235-165232236(+)
```
