## Supplementary material for "A comprehensive map of preferentially located motifs reveals distinct proximal *cis*-regulatory elements in plants": GGCTTTCT_containing_gene_set.txt

```
#Occurences of GGCTTTCT between 372 and 417 (positions relative to the transcription start site)
#74 sequences with GGCTTTCT in this interval
#0.29% of the sequences in promoter set with GGCTTTCT (set with 25199 sequences)
Zm00001d044559::3:231693124-231695125(+)
Zm00001d034758::1:301491510-301493511(+)
Zm00001d048074::9:149390645-149392646(+)
Zm00001d047929::9:145593270-145595271(-)
Zm00001d039503::3:6082514-6084515(-)
Zm00001d043418::3:199104828-199106829(-)
Zm00001d014820::5:64544058-64546059(+)
Zm00001d042515::3:170298863-170300864(+)
Zm00001d029640::1:80884696-80886697(+)
Zm00001d051541::4:161913839-161915840(-)
Zm00001d027697::1:11317575-11319576(-)
Zm00001d002065::2:5236505-5238506(-)
Zm00001d028079::1:22189289-22191290(+)
Zm00001d014953::5:69656745-69658746(+)
Zm00001d046502::9:92909666-92911667(-)
Zm00001d022221::7:172993965-172995966(-)
Zm00001d006217::2:202079738-202081739(+)
Zm00001d052749::4:199666076-199668077(-)
Zm00001d033808::1:274300169-274302170(+)
Zm00001d015420::5:89299222-89301223(-)
Zm00001d047979::9:146946566-146948567(+)
Zm00001d032649::1:233098477-233100478(-)
Zm00001d038044::6:145986184-145988185(-)
Zm00001d035705::6:41906739-41908740(+)
Zm00001d051272::4:151406923-151408924(+)
Zm00001d022216::7:172960653-172962654(-)
Zm00001d052395::4:189092197-189094198(-)
Zm00001d028520::1:38039114-38041115(-)
Zm00001d016711::5:173430742-173432743(-)
Zm00001d048461::9:156767802-156769803(-)
Zm00001d020688::7:128445355-128447356(-)
Zm00001d041323::3:112354639-112356640(-)
Zm00001d018179::5:215872175-215874176(+)
Zm00001d026535::10:147818104-147820105(-)
Zm00001d012452::8:174783485-174785486(+)
Zm00001d017640::5:202860079-202862080(-)
Zm00001d012950::5:2321180-2323181(-)
Zm00001d019115::7:17575327-17577328(+)
Zm00001d014786::5:63025743-63027744(+)
Zm00001d026641::10:149272327-149274328(+)
Zm00001d049360::4:27878811-27880812(-)
Zm00001d010287::8:107620784-107622785(-)
Zm00001d025501::10:120599528-120601529(-)
Zm00001d034272::1:288311693-288313694(+)
Zm00001d016968::5:181545374-181547375(-)
Zm00001d015455::5:91168860-91170861(-)
Zm00001d044993::9:9497746-9499747(-)
Zm00001d013773::5:19860932-19862933(+)
Zm00001d010525::8:119260434-119262435(-)
Zm00001d054098::4:246454035-246456036(+)
Zm00001d030256::1:117005691-117007692(-)
Zm00001d043365::3:197756810-197758811(+)
Zm00001d048379::9:155273208-155275209(-)
Zm00001d010413::8:113630923-113632924(+)
Zm00001d017602::5:201331689-201333690(-)
Zm00001d029215::1:62738587-62740588(-)
Zm00001d043819::3:210961866-210963867(+)
Zm00001d049338::4:27144495-27146496(+)
Zm00001d041816::3:139085700-139087701(-)
Zm00001d012556::8:176575952-176577953(+)
Zm00001d021768::7:162730127-162732128(-)
Zm00001d015672::5:105096523-105098524(+)
Zm00001d040933::3:80409698-80411699(-)
Zm00001d045292::9:18059907-18061908(-)
Zm00001d019619::7:46403812-46405813(-)
Zm00001d028675::1:42747612-42749613(-)
Zm00001d025497::10:120582967-120584968(-)
Zm00001d033102::1:250201773-250203774(+)
Zm00001d007215::2:224896993-224898994(+)
Zm00001d053041::4:210327892-210329893(-)
Zm00001d003092::2:31877783-31879784(-)
Zm00001d027897::1:17001028-17003029(-)
Zm00001d040789::3:66019306-66021307(+)
Zm00001d005016::2:153925819-153927820(-)
```
