## Supplementary material for "A comprehensive map of preferentially located motifs reveals distinct proximal *cis*-regulatory elements in plants": GGGAAATG_containing_gene_set.txt

```
#Occurences of GGGAAATG between 291 and 305 (positions relative to the transcription start site)
#27 sequences with GGGAAATG in this interval
#0.11% of the sequences in promoter set with GGGAAATG (set with 25199 sequences)
Zm00001d017199::5:188677878-188679879(+)
Zm00001d048184::9:151926157-151928158(+)
Zm00001d038092::6:147494733-147496734(-)
Zm00001d024209::10:56569096-56571097(-)
Zm00001d017771::5:206341600-206343601(+)
Zm00001d052674::4:196904789-196906790(-)
Zm00001d019105::7:16886470-16888471(+)
Zm00001d010733::8:126283846-126285847(+)
Zm00001d019394::7:31626267-31628268(-)
Zm00001d053608::4:236220034-236222035(-)
Zm00001d009242::8:46228710-46230711(+)
Zm00001d052133::4:180557234-180559235(+)
Zm00001d002713::2:20016404-20018405(-)
Zm00001d034544::1:295924076-295926077(+)
Zm00001d012499::8:175512594-175514595(+)
Zm00001d005419::2:173365155-173367156(+)
Zm00001d020806::7:133442380-133444381(+)
Zm00001d050217::4:74115994-74117995(-)
Zm00001d052980::4:207107982-207109983(-)
Zm00001d024278::10:61395774-61397775(+)
Zm00001d050301::4:79815252-79817253(+)
Zm00001d036049::6:68974107-68976108(+)
Zm00001d025981::10:135290982-135292983(-)
Zm00001d015244::5:80937056-80939057(-)
Zm00001d022150::7:171310140-171312141(+)
Zm00001d012308::8:172185948-172187949(+)
Zm00001d026637::10:149250584-149252585(+)
```
