## Supplementary material for "A comprehensive map of preferentially located motifs reveals distinct proximal *cis*-regulatory elements in plants": GGGAAGCC_containing_gene_set.txt

```
#Occurences of GGGAAGCC between 238 and 380 (positions relative to the transcription start site)
#128 sequences with GGGAAGCC in this interval
#0.51% of the sequences in promoter set with GGGAAGCC (set with 25199 sequences)
Zm00001d028550::1:38977573-38979574(-)
Zm00001d002314::2:10149940-10151941(-)
Zm00001d031707::1:199078460-199080461(-)
Zm00001d049083::4:15478299-15480300(+)
Zm00001d006327::2:204636279-204638280(+)
Zm00001d053743::4:240296512-240298513(-)
Zm00001d019409::7:32629271-32631272(+)
Zm00001d043675::3:206995885-206997886(+)
Zm00001d030846::1:162954757-162956758(+)
Zm00001d003847::2:61983103-61985104(+)
Zm00001d004456::2:113207755-113209756(+)
Zm00001d045384::9:20250431-20252432(-)
Zm00001d003857::2:63031868-63033869(+)
Zm00001d030372::1:126997286-126999287(-)
Zm00001d011795::8:161711350-161713351(+)
Zm00001d026627::10:149176535-149178536(-)
Zm00001d013002::5:2974841-2976842(-)
Zm00001d004924::2:149024975-149026976(+)
Zm00001d020951::7:137492445-137494446(+)
Zm00001d031329::1:186193254-186195255(+)
Zm00001d003930::2:69686245-69688246(+)
Zm00001d011767::8:161246645-161248646(+)
Zm00001d036736::6:99412970-99414971(-)
Zm00001d047898::9:144748933-144750934(-)
Zm00001d018562::5:223276622-223278623(-)
Zm00001d023987::10:34452377-34454378(+)
Zm00001d037499::6:127493599-127495600(-)
Zm00001d039952::3:20506488-20508489(+)
Zm00001d052057::4:177961144-177963145(+)
Zm00001d043271::3:193961159-193963160(-)
Zm00001d045435::9:22151982-22153983(-)
Zm00001d034818::1:302867820-302869821(+)
Zm00001d011066::8:138000492-138002493(-)
Zm00001d037425::6:125121986-125123987(+)
Zm00001d002750::2:21405105-21407106(+)
Zm00001d031956::1:207953543-207955544(+)
Zm00001d016664::5:171907774-171909775(-)
Zm00001d033553::1:266975863-266977864(+)
Zm00001d007858::2:241036874-241038875(-)
Zm00001d018131::5:214943727-214945728(+)
Zm00001d031634::1:196940045-196942046(-)
Zm00001d008826::8:21785737-21787738(+)
Zm00001d040764::3:64372582-64374583(+)
Zm00001d028900::1:50158526-50160527(-)
Zm00001d030999::1:172718784-172720785(+)
Zm00001d009482::8:66859501-66861502(+)
Zm00001d006090::2:197869626-197871627(-)
Zm00001d042876::3:182605877-182607878(-)
Zm00001d048107::9:150340699-150342700(-)
Zm00001d053200::4:219512811-219514812(-)
Zm00001d027876::1:16234553-16236554(-)
Zm00001d026491::10:147055012-147057013(-)
Zm00001d004581::2:119533641-119535642(-)
Zm00001d017043::5:183521242-183523243(-)
Zm00001d010869::8:131437062-131439063(+)
Zm00001d017070::5:184383319-184385320(+)
Zm00001d025873::10:132238775-132240776(-)
Zm00001d012635::8:177549363-177551364(-)
Zm00001d030766::1:159022392-159024393(-)
Zm00001d026584::10:148382726-148384727(+)
Zm00001d038758::6:163953988-163955989(+)
Zm00001d005843::2:190606401-190608402(-)
Zm00001d015307::5:83961704-83963705(+)
Zm00001d032391::1:225163417-225165418(+)
Zm00001d011799::8:161726221-161728222(-)
Zm00001d006620::2:212764114-212766115(+)
Zm00001d004731::2:134452243-134454244(+)
Zm00001d010151::8:101519226-101521227(-)
Zm00001d026012::10:135965135-135967136(+)
Zm00001d017140::5:186714562-186716563(+)
Zm00001d017834::5:208265806-208267807(-)
Zm00001d033815::1:274394836-274396837(-)
Zm00001d037083::6:111668249-111670250(-)
Zm00001d032181::1:216011063-216013064(-)
Zm00001d005208::2:163610708-163612709(+)
Zm00001d002005::2:4229353-4231354(+)
Zm00001d016824::5:177352770-177354771(+)
Zm00001d025617::10:124148243-124150244(-)
Zm00001d052994::4:207996254-207998255(-)
Zm00001d038366::6:155618214-155620215(-)
Zm00001d020412::7:112201570-112203571(+)
Zm00001d022205::7:172840001-172842002(-)
Zm00001d018440::5:220895416-220897417(+)
Zm00001d016905::5:179658184-179660185(-)
Zm00001d033787::1:273744770-273746771(-)
Zm00001d049148::4:17754881-17756882(+)
Zm00001d004669::2:128651632-128653633(-)
Zm00001d047858::9:143632727-143634728(-)
Zm00001d011719::8:159822827-159824828(+)
Zm00001d017079::5:184662059-184664060(-)
Zm00001d007279::2:226698040-226700041(-)
Zm00001d029329::1:66248137-66250138(-)
Zm00001d052390::4:188974932-188976933(-)
Zm00001d029632::1:80759080-80761081(+)
Zm00001d028218::1:26885862-26887863(+)
Zm00001d025012::10:99640734-99642735(+)
Zm00001d014499::5:50447985-50449986(-)
Zm00001d004008::2:75135115-75137116(-)
Zm00001d031957::1:207953620-207955621(+)
Zm00001d012524::8:176058616-176060617(+)
Zm00001d019496::7:37781574-37783575(-)
Zm00001d047175::9:120987935-120989936(-)
Zm00001d006616::2:212677651-212679652(+)
Zm00001d046508::9:93069656-93071657(-)
Zm00001d001825::2:1529084-1531085(+)
Zm00001d021834::7:164112138-164114139(+)
Zm00001d004818::2:141023500-141025501(+)
Zm00001d010198::8:103714123-103716124(-)
Zm00001d011366::8:148701296-148703297(+)
Zm00001d043364::3:197724710-197726711(-)
Zm00001d007444::2:231910844-231912845(-)
Zm00001d011966::8:165296442-165298443(-)
Zm00001d002611::2:16716732-16718733(+)
Zm00001d019265::7:24769601-24771602(+)
Zm00001d016996::5:182319122-182321123(-)
Zm00001d008883::8:23814856-23816857(-)
Zm00001d002755::2:21695474-21697475(+)
Zm00001d025450::10:118969121-118971122(-)
Zm00001d028931::1:51979050-51981051(-)
Zm00001d032308::1:221570744-221572745(-)
Zm00001d033672::1:270399164-270401165(-)
Zm00001d050959::4:133504602-133506603(-)
Zm00001d039273::3:899266-901267(+)
Zm00001d044115::3:219646123-219648124(-)
Zm00001d010049::8:96928262-96930263(+)
Zm00001d015204::5:79240709-79242710(+)
Zm00001d022252::7:173654808-173656809(+)
Zm00001d036668::6:97148611-97150612(-)
```
