## Supplementary material for "A comprehensive map of preferentially located motifs reveals distinct proximal *cis*-regulatory elements in plants": GGGACCCG_containing_gene_set.txt

```
#Occurences of GGGACCCG between -373 and -274 (positions relative to the transcription start site)
#74 sequences with GGGACCCG in this interval
#0.29% of the sequences in promoter set with GGGACCCG (set with 25199 sequences)
Zm00001d005813::2:189504459-189506460(+)
Zm00001d043688::3:207416662-207418663(+)
Zm00001d026637::10:149250584-149252585(+)
Zm00001d034222::1:287044875-287046876(+)
Zm00001d006726::2:215374208-215376209(-)
Zm00001d045424::9:21658739-21660740(-)
Zm00001d050934::4:132597931-132599932(+)
Zm00001d052145::4:181032590-181034591(-)
Zm00001d047605::9:136921777-136923778(-)
Zm00001d024459::10:71760474-71762475(-)
Zm00001d022150::7:171310140-171312141(+)
Zm00001d029778::1:86529923-86531924(-)
Zm00001d010141::8:101176270-101178271(-)
Zm00001d015683::5:107118304-107120305(+)
Zm00001d024209::10:56569096-56571097(-)
Zm00001d020763::7:131557544-131559545(-)
Zm00001d023747::10:18442195-18444196(-)
Zm00001d010923::8:133673022-133675023(-)
Zm00001d029709::1:83410901-83412902(+)
Zm00001d018952::7:10372255-10374256(-)
Zm00001d010145::8:101317025-101319026(-)
Zm00001d008765::8:19527779-19529780(-)
Zm00001d013225::5:6758752-6760753(-)
Zm00001d037853::6:139799084-139801085(-)
Zm00001d050081::4:64817763-64819764(+)
Zm00001d015244::5:80937056-80939057(-)
Zm00001d025309::10:113730119-113732120(-)
Zm00001d019105::7:16886470-16888471(+)
Zm00001d035511::6:30355855-30357856(-)
Zm00001d015622::5:101913080-101915081(+)
Zm00001d030703::1:154504419-154506420(-)
Zm00001d026047::10:136890063-136892064(+)
Zm00001d039890::3:18009049-18011050(+)
Zm00001d048386::9:155335962-155337963(+)
Zm00001d025760::10:128640246-128642247(+)
Zm00001d047809::9:142343263-142345264(+)
Zm00001d034159::1:285325857-285327858(-)
Zm00001d032534::1:229829772-229831773(+)
Zm00001d005744::2:185662310-185664311(+)
Zm00001d015500::5:94104611-94106612(-)
Zm00001d030091::1:105033715-105035716(+)
Zm00001d030694::1:153748876-153750877(-)
Zm00001d026482::10:146766667-146768668(+)
Zm00001d052830::4:202078494-202080495(-)
Zm00001d007289::2:226919361-226921362(-)
Zm00001d005419::2:173365155-173367156(+)
Zm00001d046511::9:93194900-93196901(-)
Zm00001d013228::5:6772981-6774982(-)
Zm00001d051510::4:160973658-160975659(+)
Zm00001d044180::3:221248492-221250493(+)
Zm00001d024910::10:94434703-94436704(+)
Zm00001d047811::9:142368703-142370704(+)
Zm00001d009762::8:80082116-80084117(+)
Zm00001d033451::1:263009938-263011939(+)
Zm00001d044865::9:5840797-5842798(-)
Zm00001d049831::4:46823106-46825107(-)
Zm00001d040577::3:50993579-50995580(-)
Zm00001d021444::7:152350670-152352671(-)
Zm00001d047810::9:142360087-142362088(-)
Zm00001d034544::1:295924076-295926077(+)
Zm00001d052674::4:196904789-196906790(-)
Zm00001d003100::2:32064389-32066390(-)
Zm00001d048944::4:10374566-10376567(+)
Zm00001d005024::2:154433882-154435883(+)
Zm00001d020806::7:133442380-133444381(+)
Zm00001d024278::10:61395774-61397775(+)
Zm00001d027784::1:13439225-13441226(-)
Zm00001d020429::7:113493955-113495956(-)
Zm00001d052980::4:207107982-207109983(-)
Zm00001d037060::6:110984366-110986367(-)
Zm00001d050217::4:74115994-74117995(-)
Zm00001d015036::5:72867852-72869853(+)
Zm00001d051755::4:168936693-168938694(-)
Zm00001d009374::8:60783585-60785586(-)
```
