## Supplementary material for "A comprehensive map of preferentially located motifs reveals distinct proximal *cis*-regulatory elements in plants": GGGACCGT_containing_gene_set.txt

```
#Occurences of GGGACCGT between -307 and -220 (positions relative to the transcription start site)
#43 sequences with GGGACCGT in this interval
#0.17% of the sequences in promoter set with GGGACCGT (set with 25199 sequences)
Zm00001d053991::4:244776705-244778706(+)
Zm00001d048079::9:149448294-149450295(+)
Zm00001d036175::6:75715341-75717342(-)
Zm00001d026062::10:137306732-137308733(+)
Zm00001d051977::4:175742655-175744656(-)
Zm00001d033806::1:274287431-274289432(-)
Zm00001d003930::2:69686245-69688246(+)
Zm00001d010842::8:129918561-129920562(+)
Zm00001d002288::2:9616756-9618757(+)
Zm00001d009242::8:46228710-46230711(+)
Zm00001d020230::7:101299476-101301477(-)
Zm00001d007748::2:238725904-238727905(+)
Zm00001d032534::1:229829772-229831773(+)
Zm00001d030881::1:165230235-165232236(+)
Zm00001d009411::8:63373018-63375019(-)
Zm00001d021342::7:149416103-149418104(-)
Zm00001d009344::8:57627993-57629994(+)
Zm00001d013656::5:16354649-16356650(+)
Zm00001d031171::1:180488941-180490942(+)
Zm00001d013994::5:27802886-27804887(+)
Zm00001d053888::4:243028847-243030848(+)
Zm00001d005846::2:190698914-190700915(+)
Zm00001d031411::1:189278448-189280449(-)
Zm00001d037646::6:132766635-132768636(-)
Zm00001d038495::6:158581427-158583428(+)
Zm00001d017933::5:210296454-210298455(-)
Zm00001d012983::5:2773328-2775329(+)
Zm00001d041439::3:119830938-119832939(+)
Zm00001d038809::6:164887810-164889811(+)
Zm00001d029089::1:57483411-57485412(-)
Zm00001d048184::9:151926157-151928158(+)
Zm00001d041050::3:93120618-93122619(+)
Zm00001d030557::1:143975921-143977922(-)
Zm00001d020806::7:133442380-133444381(+)
Zm00001d016031::5:140471748-140473749(-)
Zm00001d018418::5:220376847-220378848(-)
Zm00001d010235::8:105390632-105392633(+)
Zm00001d024278::10:61395774-61397775(+)
Zm00001d017032::5:183210659-183212660(-)
Zm00001d034457::1:293561278-293563279(+)
Zm00001d031322::1:185963872-185965873(+)
Zm00001d036382::6:86300296-86302297(+)
Zm00001d013442::5:11708644-11710645(-)
```
