## Supplementary material for "A comprehensive map of preferentially located motifs reveals distinct proximal *cis*-regulatory elements in plants": GGGATACA_containing_gene_set.txt

```
#Occurences of GGGATACA between 59 and 204 (positions relative to the transcription start site)
#100 sequences with GGGATACA in this interval
#0.40% of the sequences in promoter set with GGGATACA (set with 25199 sequences)
Zm00001d042028::3:147773269-147775270(+)
Zm00001d013798::5:20527896-20529897(+)
Zm00001d010892::8:132360848-132362849(-)
Zm00001d002680::2:19116043-19118044(+)
Zm00001d019804::7:63161752-63163753(+)
Zm00001d011334::8:147204406-147206407(-)
Zm00001d050220::4:74497352-74499353(+)
Zm00001d001898::2:2551843-2553844(+)
Zm00001d017335::5:193224198-193226199(+)
Zm00001d019504::7:38020233-38022234(-)
Zm00001d004510::2:115886064-115888065(+)
Zm00001d051320::4:153914842-153916843(+)
Zm00001d046765::9:104864527-104866528(-)
Zm00001d048776::4:5382233-5384234(-)
Zm00001d044412::3:227442231-227444232(+)
Zm00001d031701::1:198845986-198847987(+)
Zm00001d043497::3:201849018-201851019(+)
Zm00001d012992::5:2869619-2871620(+)
Zm00001d038928::6:167155341-167157342(+)
Zm00001d009383::8:61552327-61554328(-)
Zm00001d022401::7:176823623-176825624(-)
Zm00001d033172::1:252795747-252797748(-)
Zm00001d006333::2:204942955-204944956(-)
Zm00001d013439::5:11391785-11393786(-)
Zm00001d035028::6:2256165-2258166(+)
Zm00001d028925::1:51729901-51731902(-)
Zm00001d042506::3:170094185-170096186(-)
Zm00001d050266::4:77362532-77364533(-)
Zm00001d046168::9:68802055-68804056(-)
Zm00001d026483::10:146815944-146817945(-)
Zm00001d007768::2:239286986-239288987(-)
Zm00001d050394::4:85654315-85656316(+)
Zm00001d025428::10:118315030-118317031(+)
Zm00001d027361::1:3743907-3745908(-)
Zm00001d045264::9:17437185-17439186(-)
Zm00001d045220::9:16478997-16480998(+)
Zm00001d011965::8:165287924-165289925(-)
Zm00001d012335::8:172651248-172653249(+)
Zm00001d034052::1:282584594-282586595(+)
Zm00001d012549::8:176468839-176470840(-)
Zm00001d050032::4:61320849-61322850(-)
Zm00001d022424::7:177375526-177377527(-)
Zm00001d029908::1:93677352-93679353(+)
Zm00001d027429::1:5108153-5110154(-)
Zm00001d042259::3:157664493-157666494(+)
Zm00001d014549::5:52772218-52774219(+)
Zm00001d006844::2:217762576-217764577(+)
Zm00001d035180::6:8229140-8231141(-)
Zm00001d017334::5:193208445-193210446(+)
Zm00001d002449::2:12912590-12914591(+)
Zm00001d002046::2:4944746-4946747(-)
Zm00001d032385::1:224924607-224926608(-)
Zm00001d049712::4:41060004-41062005(-)
Zm00001d045133::9:13838041-13840042(+)
Zm00001d029577::1:77400732-77402733(-)
Zm00001d031487::1:191771308-191773309(-)
Zm00001d028877::1:49476889-49478890(-)
Zm00001d028098::1:22971378-22973379(-)
Zm00001d013253::5:7144890-7146891(+)
Zm00001d010282::8:107272000-107274001(+)
Zm00001d009060::8:33885690-33887691(-)
Zm00001d021673::7:159700590-159702591(+)
Zm00001d024083::10:42506236-42508237(+)
Zm00001d008314::8:4959594-4961595(+)
Zm00001d006056::2:196696132-196698133(-)
Zm00001d043789::3:210260838-210262839(-)
Zm00001d019923::7:76635721-76637722(-)
Zm00001d002537::2:14985362-14987363(-)
Zm00001d002234::2:8469715-8471716(-)
Zm00001d011989::8:166004809-166006810(+)
Zm00001d008230::8:2035817-2037818(-)
Zm00001d044095::3:219029665-219031666(+)
Zm00001d045112::9:13116490-13118491(+)
Zm00001d011258::8:144736523-144738524(-)
Zm00001d033597::1:268077246-268079247(+)
Zm00001d045047::9:10989027-10991028(+)
Zm00001d010919::8:133389467-133391468(+)
Zm00001d021580::7:156777340-156779341(+)
Zm00001d025233::10:110235710-110237711(+)
Zm00001d052419::4:189602907-189604908(+)
Zm00001d003148::2:33777556-33779557(-)
Zm00001d009912::8:89308454-89310455(-)
Zm00001d048109::9:150359246-150361247(-)
Zm00001d020204::7:98993654-98995655(+)
Zm00001d003427::2:43985869-43987870(-)
Zm00001d049099::4:15972247-15974248(+)
Zm00001d030424::1:131545450-131547451(+)
Zm00001d034443::1:293102001-293104002(-)
Zm00001d014147::5:34123346-34125347(-)
Zm00001d017771::5:206341600-206343601(+)
Zm00001d009372::8:60517804-60519805(-)
Zm00001d038490::6:158528167-158530168(-)
Zm00001d017006::5:182541714-182543715(-)
Zm00001d047003::9:114944901-114946902(+)
Zm00001d030939::1:168398057-168400058(+)
Zm00001d024808::10:88846373-88848374(-)
Zm00001d031835::1:203192134-203194135(-)
Zm00001d007301::2:227283459-227285460(-)
Zm00001d029950::1:96146976-96148977(-)
Zm00001d003713::2:56097013-56099014(-)
```
