## Supplementary material for "A comprehensive map of preferentially located motifs reveals distinct proximal *cis*-regulatory elements in plants": GGGATAGT_containing_gene_set.txt

```
#Occurences of GGGATAGT between -1022 and -894 (positions relative to the transcription start site)
#53 sequences with GGGATAGT in this interval
#0.21% of the sequences in promoter set with GGGATAGT (set with 25199 sequences)
Zm00001d039293::3:1165722-1167723(+)
Zm00001d039214::6:172670632-172672633(+)
Zm00001d008604::8:14290935-14292936(-)
Zm00001d017962::5:210954390-210956391(-)
Zm00001d010031::8:96230290-96232291(-)
Zm00001d001866::2:2106670-2108671(-)
Zm00001d013812::5:21293155-21295156(-)
Zm00001d005488::2:175659456-175661457(-)
Zm00001d020421::7:113084609-113086610(+)
Zm00001d031893::1:205619861-205621862(-)
Zm00001d029151::1:60747485-60749486(-)
Zm00001d046828::9:107484393-107486394(+)
Zm00001d037871::6:140508518-140510519(+)
Zm00001d020175::7:97546179-97548180(-)
Zm00001d018915::7:9193317-9195318(-)
Zm00001d045534::9:25757397-25759398(-)
Zm00001d033767::1:273085650-273087651(+)
Zm00001d013126::5:5157404-5159405(-)
Zm00001d036986::6:108337560-108339561(-)
Zm00001d034360::1:290671351-290673352(+)
Zm00001d039494::3:5816844-5818845(-)
Zm00001d020780::7:132448505-132450506(-)
Zm00001d008511::8:11032088-11034089(-)
Zm00001d034200::1:286489394-286491395(-)
Zm00001d025012::10:99640734-99642735(+)
Zm00001d016756::5:175027476-175029477(-)
Zm00001d007960::2:244107954-244109955(+)
Zm00001d004086::2:81412818-81414819(+)
Zm00001d006540::2:210705280-210707281(-)
Zm00001d035048::6:3085229-3087230(+)
Zm00001d020491::7:118718938-118720939(-)
Zm00001d030661::1:151633544-151635545(-)
Zm00001d042866::3:182483638-182485639(-)
Zm00001d026374::10:144603645-144605646(+)
Zm00001d038300::6:153810854-153812855(-)
Zm00001d014873::5:66656694-66658695(+)
Zm00001d050897::4:128999628-129001629(-)
Zm00001d026173::10:140305655-140307656(-)
Zm00001d047502::9:132771922-132773923(-)
Zm00001d049295::4:24980332-24982333(+)
Zm00001d006094::2:197973215-197975216(-)
Zm00001d006335::2:204948096-204950097(-)
Zm00001d046539::9:94823346-94825347(-)
Zm00001d002585::2:16082201-16084202(+)
Zm00001d045556::9:26648358-26650359(+)
Zm00001d012564::8:176753545-176755546(+)
Zm00001d028443::1:35129537-35131538(+)
Zm00001d021442::7:152334336-152336337(+)
Zm00001d034201::1:286550584-286552585(-)
Zm00001d020160::7:96520969-96522970(-)
Zm00001d012553::8:176520661-176522662(-)
Zm00001d032730::1:236471335-236473336(-)
Zm00001d046769::9:105165171-105167172(-)
```
