## Supplementary material for "A comprehensive map of preferentially located motifs reveals distinct proximal *cis*-regulatory elements in plants": GGGCAGGA_containing_gene_set.txt

```
#Occurences of GGGCAGGA between 425 and 449 (positions relative to the transcription start site)
#31 sequences with GGGCAGGA in this interval
#0.12% of the sequences in promoter set with GGGCAGGA (set with 25199 sequences)
Zm00001d039267::3:836891-838892(+)
Zm00001d021509::7:154581999-154584000(+)
Zm00001d014704::5:59969692-59971693(+)
Zm00001d008742::8:18839493-18841494(-)
Zm00001d002683::2:19199897-19201898(+)
Zm00001d049824::4:46624381-46626382(+)
Zm00001d034035::1:281759069-281761070(+)
Zm00001d047784::9:141745031-141747032(+)
Zm00001d050281::4:78411391-78413392(+)
Zm00001d012627::8:177414837-177416838(+)
Zm00001d034431::1:292889373-292891374(+)
Zm00001d012962::5:2398772-2400773(-)
Zm00001d045550::9:26526094-26528095(+)
Zm00001d047783::9:141697735-141699736(+)
Zm00001d041198::3:105026758-105028759(+)
Zm00001d018059::5:213448955-213450956(+)
Zm00001d047785::9:141758285-141760286(+)
Zm00001d037084::6:111707845-111709846(-)
Zm00001d034655::1:298993498-298995499(+)
Zm00001d006697::2:214533956-214535957(+)
Zm00001d038003::6:144812392-144814393(+)
Zm00001d035098::6:5181409-5183410(+)
Zm00001d016196::5:150141826-150143827(-)
Zm00001d039310::3:1445927-1447928(+)
Zm00001d043592::3:204509907-204511908(+)
Zm00001d027967::1:18525318-18527319(-)
Zm00001d051967::4:175607806-175609807(+)
Zm00001d033091::1:250100935-250102936(-)
Zm00001d044534::3:231137831-231139832(-)
Zm00001d019311::7:26993197-26995198(-)
Zm00001d010592::8:121235152-121237153(-)
```
