## Supplementary material for "A comprehensive map of preferentially located motifs reveals distinct proximal *cis*-regulatory elements in plants": GGGCAGGT_containing_gene_set.txt

```
#Occurences of GGGCAGGT between 240 and 345 (positions relative to the transcription start site)
#125 sequences with GGGCAGGT in this interval
#0.50% of the sequences in promoter set with GGGCAGGT (set with 25199 sequences)
Zm00001d027747::1:12533690-12535691(+)
Zm00001d039667::3:11443218-11445219(-)
Zm00001d015162::5:77983568-77985569(+)
Zm00001d048727::4:4318862-4320863(-)
Zm00001d047557::9:135410597-135412598(-)
Zm00001d015423::5:89381277-89383278(+)
Zm00001d048632::4:1773101-1775102(+)
Zm00001d004756::2:136521485-136523486(-)
Zm00001d033427::1:262670976-262672977(+)
Zm00001d015613::5:101147760-101149761(-)
Zm00001d010293::8:107993794-107995795(-)
Zm00001d006553::2:210885461-210887462(-)
Zm00001d009297::8:52933440-52935441(-)
Zm00001d003729::2:56643954-56645955(+)
Zm00001d005169::2:162166715-162168716(+)
Zm00001d002737::2:20924172-20926173(-)
Zm00001d042792::3:179776412-179778413(-)
Zm00001d039535::3:7478191-7480192(+)
Zm00001d015501::5:94111853-94113854(-)
Zm00001d004619::2:122403987-122405988(+)
Zm00001d004047::2:78778958-78780959(+)
Zm00001d036931::6:106757033-106759034(+)
Zm00001d031557::1:194161978-194163979(-)
Zm00001d012212::8:170114288-170116289(+)
Zm00001d041221::3:106169761-106171762(+)
Zm00001d019107::7:16911350-16913351(-)
Zm00001d004379::2:107363519-107365520(+)
Zm00001d053207::4:219941537-219943538(-)
Zm00001d004318::2:102950767-102952768(+)
Zm00001d031220::1:182573338-182575339(+)
Zm00001d039356::3:2464720-2466721(+)
Zm00001d019074::7:15295962-15297963(+)
Zm00001d005545::2:178132804-178134805(+)
Zm00001d005107::2:158561033-158563034(-)
Zm00001d007069::2:221363342-221365343(+)
Zm00001d039330::3:2000994-2002995(-)
Zm00001d050489::4:92856059-92858060(-)
Zm00001d002381::2:11531702-11533703(+)
Zm00001d034843::1:303648354-303650355(-)
Zm00001d052155::4:181464192-181466193(-)
Zm00001d021586::7:157211602-157213603(-)
Zm00001d038841::6:165628066-165630067(+)
Zm00001d034285::1:288483795-288485796(-)
Zm00001d007193::2:224437388-224439389(-)
Zm00001d014826::5:64620765-64622766(-)
Zm00001d027486::1:6308821-6310822(+)
Zm00001d023444::10:5652798-5654799(-)
Zm00001d013399::5:10403421-10405422(+)
Zm00001d007687::2:237422272-237424273(-)
Zm00001d010148::8:101476363-101478364(+)
Zm00001d043263::3:193702239-193704240(-)
Zm00001d019733::7:54453071-54455072(+)
Zm00001d019163::7:19753823-19755824(-)
Zm00001d048076::9:149399932-149401933(+)
Zm00001d033815::1:274394836-274396837(-)
Zm00001d006615::2:212638440-212640441(-)
Zm00001d032353::1:223543781-223545782(+)
Zm00001d016845::5:178237760-178239761(-)
Zm00001d033945::1:279347159-279349160(+)
Zm00001d018195::5:216246824-216248825(+)
Zm00001d031576::1:195076207-195078208(+)
Zm00001d002332::2:10487389-10489390(+)
Zm00001d033818::1:274725409-274727410(+)
Zm00001d033567::1:267320961-267322962(-)
Zm00001d037340::6:122062577-122064578(+)
Zm00001d018203::5:216532118-216534119(-)
Zm00001d012725::8:179212901-179214902(+)
Zm00001d034203::1:286723261-286725262(-)
Zm00001d041103::3:97446960-97448961(-)
Zm00001d035063::6:3468474-3470475(+)
Zm00001d030079::1:104117204-104119205(+)
Zm00001d037573::6:130068535-130070536(-)
Zm00001d021123::7:143288333-143290334(-)
Zm00001d015409::5:88972058-88974059(-)
Zm00001d052324::4:187127353-187129354(-)
Zm00001d035056::6:3350841-3352842(+)
Zm00001d020792::7:132837044-132839045(+)
Zm00001d011944::8:164894212-164896213(-)
Zm00001d027948::1:18148436-18150437(-)
Zm00001d006513::2:210304554-210306555(+)
Zm00001d032046::1:210553035-210555036(-)
Zm00001d027545::1:7995131-7997132(+)
Zm00001d053414::4:230781237-230783238(+)
Zm00001d009927::8:89844329-89846330(-)
Zm00001d028272::1:28800085-28802086(-)
Zm00001d024822::10:89616473-89618474(+)
Zm00001d015780::5:118855394-118857395(+)
Zm00001d021180::7:145143089-145145090(-)
Zm00001d017271::5:191253584-191255585(+)
Zm00001d016874::5:179022324-179024325(-)
Zm00001d032577::1:231128979-231130980(+)
Zm00001d016682::5:172406584-172408585(+)
Zm00001d046296::9:78818408-78820409(+)
Zm00001d048525::9:157785480-157787481(+)
Zm00001d029563::1:76525915-76527916(-)
Zm00001d023290::10:2228713-2230714(+)
Zm00001d006131::2:199414716-199416717(+)
Zm00001d008563::8:13131465-13133466(-)
Zm00001d017517::5:198521007-198523008(+)
Zm00001d021514::7:154731055-154733056(-)
Zm00001d010240::8:105680568-105682569(+)
Zm00001d039188::6:172186648-172188649(+)
Zm00001d003434::2:44259247-44261248(+)
Zm00001d042343::3:162176591-162178592(-)
Zm00001d017420::5:195390563-195392564(+)
Zm00001d042088::3:150285090-150287091(+)
Zm00001d032393::1:225188462-225190463(-)
Zm00001d051764::4:168965668-168967669(+)
Zm00001d019082::7:15673026-15675027(-)
Zm00001d031901::1:206062077-206064078(+)
Zm00001d051981::4:175839486-175841487(+)
Zm00001d027530::1:7488866-7490867(+)
Zm00001d030100::1:105695695-105697696(-)
Zm00001d039098::6:169967273-169969274(-)
Zm00001d049277::4:24289802-24291803(-)
Zm00001d029799::1:87447243-87449244(+)
Zm00001d021520::7:154993948-154995949(+)
Zm00001d019365::7:29972391-29974392(+)
Zm00001d047139::9:119767844-119769845(-)
Zm00001d024321::10:64376700-64378701(+)
Zm00001d042022::3:147648047-147650048(+)
Zm00001d002007::2:4305293-4307294(-)
Zm00001d011877::8:163764912-163766913(-)
Zm00001d016863::5:178549673-178551674(+)
Zm00001d024763::10:87103897-87105898(-)
```
