## Supplementary material for "A comprehensive map of preferentially located motifs reveals distinct proximal *cis*-regulatory elements in plants": GGGCCAAC_containing_gene_set.txt

```
#Occurences of GGGCCAAC between 339 and 446 (positions relative to the transcription start site)
#125 sequences with GGGCCAAC in this interval
#0.50% of the sequences in promoter set with GGGCCAAC (set with 25199 sequences)
Zm00001d052881::4:203235280-203237281(+)
Zm00001d034629::1:298426549-298428550(-)
Zm00001d003100::2:32064389-32066390(-)
Zm00001d016103::5:144629082-144631083(-)
Zm00001d047823::9:142599318-142601319(+)
Zm00001d033419::1:262566106-262568107(-)
Zm00001d024373::10:67658571-67660572(-)
Zm00001d005744::2:185662310-185664311(+)
Zm00001d049816::4:45969510-45971511(-)
Zm00001d018952::7:10372255-10374256(-)
Zm00001d015500::5:94104611-94106612(-)
Zm00001d011401::8:149538186-149540187(-)
Zm00001d024209::10:56569096-56571097(-)
Zm00001d018029::5:212388586-212390587(+)
Zm00001d052674::4:196904789-196906790(-)
Zm00001d030881::1:165230235-165232236(+)
Zm00001d045327::9:19068884-19070885(-)
Zm00001d040051::3:24857273-24859274(+)
Zm00001d029218::1:62745567-62747568(+)
Zm00001d017941::5:210499607-210501608(-)
Zm00001d023497::10:7359420-7361421(+)
Zm00001d036682::6:97480147-97482148(+)
Zm00001d039947::3:20214642-20216643(+)
Zm00001d009361::8:59480365-59482366(+)
Zm00001d025309::10:113730119-113732120(-)
Zm00001d002614::2:16768458-16770459(+)
Zm00001d040815::3:67778839-67780840(-)
Zm00001d008514::8:11255860-11257861(-)
Zm00001d024278::10:61395774-61397775(+)
Zm00001d027784::1:13439225-13441226(-)
Zm00001d016731::5:174486469-174488470(+)
Zm00001d039163::6:171550664-171552665(-)
Zm00001d033818::1:274725409-274727410(+)
Zm00001d005156::2:161486064-161488065(+)
Zm00001d007332::2:228915197-228917198(-)
Zm00001d005071::2:157219297-157221298(+)
Zm00001d044605::3:233289606-233291607(+)
Zm00001d031691::1:198671395-198673396(-)
Zm00001d027976::1:19025158-19027159(-)
Zm00001d052702::4:198189648-198191649(-)
Zm00001d044415::3:227489115-227491116(+)
Zm00001d052980::4:207107982-207109983(-)
Zm00001d029709::1:83410901-83412902(+)
Zm00001d037122::6:113167653-113169654(-)
Zm00001d026637::10:149250584-149252585(+)
Zm00001d025760::10:128640246-128642247(+)
Zm00001d019105::7:16886470-16888471(+)
Zm00001d004051::2:79500192-79502193(-)
Zm00001d021898::7:165618534-165620535(+)
Zm00001d050301::4:79815252-79817253(+)
Zm00001d031091::1:176781199-176783200(+)
Zm00001d027934::1:17961049-17963050(-)
Zm00001d048247::9:153131799-153133800(+)
Zm00001d009242::8:46228710-46230711(+)
Zm00001d026482::10:146766667-146768668(+)
Zm00001d038808::6:164872556-164874557(-)
Zm00001d051755::4:168936693-168938694(-)
Zm00001d048658::4:2821330-2823331(+)
Zm00001d050934::4:132597931-132599932(+)
Zm00001d028337::1:31102030-31104031(+)
Zm00001d003434::2:44259247-44261248(+)
Zm00001d026070::10:137649911-137651912(+)
Zm00001d010145::8:101317025-101319026(-)
Zm00001d030114::1:106838622-106840623(+)
Zm00001d022150::7:171310140-171312141(+)
Zm00001d042128::3:152233747-152235748(+)
Zm00001d044788::9:2467976-2469977(+)
Zm00001d049082::4:15452606-15454607(-)
Zm00001d044180::3:221248492-221250493(+)
Zm00001d034779::1:302139647-302141648(-)
Zm00001d030764::1:158953383-158955384(-)
Zm00001d033203::1:253922414-253924415(+)
Zm00001d014974::5:70816824-70818825(-)
Zm00001d019117::7:17794977-17796978(-)
Zm00001d039631::3:9576927-9578928(-)
Zm00001d025639::10:124757677-124759678(-)
Zm00001d039890::3:18009049-18011050(+)
Zm00001d015683::5:107118304-107120305(+)
Zm00001d007289::2:226919361-226921362(-)
Zm00001d033770::1:273102784-273104785(+)
Zm00001d003436::2:44360624-44362625(+)
Zm00001d006869::2:218299017-218301018(+)
Zm00001d044865::9:5840797-5842798(-)
Zm00001d037853::6:139799084-139801085(-)
Zm00001d046638::9:100060804-100062805(-)
Zm00001d048184::9:151926157-151928158(+)
Zm00001d023747::10:18442195-18444196(-)
Zm00001d031411::1:189278448-189280449(-)
Zm00001d051286::4:151647937-151649938(-)
Zm00001d009794::8:81739312-81741313(+)
Zm00001d032534::1:229829772-229831773(+)
Zm00001d046511::9:93194900-93196901(-)
Zm00001d035511::6:30355855-30357856(-)
Zm00001d015754::5:116651173-116653174(-)
Zm00001d020806::7:133442380-133444381(+)
Zm00001d006553::2:210885461-210887462(-)
Zm00001d050217::4:74115994-74117995(-)
Zm00001d051806::4:170135936-170137937(-)
Zm00001d033315::1:258757250-258759251(+)
Zm00001d016742::5:174748963-174750964(-)
Zm00001d005419::2:173365155-173367156(+)
Zm00001d015389::5:87833903-87835904(-)
Zm00001d045424::9:21658739-21660740(-)
Zm00001d049500::4:32586779-32588780(-)
Zm00001d026254::10:142136190-142138191(-)
Zm00001d021447::7:152380041-152382042(+)
Zm00001d048386::9:155335962-155337963(+)
Zm00001d048705::4:3673902-3675903(-)
Zm00001d044850::9:5085211-5087212(+)
Zm00001d034544::1:295924076-295926077(+)
Zm00001d016842::5:178208499-178210500(+)
Zm00001d043688::3:207416662-207418663(+)
Zm00001d005893::2:191935862-191937863(-)
Zm00001d030703::1:154504419-154506420(-)
Zm00001d022418::7:177224474-177226475(+)
Zm00001d015244::5:80937056-80939057(-)
Zm00001d036867::6:104869056-104871057(+)
Zm00001d029747::1:85173963-85175964(-)
Zm00001d015622::5:101913080-101915081(+)
Zm00001d024459::10:71760474-71762475(-)
Zm00001d029129::1:59420623-59422624(-)
Zm00001d045848::9:43408925-43410926(+)
Zm00001d040577::3:50993579-50995580(-)
Zm00001d011901::8:164244590-164246591(+)
Zm00001d048857::4:6484293-6486294(-)
```
