## Supplementary material for "A comprehensive map of preferentially located motifs reveals distinct proximal *cis*-regulatory elements in plants": GGGCCCAC_containing_gene_set.txt

```
#Occurences of GGGCCCAC between -239 and -197 (positions relative to the transcription start site)
#57 sequences with GGGCCCAC in this interval
#0.23% of the sequences in promoter set with GGGCCCAC (set with 25199 sequences)
Zm00001d047811::9:142368703-142370704(+)
Zm00001d013314::5:8361285-8363286(+)
Zm00001d010923::8:133673022-133675023(-)
Zm00001d044865::9:5840797-5842798(-)
Zm00001d042540::3:171280952-171282953(-)
Zm00001d020178::7:97688496-97690497(+)
Zm00001d024278::10:61395774-61397775(+)
Zm00001d052683::4:197239105-197241106(-)
Zm00001d014668::5:58172761-58174762(+)
Zm00001d043688::3:207416662-207418663(+)
Zm00001d029378::1:68250275-68252276(-)
Zm00001d012757::8:180033933-180035934(-)
Zm00001d008765::8:19527779-19529780(-)
Zm00001d051510::4:160973658-160975659(+)
Zm00001d024910::10:94434703-94436704(+)
Zm00001d014723::5:60588771-60590772(+)
Zm00001d053277::4:223882107-223884108(+)
Zm00001d006845::2:217778284-217780285(-)
Zm00001d044416::3:227492728-227494729(-)
Zm00001d049032::4:13139283-13141284(+)
Zm00001d034222::1:287044875-287046876(+)
Zm00001d012401::8:173732000-173734001(+)
Zm00001d005024::2:154433882-154435883(+)
Zm00001d026637::10:149250584-149252585(+)
Zm00001d012413::8:174052019-174054020(+)
Zm00001d014986::5:71083720-71085721(+)
Zm00001d024209::10:56569096-56571097(-)
Zm00001d047809::9:142343263-142345264(+)
Zm00001d051617::4:164897074-164899075(+)
Zm00001d052830::4:202078494-202080495(-)
Zm00001d053705::4:239605240-239607241(-)
Zm00001d036402::6:86948905-86950906(+)
Zm00001d046638::9:100060804-100062805(-)
Zm00001d027508::1:7067605-7069606(-)
Zm00001d005996::2:194931716-194933717(-)
Zm00001d021071::7:142149716-142151717(-)
Zm00001d047605::9:136921777-136923778(-)
Zm00001d003646::2:51781819-51783820(-)
Zm00001d024459::10:71760474-71762475(-)
Zm00001d021264::7:147162097-147164098(+)
Zm00001d047810::9:142360087-142362088(-)
Zm00001d035511::6:30355855-30357856(-)
Zm00001d018952::7:10372255-10374256(-)
Zm00001d028653::1:41837703-41839704(-)
Zm00001d030424::1:131545450-131547451(+)
Zm00001d053003::4:208590461-208592462(-)
Zm00001d020806::7:133442380-133444381(+)
Zm00001d044985::9:9339268-9341269(-)
Zm00001d009372::8:60517804-60519805(-)
Zm00001d039890::3:18009049-18011050(+)
Zm00001d032534::1:229829772-229831773(+)
Zm00001d004361::2:106296805-106298806(-)
Zm00001d026482::10:146766667-146768668(+)
Zm00001d025433::10:118610620-118612621(+)
Zm00001d030301::1:120812479-120814480(-)
Zm00001d008726::8:17929193-17931194(+)
Zm00001d005828::2:190016934-190018935(+)
```
