## Supplementary material for "A comprehensive map of preferentially located motifs reveals distinct proximal *cis*-regulatory elements in plants": GGGCCCGA_containing_gene_set.txt

```
#Occurences of GGGCCCGA between -860 and -830 (positions relative to the transcription start site)
#19 sequences with GGGCCCGA in this interval
#0.08% of the sequences in promoter set with GGGCCCGA (set with 25199 sequences)
Zm00001d048320::9:154472256-154474257(+)
Zm00001d043589::3:204491264-204493265(-)
Zm00001d045271::9:17592540-17594541(+)
Zm00001d053841::4:242141610-242143611(+)
Zm00001d019317::7:27571965-27573966(-)
Zm00001d045276::9:17744058-17746059(+)
Zm00001d045342::9:19226874-19228875(-)
Zm00001d039343::3:2190436-2192437(-)
Zm00001d033266::1:256565580-256567581(-)
Zm00001d037381::6:123787016-123789017(-)
Zm00001d038812::6:164960117-164962118(+)
Zm00001d036667::6:97137074-97139075(+)
Zm00001d045348::9:19278169-19280170(-)
Zm00001d050388::4:85200274-85202275(+)
Zm00001d034019::1:281285299-281287300(-)
Zm00001d015468::5:91972177-91974178(-)
Zm00001d044508::3:230340061-230342062(-)
Zm00001d003190::2:35066812-35068813(-)
Zm00001d053877::4:242752609-242754610(+)
```
