## Supplementary material for "A comprehensive map of preferentially located motifs reveals distinct proximal *cis*-regulatory elements in plants": GGGCCGTT_containing_gene_set.txt

```
#Occurences of GGGCCGTT between -313 and -184 (positions relative to the transcription start site)
#65 sequences with GGGCCGTT in this interval
#0.26% of the sequences in promoter set with GGGCCGTT (set with 25199 sequences)
Zm00001d026451::10:146096128-146098129(-)
Zm00001d006462::2:208895348-208897349(-)
Zm00001d013065::5:4121905-4123906(+)
Zm00001d049351::4:27712313-27714314(-)
Zm00001d048055::9:149058011-149060012(+)
Zm00001d034835::1:303410772-303412773(-)
Zm00001d049926::4:53427741-53429742(+)
Zm00001d043632::3:205647059-205649060(-)
Zm00001d024965::10:97100149-97102150(+)
Zm00001d017711::5:204912025-204914026(-)
Zm00001d052733::4:199292640-199294641(+)
Zm00001d041064::3:94324920-94326921(-)
Zm00001d050747::4:120553388-120555389(-)
Zm00001d019217::7:22229547-22231548(+)
Zm00001d011580::8:154910540-154912541(-)
Zm00001d013426::5:11125759-11127760(+)
Zm00001d028358::1:31908276-31910277(-)
Zm00001d040570::3:50658157-50660158(-)
Zm00001d011821::8:162137781-162139782(-)
Zm00001d009908::8:88818871-88820872(+)
Zm00001d041214::3:105720153-105722154(+)
Zm00001d039416::3:3820018-3822019(+)
Zm00001d042543::3:171451860-171453861(+)
Zm00001d029783::1:86735634-86737635(-)
Zm00001d027805::1:13968172-13970173(-)
Zm00001d048988::4:11657552-11659553(-)
Zm00001d048944::4:10374566-10376567(+)
Zm00001d008393::8:7168968-7170969(-)
Zm00001d012933::5:2197428-2199429(-)
Zm00001d038618::6:161020554-161022555(-)
Zm00001d036807::6:101501190-101503191(-)
Zm00001d014779::5:62834379-62836380(+)
Zm00001d041253::3:108408015-108410016(+)
Zm00001d035115::6:5902998-5904999(+)
Zm00001d017489::5:197378485-197380486(-)
Zm00001d014109::5:32776593-32778594(+)
Zm00001d041225::3:106402499-106404500(-)
Zm00001d037745::6:136192940-136194941(+)
Zm00001d003432::2:44205805-44207806(+)
Zm00001d006591::2:211743502-211745503(+)
Zm00001d003839::2:61800876-61802877(-)
Zm00001d052410::4:189312072-189314073(+)
Zm00001d016460::5:163088695-163090696(+)
Zm00001d035561::6:33192020-33194021(+)
Zm00001d043457::3:200500322-200502323(-)
Zm00001d045778::9:38652511-38654512(+)
Zm00001d043773::3:209658987-209660988(+)
Zm00001d003616::2:50473046-50475047(+)
Zm00001d013914::5:24679807-24681808(-)
Zm00001d042975::3:185590290-185592291(-)
Zm00001d032244::1:218619357-218621358(-)
Zm00001d043168::3:190458081-190460082(-)
Zm00001d024824::10:89685762-89687763(+)
Zm00001d013568::5:14449539-14451540(+)
Zm00001d018194::5:216141733-216143734(+)
Zm00001d025874::10:132246654-132248655(-)
Zm00001d016234::5:151506263-151508264(+)
Zm00001d040286::3:35719910-35721911(+)
Zm00001d051937::4:174850894-174852895(+)
Zm00001d047361::9:127686664-127688665(+)
Zm00001d026258::10:142156160-142158161(+)
Zm00001d036989::6:108449629-108451630(-)
Zm00001d050316::4:80722586-80724587(+)
Zm00001d051465::4:159609924-159611925(-)
Zm00001d024676::10:83291328-83293329(-)
```
