## Supplementary material for "A comprehensive map of preferentially located motifs reveals distinct proximal *cis*-regulatory elements in plants": GGGCGTCC_containing_gene_set.txt

```
#Occurences of GGGCGTCC between 239 and 388 (positions relative to the transcription start site)
#116 sequences with GGGCGTCC in this interval
#0.46% of the sequences in promoter set with GGGCGTCC (set with 25199 sequences)
Zm00001d043344::3:197153548-197155549(-)
Zm00001d006494::2:209829926-209831927(-)
Zm00001d012307::8:172159271-172161272(+)
Zm00001d002428::2:12421385-12423386(-)
Zm00001d025846::10:131473353-131475354(+)
Zm00001d005269::2:166466179-166468180(-)
Zm00001d035126::6:6272635-6274636(-)
Zm00001d015274::5:82405813-82407814(-)
Zm00001d043444::3:200354206-200356207(-)
Zm00001d006177::2:200733378-200735379(+)
Zm00001d018956::7:10470207-10472208(-)
Zm00001d044923::9:7306441-7308442(+)
Zm00001d047514::9:133157390-133159391(+)
Zm00001d021163::7:144475743-144477744(-)
Zm00001d032776::1:237890536-237892537(-)
Zm00001d043466::3:200942379-200944380(+)
Zm00001d005330::2:169720822-169722823(-)
Zm00001d007085::2:221915455-221917456(+)
Zm00001d043628::3:205576362-205578363(-)
Zm00001d006327::2:204636279-204638280(+)
Zm00001d038849::6:165832023-165834024(-)
Zm00001d003671::2:53374639-53376640(-)
Zm00001d027281::1:1608982-1610983(+)
Zm00001d035981::6:64339768-64341769(+)
Zm00001d046960::9:113238910-113240911(-)
Zm00001d048949::4:10534837-10536838(+)
Zm00001d007395::2:230684097-230686098(+)
Zm00001d047539::9:134365362-134367363(+)
Zm00001d007403::2:230951841-230953842(+)
Zm00001d010135::8:100967601-100969602(-)
Zm00001d022103::7:170385816-170387817(-)
Zm00001d009936::8:90589647-90591648(-)
Zm00001d047639::9:137822653-137824654(+)
Zm00001d049925::4:53028826-53030827(+)
Zm00001d021587::7:157223791-157225792(-)
Zm00001d035496::6:29556467-29558468(-)
Zm00001d050317::4:80845972-80847973(-)
Zm00001d040161::3:29766317-29768318(-)
Zm00001d012138::8:168715827-168717828(+)
Zm00001d034940::1:306172548-306174549(-)
Zm00001d053957::4:244189641-244191642(+)
Zm00001d004507::2:115669753-115671754(-)
Zm00001d008230::8:2035817-2037818(-)
Zm00001d012514::8:175886078-175888079(+)
Zm00001d002846::2:24451909-24453910(-)
Zm00001d045422::9:21626841-21628842(-)
Zm00001d043071::3:188319147-188321148(+)
Zm00001d014540::5:52377258-52379259(+)
Zm00001d028695::1:43358823-43360824(-)
Zm00001d012109::8:168378546-168380547(-)
Zm00001d047651::9:138081982-138083983(-)
Zm00001d037542::6:128779406-128781407(+)
Zm00001d045228::9:16561817-16563818(-)
Zm00001d039421::3:3854669-3856670(+)
Zm00001d005969::2:194259696-194261697(-)
Zm00001d027477::1:6236165-6238166(+)
Zm00001d047831::9:142719685-142721686(-)
Zm00001d049880::4:50008394-50010395(+)
Zm00001d005775::2:187826999-187829000(-)
Zm00001d008276::8:3702388-3704389(-)
Zm00001d039256::3:626958-628959(+)
Zm00001d047656::9:138273542-138275543(-)
Zm00001d024904::10:94182316-94184317(-)
Zm00001d045391::9:20445563-20447564(+)
Zm00001d051638::4:165370959-165372960(-)
Zm00001d006486::2:209689225-209691226(-)
Zm00001d044037::3:217454397-217456398(-)
Zm00001d016873::5:178966679-178968680(+)
Zm00001d017493::5:197523002-197525003(-)
Zm00001d051843::4:171967779-171969780(-)
Zm00001d027990::1:19498327-19500328(+)
Zm00001d014548::5:52710110-52712111(+)
Zm00001d032405::1:225599175-225601176(+)
Zm00001d044920::9:7253104-7255105(-)
Zm00001d039492::3:5811349-5813350(-)
Zm00001d026511::10:147369077-147371078(+)
Zm00001d010828::8:129174681-129176682(+)
Zm00001d003287::2:38812107-38814108(-)
Zm00001d043786::3:210230650-210232651(+)
Zm00001d033941::1:279278382-279280383(-)
Zm00001d008808::8:21240037-21242038(-)
Zm00001d023450::10:5900564-5902565(+)
Zm00001d002755::2:21695474-21697475(+)
Zm00001d047658::9:138350519-138352520(-)
Zm00001d031809::1:202466941-202468942(+)
Zm00001d039197::6:172335827-172337828(-)
Zm00001d006365::2:205732430-205734431(+)
Zm00001d014547::5:52710062-52712063(+)
Zm00001d038554::6:159785064-159787065(-)
Zm00001d043474::3:201314830-201316831(+)
Zm00001d021344::7:149455169-149457170(+)
Zm00001d029125::1:59068930-59070931(+)
Zm00001d053634::4:237747821-237749822(+)
Zm00001d012266::8:171482413-171484414(+)
Zm00001d049348::4:27362906-27364907(+)
Zm00001d049544::4:34208048-34210049(-)
Zm00001d040162::3:29766320-29768321(-)
Zm00001d013994::5:27802886-27804887(+)
Zm00001d027265::1:1023139-1025140(-)
Zm00001d004532::2:116803000-116805001(+)
Zm00001d026698::10:150306086-150308087(+)
Zm00001d038288::6:153437336-153439337(+)
Zm00001d031848::1:203988653-203990654(+)
Zm00001d027816::1:14364635-14366636(-)
Zm00001d007267::2:226140106-226142107(+)
Zm00001d032350::1:223438944-223440945(+)
Zm00001d029778::1:86529923-86531924(-)
Zm00001d020531::7:121212803-121214804(-)
Zm00001d011876::8:163617785-163619786(-)
Zm00001d003500::2:46118747-46120748(+)
Zm00001d050572::4:101439130-101441131(-)
Zm00001d033570::1:267329393-267331394(+)
Zm00001d033683::1:271131443-271133444(-)
Zm00001d049766::4:43843845-43845846(+)
Zm00001d051885::4:173506080-173508081(+)
Zm00001d053888::4:243028847-243030848(+)
```
