## Supplementary material for "A comprehensive map of preferentially located motifs reveals distinct proximal *cis*-regulatory elements in plants": GGGCGTGC_containing_gene_set.txt

```
#Occurences of GGGCGTGC between 341 and 390 (positions relative to the transcription start site)
#62 sequences with GGGCGTGC in this interval
#0.25% of the sequences in promoter set with GGGCGTGC (set with 25199 sequences)
Zm00001d035375::6:23622497-23624498(-)
Zm00001d033788::1:273744274-273746275(+)
Zm00001d043510::3:202335886-202337887(+)
Zm00001d024009::10:36534961-36536962(-)
Zm00001d053320::4:225973936-225975937(+)
Zm00001d034215::1:286966266-286968267(-)
Zm00001d026047::10:136890063-136892064(+)
Zm00001d045422::9:21626841-21628842(-)
Zm00001d020163::7:96648493-96650494(+)
Zm00001d003176::2:34604864-34606865(+)
Zm00001d011245::8:144405880-144407881(-)
Zm00001d051789::4:169874020-169876021(-)
Zm00001d006855::2:217972061-217974062(-)
Zm00001d048009::9:147934400-147936401(+)
Zm00001d025401::10:117125276-117127277(+)
Zm00001d005751::2:186193560-186195561(-)
Zm00001d021301::7:148263073-148265074(+)
Zm00001d026405::10:145314297-145316298(+)
Zm00001d009508::8:68052820-68054821(-)
Zm00001d039188::6:172186648-172188649(+)
Zm00001d042388::3:164249997-164251998(-)
Zm00001d046207::9:71961690-71963691(-)
Zm00001d033160::1:252544618-252546619(+)
Zm00001d026250::10:141992681-141994682(+)
Zm00001d048434::9:156293812-156295813(+)
Zm00001d047522::9:133459476-133461477(+)
Zm00001d011420::8:150004936-150006937(-)
Zm00001d032608::1:231929915-231931916(+)
Zm00001d025770::10:129046378-129048379(-)
Zm00001d049290::4:24614014-24616015(-)
Zm00001d051887::4:173754847-173756848(-)
Zm00001d048010::9:147955016-147957017(+)
Zm00001d010805::8:128360016-128362017(+)
Zm00001d052523::4:192075427-192077428(-)
Zm00001d026599::10:148716558-148718559(-)
Zm00001d029594::1:78238318-78240319(+)
Zm00001d042178::3:155177198-155179199(+)
Zm00001d010450::8:115692601-115694602(+)
Zm00001d030220::1:113768144-113770145(+)
Zm00001d017077::5:184492718-184494719(+)
Zm00001d048953::4:10607052-10609053(-)
Zm00001d016165::5:148110185-148112186(-)
Zm00001d040348::3:39322403-39324404(-)
Zm00001d044434::3:227913071-227915072(+)
Zm00001d001984::2:3950711-3952712(+)
Zm00001d019250::7:23984475-23986476(-)
Zm00001d014532::5:52025237-52027238(+)
Zm00001d030755::1:158274392-158276393(+)
Zm00001d043100::3:189196377-189198378(-)
Zm00001d035898::6:58736213-58738214(-)
Zm00001d045044::9:10940919-10942920(+)
Zm00001d030544::1:142960036-142962037(+)
Zm00001d014126::5:33394959-33396960(-)
Zm00001d027709::1:11677945-11679946(-)
Zm00001d016742::5:174748963-174750964(-)
Zm00001d003559::2:48065262-48067263(+)
Zm00001d047340::9:126971482-126973483(+)
Zm00001d017613::5:201702770-201704771(-)
Zm00001d016811::5:176928871-176930872(+)
Zm00001d020463::7:116464809-116466810(-)
Zm00001d052331::4:187326376-187328377(+)
Zm00001d009598::8:72399492-72401493(+)
```
