## Supplementary material for "A comprehensive map of preferentially located motifs reveals distinct proximal *cis*-regulatory elements in plants": GGGCTCAT_containing_gene_set.txt

```
#Occurences of GGGCTCAT between 324 and 352 (positions relative to the transcription start site)
#32 sequences with GGGCTCAT in this interval
#0.13% of the sequences in promoter set with GGGCTCAT (set with 25199 sequences)
Zm00001d034759::1:301507152-301509153(-)
Zm00001d034943::1:306351122-306353123(-)
Zm00001d020989::7:139623517-139625518(-)
Zm00001d053320::4:225973936-225975937(+)
Zm00001d039526::3:7129757-7131758(-)
Zm00001d052918::4:204768433-204770434(+)
Zm00001d005125::2:159695135-159697136(-)
Zm00001d029361::1:67434465-67436466(+)
Zm00001d033941::1:279278382-279280383(-)
Zm00001d029573::1:77069597-77071598(-)
Zm00001d032378::1:224570619-224572620(+)
Zm00001d010243::8:105771024-105773025(+)
Zm00001d040051::3:24857273-24859274(+)
Zm00001d023810::10:22807947-22809948(-)
Zm00001d033857::1:276044237-276046238(+)
Zm00001d006221::2:202186829-202188830(+)
Zm00001d033893::1:277646545-277648546(-)
Zm00001d013508::5:12965964-12967965(-)
Zm00001d035954::6:61887123-61889124(-)
Zm00001d031841::1:203397093-203399094(+)
Zm00001d017807::5:207377684-207379685(-)
Zm00001d005027::2:154621475-154623476(-)
Zm00001d004731::2:134452243-134454244(+)
Zm00001d041844::3:140393003-140395004(-)
Zm00001d020531::7:121212803-121214804(-)
Zm00001d037052::6:110627865-110629866(-)
Zm00001d005775::2:187826999-187829000(-)
Zm00001d034061::1:282847482-282849483(+)
Zm00001d011776::8:161305649-161307650(+)
Zm00001d009717::8:77526394-77528395(-)
Zm00001d046644::9:100190940-100192941(-)
Zm00001d036793::6:101129351-101131352(-)
```
