## Supplementary material for "A comprehensive map of preferentially located motifs reveals distinct proximal *cis*-regulatory elements in plants": GGGGATA_containing_gene_set.txt

```
#Occurences of GGGGATA between -334 and -289 (positions relative to the transcription start site)
#94 sequences with GGGGATA in this interval
#0.37% of the sequences in promoter set with GGGGATA (set with 25199 sequences)
Zm00001d025303::10:113469735-113471736(-)
Zm00001d021383::7:150575385-150577386(+)
Zm00001d022236::7:173378435-173380436(-)
Zm00001d008765::8:19527779-19529780(-)
Zm00001d044001::3:216150999-216153000(+)
Zm00001d024756::10:86467645-86469646(+)
Zm00001d020806::7:133442380-133444381(+)
Zm00001d009242::8:46228710-46230711(+)
Zm00001d048386::9:155335962-155337963(+)
Zm00001d024278::10:61395774-61397775(+)
Zm00001d017845::5:208604535-208606536(-)
Zm00001d048074::9:149390645-149392646(+)
Zm00001d019105::7:16886470-16888471(+)
Zm00001d038561::6:159879134-159881135(-)
Zm00001d010923::8:133673022-133675023(-)
Zm00001d032267::1:219829297-219831298(-)
Zm00001d049888::4:50685938-50687939(+)
Zm00001d047809::9:142343263-142345264(+)
Zm00001d002560::2:15365259-15367260(+)
Zm00001d042793::3:179900137-179902138(-)
Zm00001d005419::2:173365155-173367156(+)
Zm00001d051510::4:160973658-160975659(+)
Zm00001d045294::9:18092528-18094529(-)
Zm00001d032534::1:229829772-229831773(+)
Zm00001d035511::6:30355855-30357856(-)
Zm00001d034522::1:295611298-295613299(+)
Zm00001d016963::5:181499530-181501531(-)
Zm00001d038784::6:164335771-164337772(-)
Zm00001d030213::1:113437556-113439557(-)
Zm00001d016793::5:176109433-176111434(-)
Zm00001d047240::9:123670249-123672250(+)
Zm00001d052034::4:177029380-177031381(-)
Zm00001d048763::4:5146424-5148425(-)
Zm00001d048184::9:151926157-151928158(+)
Zm00001d018588::5:223790015-223792016(+)
Zm00001d018811::7:5844108-5846109(+)
Zm00001d039383::3:3078792-3080793(-)
Zm00001d014401::5:44475220-44477221(-)
Zm00001d044147::3:220484946-220486947(+)
Zm00001d033158::1:252442964-252444965(-)
Zm00001d007092::2:222132389-222134390(-)
Zm00001d052830::4:202078494-202080495(-)
Zm00001d012930::5:2171386-2173387(-)
Zm00001d045424::9:21658739-21660740(-)
Zm00001d013002::5:2974841-2976842(-)
Zm00001d052980::4:207107982-207109983(-)
Zm00001d016818::5:177140174-177142175(+)
Zm00001d023646::10:13504117-13506118(-)
Zm00001d024910::10:94434703-94436704(+)
Zm00001d034051::1:282577257-282579258(+)
Zm00001d050317::4:80845972-80847973(-)
Zm00001d050061::4:63229985-63231986(-)
Zm00001d012042::8:167080891-167082892(-)
Zm00001d051368::4:156126886-156128887(-)
Zm00001d026482::10:146766667-146768668(+)
Zm00001d052260::4:185137776-185139777(+)
Zm00001d047811::9:142368703-142370704(+)
Zm00001d005024::2:154433882-154435883(+)
Zm00001d006905::2:219140086-219142087(-)
Zm00001d050242::4:75573212-75575213(-)
Zm00001d019637::7:47406764-47408765(-)
Zm00001d011336::8:147226567-147228568(+)
Zm00001d021201::7:145830568-145832569(-)
Zm00001d044865::9:5840797-5842798(-)
Zm00001d037422::6:125057115-125059116(-)
Zm00001d044608::3:233326909-233328910(+)
Zm00001d016256::5:153842958-153844959(+)
Zm00001d027484::1:6294734-6296735(+)
Zm00001d026599::10:148716558-148718559(-)
Zm00001d011532::8:153702520-153704521(-)
Zm00001d006620::2:212764114-212766115(+)
Zm00001d026018::10:136179252-136181253(-)
Zm00001d011988::8:165998039-166000040(+)
Zm00001d030881::1:165230235-165232236(+)
Zm00001d034222::1:287044875-287046876(+)
Zm00001d018952::7:10372255-10374256(-)
Zm00001d052674::4:196904789-196906790(-)
Zm00001d050301::4:79815252-79817253(+)
Zm00001d050217::4:74115994-74117995(-)
Zm00001d039890::3:18009049-18011050(+)
Zm00001d022150::7:171310140-171312141(+)
Zm00001d040581::3:51340851-51342852(-)
Zm00001d050618::4:105017240-105019241(-)
Zm00001d017412::5:195190866-195192867(-)
Zm00001d042510::3:170138696-170140697(+)
Zm00001d019327::7:27982723-27984724(+)
Zm00001d020727::7:130357445-130359446(-)
Zm00001d015244::5:80937056-80939057(-)
Zm00001d016411::5:161325642-161327643(+)
Zm00001d014148::5:34130117-34132118(-)
Zm00001d048442::9:156481636-156483637(+)
Zm00001d049831::4:46823106-46825107(-)
Zm00001d043277::3:194214810-194216811(-)
Zm00001d018868::7:7848627-7850628(-)
```
