## Supplementary material for "A comprehensive map of preferentially located motifs reveals distinct proximal *cis*-regulatory elements in plants": GGGGCTT_containing_gene_set.txt

```
#Occurences of GGGGCTT between 201 and 345 (positions relative to the transcription start site)
#304 sequences with GGGGCTT in this interval
#1.21% of the sequences in promoter set with GGGGCTT (set with 25199 sequences)
Zm00001d021775::7:162844390-162846391(+)
Zm00001d009858::8:85444793-85446794(+)
Zm00001d031098::1:177156621-177158622(+)
Zm00001d011676::8:158313265-158315266(-)
Zm00001d043218::3:192248470-192250471(+)
Zm00001d034137::1:284865967-284867968(-)
Zm00001d012952::5:2328031-2330032(-)
Zm00001d011325::8:146689121-146691122(+)
Zm00001d025419::10:118109380-118111381(-)
Zm00001d014367::5:43195294-43197295(-)
Zm00001d023504::10:7629527-7631528(+)
Zm00001d047175::9:120987935-120989936(-)
Zm00001d011395::8:149466555-149468556(+)
Zm00001d044813::9:3442464-3444465(+)
Zm00001d017153::5:187147637-187149638(+)
Zm00001d041192::3:104336910-104338911(+)
Zm00001d023506::10:7801455-7803456(+)
Zm00001d018609::7:833954-835955(+)
Zm00001d015180::5:78504337-78506338(-)
Zm00001d012818::5:845550-847551(-)
Zm00001d028787::1:46388052-46390053(+)
Zm00001d049474::4:31491420-31493421(-)
Zm00001d040766::3:64555660-64557661(-)
Zm00001d018964::7:10856943-10858944(-)
Zm00001d002423::2:12374098-12376099(-)
Zm00001d042443::3:167611206-167613207(+)
Zm00001d010173::8:102970241-102972242(-)
Zm00001d002829::2:24061981-24063982(-)
Zm00001d025620::10:124228210-124230211(+)
Zm00001d033111::1:250444783-250446784(-)
Zm00001d001825::2:1529084-1531085(+)
Zm00001d029680::1:82526758-82528759(-)
Zm00001d007787::2:239645649-239647650(-)
Zm00001d025141::10:106317286-106319287(+)
Zm00001d050893::4:128779826-128781827(-)
Zm00001d017010::5:182685463-182687464(-)
Zm00001d025617::10:124148243-124150244(-)
Zm00001d031954::1:207949469-207951470(-)
Zm00001d015936::5:132742550-132744551(+)
Zm00001d026377::10:144639653-144641654(-)
Zm00001d021404::7:151355045-151357046(-)
Zm00001d037557::6:129474390-129476391(+)
Zm00001d029142::1:60325757-60327758(+)
Zm00001d027527::1:7455734-7457735(+)
Zm00001d044024::3:217055871-217057872(+)
Zm00001d050921::4:131328756-131330757(+)
Zm00001d043275::3:194094296-194096297(+)
Zm00001d024522::10:75945420-75947421(-)
Zm00001d034444::1:293193140-293195141(-)
Zm00001d029601::1:78653174-78655175(+)
Zm00001d012694::8:178735433-178737434(+)
Zm00001d031733::1:200067070-200069071(+)
Zm00001d011971::8:165342309-165344310(+)
Zm00001d013493::5:12699679-12701680(+)
Zm00001d003627::2:50978330-50980331(+)
Zm00001d034727::1:300811033-300813034(+)
Zm00001d040497::3:46811262-46813263(+)
Zm00001d006503::2:210100839-210102840(-)
Zm00001d025822::10:130719457-130721458(-)
Zm00001d031949::1:207799384-207801385(-)
Zm00001d050535::4:97968040-97970041(-)
Zm00001d039931::3:19829014-19831015(-)
Zm00001d032308::1:221570744-221572745(-)
Zm00001d006777::2:216442598-216444599(-)
Zm00001d047401::9:128896142-128898143(-)
Zm00001d010305::8:108604378-108606379(+)
Zm00001d038780::6:164296812-164298813(+)
Zm00001d011004::8:136499673-136501674(+)
Zm00001d045768::9:37921847-37923848(-)
Zm00001d047309::9:126280513-126282514(-)
Zm00001d036551::6:91829536-91831537(+)
Zm00001d020532::7:121212532-121214533(+)
Zm00001d013511::5:13216041-13218042(-)
Zm00001d050130::4:68056578-68058579(-)
Zm00001d043924::3:213987201-213989202(+)
Zm00001d023459::10:6298238-6300239(-)
Zm00001d005871::2:191277562-191279563(+)
Zm00001d023272::10:1810117-1812118(-)
Zm00001d045264::9:17437185-17439186(-)
Zm00001d027551::1:8057417-8059418(+)
Zm00001d031060::1:175162203-175164204(+)
Zm00001d047767::9:141354468-141356469(-)
Zm00001d027982::1:19319425-19321426(-)
Zm00001d002373::2:11336320-11338321(-)
Zm00001d015948::5:133563508-133565509(+)
Zm00001d021828::7:163878547-163880548(+)
Zm00001d011258::8:144736523-144738524(-)
Zm00001d036485::6:90309922-90311923(+)
Zm00001d048472::9:156916851-156918852(+)
Zm00001d015195::5:78920696-78922697(+)
Zm00001d020353::7:108628307-108630308(+)
Zm00001d007599::2:235983345-235985346(-)
Zm00001d035945::6:61614481-61616482(+)
Zm00001d033317::1:258853107-258855108(-)
Zm00001d051840::4:171943788-171945789(-)
Zm00001d003378::2:42146836-42148837(+)
Zm00001d014291::5:39721955-39723956(-)
Zm00001d047373::9:128057739-128059740(-)
Zm00001d046949::9:112339349-112341350(+)
Zm00001d051754::4:168915157-168917158(+)
Zm00001d048553::9:158560343-158562344(-)
Zm00001d049817::4:45964634-45966635(+)
Zm00001d015658::5:103849341-103851342(+)
Zm00001d049225::4:21650001-21652002(+)
Zm00001d048764::4:5151795-5153796(-)
Zm00001d003198::2:35340952-35342953(+)
Zm00001d006317::2:204324096-204326097(+)
Zm00001d046571::9:96439501-96441502(-)
Zm00001d007081::2:221853108-221855109(-)
Zm00001d038776::6:164206409-164208410(+)
Zm00001d026609::10:148913273-148915274(+)
Zm00001d052488::4:191189887-191191888(-)
Zm00001d044775::9:2068362-2070363(-)
Zm00001d007932::2:243375154-243377155(+)
Zm00001d023914::10:27986741-27988742(-)
Zm00001d037066::6:111300280-111302281(-)
Zm00001d050007::4:59044739-59046740(-)
Zm00001d029081::1:57329796-57331797(-)
Zm00001d024601::10:80032964-80034965(-)
Zm00001d015973::5:135544358-135546359(-)
Zm00001d032787::1:238153085-238155086(+)
Zm00001d024939::10:95931621-95933622(+)
Zm00001d029223::1:63023843-63025844(+)
Zm00001d037273::6:119047220-119049221(-)
Zm00001d035551::6:32900654-32902655(+)
Zm00001d040164::3:29852679-29854680(+)
Zm00001d039401::3:3436743-3438744(-)
Zm00001d037085::6:111708188-111710189(+)
Zm00001d011620::8:156255835-156257836(-)
Zm00001d017756::5:206002771-206004772(+)
Zm00001d043386::3:198368338-198370339(+)
Zm00001d006041::2:196157466-196159467(-)
Zm00001d014200::5:36212026-36214027(+)
Zm00001d018524::5:222474098-222476099(-)
Zm00001d036402::6:86948905-86950906(+)
Zm00001d003016::2:29540933-29542934(-)
Zm00001d053353::4:227249303-227251304(+)
Zm00001d002778::2:22321160-22323161(+)
Zm00001d008559::8:12969752-12971753(-)
Zm00001d021533::7:155258185-155260186(+)
Zm00001d043109::3:189361710-189363711(+)
Zm00001d046181::9:69845598-69847599(-)
Zm00001d016736::5:174720345-174722346(+)
Zm00001d021413::7:151516289-151518290(+)
Zm00001d022595::7:180738813-180740814(-)
Zm00001d018229::5:217044951-217046952(-)
Zm00001d002191::2:7658446-7660447(-)
Zm00001d032461::1:227452578-227454579(-)
Zm00001d050920::4:131269647-131271648(+)
Zm00001d051924::4:174720062-174722063(-)
Zm00001d006776::2:216442598-216444599(-)
Zm00001d015361::5:86289485-86291486(-)
Zm00001d017047::5:183745879-183747880(+)
Zm00001d047395::9:128652398-128654399(+)
Zm00001d032104::1:213127647-213129648(+)
Zm00001d033815::1:274394836-274396837(-)
Zm00001d016873::5:178966679-178968680(+)
Zm00001d048481::9:157034416-157036417(-)
Zm00001d033309::1:258363109-258365110(+)
Zm00001d025776::10:129150447-129152448(-)
Zm00001d033539::1:266417060-266419061(+)
Zm00001d034893::1:304952942-304954943(+)
Zm00001d051234::4:149419761-149421762(+)
Zm00001d007489::2:232842075-232844076(+)
Zm00001d005641::2:181715493-181717494(-)
Zm00001d002968::2:28305898-28307899(+)
Zm00001d036454::6:89089202-89091203(-)
Zm00001d051849::4:172181018-172183019(+)
Zm00001d049635::4:38206077-38208078(-)
Zm00001d017981::5:211301898-211303899(+)
Zm00001d012199::8:170012467-170014468(-)
Zm00001d036592::6:93916083-93918084(-)
Zm00001d002320::2:10192080-10194081(-)
Zm00001d018012::5:211982281-211984282(-)
Zm00001d024413::10:69710966-69712967(+)
Zm00001d052409::4:189309813-189311814(+)
Zm00001d005338::2:170012975-170014976(+)
Zm00001d053785::4:241013350-241015351(+)
Zm00001d050004::4:59019085-59021086(-)
Zm00001d021031::7:140953704-140955705(-)
Zm00001d010235::8:105390632-105392633(+)
Zm00001d026691::10:150050454-150052455(+)
Zm00001d052197::4:183012605-183014606(+)
Zm00001d042977::3:185627854-185629855(-)
Zm00001d021802::7:163149773-163151774(+)
Zm00001d040789::3:66019306-66021307(+)
Zm00001d005285::2:167703985-167705986(+)
Zm00001d030953::1:168709003-168711004(-)
Zm00001d017246::5:190229920-190231921(-)
Zm00001d047639::9:137822653-137824654(+)
Zm00001d043511::3:202360979-202362980(-)
Zm00001d035209::6:9954102-9956103(+)
Zm00001d004470::2:113928496-113930497(+)
Zm00001d003476::2:45425054-45427055(-)
Zm00001d019219::7:22316337-22318338(+)
Zm00001d016572::5:167862242-167864243(-)
Zm00001d050567::4:101327502-101329503(-)
Zm00001d029486::1:72786479-72788480(-)
Zm00001d037733::6:135559925-135561926(-)
Zm00001d042585::3:172742726-172744727(+)
Zm00001d026381::10:144815506-144817507(-)
Zm00001d019563::7:42950194-42952195(+)
Zm00001d022599::7:180833861-180835862(-)
Zm00001d036641::6:95983318-95985319(-)
Zm00001d024619::10:80409182-80411183(-)
Zm00001d008245::8:2493127-2495128(-)
Zm00001d029329::1:66248137-66250138(-)
Zm00001d025570::10:122601323-122603324(+)
Zm00001d010881::8:132067670-132069671(+)
Zm00001d039683::3:11815278-11817279(+)
Zm00001d024679::10:83446637-83448638(-)
Zm00001d048019::9:148175855-148177856(-)
Zm00001d051036::4:137982260-137984261(-)
Zm00001d042795::3:180009399-180011400(+)
Zm00001d016463::5:163224051-163226052(-)
Zm00001d002229::2:8408369-8410370(+)
Zm00001d037849::6:139655570-139657571(-)
Zm00001d039250::3:558719-560720(-)
Zm00001d028373::1:32470595-32472596(+)
Zm00001d028284::1:29161999-29164000(+)
Zm00001d022073::7:169492480-169494481(-)
Zm00001d029629::1:80602599-80604600(+)
Zm00001d022462::7:178146894-178148895(+)
Zm00001d012992::5:2869619-2871620(+)
Zm00001d001820::2:1438370-1440371(+)
Zm00001d034443::1:293102001-293104002(-)
Zm00001d027416::1:4838599-4840600(+)
Zm00001d004581::2:119533641-119535642(-)
Zm00001d041964::3:145916534-145918535(-)
Zm00001d043383::3:198346465-198348466(+)
Zm00001d008294::8:4379944-4381945(-)
Zm00001d032194::1:216646206-216648207(-)
Zm00001d029526::1:74781709-74783710(+)
Zm00001d022449::7:177946382-177948383(-)
Zm00001d052852::4:202625804-202627805(+)
Zm00001d048692::4:3357761-3359762(-)
Zm00001d043750::3:209021166-209023167(+)
Zm00001d052027::4:176842782-176844783(-)
Zm00001d049965::4:56194771-56196772(-)
Zm00001d033995::1:280608544-280610545(+)
Zm00001d047330::9:126721472-126723473(+)
Zm00001d049785::4:44639650-44641651(-)
Zm00001d027919::1:17614061-17616062(+)
Zm00001d018440::5:220895416-220897417(+)
Zm00001d013532::5:13748319-13750320(+)
Zm00001d037313::6:120387600-120389601(+)
Zm00001d043271::3:193961159-193963160(-)
Zm00001d051345::4:155272521-155274522(+)
Zm00001d035854::6:56295065-56297066(+)
Zm00001d051693::4:166936411-166938412(+)
Zm00001d023217::10:607425-609426(-)
Zm00001d003643::2:51522013-51524014(-)
Zm00001d042152::3:153899822-153901823(+)
Zm00001d039406::3:3611890-3613891(-)
Zm00001d023672::10:14674734-14676735(-)
Zm00001d050658::4:112869527-112871528(-)
Zm00001d048499::9:157242676-157244677(+)
Zm00001d025613::10:123904905-123906906(-)
Zm00001d040216::3:32391664-32393665(+)
Zm00001d021959::7:167126883-167128884(-)
Zm00001d019434::7:33731059-33733060(+)
Zm00001d005933::2:193263328-193265329(+)
Zm00001d005739::2:185517352-185519353(-)
Zm00001d003254::2:38062416-38064417(+)
Zm00001d012751::8:179769265-179771266(-)
Zm00001d051265::4:151149436-151151437(+)
Zm00001d046029::9:56385265-56387266(+)
Zm00001d003652::2:52002746-52004747(+)
Zm00001d034607::1:297656730-297658731(+)
Zm00001d011486::8:152037296-152039297(-)
Zm00001d020960::7:137932792-137934793(+)
Zm00001d027375::1:3971632-3973633(-)
Zm00001d002824::2:23892856-23894857(-)
Zm00001d042827::3:181270455-181272456(-)
Zm00001d002549::2:15220431-15222432(-)
Zm00001d053351::4:227180798-227182799(-)
Zm00001d026012::10:135965135-135967136(+)
Zm00001d034042::1:282030618-282032619(+)
Zm00001d053107::4:214128372-214130373(+)
Zm00001d043452::3:200449585-200451586(+)
Zm00001d051857::4:172480393-172482394(-)
Zm00001d047105::9:118774346-118776347(+)
Zm00001d011005::8:136508251-136510252(-)
Zm00001d032688::1:234472697-234474698(+)
Zm00001d048634::4:1847570-1849571(-)
Zm00001d023372::10:4212996-4214997(-)
Zm00001d048732::4:4474892-4476893(-)
Zm00001d008762::8:19359253-19361254(-)
Zm00001d002215::2:8314817-8316818(+)
Zm00001d050445::4:88737460-88739461(+)
Zm00001d044744::9:1008648-1010649(-)
Zm00001d031969::1:208242589-208244590(-)
Zm00001d029809::1:87841170-87843171(-)
Zm00001d045357::9:19500858-19502859(+)
Zm00001d020695::7:128801282-128803283(+)
Zm00001d027719::1:12104920-12106921(-)
Zm00001d015419::5:89292998-89294999(+)
Zm00001d015559::5:97470368-97472369(+)
Zm00001d015233::5:80238839-80240840(-)
Zm00001d053957::4:244189641-244191642(+)
Zm00001d049384::4:28586701-28588702(+)
Zm00001d039653::3:10755533-10757534(-)
Zm00001d048893::4:7223154-7225155(+)
Zm00001d029457::1:71675037-71677038(-)
```
