## Supplementary material for "A comprehensive map of preferentially located motifs reveals distinct proximal *cis*-regulatory elements in plants": GGGGGTCA_containing_gene_set.txt

```
#Occurences of GGGGGTCA between -440 and -406 (positions relative to the transcription start site)
#21 sequences with GGGGGTCA in this interval
#0.08% of the sequences in promoter set with GGGGGTCA (set with 25199 sequences)
Zm00001d051525::4:161343509-161345510(+)
Zm00001d038104::6:148053628-148055629(-)
Zm00001d028055::1:21773046-21775047(+)
Zm00001d027353::1:3493620-3495621(+)
Zm00001d044060::3:218237997-218239998(-)
Zm00001d037766::6:136764687-136766688(-)
Zm00001d017422::5:195635359-195637360(+)
Zm00001d033718::1:272129164-272131165(+)
Zm00001d027359::1:3649532-3651533(+)
Zm00001d011096::8:138823859-138825860(-)
Zm00001d047010::9:115073020-115075021(-)
Zm00001d017893::5:209706343-209708344(-)
Zm00001d019914::7:75385692-75387693(-)
Zm00001d051332::4:154910690-154912691(+)
Zm00001d018012::5:211982281-211984282(-)
Zm00001d041208::3:105546943-105548944(-)
Zm00001d004965::2:150854066-150856067(-)
Zm00001d049311::4:25826671-25828672(+)
Zm00001d053257::4:222753933-222755934(+)
Zm00001d009506::8:67917150-67919151(-)
Zm00001d041801::3:138811022-138813023(-)
```
