## Supplementary material for "A comprehensive map of preferentially located motifs reveals distinct proximal *cis*-regulatory elements in plants": GGGGTACG_containing_gene_set.txt

```
#Occurences of GGGGTACG between -992 and -943 (positions relative to the transcription start site)
#20 sequences with GGGGTACG in this interval
#0.08% of the sequences in promoter set with GGGGTACG (set with 25199 sequences)
Zm00001d037643::6:132727072-132729073(-)
Zm00001d033044::1:248429711-248431712(+)
Zm00001d030707::1:154856553-154858554(-)
Zm00001d002410::2:12122450-12124451(-)
Zm00001d035466::6:28063961-28065962(-)
Zm00001d006375::2:206068569-206070570(-)
Zm00001d024595::10:79820511-79822512(-)
Zm00001d032333::1:222796969-222798970(+)
Zm00001d018514::5:222229660-222231661(-)
Zm00001d013389::5:10261034-10263035(-)
Zm00001d005761::2:187001549-187003550(-)
Zm00001d045927::9:47490325-47492326(-)
Zm00001d011632::8:156788425-156790426(+)
Zm00001d031422::1:189590657-189592658(-)
Zm00001d036350::6:85119966-85121967(-)
Zm00001d033310::1:258514367-258516368(+)
Zm00001d024059::10:40713939-40715940(+)
Zm00001d035400::6:24388480-24390481(+)
Zm00001d031208::1:182120048-182122049(-)
Zm00001d003439::2:44470130-44472131(+)
```
