## Supplementary material for "A comprehensive map of preferentially located motifs reveals distinct proximal *cis*-regulatory elements in plants": GGGGTAGC_containing_gene_set.txt

```
#Occurences of GGGGTAGC between 151 and 209 (positions relative to the transcription start site)
#28 sequences with GGGGTAGC in this interval
#0.11% of the sequences in promoter set with GGGGTAGC (set with 25199 sequences)
Zm00001d008534::8:11994451-11996452(-)
Zm00001d014185::5:35487841-35489842(-)
Zm00001d037052::6:110627865-110629866(-)
Zm00001d050845::4:126546232-126548233(+)
Zm00001d036793::6:101129351-101131352(-)
Zm00001d025151::10:106726088-106728089(-)
Zm00001d036267::6:81089242-81091243(-)
Zm00001d002276::2:9317297-9319298(-)
Zm00001d036129::6:73783609-73785610(-)
Zm00001d033649::1:269613525-269615526(+)
Zm00001d037104::6:112380798-112382799(+)
Zm00001d045971::9:50929131-50931132(+)
Zm00001d034943::1:306351122-306353123(-)
Zm00001d005545::2:178132804-178134805(+)
Zm00001d053872::4:242643152-242645153(-)
Zm00001d026045::10:136861430-136863431(+)
Zm00001d019700::7:51776270-51778271(-)
Zm00001d017807::5:207377684-207379685(-)
Zm00001d018059::5:213448955-213450956(+)
Zm00001d017034::5:183227842-183229843(+)
Zm00001d040753::3:63600261-63602262(-)
Zm00001d015605::5:100773083-100775084(-)
Zm00001d047358::9:127485734-127487735(-)
Zm00001d018890::7:8477838-8479839(-)
Zm00001d016433::5:162225920-162227921(-)
Zm00001d026541::10:147940549-147942550(-)
Zm00001d008435::8:8638416-8640417(+)
Zm00001d019262::7:24653893-24655894(+)
```
