## Supplementary material for "A comprehensive map of preferentially located motifs reveals distinct proximal *cis*-regulatory elements in plants": GGGGTCAT_containing_gene_set.txt

```
#Occurences of GGGGTCAT between -436 and -413 (positions relative to the transcription start site)
#19 sequences with GGGGTCAT in this interval
#0.08% of the sequences in promoter set with GGGGTCAT (set with 25199 sequences)
Zm00001d048113::9:150380461-150382462(+)
Zm00001d017422::5:195635359-195637360(+)
Zm00001d004965::2:150854066-150856067(-)
Zm00001d051337::4:155168591-155170592(-)
Zm00001d047010::9:115073020-115075021(-)
Zm00001d037766::6:136764687-136766688(-)
Zm00001d037714::6:134993535-134995536(-)
Zm00001d051525::4:161343509-161345510(+)
Zm00001d027353::1:3493620-3495621(+)
Zm00001d019914::7:75385692-75387693(-)
Zm00001d052753::4:199826302-199828303(-)
Zm00001d052941::4:205567878-205569879(+)
Zm00001d051332::4:154910690-154912691(+)
Zm00001d040726::3:60286763-60288764(+)
Zm00001d041208::3:105546943-105548944(-)
Zm00001d021119::7:143113878-143115879(+)
Zm00001d026609::10:148913273-148915274(+)
Zm00001d014718::5:60364503-60366504(-)
Zm00001d004993::2:152741656-152743657(-)
```
