## Supplementary material for "A comprehensive map of preferentially located motifs reveals distinct proximal *cis*-regulatory elements in plants": GGGTAATT_containing_gene_set.txt

```
#Occurences of GGGTAATT between -809 and -756 (positions relative to the transcription start site)
#38 sequences with GGGTAATT in this interval
#0.15% of the sequences in promoter set with GGGTAATT (set with 25199 sequences)
Zm00001d009926::8:89593877-89595878(-)
Zm00001d033529::1:265789789-265791790(+)
Zm00001d013154::5:5502322-5504323(+)
Zm00001d041168::3:101768710-101770711(-)
Zm00001d027852::1:15191780-15193781(+)
Zm00001d044285::3:224216225-224218226(-)
Zm00001d028033::1:20930140-20932141(-)
Zm00001d031547::1:193843794-193845795(+)
Zm00001d038460::6:157676006-157678007(+)
Zm00001d028718::1:44177871-44179872(+)
Zm00001d042845::3:181892485-181894486(-)
Zm00001d027295::1:2106123-2108124(-)
Zm00001d026482::10:146766667-146768668(+)
Zm00001d050017::4:59933825-59935826(-)
Zm00001d003742::2:56998946-57000947(-)
Zm00001d021512::7:154616450-154618451(-)
Zm00001d006350::2:205342554-205344555(-)
Zm00001d003269::2:38421576-38423577(-)
Zm00001d044049::3:217800479-217802480(-)
Zm00001d038661::6:161971843-161973844(+)
Zm00001d049687::4:40260761-40262762(+)
Zm00001d008615::8:14500353-14502354(-)
Zm00001d038451::6:157438306-157440307(+)
Zm00001d017826::5:207859263-207861264(+)
Zm00001d035432::6:25297075-25299076(-)
Zm00001d050618::4:105017240-105019241(-)
Zm00001d036274::6:81290479-81292480(+)
Zm00001d020180::7:97826121-97828122(-)
Zm00001d035597::6:35985426-35987427(-)
Zm00001d013955::5:26107962-26109963(-)
Zm00001d046519::9:93482667-93484668(+)
Zm00001d029080::1:57301333-57303334(-)
Zm00001d027616::1:9110751-9112752(-)
Zm00001d042089::3:150297075-150299076(-)
Zm00001d014820::5:64544058-64546059(+)
Zm00001d018696::7:2697397-2699398(+)
Zm00001d016802::5:176494824-176496825(+)
Zm00001d004840::2:143077580-143079581(+)
```
