## Supplementary material for "A comprehensive map of preferentially located motifs reveals distinct proximal *cis*-regulatory elements in plants": GGGTATCC_containing_gene_set.txt

```
#Occurences of GGGTATCC between -347 and -245 (positions relative to the transcription start site)
#77 sequences with GGGTATCC in this interval
#0.31% of the sequences in promoter set with GGGTATCC (set with 25199 sequences)
Zm00001d029848::1:89935498-89937499(-)
Zm00001d020806::7:133442380-133444381(+)
Zm00001d005744::2:185662310-185664311(+)
Zm00001d047809::9:142343263-142345264(+)
Zm00001d015500::5:94104611-94106612(-)
Zm00001d015244::5:80937056-80939057(-)
Zm00001d046511::9:93194900-93196901(-)
Zm00001d007226::2:225145036-225147037(-)
Zm00001d007289::2:226919361-226921362(-)
Zm00001d034222::1:287044875-287046876(+)
Zm00001d048184::9:151926157-151928158(+)
Zm00001d042026::3:147733667-147735668(-)
Zm00001d040577::3:50993579-50995580(-)
Zm00001d046638::9:100060804-100062805(-)
Zm00001d030881::1:165230235-165232236(+)
Zm00001d015622::5:101913080-101915081(+)
Zm00001d053545::4:233610599-233612600(-)
Zm00001d047810::9:142360087-142362088(-)
Zm00001d029709::1:83410901-83412902(+)
Zm00001d026124::10:138972266-138974267(+)
Zm00001d023747::10:18442195-18444196(-)
Zm00001d030773::1:159069558-159071559(-)
Zm00001d025760::10:128640246-128642247(+)
Zm00001d047811::9:142368703-142370704(+)
Zm00001d052830::4:202078494-202080495(-)
Zm00001d045269::9:17523357-17525358(-)
Zm00001d024910::10:94434703-94436704(+)
Zm00001d008765::8:19527779-19529780(-)
Zm00001d003100::2:32064389-32066390(-)
Zm00001d013300::5:8014822-8016823(+)
Zm00001d014683::5:58812074-58814075(+)
Zm00001d035511::6:30355855-30357856(-)
Zm00001d012887::5:1607721-1609722(+)
Zm00001d009242::8:46228710-46230711(+)
Zm00001d005024::2:154433882-154435883(+)
Zm00001d034544::1:295924076-295926077(+)
Zm00001d050217::4:74115994-74117995(-)
Zm00001d019105::7:16886470-16888471(+)
Zm00001d053587::4:235505032-235507033(+)
Zm00001d032606::1:231872564-231874565(+)
Zm00001d050934::4:132597931-132599932(+)
Zm00001d014880::5:66842495-66844496(+)
Zm00001d025566::10:122511087-122513088(-)
Zm00001d024278::10:61395774-61397775(+)
Zm00001d028977::1:53415800-53417801(+)
Zm00001d045424::9:21658739-21660740(-)
Zm00001d051510::4:160973658-160975659(+)
Zm00001d033203::1:253922414-253924415(+)
Zm00001d052674::4:196904789-196906790(-)
Zm00001d029717::1:83803178-83805179(+)
Zm00001d047605::9:136921777-136923778(-)
Zm00001d030703::1:154504419-154506420(-)
Zm00001d039890::3:18009049-18011050(+)
Zm00001d015498::5:93784056-93786057(-)
Zm00001d039041::6:169140019-169142020(-)
Zm00001d025309::10:113730119-113732120(-)
Zm00001d010923::8:133673022-133675023(-)
Zm00001d018952::7:10372255-10374256(-)
Zm00001d051755::4:168936693-168938694(-)
Zm00001d010145::8:101317025-101319026(-)
Zm00001d007290::2:226918902-226920903(+)
Zm00001d009539::8:69392989-69394990(-)
Zm00001d052980::4:207107982-207109983(-)
Zm00001d051151::4:146156701-146158702(+)
Zm00001d014882::5:66934799-66936800(+)
Zm00001d048386::9:155335962-155337963(+)
Zm00001d037720::6:135182080-135184081(-)
Zm00001d005419::2:173365155-173367156(+)
Zm00001d044865::9:5840797-5842798(-)
Zm00001d027784::1:13439225-13441226(-)
Zm00001d015364::5:86324270-86326271(+)
Zm00001d032534::1:229829772-229831773(+)
Zm00001d027807::1:14011189-14013190(+)
Zm00001d015683::5:107118304-107120305(+)
Zm00001d044180::3:221248492-221250493(+)
Zm00001d022150::7:171310140-171312141(+)
Zm00001d026482::10:146766667-146768668(+)
```
