## Supplementary material for "A comprehensive map of preferentially located motifs reveals distinct proximal *cis*-regulatory elements in plants": GGGTGAGT_containing_gene_set.txt

```
#Occurences of GGGTGAGT between 337 and 347 (positions relative to the transcription start site)
#23 sequences with GGGTGAGT in this interval
#0.09% of the sequences in promoter set with GGGTGAGT (set with 25199 sequences)
Zm00001d014823::5:64556520-64558521(-)
Zm00001d019897::7:73564717-73566718(-)
Zm00001d023561::10:10260275-10262276(+)
Zm00001d028042::1:21378586-21380587(-)
Zm00001d020421::7:113084609-113086610(+)
Zm00001d041147::3:100324225-100326226(-)
Zm00001d008339::8:5744900-5746901(+)
Zm00001d041272::3:109592252-109594253(+)
Zm00001d013284::5:7859375-7861376(+)
Zm00001d045691::9:33518503-33520504(-)
Zm00001d011566::8:154587505-154589506(+)
Zm00001d023233::10:971582-973583(+)
Zm00001d050506::4:94732312-94734313(-)
Zm00001d040727::3:60292661-60294662(+)
Zm00001d047073::9:117287453-117289454(-)
Zm00001d028001::1:19941699-19943700(+)
Zm00001d005541::2:178095462-178097463(-)
Zm00001d006383::2:206309666-206311667(-)
Zm00001d034106::1:284126209-284128210(-)
Zm00001d019854::7:70496683-70498684(-)
Zm00001d007964::2:244286076-244288077(-)
Zm00001d044869::9:5912133-5914134(+)
Zm00001d047861::9:143639141-143641142(+)
```
