## Supplementary material for "A comprehensive map of preferentially located motifs reveals distinct proximal *cis*-regulatory elements in plants": GGGTGGGC_containing_gene_set.txt

```
#Occurences of GGGTGGGC between -984 and -966 (positions relative to the transcription start site)
#23 sequences with GGGTGGGC in this interval
#0.09% of the sequences in promoter set with GGGTGGGC (set with 25199 sequences)
Zm00001d041111::3:97973454-97975455(+)
Zm00001d047079::9:117689097-117691098(-)
Zm00001d050187::4:71544145-71546146(+)
Zm00001d032729::1:236410593-236412594(-)
Zm00001d032905::1:242402902-242404903(+)
Zm00001d011029::8:137056699-137058700(+)
Zm00001d018349::5:219011020-219013021(-)
Zm00001d014898::5:67326332-67328333(-)
Zm00001d047445::9:130358123-130360124(-)
Zm00001d021491::7:153943025-153945026(-)
Zm00001d012050::8:167239512-167241513(+)
Zm00001d052165::4:181555838-181557839(-)
Zm00001d012049::8:167238571-167240572(-)
Zm00001d029850::1:89956970-89958971(+)
Zm00001d017261::5:190818533-190820534(-)
Zm00001d002292::2:9670572-9672573(+)
Zm00001d017930::5:210261941-210263942(-)
Zm00001d049974::4:56343385-56345386(-)
Zm00001d044650::3:234078598-234080599(-)
Zm00001d048320::9:154472256-154474257(+)
Zm00001d020622::7:125317621-125319622(-)
Zm00001d043327::3:196588023-196590024(+)
Zm00001d053133::4:215378291-215380292(+)
```
