## Supplementary material for "A comprehensive map of preferentially located motifs reveals distinct proximal *cis*-regulatory elements in plants": GGGTGTCA_containing_gene_set.txt

```
#Occurences of GGGTGTCA between 243 and 263 (positions relative to the transcription start site)
#23 sequences with GGGTGTCA in this interval
#0.09% of the sequences in promoter set with GGGTGTCA (set with 25199 sequences)
Zm00001d044720::9:175827-177828(+)
Zm00001d044220::3:222159206-222161207(+)
Zm00001d023326::10:3427034-3429035(+)
Zm00001d018753::7:4277167-4279168(-)
Zm00001d017998::5:211656952-211658953(+)
Zm00001d030626::1:149616143-149618144(-)
Zm00001d013262::5:7370866-7372867(+)
Zm00001d048908::4:7745546-7747547(+)
Zm00001d021348::7:149643470-149645471(+)
Zm00001d031070::1:175957130-175959131(+)
Zm00001d022407::7:176982282-176984283(+)
Zm00001d037449::6:125678807-125680808(+)
Zm00001d051701::4:167166096-167168097(+)
Zm00001d007072::2:221454842-221456843(-)
Zm00001d027455::1:5608914-5610915(+)
Zm00001d014511::5:51071275-51073276(+)
Zm00001d014510::5:51048108-51050109(+)
Zm00001d049712::4:41060004-41062005(-)
Zm00001d051953::4:175174982-175176983(+)
Zm00001d035789::6:49256653-49258654(+)
Zm00001d026120::10:138886179-138888180(-)
Zm00001d034494::1:294634923-294636924(-)
Zm00001d012892::5:1653029-1655030(-)
```
