## Supplementary material for "A comprehensive map of preferentially located motifs reveals distinct proximal *cis*-regulatory elements in plants": GGGTTGAA_containing_gene_set.txt

```
#Occurences of GGGTTGAA between 367 and 390 (positions relative to the transcription start site)
#35 sequences with GGGTTGAA in this interval
#0.14% of the sequences in promoter set with GGGTTGAA (set with 25199 sequences)
Zm00001d030486::1:136739039-136741040(+)
Zm00001d009829::8:84168645-84170646(-)
Zm00001d025494::10:120564881-120566882(-)
Zm00001d051538::4:161855247-161857248(-)
Zm00001d048117::9:150409114-150411115(+)
Zm00001d019018::7:12871995-12873996(+)
Zm00001d022115::7:170670860-170672861(-)
Zm00001d049437::4:30245415-30247416(-)
Zm00001d040497::3:46811262-46813263(+)
Zm00001d049438::4:30252101-30254102(-)
Zm00001d043824::3:210992077-210994078(+)
Zm00001d049419::4:29926160-29928161(+)
Zm00001d049428::4:30062787-30064788(-)
Zm00001d045886::9:45708883-45710884(-)
Zm00001d049432::4:30128843-30130844(-)
Zm00001d033813::1:274319349-274321350(+)
Zm00001d030489::1:136750445-136752446(+)
Zm00001d048375::9:155254919-155256920(-)
Zm00001d021182::7:145177778-145179779(-)
Zm00001d046103::9:63754122-63756123(-)
Zm00001d035198::6:9597892-9599893(-)
Zm00001d012285::8:171870306-171872307(+)
Zm00001d017866::5:209139410-209141411(-)
Zm00001d029643::1:80922113-80924114(+)
Zm00001d021765::7:162693866-162695867(-)
Zm00001d049421::4:29957585-29959586(-)
Zm00001d042663::3:175915327-175917328(-)
Zm00001d049433::4:30149170-30151171(-)
Zm00001d035347::6:22750198-22752199(-)
Zm00001d049431::4:30116182-30118183(-)
Zm00001d044990::9:9471646-9473647(-)
Zm00001d013957::5:26164020-26166021(+)
Zm00001d008929::8:25817966-25819967(-)
Zm00001d049430::4:30112484-30114485(-)
Zm00001d029312::1:65583281-65585282(+)
```
