## Supplementary material for "A comprehensive map of preferentially located motifs reveals distinct proximal *cis*-regulatory elements in plants": GGGTTGTA_containing_gene_set.txt

```
#Occurences of GGGTTGTA between 34 and 169 (positions relative to the transcription start site)
#97 sequences with GGGTTGTA in this interval
#0.38% of the sequences in promoter set with GGGTTGTA (set with 25199 sequences)
Zm00001d032366::1:224068985-224070986(+)
Zm00001d043607::3:204994029-204996030(+)
Zm00001d044581::3:232478393-232480394(-)
Zm00001d038915::6:166882210-166884211(-)
Zm00001d007048::2:220865795-220867796(-)
Zm00001d034406::1:292052586-292054587(-)
Zm00001d043395::3:198674999-198677000(+)
Zm00001d008623::8:15014255-15016256(-)
Zm00001d003308::2:39658390-39660391(+)
Zm00001d042638::3:174858287-174860288(-)
Zm00001d033777::1:273460633-273462634(+)
Zm00001d025271::10:112022838-112024839(-)
Zm00001d024481::10:73440959-73442960(+)
Zm00001d049324::4:26336806-26338807(-)
Zm00001d015948::5:133563508-133565509(+)
Zm00001d038167::6:150266024-150268025(+)
Zm00001d031835::1:203192134-203194135(-)
Zm00001d030860::1:164030517-164032518(-)
Zm00001d002129::2:6411408-6413409(+)
Zm00001d015504::5:94166540-94168541(-)
Zm00001d052621::4:195067503-195069504(-)
Zm00001d005713::2:184334969-184336970(-)
Zm00001d016846::5:178238366-178240367(+)
Zm00001d007089::2:221947840-221949841(+)
Zm00001d036718::6:98736287-98738288(-)
Zm00001d013992::5:27759672-27761673(-)
Zm00001d037882::6:140950980-140952981(+)
Zm00001d038480::6:158351279-158353280(-)
Zm00001d013307::5:8178617-8180618(+)
Zm00001d012611::8:177174854-177176855(-)
Zm00001d053262::4:223049506-223051507(-)
Zm00001d013196::5:6189701-6191702(+)
Zm00001d050272::4:77691385-77693386(+)
Zm00001d006004::2:195077614-195079615(+)
Zm00001d015936::5:132742550-132744551(+)
Zm00001d016277::5:155421295-155423296(-)
Zm00001d054042::4:245463713-245465714(+)
Zm00001d032263::1:219628024-219630025(+)
Zm00001d051345::4:155272521-155274522(+)
Zm00001d035206::6:9901888-9903889(-)
Zm00001d025659::10:125276107-125278108(+)
Zm00001d016407::5:161267998-161269999(+)
Zm00001d048312::9:154435230-154437231(-)
Zm00001d036592::6:93916083-93918084(-)
Zm00001d002874::2:25248089-25250090(-)
Zm00001d013203::5:6419270-6421271(-)
Zm00001d015356::5:86083154-86085155(+)
Zm00001d032658::1:233388404-233390405(-)
Zm00001d037174::6:114774932-114776933(+)
Zm00001d002181::2:7402296-7404297(-)
Zm00001d048039::9:148594732-148596733(+)
Zm00001d042961::3:184963095-184965096(+)
Zm00001d012572::8:176807112-176809113(+)
Zm00001d035512::6:30486276-30488277(-)
Zm00001d010230::8:104883023-104885024(-)
Zm00001d042779::3:179445321-179447322(+)
Zm00001d050575::4:101596726-101598727(-)
Zm00001d034250::1:287920535-287922536(-)
Zm00001d053166::4:217734968-217736969(+)
Zm00001d036673::6:97231126-97233127(+)
Zm00001d021136::7:143644691-143646692(-)
Zm00001d021153::7:144191670-144193671(-)
Zm00001d036520::6:91156814-91158815(-)
Zm00001d038276::6:153102836-153104837(-)
Zm00001d022200::7:172709997-172711998(-)
Zm00001d053284::4:224034102-224036103(+)
Zm00001d036964::6:107567434-107569435(+)
Zm00001d041954::3:145307501-145309502(+)
Zm00001d029260::1:63978513-63980514(+)
Zm00001d037605::6:131418262-131420263(+)
Zm00001d053427::4:230970992-230972993(+)
Zm00001d020214::7:100367902-100369903(+)
Zm00001d032386::1:225024875-225026876(+)
Zm00001d004909::2:147982784-147984785(+)
Zm00001d028325::1:30792236-30794237(+)
Zm00001d035207::6:9900664-9902665(+)
Zm00001d019490::7:36805435-36807436(-)
Zm00001d003630::2:51050211-51052212(-)
Zm00001d036710::6:98379565-98381566(-)
Zm00001d040270::3:35198727-35200728(+)
Zm00001d032981::1:245734572-245736573(+)
Zm00001d034152::1:285203059-285205060(+)
Zm00001d017376::5:193827588-193829589(+)
Zm00001d002275::2:9315866-9317867(-)
Zm00001d025682::10:126120224-126122225(-)
Zm00001d006448::2:208516908-208518909(+)
Zm00001d022341::7:175845237-175847238(-)
Zm00001d013533::5:13759891-13761892(+)
Zm00001d052049::4:177642510-177644511(-)
Zm00001d019206::7:21891868-21893869(-)
Zm00001d012296::8:172050037-172052038(+)
Zm00001d031435::1:190084447-190086448(+)
Zm00001d003833::2:61459934-61461935(-)
Zm00001d023557::10:10157648-10159649(+)
Zm00001d014017::5:28891100-28893101(+)
Zm00001d043305::3:195355434-195357435(+)
Zm00001d003345::2:41019378-41021379(-)
```
