## Supplementary material for "A comprehensive map of preferentially located motifs reveals distinct proximal *cis*-regulatory elements in plants": GGGTTTAA_containing_gene_set.txt

```
#Occurences of GGGTTTAA between 38 and 70 (positions relative to the transcription start site)
#51 sequences with GGGTTTAA in this interval
#0.20% of the sequences in promoter set with GGGTTTAA (set with 25199 sequences)
Zm00001d017038::5:183361187-183363188(-)
Zm00001d003540::2:47413309-47415310(+)
Zm00001d035153::6:7124283-7126284(+)
Zm00001d023824::10:23505552-23507553(+)
Zm00001d021260::7:147098094-147100095(+)
Zm00001d024114::10:46727676-46729677(-)
Zm00001d023476::10:6859896-6861897(+)
Zm00001d002929::2:26785329-26787330(+)
Zm00001d036511::6:90947955-90949956(-)
Zm00001d051709::4:167375793-167377794(-)
Zm00001d023755::10:18799800-18801801(+)
Zm00001d053721::4:239843795-239845796(+)
Zm00001d005519::2:177084844-177086845(+)
Zm00001d007963::2:244275459-244277460(-)
Zm00001d030374::1:127339805-127341806(-)
Zm00001d012112::8:168391736-168393737(-)
Zm00001d038011::6:145086293-145088294(+)
Zm00001d023234::10:982190-984191(+)
Zm00001d020423::7:113099007-113101008(+)
Zm00001d013537::5:13911312-13913313(-)
Zm00001d007095::2:222181014-222183015(+)
Zm00001d041975::3:146345386-146347387(-)
Zm00001d020340::7:107528390-107530391(+)
Zm00001d051481::4:160050420-160052421(-)
Zm00001d041143::3:100308724-100310725(-)
Zm00001d017853::5:208840556-208842557(+)
Zm00001d003824::2:61095513-61097514(-)
Zm00001d028977::1:53415800-53417801(+)
Zm00001d003114::2:32676042-32678043(+)
Zm00001d037177::6:114826574-114828575(-)
Zm00001d010083::8:98784785-98786786(-)
Zm00001d025753::10:128399211-128401212(+)
Zm00001d030648::1:150687934-150689935(+)
Zm00001d032709::1:235661828-235663829(-)
Zm00001d010349::8:110700756-110702757(-)
Zm00001d007565::2:234946765-234948766(+)
Zm00001d031802::1:202216524-202218525(-)
Zm00001d037590::6:130726440-130728441(-)
Zm00001d041592::3:128772972-128774973(-)
Zm00001d035645::6:38127283-38129284(+)
Zm00001d010990::8:136107110-136109111(-)
Zm00001d049042::4:13681054-13683055(+)
Zm00001d012870::5:1410264-1412265(-)
Zm00001d030508::1:140243156-140245157(-)
Zm00001d011609::8:155806457-155808458(-)
Zm00001d044956::9:8215777-8217778(-)
Zm00001d006676::2:214084262-214086263(-)
Zm00001d051733::4:168477100-168479101(-)
Zm00001d002638::2:17669084-17671085(+)
Zm00001d019853::7:70485347-70487348(-)
Zm00001d013253::5:7144890-7146891(+)
```
