## Supplementary material for "A comprehensive map of preferentially located motifs reveals distinct proximal *cis*-regulatory elements in plants": GGTAA_containing_gene_set.txt

```
#Occurences of GGTAA between -1 and 1 (positions relative to the transcription start site)
#156 sequences with GGTAA in this interval
#0.62% of the sequences in promoter set with GGTAA (set with 25199 sequences)
Zm00001d004190::2:90079088-90081089(+)
Zm00001d034706::1:300345050-300347051(+)
Zm00001d013625::5:15730902-15732903(+)
Zm00001d005776::2:187837414-187839415(-)
Zm00001d052800::4:201398499-201400500(-)
Zm00001d026000::10:135749795-135751796(-)
Zm00001d026589::10:148508127-148510128(+)
Zm00001d052485::4:191045010-191047011(+)
Zm00001d044271::3:223468677-223470678(-)
Zm00001d009717::8:77526394-77528395(-)
Zm00001d025679::10:126095429-126097430(-)
Zm00001d035713::6:42068498-42070499(-)
Zm00001d016664::5:171907774-171909775(-)
Zm00001d039196::6:172326591-172328592(+)
Zm00001d002658::2:18563603-18565604(-)
Zm00001d019072::7:15215299-15217300(-)
Zm00001d040696::3:58891980-58893981(-)
Zm00001d016634::5:170838032-170840033(-)
Zm00001d045756::9:37393322-37395323(-)
Zm00001d054049::4:245583164-245585165(-)
Zm00001d041287::3:110469093-110471094(-)
Zm00001d035560::6:33143736-33145737(-)
Zm00001d033786::1:273677507-273679508(-)
Zm00001d040398::3:41306196-41308197(+)
Zm00001d026195::10:140695082-140697083(+)
Zm00001d019586::7:44698704-44700705(-)
Zm00001d003045::2:30206645-30208646(+)
Zm00001d006404::2:206800573-206802574(-)
Zm00001d048866::4:6686930-6688931(-)
Zm00001d034020::1:281342367-281344368(-)
Zm00001d053262::4:223049506-223051507(-)
Zm00001d045948::9:49020495-49022496(-)
Zm00001d039518::3:6561665-6563666(-)
Zm00001d036736::6:99412970-99414971(-)
Zm00001d020392::7:111019686-111021687(+)
Zm00001d032913::1:242979101-242981102(-)
Zm00001d034772::1:301745444-301747445(-)
Zm00001d034110::1:284213092-284215093(+)
Zm00001d044329::3:225340178-225342179(-)
Zm00001d028699::1:43581224-43583225(-)
Zm00001d040804::3:66958031-66960032(+)
Zm00001d046915::9:110366594-110368595(-)
Zm00001d011226::8:143744168-143746169(+)
Zm00001d015971::5:135064641-135066642(+)
Zm00001d010271::8:106926923-106928924(-)
Zm00001d039935::3:19868982-19870983(-)
Zm00001d025511::10:120879045-120881046(+)
Zm00001d052963::4:206412086-206414087(-)
Zm00001d030002::1:98511917-98513918(-)
Zm00001d006923::2:219454800-219456801(+)
Zm00001d010294::8:108104027-108106028(-)
Zm00001d002510::2:14286860-14288861(+)
Zm00001d032440::1:226425620-226427621(+)
Zm00001d049718::4:41323625-41325626(+)
Zm00001d036843::6:103561777-103563778(-)
Zm00001d034492::1:294613357-294615358(-)
Zm00001d052386::4:188887310-188889311(+)
Zm00001d038084::6:147221047-147223048(-)
Zm00001d017871::5:209249618-209251619(-)
Zm00001d022141::7:171057264-171059265(+)
Zm00001d051314::4:153284199-153286200(+)
Zm00001d036533::6:91328064-91330065(-)
Zm00001d017863::5:209099535-209101536(-)
Zm00001d007758::2:239002100-239004101(+)
Zm00001d008215::8:1459263-1461264(+)
Zm00001d008251::8:2929922-2931923(-)
Zm00001d010440::8:115241865-115243866(-)
Zm00001d046807::9:106617204-106619205(+)
Zm00001d010244::8:105838862-105840863(+)
Zm00001d003903::2:66483517-66485518(+)
Zm00001d012587::8:176926735-176928736(+)
Zm00001d041714::3:134687582-134689583(-)
Zm00001d003768::2:58219563-58221564(-)
Zm00001d011769::8:161257107-161259108(+)
Zm00001d042454::3:168341836-168343837(+)
Zm00001d021335::7:149128473-149130474(+)
Zm00001d022473::7:178329310-178331311(-)
Zm00001d043753::3:209097219-209099220(+)
Zm00001d051669::4:166178514-166180515(-)
Zm00001d025115::10:105044849-105046850(+)
Zm00001d036010::6:65523895-65525896(-)
Zm00001d005288::2:167727302-167729303(+)
Zm00001d026586::10:148396481-148398482(+)
Zm00001d024212::10:56827254-56829255(+)
Zm00001d047443::9:130345863-130347864(-)
Zm00001d032117::1:213690422-213692423(-)
Zm00001d008854::8:22738184-22740185(-)
Zm00001d050894::4:128783181-128785182(-)
Zm00001d046194::9:71333784-71335785(+)
Zm00001d024595::10:79820511-79822512(-)
Zm00001d005978::2:194542436-194544437(+)
Zm00001d024252::10:59714213-59716214(+)
Zm00001d045112::9:13116490-13118491(+)
Zm00001d022179::7:171989436-171991437(-)
Zm00001d040614::3:54000569-54002570(+)
Zm00001d031315::1:185869753-185871754(+)
Zm00001d005080::2:157611746-157613747(+)
Zm00001d031883::1:205256432-205258433(-)
Zm00001d053764::4:240668589-240670590(+)
Zm00001d016395::5:160743513-160745514(+)
Zm00001d053963::4:244376482-244378483(+)
Zm00001d053313::4:225613874-225615875(+)
Zm00001d047467::9:130969944-130971945(+)
Zm00001d039064::6:169465393-169467394(-)
Zm00001d047074::9:117454072-117456073(-)
Zm00001d016621::5:170405056-170407057(-)
Zm00001d014735::5:61102298-61104299(+)
Zm00001d037480::6:126662368-126664369(+)
Zm00001d052699::4:198045358-198047359(+)
Zm00001d003216::2:36269762-36271763(-)
Zm00001d020378::7:110057647-110059648(+)
Zm00001d003040::2:30080726-30082727(+)
Zm00001d016722::5:174151606-174153607(+)
Zm00001d010883::8:132074132-132076133(+)
Zm00001d014721::5:60514676-60516677(+)
Zm00001d025719::10:127372839-127374840(+)
Zm00001d050660::4:112896694-112898695(-)
Zm00001d009312::8:54232641-54234642(-)
Zm00001d032893::1:241796658-241798659(+)
Zm00001d052784::4:200746869-200748870(-)
Zm00001d020510::7:119796672-119798673(-)
Zm00001d040730::3:60577343-60579344(-)
Zm00001d023444::10:5652798-5654799(-)
Zm00001d012129::8:168578829-168580830(+)
Zm00001d045041::9:10868556-10870557(-)
Zm00001d045594::9:27787295-27789296(+)
Zm00001d025991::10:135566785-135568786(+)
Zm00001d050696::4:116409624-116411625(+)
Zm00001d010056::8:97521055-97523056(-)
Zm00001d008227::8:1974547-1976548(-)
Zm00001d043401::3:198877271-198879272(-)
Zm00001d011803::8:161768233-161770234(+)
Zm00001d047150::9:120125623-120127624(-)
Zm00001d017946::5:210557233-210559234(+)
Zm00001d011562::8:154551055-154553056(+)
Zm00001d047210::9:122121221-122123222(+)
Zm00001d014462::5:48441566-48443567(-)
Zm00001d022438::7:177704448-177706449(-)
Zm00001d031668::1:198131794-198133795(+)
Zm00001d004090::2:81695025-81697026(+)
Zm00001d037466::6:126237856-126239857(-)
Zm00001d021031::7:140953704-140955705(-)
Zm00001d032245::1:218618887-218620888(+)
Zm00001d039631::3:9576927-9578928(-)
Zm00001d034738::1:300990317-300992318(+)
Zm00001d032153::1:214576650-214578651(+)
Zm00001d003246::2:37615615-37617616(+)
Zm00001d024113::10:46413545-46415546(-)
Zm00001d021304::7:148346768-148348769(+)
Zm00001d005431::2:173758442-173760443(-)
Zm00001d036824::6:102770746-102772747(+)
Zm00001d002542::2:15063959-15065960(-)
Zm00001d007839::2:240609485-240611486(-)
Zm00001d021221::7:146487760-146489761(+)
Zm00001d019966::7:80976464-80978465(-)
Zm00001d004472::2:114015966-114017967(-)
```
