## Supplementary material for "A comprehensive map of preferentially located motifs reveals distinct proximal *cis*-regulatory elements in plants": GGTAAA_containing_gene_set.txt

```
#Occurences of GGTAAA between -1 and 1 (positions relative to the transcription start site)
#66 sequences with GGTAAA in this interval
#0.26% of the sequences in promoter set with GGTAAA (set with 25199 sequences)
Zm00001d053963::4:244376482-244378483(+)
Zm00001d025511::10:120879045-120881046(+)
Zm00001d033786::1:273677507-273679508(-)
Zm00001d030002::1:98511917-98513918(-)
Zm00001d032893::1:241796658-241798659(+)
Zm00001d005431::2:173758442-173760443(-)
Zm00001d025115::10:105044849-105046850(+)
Zm00001d054049::4:245583164-245585165(-)
Zm00001d011803::8:161768233-161770234(+)
Zm00001d017871::5:209249618-209251619(-)
Zm00001d016621::5:170405056-170407057(-)
Zm00001d016722::5:174151606-174153607(+)
Zm00001d039518::3:6561665-6563666(-)
Zm00001d040696::3:58891980-58893981(-)
Zm00001d050696::4:116409624-116411625(+)
Zm00001d023444::10:5652798-5654799(-)
Zm00001d026589::10:148508127-148510128(+)
Zm00001d035713::6:42068498-42070499(-)
Zm00001d046915::9:110366594-110368595(-)
Zm00001d002542::2:15063959-15065960(-)
Zm00001d044329::3:225340178-225342179(-)
Zm00001d032913::1:242979101-242981102(-)
Zm00001d021335::7:149128473-149130474(+)
Zm00001d008251::8:2929922-2931923(-)
Zm00001d010244::8:105838862-105840863(+)
Zm00001d014735::5:61102298-61104299(+)
Zm00001d010440::8:115241865-115243866(-)
Zm00001d032153::1:214576650-214578651(+)
Zm00001d034110::1:284213092-284215093(+)
Zm00001d010271::8:106926923-106928924(-)
Zm00001d050660::4:112896694-112898695(-)
Zm00001d031668::1:198131794-198133795(+)
Zm00001d052386::4:188887310-188889311(+)
Zm00001d005080::2:157611746-157613747(+)
Zm00001d007758::2:239002100-239004101(+)
Zm00001d043401::3:198877271-198879272(-)
Zm00001d009717::8:77526394-77528395(-)
Zm00001d028699::1:43581224-43583225(-)
Zm00001d005978::2:194542436-194544437(+)
Zm00001d025679::10:126095429-126097430(-)
Zm00001d047074::9:117454072-117456073(-)
Zm00001d020392::7:111019686-111021687(+)
Zm00001d006923::2:219454800-219456801(+)
Zm00001d047150::9:120125623-120127624(-)
Zm00001d025719::10:127372839-127374840(+)
Zm00001d003903::2:66483517-66485518(+)
Zm00001d045112::9:13116490-13118491(+)
Zm00001d014721::5:60514676-60516677(+)
Zm00001d039064::6:169465393-169467394(-)
Zm00001d051314::4:153284199-153286200(+)
Zm00001d021221::7:146487760-146489761(+)
Zm00001d026586::10:148396481-148398482(+)
Zm00001d052784::4:200746869-200748870(-)
Zm00001d017946::5:210557233-210559234(+)
Zm00001d004190::2:90079088-90081089(+)
Zm00001d021031::7:140953704-140955705(-)
Zm00001d003040::2:30080726-30082727(+)
Zm00001d004472::2:114015966-114017967(-)
Zm00001d048866::4:6686930-6688931(-)
Zm00001d032440::1:226425620-226427621(+)
Zm00001d045756::9:37393322-37395323(-)
Zm00001d016395::5:160743513-160745514(+)
Zm00001d035560::6:33143736-33145737(-)
Zm00001d024252::10:59714213-59716214(+)
Zm00001d034706::1:300345050-300347051(+)
Zm00001d009312::8:54232641-54234642(-)
```
