## Supplementary material for "A comprehensive map of preferentially located motifs reveals distinct proximal *cis*-regulatory elements in plants": GGTAACAA_containing_gene_set.txt

```
#Occurences of GGTAACAA between -337 and -319 (positions relative to the transcription start site)
#29 sequences with GGTAACAA in this interval
#0.12% of the sequences in promoter set with GGTAACAA (set with 25199 sequences)
Zm00001d031442::1:190247586-190249587(+)
Zm00001d039913::3:19210303-19212304(-)
Zm00001d046627::9:99608963-99610964(-)
Zm00001d032852::1:240257195-240259196(+)
Zm00001d009631::8:73924623-73926624(+)
Zm00001d051280::4:151468824-151470825(+)
Zm00001d046948::9:112339942-112341943(-)
Zm00001d017068::5:184338120-184340121(-)
Zm00001d018409::5:220203312-220205313(+)
Zm00001d042969::3:185338912-185340913(+)
Zm00001d013097::5:4690189-4692190(-)
Zm00001d047676::9:139042888-139044889(+)
Zm00001d003180::2:34887126-34889127(-)
Zm00001d039127::6:170619913-170621914(-)
Zm00001d043510::3:202335886-202337887(+)
Zm00001d042077::3:149834272-149836273(+)
Zm00001d045684::9:33195902-33197903(-)
Zm00001d005700::2:183833650-183835651(+)
Zm00001d009849::8:85013094-85015095(-)
Zm00001d041234::3:107216213-107218214(+)
Zm00001d044318::3:225066204-225068205(+)
Zm00001d049073::4:14847169-14849170(-)
Zm00001d043519::3:202656604-202658605(-)
Zm00001d017571::5:199952854-199954855(+)
Zm00001d023908::10:27500635-27502636(+)
Zm00001d033804::1:274204975-274206976(-)
Zm00001d025441::10:118738657-118740658(-)
Zm00001d003897::2:65741212-65743213(+)
Zm00001d049421::4:29957585-29959586(-)
```
