## Supplementary material for "A comprehensive map of preferentially located motifs reveals distinct proximal *cis*-regulatory elements in plants": GGTAAGAG_containing_gene_set.txt

```
#Occurences of GGTAAGAG between -946 and -874 (positions relative to the transcription start site)
#42 sequences with GGTAAGAG in this interval
#0.17% of the sequences in promoter set with GGTAAGAG (set with 25199 sequences)
Zm00001d042618::3:174086553-174088554(-)
Zm00001d015455::5:91168860-91170861(-)
Zm00001d021976::7:167422022-167424023(+)
Zm00001d013773::5:19860932-19862933(+)
Zm00001d047262::9:124765526-124767527(+)
Zm00001d039688::3:11898391-11900392(+)
Zm00001d002256::2:9065949-9067950(-)
Zm00001d023404::10:4841756-4843757(-)
Zm00001d021142::7:143949286-143951287(-)
Zm00001d052784::4:200746869-200748870(-)
Zm00001d006741::2:215679977-215681978(-)
Zm00001d003894::2:65551343-65553344(-)
Zm00001d041176::3:102461383-102463384(+)
Zm00001d010138::8:101135743-101137744(-)
Zm00001d032425::1:225988872-225990873(+)
Zm00001d049826::4:46703735-46705736(+)
Zm00001d040488::3:46461287-46463288(+)
Zm00001d052114::4:180175906-180177907(+)
Zm00001d017150::5:187072820-187074821(-)
Zm00001d006435::2:207994251-207996252(+)
Zm00001d031926::1:206981101-206983102(+)
Zm00001d030598::1:147539906-147541907(-)
Zm00001d037694::6:134243934-134245935(-)
Zm00001d034518::1:295589310-295591311(+)
Zm00001d010510::8:118573933-118575934(+)
Zm00001d019619::7:46403812-46405813(-)
Zm00001d039575::3:8206195-8208196(-)
Zm00001d011803::8:161768233-161770234(+)
Zm00001d031901::1:206062077-206064078(+)
Zm00001d039096::6:169964159-169966160(-)
Zm00001d006311::2:204260346-204262347(-)
Zm00001d035168::6:7511174-7513175(-)
Zm00001d053726::4:239916501-239918502(-)
Zm00001d026104::10:138535384-138537385(-)
Zm00001d021130::7:143427688-143429689(-)
Zm00001d048140::9:150710483-150712484(+)
Zm00001d031780::1:201525596-201527597(+)
Zm00001d023410::10:5016676-5018677(+)
Zm00001d017550::5:199323840-199325841(-)
Zm00001d009802::8:82151050-82153051(+)
Zm00001d024982::10:97881023-97883024(+)
Zm00001d047988::9:147318358-147320359(-)
```
