## Supplementary material for "A comprehensive map of preferentially located motifs reveals distinct proximal *cis*-regulatory elements in plants": GGTAATA_containing_gene_set.txt

```
#Occurences of GGTAATA between 13 and 32 (positions relative to the transcription start site)
#71 sequences with GGTAATA in this interval
#0.28% of the sequences in promoter set with GGTAATA (set with 25199 sequences)
Zm00001d002886::2:25756844-25758845(-)
Zm00001d035551::6:32900654-32902655(+)
Zm00001d006857::2:217981297-217983298(+)
Zm00001d041988::3:146712616-146714617(-)
Zm00001d036784::6:100809745-100811746(-)
Zm00001d012206::8:170078256-170080257(-)
Zm00001d011421::8:150044353-150046354(-)
Zm00001d036736::6:99412970-99414971(-)
Zm00001d029486::1:72786479-72788480(-)
Zm00001d014817::5:64424932-64426933(+)
Zm00001d047495::9:132533108-132535109(-)
Zm00001d014141::5:34045272-34047273(+)
Zm00001d025574::10:122794878-122796879(-)
Zm00001d006219::2:202180529-202182530(-)
Zm00001d048656::4:2786827-2788828(+)
Zm00001d037273::6:119047220-119049221(-)
Zm00001d044394::3:227054057-227056058(-)
Zm00001d045395::9:20534537-20536538(-)
Zm00001d047566::9:135784866-135786867(+)
Zm00001d018746::7:4063581-4065582(+)
Zm00001d030654::1:151041070-151043071(+)
Zm00001d038301::6:153935443-153937444(-)
Zm00001d007049::2:220869676-220871677(-)
Zm00001d047447::9:130363455-130365456(+)
Zm00001d005104::2:158395341-158397342(-)
Zm00001d053724::4:239878794-239880795(+)
Zm00001d033017::1:247060882-247062883(+)
Zm00001d036968::6:107777707-107779708(+)
Zm00001d047279::9:125379552-125381553(+)
Zm00001d034152::1:285203059-285205060(+)
Zm00001d034196::1:286306526-286308527(+)
Zm00001d017072::5:184388115-184390116(+)
Zm00001d033467::1:263517512-263519513(-)
Zm00001d016149::5:147040170-147042171(+)
Zm00001d049557::4:35011471-35013472(+)
Zm00001d017153::5:187147637-187149638(+)
Zm00001d007443::2:231892670-231894671(+)
Zm00001d041259::3:108747907-108749908(-)
Zm00001d044839::9:4688269-4690270(+)
Zm00001d039231::6:173935546-173937547(-)
Zm00001d032359::1:223826840-223828841(+)
Zm00001d048515::9:157628762-157630763(+)
Zm00001d051670::4:166179820-166181821(+)
Zm00001d026517::10:147473819-147475820(-)
Zm00001d041657::3:132176733-132178734(-)
Zm00001d042394::3:164360274-164362275(+)
Zm00001d024548::10:77770696-77772697(+)
Zm00001d004651::2:126254686-126256687(+)
Zm00001d033235::1:255313723-255315724(+)
Zm00001d046313::9:79858232-79860233(-)
Zm00001d022456::7:178095202-178097203(+)
Zm00001d033780::1:273611556-273613557(-)
Zm00001d018313::5:218300603-218302604(-)
Zm00001d040589::3:51742020-51744021(-)
Zm00001d053981::4:244566558-244568559(+)
Zm00001d032190::1:216309087-216311088(+)
Zm00001d045887::9:45748901-45750902(-)
Zm00001d021526::7:155152346-155154347(+)
Zm00001d052093::4:179380371-179382372(-)
Zm00001d015798::5:121146083-121148084(-)
Zm00001d024004::10:35857006-35859007(+)
Zm00001d043330::3:196833712-196835713(+)
Zm00001d018207::5:216596324-216598325(+)
Zm00001d041693::3:133752810-133754811(-)
Zm00001d012569::8:176789144-176791145(-)
Zm00001d004509::2:115861338-115863339(-)
Zm00001d021540::7:155403421-155405422(-)
Zm00001d026567::10:148178372-148180373(-)
Zm00001d050196::4:72784973-72786974(+)
Zm00001d041243::3:107821666-107823667(-)
Zm00001d053257::4:222753933-222755934(+)
```
