## Supplementary material for "A comprehensive map of preferentially located motifs reveals distinct proximal *cis*-regulatory elements in plants": GGTAATGG_containing_gene_set.txt

```
#Occurences of GGTAATGG between -534 and -526 (positions relative to the transcription start site)
#17 sequences with GGTAATGG in this interval
#0.07% of the sequences in promoter set with GGTAATGG (set with 25199 sequences)
Zm00001d015191::5:78810026-78812027(+)
Zm00001d016206::5:150428182-150430183(+)
Zm00001d029354::1:67217126-67219127(-)
Zm00001d043148::3:190151073-190153074(+)
Zm00001d042923::3:184010939-184012940(+)
Zm00001d043387::3:198387662-198389663(+)
Zm00001d034152::1:285203059-285205060(+)
Zm00001d031920::1:206691935-206693936(+)
Zm00001d052536::4:192537679-192539680(-)
Zm00001d048252::9:153253236-153255237(-)
Zm00001d028632::1:41459256-41461257(+)
Zm00001d032776::1:237890536-237892537(-)
Zm00001d032954::1:244533638-244535639(+)
Zm00001d022609::7:181033305-181035306(-)
Zm00001d005761::2:187001549-187003550(-)
Zm00001d013128::5:5191714-5193715(-)
Zm00001d006719::2:215151606-215153607(-)
```
