## Supplementary material for "A comprehensive map of preferentially located motifs reveals distinct proximal *cis*-regulatory elements in plants": GGTAATTA_containing_gene_set.txt

```
#Occurences of GGTAATTA between -109 and 27 (positions relative to the transcription start site)
#122 sequences with GGTAATTA in this interval
#0.48% of the sequences in promoter set with GGTAATTA (set with 25199 sequences)
Zm00001d038362::6:155597450-155599451(-)
Zm00001d030579::1:145824290-145826291(-)
Zm00001d023759::10:19062573-19064574(-)
Zm00001d051865::4:172724402-172726403(-)
Zm00001d010118::8:99980169-99982170(-)
Zm00001d042580::3:172641453-172643454(+)
Zm00001d050708::4:117429732-117431733(-)
Zm00001d047210::9:122121221-122123222(+)
Zm00001d017486::5:197359109-197361110(+)
Zm00001d021641::7:158884638-158886639(+)
Zm00001d047658::9:138350519-138352520(-)
Zm00001d033672::1:270399164-270401165(-)
Zm00001d047443::9:130345863-130347864(-)
Zm00001d047651::9:138081982-138083983(-)
Zm00001d017788::5:206874757-206876758(+)
Zm00001d044584::3:232524653-232526654(+)
Zm00001d049153::4:17991960-17993961(-)
Zm00001d006844::2:217762576-217764577(+)
Zm00001d012645::8:177769785-177771786(+)
Zm00001d047439::9:130094951-130096952(+)
Zm00001d007715::2:238065672-238067673(-)
Zm00001d005450::2:174573080-174575081(-)
Zm00001d044071::3:218351029-218353030(+)
Zm00001d015054::5:73450981-73452982(-)
Zm00001d049202::4:20465412-20467413(+)
Zm00001d037619::6:132055789-132057790(-)
Zm00001d015389::5:87833903-87835904(-)
Zm00001d044348::3:225600726-225602727(+)
Zm00001d045656::9:31316933-31318934(+)
Zm00001d005692::2:183560701-183562702(+)
Zm00001d016348::5:158773623-158775624(+)
Zm00001d045672::9:32614844-32616845(+)
Zm00001d026288::10:142885860-142887861(+)
Zm00001d032127::1:213901071-213903072(-)
Zm00001d023309::10:2638937-2640938(+)
Zm00001d003098::2:32020226-32022227(+)
Zm00001d021752::7:162188858-162190859(+)
Zm00001d041656::3:132166299-132168300(+)
Zm00001d034698::1:300194997-300196998(+)
Zm00001d028336::1:31100610-31102611(-)
Zm00001d021871::7:165005368-165007369(+)
Zm00001d051949::4:175084675-175086676(-)
Zm00001d001798::2:1083718-1085719(-)
Zm00001d041997::3:146898790-146900791(+)
Zm00001d012328::8:172513124-172515125(+)
Zm00001d032356::1:223600976-223602977(+)
Zm00001d022131::7:170932837-170934838(+)
Zm00001d031458::1:190925818-190927819(+)
Zm00001d024109::10:46168917-46170918(-)
Zm00001d015102::5:75381162-75383163(-)
Zm00001d016889::5:179431967-179433968(+)
Zm00001d037780::6:137465378-137467379(-)
Zm00001d037855::6:139896439-139898440(-)
Zm00001d014111::5:32936715-32938716(-)
Zm00001d045322::9:18926870-18928871(+)
Zm00001d012029::8:166756287-166758288(+)
Zm00001d049709::4:41055603-41057604(-)
Zm00001d033532::1:266015890-266017891(+)
Zm00001d037490::6:127184123-127186124(-)
Zm00001d024400::10:68969032-68971033(-)
Zm00001d027362::1:3774581-3776582(-)
Zm00001d021623::7:158304733-158306734(-)
Zm00001d010104::8:99267321-99269322(-)
Zm00001d019283::7:25498371-25500372(+)
Zm00001d040765::3:64547884-64549885(+)
Zm00001d010151::8:101519226-101521227(-)
Zm00001d011769::8:161257107-161259108(+)
Zm00001d035135::6:6609360-6611361(+)
Zm00001d042427::3:166930556-166932557(+)
Zm00001d032029::1:209941245-209943246(+)
Zm00001d012407::8:173986929-173988930(-)
Zm00001d026222::10:141450217-141452218(-)
Zm00001d026706::10:150555300-150557301(+)
Zm00001d008227::8:1974547-1976548(-)
Zm00001d007089::2:221947840-221949841(+)
Zm00001d053560::4:234191682-234193683(-)
Zm00001d021138::7:143858141-143860142(-)
Zm00001d025958::10:134773632-134775633(+)
Zm00001d054034::4:245347406-245349407(+)
Zm00001d053785::4:241013350-241015351(+)
Zm00001d034336::1:290158966-290160967(-)
Zm00001d045948::9:49020495-49022496(-)
Zm00001d032391::1:225163417-225165418(+)
Zm00001d050985::4:135265296-135267297(+)
Zm00001d010615::8:121857918-121859919(+)
Zm00001d037990::6:144437433-144439434(-)
Zm00001d046769::9:105165171-105167172(-)
Zm00001d048245::9:153120313-153122314(+)
Zm00001d053822::4:241794247-241796248(+)
Zm00001d015374::5:87027019-87029020(+)
Zm00001d044099::3:219073877-219075878(+)
Zm00001d015905::5:130025953-130027954(+)
Zm00001d005083::2:157650805-157652806(+)
Zm00001d033030::1:247822965-247824966(+)
Zm00001d051879::4:173235281-173237282(+)
Zm00001d042441::3:167537469-167539470(-)
Zm00001d007862::2:241116169-241118170(+)
Zm00001d037343::6:122123734-122125735(+)
Zm00001d017422::5:195635359-195637360(+)
Zm00001d053234::4:221209508-221211509(+)
Zm00001d015103::5:75380287-75382288(+)
Zm00001d020298::7:104766796-104768797(-)
Zm00001d052878::4:203192831-203194832(-)
Zm00001d041545::3:126534317-126536318(+)
Zm00001d036724::6:99054921-99056922(+)
Zm00001d034460::1:293614419-293616420(+)
Zm00001d023501::10:7471486-7473487(-)
Zm00001d033629::1:269173172-269175173(-)
Zm00001d018807::7:5749033-5751034(+)
Zm00001d005558::2:178427664-178429665(+)
Zm00001d010613::8:121843008-121845009(+)
Zm00001d036360::6:85716167-85718168(-)
Zm00001d024429::10:70576238-70578239(+)
Zm00001d044352::3:225660715-225662716(+)
Zm00001d009125::8:38277111-38279112(-)
Zm00001d045734::9:35998093-36000094(-)
Zm00001d003895::2:65738510-65740511(-)
Zm00001d047656::9:138273542-138275543(-)
Zm00001d049867::4:49649024-49651025(-)
Zm00001d005714::2:184334504-184336505(+)
Zm00001d038480::6:158351279-158353280(-)
Zm00001d012329::8:172526998-172528999(-)
```
