## Supplementary material for "A comprehensive map of preferentially located motifs reveals distinct proximal *cis*-regulatory elements in plants": GGTACAA_containing_gene_set.txt

```
#Occurences of GGTACAA between 24 and 150 (positions relative to the transcription start site)
#678 sequences with GGTACAA in this interval
#2.69% of the sequences in promoter set with GGTACAA (set with 25199 sequences)
Zm00001d006080::2:197573605-197575606(+)
Zm00001d032704::1:235323362-235325363(+)
Zm00001d044755::9:1354718-1356719(+)
Zm00001d017376::5:193827588-193829589(+)
Zm00001d038457::6:157653498-157655499(+)
Zm00001d050218::4:74245096-74247097(-)
Zm00001d033969::1:279875586-279877587(+)
Zm00001d017068::5:184338120-184340121(-)
Zm00001d051589::4:163587259-163589260(+)
Zm00001d052875::4:203132026-203134027(-)
Zm00001d023943::10:30681833-30683834(+)
Zm00001d041982::3:146543992-146545993(+)
Zm00001d002475::2:13575558-13577559(-)
Zm00001d010414::8:113687279-113689280(-)
Zm00001d011515::8:153106597-153108598(+)
Zm00001d023514::10:8361387-8363388(+)
Zm00001d010564::8:120489118-120491119(-)
Zm00001d024613::10:80361688-80363689(+)
Zm00001d010538::8:119701468-119703469(+)
Zm00001d007640::2:236781063-236783064(+)
Zm00001d008403::8:7620781-7622782(-)
Zm00001d049455::4:30736962-30738963(+)
Zm00001d009747::8:79420878-79422879(-)
Zm00001d044498::3:229725711-229727712(+)
Zm00001d003069::2:31107618-31109619(+)
Zm00001d005338::2:170012975-170014976(+)
Zm00001d048065::9:149253730-149255731(-)
Zm00001d038525::6:159274682-159276683(-)
Zm00001d008326::8:5382262-5384263(-)
Zm00001d029671::1:82077758-82079759(+)
Zm00001d042114::3:151475268-151477269(-)
Zm00001d013271::5:7525975-7527976(+)
Zm00001d017441::5:195905188-195907189(+)
Zm00001d021762::7:162561169-162563170(+)
Zm00001d024281::10:61485427-61487428(+)
Zm00001d002928::2:26786095-26788096(-)
Zm00001d033858::1:276050694-276052695(+)
Zm00001d046128::9:65191246-65193247(+)
Zm00001d041627::3:130022079-130024080(+)
Zm00001d041234::3:107216213-107218214(+)
Zm00001d052336::4:187362481-187364482(-)
Zm00001d006387::2:206366952-206368953(-)
Zm00001d005961::2:194014832-194016833(-)
Zm00001d053207::4:219941537-219943538(-)
Zm00001d052820::4:202004490-202006491(+)
Zm00001d043301::3:195077840-195079841(+)
Zm00001d013765::5:19658755-19660756(+)
Zm00001d043725::3:208414693-208416694(-)
Zm00001d042137::3:153107776-153109777(-)
Zm00001d041606::3:129571708-129573709(-)
Zm00001d023807::10:22629494-22631495(-)
Zm00001d029207::1:62415535-62417536(+)
Zm00001d029987::1:97698473-97700474(-)
Zm00001d017580::5:200598085-200600086(+)
Zm00001d036262::6:80672454-80674455(-)
Zm00001d045217::9:16431475-16433476(+)
Zm00001d007048::2:220865795-220867796(-)
Zm00001d031442::1:190247586-190249587(+)
Zm00001d018316::5:218359132-218361133(-)
Zm00001d047561::9:135581454-135583455(-)
Zm00001d030037::1:101378532-101380533(-)
Zm00001d053757::4:240547916-240549917(-)
Zm00001d031822::1:202981806-202983807(-)
Zm00001d018315::5:218313640-218315641(-)
Zm00001d018637::7:1410606-1412607(-)
Zm00001d045973::9:51046116-51048117(+)
Zm00001d038150::6:149491406-149493407(+)
Zm00001d037138::6:113680066-113682067(-)
Zm00001d023459::10:6298238-6300239(-)
Zm00001d016029::5:140276423-140278424(-)
Zm00001d010038::8:96491501-96493502(-)
Zm00001d004719::2:133584319-133586320(-)
Zm00001d026625::10:149118262-149120263(-)
Zm00001d031505::1:192250988-192252989(+)
Zm00001d012313::8:172253703-172255704(+)
Zm00001d024343::10:65885860-65887861(-)
Zm00001d034996::6:1309162-1311163(-)
Zm00001d047939::9:145777363-145779364(-)
Zm00001d019053::7:14301275-14303276(-)
Zm00001d011797::8:161723428-161725429(-)
Zm00001d048034::9:148451374-148453375(+)
Zm00001d032973::1:245150285-245152286(-)
Zm00001d046195::9:71350003-71352004(+)
Zm00001d052232::4:184154644-184156645(+)
Zm00001d018466::5:221340916-221342917(-)
Zm00001d024193::10:54918697-54920698(+)
Zm00001d050314::4:80568522-80570523(-)
Zm00001d005392::2:172066941-172068942(-)
Zm00001d017793::5:206963438-206965439(+)
Zm00001d030860::1:164030517-164032518(-)
Zm00001d028560::1:39163292-39165293(-)
Zm00001d052201::4:183183400-183185401(+)
Zm00001d009139::8:38873587-38875588(-)
Zm00001d012140::8:168730009-168732010(-)
Zm00001d008762::8:19359253-19361254(-)
Zm00001d047536::9:134146902-134148903(-)
Zm00001d013025::5:3432270-3434271(-)
Zm00001d025114::10:104937988-104939989(+)
Zm00001d030526::1:141708995-141710996(-)
Zm00001d005896::2:192057775-192059776(-)
Zm00001d018742::7:3850708-3852709(-)
Zm00001d019457::7:34631087-34633088(+)
Zm00001d010801::8:128219696-128221697(+)
Zm00001d041963::3:145907184-145909185(+)
Zm00001d006271::2:203390713-203392714(-)
Zm00001d016784::5:175781635-175783636(+)
Zm00001d003180::2:34887126-34889127(-)
Zm00001d034651::1:298858115-298860116(-)
Zm00001d026675::10:149748980-149750981(-)
Zm00001d023912::10:27885432-27887433(-)
Zm00001d037257::6:118381536-118383537(+)
Zm00001d042722::3:178188505-178190506(+)
Zm00001d028711::1:43907052-43909053(+)
Zm00001d035973::6:63732964-63734965(-)
Zm00001d018904::7:8858313-8860314(-)
Zm00001d011202::8:142837149-142839150(+)
Zm00001d007502::2:233397503-233399504(-)
Zm00001d039491::3:5767859-5769860(-)
Zm00001d028319::1:30563058-30565059(-)
Zm00001d011353::8:147895503-147897504(-)
Zm00001d003655::2:52538666-52540667(-)
Zm00001d035036::6:2734403-2736404(-)
Zm00001d025818::10:130623470-130625471(-)
Zm00001d031520::1:192678896-192680897(-)
Zm00001d044833::9:4445277-4447278(-)
Zm00001d006620::2:212764114-212766115(+)
Zm00001d046513::9:93331911-93333912(-)
Zm00001d012102::8:168289076-168291077(-)
Zm00001d027757::1:12715888-12717889(-)
Zm00001d011418::8:149938287-149940288(+)
Zm00001d034848::1:303768171-303770172(-)
Zm00001d031253::1:183878813-183880814(+)
Zm00001d034512::1:295269257-295271258(-)
Zm00001d023243::10:1293877-1295878(+)
Zm00001d032748::1:237167775-237169776(+)
Zm00001d045039::9:10833663-10835664(-)
Zm00001d039189::6:172209973-172211974(-)
Zm00001d050716::4:118324411-118326412(+)
Zm00001d042770::3:179176068-179178069(+)
Zm00001d034248::1:287872329-287874330(-)
Zm00001d032658::1:233388404-233390405(-)
Zm00001d011147::8:140679105-140681106(+)
Zm00001d043900::3:213340824-213342825(-)
Zm00001d031392::1:188716545-188718546(-)
Zm00001d027400::1:4403503-4405504(+)
Zm00001d016027::5:140213243-140215244(+)
Zm00001d041964::3:145916534-145918535(-)
Zm00001d009799::8:81981643-81983644(+)
Zm00001d028621::1:41089630-41091631(+)
Zm00001d013265::5:7396289-7398290(+)
Zm00001d023827::10:23687802-23689803(+)
Zm00001d005650::2:181991824-181993825(-)
Zm00001d036401::6:86907734-86909735(-)
Zm00001d038346::6:154921219-154923220(+)
Zm00001d028652::1:41806288-41808289(+)
Zm00001d046065::9:60768341-60770342(-)
Zm00001d019266::7:24810259-24812260(+)
Zm00001d027889::1:16774822-16776823(+)
Zm00001d045835::9:42523493-42525494(-)
Zm00001d044011::3:216446859-216448860(+)
Zm00001d036693::6:97877295-97879296(+)
Zm00001d040878::3:74733196-74735197(-)
Zm00001d014922::5:68478641-68480642(+)
Zm00001d026301::10:143202582-143204583(+)
Zm00001d023784::10:20015130-20017131(+)
Zm00001d017329::5:192999208-193001209(+)
Zm00001d029590::1:78105527-78107528(+)
Zm00001d036830::6:103103295-103105296(+)
Zm00001d003644::2:51562080-51564081(-)
Zm00001d050959::4:133504602-133506603(-)
Zm00001d013196::5:6189701-6191702(+)
Zm00001d026500::10:147239888-147241889(-)
Zm00001d024824::10:89685762-89687763(+)
Zm00001d011379::8:149084662-149086663(+)
Zm00001d050359::4:83500357-83502358(-)
Zm00001d012128::8:168575541-168577542(-)
Zm00001d008282::8:3989393-3991394(-)
Zm00001d028695::1:43358823-43360824(-)
Zm00001d026514::10:147435935-147437936(+)
Zm00001d022239::7:173395198-173397199(+)
Zm00001d009244::8:46787362-46789363(+)
Zm00001d001912::2:2795845-2797846(-)
Zm00001d025979::10:135133723-135135724(-)
Zm00001d037882::6:140950980-140952981(+)
Zm00001d014943::5:69325696-69327697(-)
Zm00001d042829::3:181366922-181368923(+)
Zm00001d004438::2:111721671-111723672(+)
Zm00001d049452::4:30712764-30714765(+)
Zm00001d011890::8:164043694-164045695(+)
Zm00001d047243::9:123874464-123876465(-)
Zm00001d034734::1:300961699-300963700(+)
Zm00001d001959::2:3549431-3551432(-)
Zm00001d044038::3:217461483-217463484(+)
Zm00001d052918::4:204768433-204770434(+)
Zm00001d016544::5:166730121-166732122(+)
Zm00001d017492::5:197500970-197502971(+)
Zm00001d011309::8:146352405-146354406(+)
Zm00001d027740::1:12441120-12443121(+)
Zm00001d043914::3:213713641-213715642(+)
Zm00001d034682::1:299672845-299674846(-)
Zm00001d020353::7:108628307-108630308(+)
Zm00001d032160::1:214992423-214994424(-)
Zm00001d016220::5:150961595-150963596(+)
Zm00001d002163::2:6958395-6960396(+)
Zm00001d037511::6:127650780-127652781(+)
Zm00001d004036::2:77716820-77718821(-)
Zm00001d033334::1:259328814-259330815(+)
Zm00001d029141::1:60321449-60323450(+)
Zm00001d007014::2:220187332-220189333(-)
Zm00001d039965::3:20881298-20883299(+)
Zm00001d012362::8:173029013-173031014(-)
Zm00001d006885::2:218536310-218538311(+)
Zm00001d052974::4:206850812-206852813(-)
Zm00001d028611::1:40779519-40781520(-)
Zm00001d008989::8:29002356-29004357(+)
Zm00001d045684::9:33195902-33197903(-)
Zm00001d038892::6:166530435-166532436(+)
Zm00001d030995::1:172456977-172458978(-)
Zm00001d006549::2:210778100-210780101(+)
Zm00001d034894::1:304964675-304966676(-)
Zm00001d004387::2:107999331-108001332(-)
Zm00001d017079::5:184662059-184664060(-)
Zm00001d004607::2:121539351-121541352(-)
Zm00001d002131::2:6426821-6428822(+)
Zm00001d006374::2:206060430-206062431(-)
Zm00001d037605::6:131418262-131420263(+)
Zm00001d044401::3:227191682-227193683(-)
Zm00001d038325::6:154461786-154463787(+)
Zm00001d019898::7:73680907-73682908(-)
Zm00001d015328::5:84700225-84702226(+)
Zm00001d011958::8:165202001-165204002(+)
Zm00001d043864::3:212466186-212468187(+)
Zm00001d038861::6:166021391-166023392(-)
Zm00001d024682::10:83543600-83545601(-)
Zm00001d009104::8:36609898-36611899(+)
Zm00001d025277::10:112196259-112198260(-)
Zm00001d035081::6:4036470-4038471(+)
Zm00001d005149::2:161140791-161142792(+)
Zm00001d007569::2:235042501-235044502(-)
Zm00001d052303::4:186499140-186501141(+)
Zm00001d023788::10:20293121-20295122(+)
Zm00001d030951::1:168633317-168635318(+)
Zm00001d036831::6:103116020-103118021(-)
Zm00001d010758::8:127182935-127184936(-)
Zm00001d001818::2:1430576-1432577(+)
Zm00001d028796::1:46669525-46671526(-)
Zm00001d011258::8:144736523-144738524(-)
Zm00001d007479::2:232669018-232671019(+)
Zm00001d032457::1:227367490-227369491(-)
Zm00001d012786::8:180930552-180932553(-)
Zm00001d013166::5:5732870-5734871(-)
Zm00001d009496::8:67220798-67222799(+)
Zm00001d030982::1:171822795-171824796(-)
Zm00001d052565::4:193326062-193328063(+)
Zm00001d028513::1:37767355-37769356(-)
Zm00001d017788::5:206874757-206876758(+)
Zm00001d053374::4:228208158-228210159(-)
Zm00001d023629::10:12740877-12742878(-)
Zm00001d052108::4:179886087-179888088(+)
Zm00001d006567::2:211047161-211049162(-)
Zm00001d012367::8:173110063-173112064(-)
Zm00001d002263::2:9128187-9130188(+)
Zm00001d041083::3:96131940-96133941(+)
Zm00001d053966::4:244413419-244415420(-)
Zm00001d024408::10:69365064-69367065(+)
Zm00001d052452::4:190312158-190314159(+)
Zm00001d020647::7:126450403-126452404(+)
Zm00001d017724::5:205287058-205289059(+)
Zm00001d041961::3:145903568-145905569(-)
Zm00001d027754::1:12674128-12676129(-)
Zm00001d034714::1:300525947-300527948(-)
Zm00001d048483::9:157067300-157069301(-)
Zm00001d010231::8:104888002-104890003(+)
Zm00001d016899::5:179632891-179634892(-)
Zm00001d011220::8:143285769-143287770(+)
Zm00001d026291::10:142981466-142983467(+)
Zm00001d044605::3:233289606-233291607(+)
Zm00001d029027::1:55244009-55246010(-)
Zm00001d015685::5:107181942-107183943(+)
Zm00001d031583::1:195480442-195482443(+)
Zm00001d047030::9:115976227-115978228(+)
Zm00001d034948::1:306489855-306491856(-)
Zm00001d052230::4:184118361-184120362(-)
Zm00001d021241::7:146742685-146744686(+)
Zm00001d008715::8:17619379-17621380(-)
Zm00001d035704::6:41835084-41837085(+)
Zm00001d045195::9:15777234-15779235(+)
Zm00001d032045::1:210456884-210458885(+)
Zm00001d033575::1:267538831-267540832(+)
Zm00001d036796::6:101181449-101183450(-)
Zm00001d025202::10:108880926-108882927(-)
Zm00001d053447::4:231908622-231910623(-)
Zm00001d033728::1:272357073-272359074(+)
Zm00001d003319::2:40119359-40121360(-)
Zm00001d040036::3:23949140-23951141(+)
Zm00001d051251::4:150630704-150632705(-)
Zm00001d037056::6:110798265-110800266(-)
Zm00001d047793::9:141896608-141898609(-)
Zm00001d039434::3:4139008-4141009(+)
Zm00001d031670::1:198162877-198164878(-)
Zm00001d031893::1:205619861-205621862(-)
Zm00001d051929::4:174756471-174758472(+)
Zm00001d035965::6:62967440-62969441(+)
Zm00001d022000::7:167812812-167814813(-)
Zm00001d048926::4:8237998-8239999(+)
Zm00001d010205::8:103950565-103952566(-)
Zm00001d020985::7:139364060-139366061(-)
Zm00001d041444::3:120185268-120187269(+)
Zm00001d033317::1:258853107-258855108(-)
Zm00001d004007::2:75053458-75055459(+)
Zm00001d006448::2:208516908-208518909(+)
Zm00001d018779::7:5050312-5052313(+)
Zm00001d017522::5:198606146-198608147(-)
Zm00001d050171::4:70427562-70429563(-)
Zm00001d002339::2:10593992-10595993(+)
Zm00001d023606::10:11856688-11858689(+)
Zm00001d029740::1:84847614-84849615(+)
Zm00001d017988::5:211454210-211456211(+)
Zm00001d044581::3:232478393-232480394(-)
Zm00001d025115::10:105044849-105046850(+)
Zm00001d033446::1:262977153-262979154(-)
Zm00001d003039::2:30077979-30079980(+)
Zm00001d014758::5:61808516-61810517(-)
Zm00001d032223::1:217835868-217837869(+)
Zm00001d046255::9:77035305-77037306(-)
Zm00001d025483::10:120192629-120194630(+)
Zm00001d039312::3:1460488-1462489(+)
Zm00001d005001::2:153148242-153150243(-)
Zm00001d008278::8:3776396-3778397(-)
Zm00001d038022::6:145413687-145415688(+)
Zm00001d031101::1:177234238-177236239(+)
Zm00001d042211::3:156122602-156124603(+)
Zm00001d043703::3:207885732-207887733(-)
Zm00001d040149::3:29239428-29241429(-)
Zm00001d053009::4:208866367-208868368(-)
Zm00001d015028::5:72771686-72773687(-)
Zm00001d049391::4:28935530-28937531(-)
Zm00001d025027::10:100392916-100394917(-)
Zm00001d015356::5:86083154-86085155(+)
Zm00001d003460::2:45033127-45035128(-)
Zm00001d023695::10:15877752-15879753(+)
Zm00001d045493::9:24429607-24431608(-)
Zm00001d027461::1:5819170-5821171(-)
Zm00001d006319::2:204430998-204432999(+)
Zm00001d030675::1:152399313-152401314(+)
Zm00001d014705::5:59976577-59978578(-)
Zm00001d002900::2:26179879-26181880(+)
Zm00001d019587::7:44892795-44894796(-)
Zm00001d013357::5:9464045-9466046(-)
Zm00001d044470::3:229098311-229100312(-)
Zm00001d014649::5:57188524-57190525(+)
Zm00001d034388::1:291661338-291663339(+)
Zm00001d049320::4:26182897-26184898(-)
Zm00001d013996::5:27840454-27842455(+)
Zm00001d010422::8:114405523-114407524(+)
Zm00001d019988::7:83008757-83010758(+)
Zm00001d004718::2:133579726-133581727(-)
Zm00001d012952::5:2328031-2330032(-)
Zm00001d020764::7:131556448-131558449(+)
Zm00001d028656::1:42049852-42051853(+)
Zm00001d037461::6:126017813-126019814(-)
Zm00001d053123::4:214605608-214607609(-)
Zm00001d050096::4:65399558-65401559(-)
Zm00001d044193::3:221627949-221629950(-)
Zm00001d020879::7:135264250-135266251(+)
Zm00001d013365::5:9790592-9792593(-)
Zm00001d044399::3:227153282-227155283(-)
Zm00001d032346::1:223333778-223335779(-)
Zm00001d011847::8:162656484-162658485(-)
Zm00001d039732::3:13173024-13175025(+)
Zm00001d007154::2:223383441-223385442(-)
Zm00001d048173::9:151393789-151395790(+)
Zm00001d034173::1:285695072-285697073(+)
Zm00001d034394::1:291816745-291818746(-)
Zm00001d042506::3:170094185-170096186(-)
Zm00001d046633::9:99839696-99841697(-)
Zm00001d042077::3:149834272-149836273(+)
Zm00001d041611::3:129670743-129672744(-)
Zm00001d026557::10:148114235-148116236(-)
Zm00001d006681::2:214216843-214218844(-)
Zm00001d034640::1:298692856-298694857(-)
Zm00001d043528::3:202843448-202845449(+)
Zm00001d009856::8:85392643-85394644(-)
Zm00001d017494::5:197533297-197535298(-)
Zm00001d003181::2:34888129-34890130(+)
Zm00001d015932::5:132614055-132616056(-)
Zm00001d015856::5:126819161-126821162(-)
Zm00001d013781::5:19949288-19951289(+)
Zm00001d052208::4:183238668-183240669(-)
Zm00001d037586::6:130612526-130614527(+)
Zm00001d011901::8:164244590-164246591(+)
Zm00001d045021::9:10448210-10450211(+)
Zm00001d007351::2:229466519-229468520(-)
Zm00001d045341::9:19219542-19221543(+)
Zm00001d043341::3:197031056-197033057(+)
Zm00001d016691::5:172645060-172647061(-)
Zm00001d015127::5:76603201-76605202(+)
Zm00001d009233::8:45639421-45641422(-)
Zm00001d034254::1:288027573-288029574(-)
Zm00001d025642::10:124769188-124771189(-)
Zm00001d021046::7:141163241-141165242(-)
Zm00001d029081::1:57329796-57331797(-)
Zm00001d053838::4:242136384-242138385(-)
Zm00001d017773::5:206383690-206385691(-)
Zm00001d048362::9:155115561-155117562(-)
Zm00001d044289::3:224352095-224354096(+)
Zm00001d053678::4:238899841-238901842(-)
Zm00001d019946::7:78558029-78560030(+)
Zm00001d009872::8:86439760-86441761(-)
Zm00001d003690::2:54521135-54523136(-)
Zm00001d029726::1:84227387-84229388(+)
Zm00001d017751::5:205895076-205897077(-)
Zm00001d034725::1:300788593-300790594(+)
Zm00001d045463::9:23150360-23152361(+)
Zm00001d029130::1:59437861-59439862(+)
Zm00001d029664::1:81801532-81803533(+)
Zm00001d041954::3:145307501-145309502(+)
Zm00001d013606::5:15251815-15253816(-)
Zm00001d004730::2:134440772-134442773(-)
Zm00001d021828::7:163878547-163880548(+)
Zm00001d052930::4:205242017-205244018(+)
Zm00001d008623::8:15014255-15016256(-)
Zm00001d044475::3:229132569-229134570(+)
Zm00001d038101::6:147947337-147949338(+)
Zm00001d049474::4:31491420-31493421(-)
Zm00001d008882::8:23704484-23706485(+)
Zm00001d037481::6:126750384-126752385(-)
Zm00001d035115::6:5902998-5904999(+)
Zm00001d002275::2:9315866-9317867(-)
Zm00001d021570::7:156403836-156405837(+)
Zm00001d041070::3:94810488-94812489(-)
Zm00001d017642::5:202880012-202882013(+)
Zm00001d046383::9:86005466-86007467(+)
Zm00001d034568::1:296484082-296486083(+)
Zm00001d028987::1:53747321-53749322(+)
Zm00001d033312::1:258661650-258663651(-)
Zm00001d037871::6:140508518-140510519(+)
Zm00001d025117::10:105060036-105062037(-)
Zm00001d021883::7:165342578-165344579(+)
Zm00001d025340::10:114732715-114734716(+)
Zm00001d024891::10:93135904-93137905(+)
Zm00001d039280::3:975328-977329(-)
Zm00001d002943::2:27778691-27780692(-)
Zm00001d030638::1:150125731-150127732(+)
Zm00001d041169::3:101799735-101801736(+)
Zm00001d028616::1:40940651-40942652(+)
Zm00001d039843::3:16525841-16527842(-)
Zm00001d003308::2:39658390-39660391(+)
Zm00001d029743::1:84996268-84998269(-)
Zm00001d026286::10:142865830-142867831(-)
Zm00001d032430::1:226162657-226164658(+)
Zm00001d026288::10:142885860-142887861(+)
Zm00001d003632::2:51104988-51106989(+)
Zm00001d052444::4:190135996-190137997(-)
Zm00001d015333::5:84886884-84888885(-)
Zm00001d006358::2:205689335-205691336(-)
Zm00001d022546::7:179784123-179786124(-)
Zm00001d049999::4:58834050-58836051(-)
Zm00001d009928::8:90106585-90108586(-)
Zm00001d014690::5:59258021-59260022(-)
Zm00001d010803::8:128339218-128341219(+)
Zm00001d029206::1:62416638-62418639(-)
Zm00001d015011::5:72075994-72077995(-)
Zm00001d008268::8:3548832-3550833(-)
Zm00001d022341::7:175845237-175847238(-)
Zm00001d044121::3:219838726-219840727(-)
Zm00001d021834::7:164112138-164114139(+)
Zm00001d002344::2:10632871-10634872(+)
Zm00001d039016::6:168722298-168724299(+)
Zm00001d049311::4:25826671-25828672(+)
Zm00001d039884::3:17603064-17605065(-)
Zm00001d045519::9:25260935-25262936(-)
Zm00001d010968::8:135291007-135293008(-)
Zm00001d037203::6:115604344-115606345(+)
Zm00001d051167::4:146941099-146943100(+)
Zm00001d052247::4:184665246-184667247(+)
Zm00001d018730::7:3306399-3308400(-)
Zm00001d006342::2:205076577-205078578(-)
Zm00001d043762::3:209226906-209228907(+)
Zm00001d020955::7:137672334-137674335(-)
Zm00001d035425::6:25087023-25089024(-)
Zm00001d029776::1:86458637-86460638(+)
Zm00001d026243::10:141738162-141740163(-)
Zm00001d018955::7:10464391-10466392(+)
Zm00001d021145::7:144096008-144098009(-)
Zm00001d049726::4:41550652-41552653(-)
Zm00001d010403::8:113057676-113059677(+)
Zm00001d042470::3:168712048-168714049(-)
Zm00001d043389::3:198495257-198497258(-)
Zm00001d030620::1:148967457-148969458(+)
Zm00001d048210::9:152567419-152569420(-)
Zm00001d028477::1:36256184-36258185(-)
Zm00001d044402::3:227280157-227282158(-)
Zm00001d031766::1:201191120-201193121(-)
Zm00001d003252::2:37955393-37957394(+)
Zm00001d015802::5:121338198-121340199(-)
Zm00001d004407::2:110124678-110126679(-)
Zm00001d052871::4:203084959-203086960(-)
Zm00001d029733::1:84356314-84358315(+)
Zm00001d003046::2:30270247-30272248(+)
Zm00001d029896::1:92898386-92900387(-)
Zm00001d021486::7:153553267-153555268(+)
Zm00001d032857::1:240407623-240409624(-)
Zm00001d044432::3:227757760-227759761(+)
Zm00001d027826::1:14604678-14606679(+)
Zm00001d025454::10:119067061-119069062(+)
Zm00001d031062::1:175259942-175261943(-)
Zm00001d029387::1:68546972-68548973(+)
Zm00001d021085::7:142438205-142440206(-)
Zm00001d053014::4:209051562-209053563(+)
Zm00001d034423::1:292610908-292612909(+)
Zm00001d011895::8:164152639-164154640(-)
Zm00001d008340::8:5787621-5789622(+)
Zm00001d034033::1:281630221-281632222(+)
Zm00001d038652::6:161896059-161898060(-)
Zm00001d007748::2:238725904-238727905(+)
Zm00001d037463::6:126030208-126032209(+)
Zm00001d017454::5:196310076-196312077(-)
Zm00001d032932::1:243650882-243652883(-)
Zm00001d029507::1:73757172-73759173(-)
Zm00001d049160::4:18470168-18472169(-)
Zm00001d046898::9:109486949-109488950(+)
Zm00001d009594::8:72102734-72104735(-)
Zm00001d007902::2:242058937-242060938(-)
Zm00001d032727::1:236334095-236336096(+)
Zm00001d046719::9:103321767-103323768(+)
Zm00001d053880::4:242867266-242869267(+)
Zm00001d049269::4:23831532-23833533(-)
Zm00001d043145::3:190102891-190104892(+)
Zm00001d042908::3:183673690-183675691(-)
Zm00001d049834::4:47100635-47102636(+)
Zm00001d043350::3:197408340-197410341(+)
Zm00001d012909::5:1877911-1879912(+)
Zm00001d014383::5:43799921-43801922(+)
Zm00001d021054::7:141619438-141621439(-)
Zm00001d023420::10:5097783-5099784(+)
Zm00001d023560::10:10217233-10219234(+)
Zm00001d048445::9:156576083-156578084(+)
Zm00001d010808::8:128525151-128527152(+)
Zm00001d016529::5:166526704-166528705(+)
Zm00001d023537::10:9346464-9348465(-)
Zm00001d006157::2:200050923-200052924(-)
Zm00001d038167::6:150266024-150268025(+)
Zm00001d016162::5:147919878-147921879(-)
Zm00001d046723::9:103578153-103580154(+)
Zm00001d051761::4:168958180-168960181(+)
Zm00001d050037::4:61633793-61635794(-)
Zm00001d007514::2:233611077-233613078(-)
Zm00001d034270::1:288306098-288308099(-)
Zm00001d041877::3:142036502-142038503(-)
Zm00001d007692::2:237531946-237533947(-)
Zm00001d006552::2:210879032-210881033(-)
Zm00001d001871::2:2128095-2130096(-)
Zm00001d007839::2:240609485-240611486(-)
Zm00001d023720::10:16781189-16783190(-)
Zm00001d011979::8:165564935-165566936(+)
Zm00001d010725::8:125966734-125968735(-)
Zm00001d019507::7:38300453-38302454(+)
Zm00001d032649::1:233098477-233100478(-)
Zm00001d023839::10:23897078-23899079(+)
Zm00001d014895::5:67116951-67118952(+)
Zm00001d048366::9:155191196-155193197(-)
Zm00001d035246::6:16840258-16842259(-)
Zm00001d007495::2:233065871-233067872(+)
Zm00001d049769::4:44000702-44002703(-)
Zm00001d042603::3:173183512-173185513(-)
Zm00001d031777::1:201512698-201514699(-)
Zm00001d031205::1:182000730-182002731(+)
Zm00001d048788::4:5546418-5548419(+)
Zm00001d002256::2:9065949-9067950(-)
Zm00001d022496::7:178786658-178788659(-)
Zm00001d003512::2:46294855-46296856(+)
Zm00001d043927::3:214034971-214036972(+)
Zm00001d040707::3:59445168-59447169(-)
Zm00001d029721::1:84035686-84037687(+)
Zm00001d018194::5:216141733-216143734(+)
Zm00001d042864::3:182388031-182390032(-)
Zm00001d036592::6:93916083-93918084(-)
Zm00001d018803::7:5673010-5675011(-)
Zm00001d033168::1:252665811-252667812(+)
Zm00001d004689::2:131240892-131242893(+)
Zm00001d027805::1:13968172-13970173(-)
Zm00001d002864::2:24962899-24964900(-)
Zm00001d005920::2:192760848-192762849(+)
Zm00001d051671::4:166249356-166251357(+)
Zm00001d024521::10:75863393-75865394(+)
Zm00001d014652::5:57320288-57322289(+)
Zm00001d017982::5:211342756-211344757(-)
Zm00001d035132::6:6530521-6532522(-)
Zm00001d040440::3:43521296-43523297(+)
Zm00001d005826::2:189989648-189991649(+)
Zm00001d034487::1:294260559-294262560(-)
Zm00001d037640::6:132628506-132630507(+)
Zm00001d053294::4:224640472-224642473(-)
Zm00001d048471::9:156888602-156890603(+)
Zm00001d038529::6:159354562-159356563(-)
Zm00001d012395::8:173524889-173526890(+)
Zm00001d039411::3:3707410-3709411(+)
Zm00001d004579::2:119282548-119284549(-)
Zm00001d048096::9:150082376-150084377(+)
Zm00001d040147::3:29190049-29192050(+)
Zm00001d002387::2:11650289-11652290(-)
Zm00001d034590::1:297306178-297308179(+)
Zm00001d013140::5:5354345-5356346(+)
Zm00001d008665::8:16425674-16427675(-)
Zm00001d043101::3:189205065-189207066(-)
Zm00001d002432::2:12556700-12558701(-)
Zm00001d053974::4:244499336-244501337(+)
Zm00001d014258::5:38465200-38467201(+)
Zm00001d039404::3:3479128-3481129(-)
Zm00001d009940::8:90885911-90887912(+)
Zm00001d034023::1:281351077-281353078(+)
Zm00001d001834::2:1639649-1641650(-)
Zm00001d009222::8:44259355-44261356(+)
Zm00001d024141::10:49076306-49078307(-)
Zm00001d007422::2:231392146-231394147(-)
Zm00001d037099::6:112113422-112115423(+)
Zm00001d037010::6:108956526-108958527(+)
Zm00001d048693::4:3413746-3415747(-)
Zm00001d037720::6:135182080-135184081(-)
Zm00001d044307::3:224912348-224914349(-)
Zm00001d033917::1:278528041-278530042(+)
Zm00001d023263::10:1593782-1595783(-)
Zm00001d021084::7:142438205-142440206(-)
Zm00001d028279::1:29002479-29004480(-)
Zm00001d033150::1:252139258-252141259(-)
Zm00001d009527::8:69071285-69073286(-)
Zm00001d006535::2:210625712-210627713(+)
Zm00001d030909::1:166745855-166747856(+)
Zm00001d039881::3:17544771-17546772(-)
Zm00001d052952::4:206115389-206117390(-)
Zm00001d003431::2:44206850-44208851(-)
Zm00001d025349::10:115142989-115144990(-)
Zm00001d022088::7:169849221-169851222(-)
Zm00001d017476::5:197145187-197147188(-)
Zm00001d005627::2:181172506-181174507(-)
Zm00001d047174::9:120958949-120960950(-)
Zm00001d019033::7:13643842-13645843(-)
Zm00001d038531::6:159374969-159376970(-)
Zm00001d023581::10:10706495-10708496(-)
Zm00001d030813::1:161364467-161366468(+)
Zm00001d040656::3:56773651-56775652(-)
Zm00001d044188::3:221439887-221441888(-)
Zm00001d038480::6:158351279-158353280(-)
Zm00001d010825::8:128895620-128897621(+)
Zm00001d045430::9:21876298-21878299(+)
Zm00001d012745::8:179583222-179585223(-)
Zm00001d016037::5:140887716-140889717(+)
Zm00001d036404::6:86987891-86989892(-)
Zm00001d047959::9:146179953-146181954(-)
Zm00001d010115::8:99792382-99794383(+)
Zm00001d051452::4:159113005-159115006(+)
Zm00001d037712::6:134847144-134849145(+)
Zm00001d007854::2:240968195-240970196(+)
Zm00001d013914::5:24679807-24681808(-)
Zm00001d025266::10:111793474-111795475(+)
Zm00001d031789::1:201872616-201874617(-)
Zm00001d006688::2:214474093-214476094(-)
Zm00001d048368::9:155196991-155198992(-)
Zm00001d054055::4:245632793-245634794(-)
Zm00001d037225::6:116557686-116559687(+)
Zm00001d023345::10:3852519-3854520(+)
Zm00001d037602::6:131219922-131221923(-)
Zm00001d009997::8:93872991-93874992(+)
Zm00001d048059::9:149092584-149094585(-)
Zm00001d025252::10:111155437-111157438(+)
Zm00001d047566::9:135784866-135786867(+)
Zm00001d027334::1:3135316-3137317(-)
Zm00001d051450::4:159075162-159077163(+)
Zm00001d007295::2:226991798-226993799(+)
Zm00001d050277::4:78274486-78276487(-)
Zm00001d031539::1:193696731-193698732(-)
Zm00001d027340::1:3287727-3289728(-)
Zm00001d015602::5:100705900-100707901(-)
Zm00001d011632::8:156788425-156790426(+)
Zm00001d028254::1:28054309-28056310(+)
Zm00001d023343::10:3823248-3825249(+)
Zm00001d013083::5:4459781-4461782(+)
```
