## Supplementary material for "A comprehensive map of preferentially located motifs reveals distinct proximal *cis*-regulatory elements in plants": GGTACAC_containing_gene_set.txt

```
#Occurences of GGTACAC between 6 and 152 (positions relative to the transcription start site)
#383 sequences with GGTACAC in this interval
#1.52% of the sequences in promoter set with GGTACAC (set with 25199 sequences)
Zm00001d022202::7:172753882-172755883(+)
Zm00001d019538::7:41107238-41109239(+)
Zm00001d036593::6:93927856-93929857(-)
Zm00001d011795::8:161711350-161713351(+)
Zm00001d024775::10:87331726-87333727(-)
Zm00001d053900::4:243347587-243349588(+)
Zm00001d022524::7:179334318-179336319(-)
Zm00001d021551::7:155651299-155653300(-)
Zm00001d051557::4:162757100-162759101(+)
Zm00001d010736::8:126379985-126381986(-)
Zm00001d045497::9:24458387-24460388(+)
Zm00001d005104::2:158395341-158397342(-)
Zm00001d017808::5:207424996-207426997(-)
Zm00001d044401::3:227191682-227193683(-)
Zm00001d036630::6:95641970-95643971(+)
Zm00001d025202::10:108880926-108882927(-)
Zm00001d013040::5:3612169-3614170(-)
Zm00001d003179::2:34713274-34715275(-)
Zm00001d034456::1:293562224-293564225(-)
Zm00001d011457::8:150977030-150979031(+)
Zm00001d004279::2:99776394-99778395(+)
Zm00001d052507::4:191594434-191596435(-)
Zm00001d042723::3:178233925-178235926(-)
Zm00001d024486::10:73707401-73709402(+)
Zm00001d015504::5:94166540-94168541(-)
Zm00001d038460::6:157676006-157678007(+)
Zm00001d012408::8:173985432-173987433(+)
Zm00001d010039::8:96547567-96549568(-)
Zm00001d039703::3:12594967-12596968(+)
Zm00001d033154::1:252351639-252353640(-)
Zm00001d029468::1:72027269-72029270(+)
Zm00001d018042::5:212716409-212718410(-)
Zm00001d012488::8:175395885-175397886(-)
Zm00001d052391::4:188981083-188983084(+)
Zm00001d050191::4:72043584-72045585(-)
Zm00001d043257::3:193490875-193492876(+)
Zm00001d020541::7:121692576-121694577(-)
Zm00001d010470::8:116793252-116795253(+)
Zm00001d005563::2:178618886-178620887(-)
Zm00001d018414::5:220285016-220287017(-)
Zm00001d002295::2:9725560-9727561(-)
Zm00001d011370::8:148839450-148841451(-)
Zm00001d049725::4:41539457-41541458(+)
Zm00001d039786::3:14616224-14618225(+)
Zm00001d030529::1:142031205-142033206(-)
Zm00001d004335::2:104165538-104167539(+)
Zm00001d039259::3:699635-701636(+)
Zm00001d025141::10:106317286-106319287(+)
Zm00001d025082::10:102930303-102932304(-)
Zm00001d006433::2:207988481-207990482(-)
Zm00001d039065::6:169495606-169497607(-)
Zm00001d006177::2:200733378-200735379(+)
Zm00001d022445::7:177897311-177899312(+)
Zm00001d031132::1:178991272-178993273(+)
Zm00001d041730::3:135455442-135457443(-)
Zm00001d013140::5:5354345-5356346(+)
Zm00001d039258::3:700788-702789(-)
Zm00001d021247::7:146816250-146818251(+)
Zm00001d021895::7:165556900-165558901(+)
Zm00001d045534::9:25757397-25759398(-)
Zm00001d013339::5:8902402-8904403(-)
Zm00001d044995::9:9519095-9521096(-)
Zm00001d046151::9:67444999-67447000(-)
Zm00001d029756::1:85779047-85781048(-)
Zm00001d043727::3:208450922-208452923(+)
Zm00001d034388::1:291661338-291663339(+)
Zm00001d012138::8:168715827-168717828(+)
Zm00001d049369::4:28016350-28018351(-)
Zm00001d026302::10:143208075-143210076(+)
Zm00001d051859::4:172520974-172522975(+)
Zm00001d037148::6:113946083-113948084(-)
Zm00001d011599::8:155477403-155479404(-)
Zm00001d042005::3:147029715-147031716(+)
Zm00001d019592::7:45129761-45131762(-)
Zm00001d033568::1:267324479-267326480(-)
Zm00001d031541::1:193751122-193753123(-)
Zm00001d041169::3:101799735-101801736(+)
Zm00001d048271::9:153590782-153592783(-)
Zm00001d049628::4:38075345-38077346(-)
Zm00001d015340::5:85303578-85305579(+)
Zm00001d028203::1:26140004-26142005(-)
Zm00001d045056::9:11224307-11226308(-)
Zm00001d010901::8:132599942-132601943(-)
Zm00001d005431::2:173758442-173760443(-)
Zm00001d020262::7:102846904-102848905(+)
Zm00001d009541::8:69393725-69395726(+)
Zm00001d051769::4:169021657-169023658(-)
Zm00001d031123::1:178364531-178366532(-)
Zm00001d010884::8:132111212-132113213(+)
Zm00001d053856::4:242284113-242286114(+)
Zm00001d022553::7:179900803-179902804(+)
Zm00001d017101::5:185443104-185445105(-)
Zm00001d041610::3:129608025-129610026(+)
Zm00001d011220::8:143285769-143287770(+)
Zm00001d043191::3:191139471-191141472(-)
Zm00001d038526::6:159311246-159313247(-)
Zm00001d025067::10:102423103-102425104(+)
Zm00001d041647::3:131553866-131555867(-)
Zm00001d018032::5:212487079-212489080(+)
Zm00001d047574::9:136094028-136096029(-)
Zm00001d047255::9:124483382-124485383(-)
Zm00001d045573::9:27030519-27032520(-)
Zm00001d008222::8:1662538-1664539(-)
Zm00001d042128::3:152233747-152235748(+)
Zm00001d041458::3:121468549-121470550(-)
Zm00001d007213::2:224819839-224821840(-)
Zm00001d033898::1:277880378-277882379(+)
Zm00001d011180::8:142162035-142164036(+)
Zm00001d006918::2:219347281-219349282(+)
Zm00001d005735::2:185228555-185230556(-)
Zm00001d039049::6:169246772-169248773(-)
Zm00001d011447::8:150759496-150761497(-)
Zm00001d030574::1:144879555-144881556(+)
Zm00001d017147::5:187052101-187054102(+)
Zm00001d052425::4:189732858-189734859(+)
Zm00001d010108::8:99364970-99366971(+)
Zm00001d050823::4:124719883-124721884(+)
Zm00001d047857::9:143573182-143575183(+)
Zm00001d029250::1:63810348-63812349(+)
Zm00001d014124::5:33237570-33239571(+)
Zm00001d034019::1:281285299-281287300(-)
Zm00001d022407::7:176982282-176984283(+)
Zm00001d036972::6:108024273-108026274(+)
Zm00001d025863::10:131891816-131893817(-)
Zm00001d040186::3:31045937-31047938(+)
Zm00001d036775::6:100475732-100477733(-)
Zm00001d006645::2:213343160-213345161(-)
Zm00001d027714::1:11887051-11889052(-)
Zm00001d028725::1:44364856-44366857(-)
Zm00001d019031::7:13557545-13559546(-)
Zm00001d024004::10:35857006-35859007(+)
Zm00001d024205::10:56275256-56277257(-)
Zm00001d020622::7:125317621-125319622(-)
Zm00001d003017::2:29562329-29564330(-)
Zm00001d023704::10:16364523-16366524(+)
Zm00001d017984::5:211369234-211371235(+)
Zm00001d032699::1:235071762-235073763(+)
Zm00001d024671::10:83030919-83032920(+)
Zm00001d018014::5:212107029-212109030(+)
Zm00001d015008::5:72032244-72034245(+)
Zm00001d046207::9:71961690-71963691(-)
Zm00001d002373::2:11336320-11338321(-)
Zm00001d001988::2:4004621-4006622(-)
Zm00001d047911::9:145081239-145083240(-)
Zm00001d010210::8:104160954-104162955(-)
Zm00001d037076::6:111552041-111554042(+)
Zm00001d049187::4:19754299-19756300(+)
Zm00001d011604::8:155680413-155682414(-)
Zm00001d011685::8:158632442-158634443(+)
Zm00001d023603::10:11675783-11677784(+)
Zm00001d037010::6:108956526-108958527(+)
Zm00001d014922::5:68478641-68480642(+)
Zm00001d046913::9:110227363-110229364(+)
Zm00001d034454::1:293444340-293446341(-)
Zm00001d042850::3:182060885-182062886(-)
Zm00001d045877::9:45290611-45292612(-)
Zm00001d038197::6:151276344-151278345(+)
Zm00001d027305::1:2384619-2386620(+)
Zm00001d008820::8:21648902-21650903(+)
Zm00001d047358::9:127485734-127487735(-)
Zm00001d031209::1:182294452-182296453(-)
Zm00001d003247::2:37817923-37819924(-)
Zm00001d053600::4:235973080-235975081(+)
Zm00001d028952::1:52670657-52672658(+)
Zm00001d021411::7:151512343-151514344(-)
Zm00001d032989::1:245855428-245857429(-)
Zm00001d013399::5:10403421-10405422(+)
Zm00001d005391::2:172031414-172033415(+)
Zm00001d039305::3:1407724-1409725(-)
Zm00001d012734::8:179513280-179515281(-)
Zm00001d015573::5:98917516-98919517(+)
Zm00001d032613::1:232026327-232028328(+)
Zm00001d012748::8:179669377-179671378(-)
Zm00001d025785::10:129521425-129523426(-)
Zm00001d002449::2:12912590-12914591(+)
Zm00001d028064::1:21884188-21886189(-)
Zm00001d027897::1:17001028-17003029(-)
Zm00001d009176::8:41013632-41015633(+)
Zm00001d031125::1:178451275-178453276(+)
Zm00001d028881::1:49574802-49576803(-)
Zm00001d028429::1:34707935-34709936(+)
Zm00001d041144::3:100308294-100310295(+)
Zm00001d010294::8:108104027-108106028(-)
Zm00001d034012::1:281131699-281133700(+)
Zm00001d051928::4:174744996-174746997(+)
Zm00001d053143::4:215989386-215991387(+)
Zm00001d025586::10:123297411-123299412(-)
Zm00001d016056::5:141856900-141858901(+)
Zm00001d008356::8:6166704-6168705(+)
Zm00001d011624::8:156534558-156536559(-)
Zm00001d010811::8:128599094-128601095(+)
Zm00001d029260::1:63978513-63980514(+)
Zm00001d034877::1:304526782-304528783(-)
Zm00001d042583::3:172738324-172740325(-)
Zm00001d006293::2:203864034-203866035(-)
Zm00001d006534::2:210625623-210627624(-)
Zm00001d002876::2:25315719-25317720(+)
Zm00001d039075::6:169615671-169617672(-)
Zm00001d034607::1:297656730-297658731(+)
Zm00001d004835::2:142242685-142244686(-)
Zm00001d038268::6:152780589-152782590(+)
Zm00001d048928::4:8257479-8259480(+)
Zm00001d012316::8:172333440-172335441(+)
Zm00001d053983::4:244580296-244582297(+)
Zm00001d027267::1:1035955-1037956(-)
Zm00001d010659::8:123188949-123190950(-)
Zm00001d020418::7:112712759-112714760(+)
Zm00001d038941::6:167366702-167368703(-)
Zm00001d031627::1:196863523-196865524(+)
Zm00001d018624::7:1245791-1247792(+)
Zm00001d051627::4:165053943-165055944(-)
Zm00001d038126::6:148783438-148785439(+)
Zm00001d046688::9:102439270-102441271(+)
Zm00001d041842::3:140252829-140254830(-)
Zm00001d021445::7:152356611-152358612(+)
Zm00001d049825::4:46651259-46653260(+)
Zm00001d003509::2:46247127-46249128(-)
Zm00001d053686::4:239027744-239029745(+)
Zm00001d047105::9:118774346-118776347(+)
Zm00001d018980::7:11652436-11654437(-)
Zm00001d017493::5:197523002-197525003(-)
Zm00001d001820::2:1438370-1440371(+)
Zm00001d033401::1:261929602-261931603(-)
Zm00001d012996::5:2884865-2886866(+)
Zm00001d031790::1:201951721-201953722(-)
Zm00001d017509::5:197959371-197961372(+)
Zm00001d033952::1:279494139-279496140(+)
Zm00001d039364::3:2628399-2630400(+)
Zm00001d047760::9:141144387-141146388(-)
Zm00001d006345::2:205185187-205187188(+)
Zm00001d051328::4:154579734-154581735(+)
Zm00001d039349::3:2357679-2359680(-)
Zm00001d048255::9:153314029-153316030(-)
Zm00001d009423::8:63772485-63774486(-)
Zm00001d041216::3:105963971-105965972(-)
Zm00001d022554::7:179920406-179922407(+)
Zm00001d044876::9:6185653-6187654(-)
Zm00001d002684::2:19211382-19213383(-)
Zm00001d021246::7:146811583-146813584(+)
Zm00001d034240::1:287657760-287659761(-)
Zm00001d001852::2:1946595-1948596(-)
Zm00001d037695::6:134310044-134312045(+)
Zm00001d008620::8:14950475-14952476(+)
Zm00001d015050::5:73190625-73192626(-)
Zm00001d027889::1:16774822-16776823(+)
Zm00001d034213::1:286964129-286966130(-)
Zm00001d046718::9:103266534-103268535(+)
Zm00001d037693::6:134216428-134218429(-)
Zm00001d052902::4:204195159-204197160(-)
Zm00001d010957::8:135034103-135036104(+)
Zm00001d029653::1:81453503-81455504(+)
Zm00001d026189::10:140558970-140560971(-)
Zm00001d016602::5:169614210-169616211(+)
Zm00001d035317::6:21026562-21028563(-)
Zm00001d029254::1:63858344-63860345(+)
Zm00001d034446::1:293289215-293291216(-)
Zm00001d011732::8:160218820-160220821(+)
Zm00001d034894::1:304964675-304966676(-)
Zm00001d035346::6:22714957-22716958(+)
Zm00001d023857::10:25234393-25236394(+)
Zm00001d048629::4:1749262-1751263(+)
Zm00001d051820::4:170833406-170835407(+)
Zm00001d003644::2:51562080-51564081(-)
Zm00001d020072::7:90398292-90400293(+)
Zm00001d013055::5:3898559-3900560(+)
Zm00001d025707::10:126905690-126907691(-)
Zm00001d028392::1:33146175-33148176(+)
Zm00001d051419::4:157821496-157823497(+)
Zm00001d007048::2:220865795-220867796(-)
Zm00001d039311::3:1450010-1452011(+)
Zm00001d051055::4:139226388-139228389(+)
Zm00001d002860::2:24849661-24851662(+)
Zm00001d014680::5:58715294-58717295(+)
Zm00001d009847::8:84848685-84850686(+)
Zm00001d053195::4:219205635-219207636(-)
Zm00001d046342::9:81727756-81729757(+)
Zm00001d016054::5:141751231-141753232(+)
Zm00001d006046::2:196378446-196380447(+)
Zm00001d008363::8:6363819-6365820(+)
Zm00001d009445::8:64738208-64740209(+)
Zm00001d044011::3:216446859-216448860(+)
Zm00001d029059::1:56746686-56748687(-)
Zm00001d040503::3:47222312-47224313(+)
Zm00001d039409::3:3618779-3620780(+)
Zm00001d038012::6:145101244-145103245(-)
Zm00001d051009::4:136550720-136552721(-)
Zm00001d052485::4:191045010-191047011(+)
Zm00001d022364::7:176148477-176150478(+)
Zm00001d018146::5:215503301-215505302(+)
Zm00001d014660::5:57838019-57840020(-)
Zm00001d047079::9:117689097-117691098(-)
Zm00001d035439::6:25572724-25574725(-)
Zm00001d005562::2:178524539-178526540(+)
Zm00001d053202::4:219686271-219688272(+)
Zm00001d020708::7:129528922-129530923(-)
Zm00001d042473::3:168822772-168824773(+)
Zm00001d005004::2:153299156-153301157(-)
Zm00001d027514::1:7176169-7178170(+)
Zm00001d051725::4:168162142-168164143(-)
Zm00001d053098::4:213555982-213557983(-)
Zm00001d031697::1:198773331-198775332(+)
Zm00001d033260::1:256387097-256389098(-)
Zm00001d021719::7:161356723-161358724(+)
Zm00001d039613::3:9082577-9084578(+)
Zm00001d032836::1:239715069-239717070(-)
Zm00001d023706::10:16407414-16409415(-)
Zm00001d006402::2:206602348-206604349(+)
Zm00001d005009::2:153476032-153478033(-)
Zm00001d046344::9:81993256-81995257(+)
Zm00001d048841::4:6225005-6227006(-)
Zm00001d020476::7:117739548-117741549(+)
Zm00001d054104::4:246556418-246558419(-)
Zm00001d021822::7:163772602-163774603(-)
Zm00001d035091::6:4890480-4892481(-)
Zm00001d044402::3:227280157-227282158(-)
Zm00001d008663::8:16418030-16420031(-)
Zm00001d024363::10:66994649-66996650(+)
Zm00001d046263::9:77251928-77253929(+)
Zm00001d010115::8:99792382-99794383(+)
Zm00001d031344::1:186834737-186836738(+)
Zm00001d049313::4:25971311-25973312(+)
Zm00001d033176::1:252931615-252933616(+)
Zm00001d007720::2:238199954-238201955(+)
Zm00001d037512::6:127659398-127661399(-)
Zm00001d035409::6:24605172-24607173(+)
Zm00001d046501::9:92850826-92852827(+)
Zm00001d040379::3:40804196-40806197(-)
Zm00001d051565::4:162885902-162887903(+)
Zm00001d052136::4:180603176-180605177(+)
Zm00001d038057::6:146562050-146564051(+)
Zm00001d013052::5:3885672-3887673(-)
Zm00001d030034::1:101178796-101180797(-)
Zm00001d020835::7:134259741-134261742(+)
Zm00001d038815::6:165171944-165173945(+)
Zm00001d053294::4:224640472-224642473(-)
Zm00001d018113::5:214623836-214625837(-)
Zm00001d037911::6:141755255-141757256(-)
Zm00001d027723::1:12174697-12176698(+)
Zm00001d012851::5:1098556-1100557(-)
Zm00001d002359::2:10792790-10794791(-)
Zm00001d042590::3:172908807-172910808(+)
Zm00001d036175::6:75715341-75717342(-)
Zm00001d029932::1:94944666-94946667(-)
Zm00001d022456::7:178095202-178097203(+)
Zm00001d032906::1:242703403-242705404(-)
Zm00001d052663::4:196377743-196379744(-)
Zm00001d052247::4:184665246-184667247(+)
Zm00001d043737::3:208731332-208733333(+)
Zm00001d006257::2:202916608-202918609(-)
Zm00001d039119::6:170392860-170394861(+)
Zm00001d012457::8:174847523-174849524(+)
Zm00001d010948::8:134765640-134767641(-)
Zm00001d038855::6:165901123-165903124(+)
Zm00001d023378::10:4292139-4294140(-)
Zm00001d001808::2:1266678-1268679(+)
Zm00001d012575::8:176839221-176841222(-)
Zm00001d044998::9:9672706-9674707(-)
Zm00001d045558::9:26663980-26665981(+)
Zm00001d034045::1:282134673-282136674(+)
Zm00001d051733::4:168477100-168479101(-)
Zm00001d033605::1:268444099-268446100(-)
Zm00001d006250::2:202842784-202844785(+)
Zm00001d040320::3:37922163-37924164(+)
Zm00001d044648::3:233937394-233939395(+)
Zm00001d026060::10:137304010-137306011(-)
Zm00001d051682::4:166604759-166606760(+)
Zm00001d026704::10:150492217-150494218(+)
Zm00001d048831::4:6083417-6085418(+)
Zm00001d045320::9:18921978-18923979(-)
Zm00001d012087::8:167979764-167981765(-)
Zm00001d043022::3:186813122-186815123(-)
Zm00001d013209::5:6603154-6605155(-)
Zm00001d048660::4:2847472-2849473(-)
Zm00001d042829::3:181366922-181368923(+)
Zm00001d046001::9:53140007-53142008(-)
Zm00001d037223::6:116550244-116552245(-)
Zm00001d042505::3:170033465-170035466(-)
Zm00001d003254::2:38062416-38064417(+)
Zm00001d034130::1:284698755-284700756(-)
Zm00001d014749::5:61283807-61285808(+)
Zm00001d035008::6:1587849-1589850(+)
Zm00001d004132::2:85452582-85454583(-)
Zm00001d028185::1:25737163-25739164(+)
```
