## Supplementary material for "A comprehensive map of preferentially located motifs reveals distinct proximal *cis*-regulatory elements in plants": GGTACCT_containing_gene_set.txt

```
#Occurences of GGTACCT between 354 and 433 (positions relative to the transcription start site)
#183 sequences with GGTACCT in this interval
#0.73% of the sequences in promoter set with GGTACCT (set with 25199 sequences)
Zm00001d003667::2:53273342-53275343(-)
Zm00001d013098::5:4700384-4702385(-)
Zm00001d039673::3:11574181-11576182(-)
Zm00001d025532::10:121532320-121534321(-)
Zm00001d017836::5:208270721-208272722(-)
Zm00001d016214::5:150603375-150605376(-)
Zm00001d010764::8:127329759-127331760(+)
Zm00001d035666::6:40025648-40027649(+)
Zm00001d036270::6:81184148-81186149(-)
Zm00001d005580::2:179435810-179437811(-)
Zm00001d006338::2:205001707-205003708(-)
Zm00001d008934::8:25927664-25929665(+)
Zm00001d044683::3:234824996-234826997(-)
Zm00001d019907::7:74611506-74613507(+)
Zm00001d007442::2:231783994-231785995(+)
Zm00001d024744::10:85870748-85872749(+)
Zm00001d004731::2:134452243-134454244(+)
Zm00001d030148::1:108717158-108719159(-)
Zm00001d014879::5:66806368-66808369(+)
Zm00001d053705::4:239605240-239607241(-)
Zm00001d029357::1:67295351-67297352(+)
Zm00001d038660::6:161966577-161968578(+)
Zm00001d039717::3:12900075-12902076(-)
Zm00001d012886::5:1603586-1605587(+)
Zm00001d003088::2:31841147-31843148(-)
Zm00001d028538::1:38584788-38586789(+)
Zm00001d051465::4:159609924-159611925(-)
Zm00001d002049::2:4958248-4960249(-)
Zm00001d025958::10:134773632-134775633(+)
Zm00001d044403::3:227291057-227293058(+)
Zm00001d031120::1:178018979-178020980(+)
Zm00001d013095::5:4678733-4680734(+)
Zm00001d010855::8:130581575-130583576(-)
Zm00001d022384::7:176520851-176522852(+)
Zm00001d027626::1:9403417-9405418(+)
Zm00001d050334::4:81954793-81956794(-)
Zm00001d048554::9:158619640-158621641(+)
Zm00001d018872::7:7903607-7905608(+)
Zm00001d007968::2:244322993-244324994(-)
Zm00001d023632::10:12871298-12873299(+)
Zm00001d035509::6:29931526-29933527(+)
Zm00001d021540::7:155403421-155405422(-)
Zm00001d011719::8:159822827-159824828(+)
Zm00001d050350::4:82941387-82943388(-)
Zm00001d021634::7:158645689-158647690(-)
Zm00001d036783::6:100790250-100792251(-)
Zm00001d051063::4:140064881-140066882(-)
Zm00001d015288::5:82819486-82821487(-)
Zm00001d048705::4:3673902-3675903(-)
Zm00001d004960::2:150750150-150752151(+)
Zm00001d001823::2:1522434-1524435(+)
Zm00001d036206::6:77075325-77077326(+)
Zm00001d014712::5:60145015-60147016(+)
Zm00001d025140::10:106279211-106281212(+)
Zm00001d035113::6:5767104-5769105(+)
Zm00001d022307::7:174847021-174849022(-)
Zm00001d007729::2:238305982-238307983(-)
Zm00001d008809::8:21247735-21249736(+)
Zm00001d048340::9:154758548-154760549(-)
Zm00001d032692::1:234746876-234748877(-)
Zm00001d042658::3:175712510-175714511(+)
Zm00001d013023::5:3427072-3429073(-)
Zm00001d034387::1:291603772-291605773(+)
Zm00001d001952::2:3432414-3434415(-)
Zm00001d011803::8:161768233-161770234(+)
Zm00001d037720::6:135182080-135184081(-)
Zm00001d033357::1:260112919-260114920(+)
Zm00001d018533::5:222568017-222570018(+)
Zm00001d013130::5:5227314-5229315(+)
Zm00001d045448::9:22517840-22519841(-)
Zm00001d021959::7:167126883-167128884(-)
Zm00001d053305::4:225235861-225237862(+)
Zm00001d011154::8:140939333-140941334(-)
Zm00001d017175::5:187968288-187970289(+)
Zm00001d053179::4:218425178-218427179(-)
Zm00001d028351::1:31654564-31656565(+)
Zm00001d002024::2:4605669-4607670(-)
Zm00001d006199::2:201506996-201508997(-)
Zm00001d017434::5:195858806-195860807(+)
Zm00001d013416::5:10765106-10767107(-)
Zm00001d011254::8:144632273-144634274(-)
Zm00001d039374::3:2753942-2755943(-)
Zm00001d052207::4:183231761-183233762(-)
Zm00001d035053::6:3273762-3275763(-)
Zm00001d045926::9:47432772-47434773(-)
Zm00001d047760::9:141144387-141146388(-)
Zm00001d016810::5:176929634-176931635(-)
Zm00001d031724::1:199526068-199528069(-)
Zm00001d047405::9:129019451-129021452(+)
Zm00001d004630::2:123642900-123644901(-)
Zm00001d025362::10:115710412-115712413(-)
Zm00001d021188::7:145418035-145420036(-)
Zm00001d020220::7:100666289-100668290(-)
Zm00001d026438::10:145877096-145879097(-)
Zm00001d033401::1:261929602-261931603(-)
Zm00001d041838::3:139954785-139956786(+)
Zm00001d023249::10:1459665-1461666(+)
Zm00001d049043::4:13723884-13725885(+)
Zm00001d034388::1:291661338-291663339(+)
Zm00001d042675::3:176503712-176505713(-)
Zm00001d002796::2:22826944-22828945(+)
Zm00001d047830::9:142672292-142674293(-)
Zm00001d043662::3:206198353-206200354(+)
Zm00001d043523::3:202711130-202713131(+)
Zm00001d017765::5:206198243-206200244(-)
Zm00001d039628::3:9474211-9476212(-)
Zm00001d018825::7:6511247-6513248(+)
Zm00001d012245::8:170915412-170917413(+)
Zm00001d025901::10:133324840-133326841(+)
Zm00001d026122::10:138967652-138969653(-)
Zm00001d047406::9:129084155-129086156(+)
Zm00001d042064::3:149397325-149399326(+)
Zm00001d029696::1:82923331-82925332(+)
Zm00001d041004::3:89707557-89709558(-)
Zm00001d014708::5:60080325-60082326(+)
Zm00001d017027::5:183111752-183113753(-)
Zm00001d003762::2:57852701-57854702(+)
Zm00001d033148::1:252129261-252131262(-)
Zm00001d053678::4:238899841-238901842(-)
Zm00001d017468::5:196758978-196760979(-)
Zm00001d033170::1:252784462-252786463(-)
Zm00001d002263::2:9128187-9130188(+)
Zm00001d039878::3:17380493-17382494(-)
Zm00001d045519::9:25260935-25262936(-)
Zm00001d009271::8:49784231-49786232(+)
Zm00001d020004::7:85029696-85031697(+)
Zm00001d018289::5:218021790-218023791(-)
Zm00001d001970::2:3706172-3708173(+)
Zm00001d042180::3:155203096-155205097(-)
Zm00001d039677::3:11690959-11692960(-)
Zm00001d016640::5:170973763-170975764(+)
Zm00001d026553::10:148035163-148037164(+)
Zm00001d053123::4:214605608-214607609(-)
Zm00001d005917::2:192691518-192693519(-)
Zm00001d052828::4:202069171-202071172(-)
Zm00001d024028::10:37898656-37900657(-)
Zm00001d012546::8:176434544-176436545(+)
Zm00001d015297::5:83175775-83177776(-)
Zm00001d044724::9:323118-325119(+)
Zm00001d018719::7:3076648-3078649(+)
Zm00001d047408::9:129148984-129150985(+)
Zm00001d027318::1:2825534-2827535(+)
Zm00001d039494::3:5816844-5818845(-)
Zm00001d009425::8:63825744-63827745(+)
Zm00001d042256::3:157564961-157566962(-)
Zm00001d015527::5:96003908-96005909(+)
Zm00001d010940::8:134325603-134327604(-)
Zm00001d005542::2:178095027-178097028(+)
Zm00001d017614::5:201748122-201750123(-)
Zm00001d042104::3:150757559-150759560(+)
Zm00001d029675::1:82277870-82279871(-)
Zm00001d011129::8:139903592-139905593(-)
Zm00001d013699::5:17862104-17864105(-)
Zm00001d038668::6:162274262-162276263(+)
Zm00001d025833::10:131302577-131304578(+)
Zm00001d045425::9:21694575-21696576(-)
Zm00001d047500::9:132755030-132757031(-)
Zm00001d013321::5:8670046-8672047(+)
Zm00001d045491::9:24410753-24412754(+)
Zm00001d039671::3:11563006-11565007(-)
Zm00001d031230::1:182803821-182805822(+)
Zm00001d025062::10:102245412-102247413(+)
Zm00001d008411::8:8050262-8052263(-)
Zm00001d006323::2:204611351-204613352(-)
Zm00001d034509::1:294980380-294982381(+)
Zm00001d052307::4:186589228-186591229(+)
Zm00001d039221::6:173161743-173163744(-)
Zm00001d026483::10:146815944-146817945(-)
Zm00001d017141::5:186719483-186721484(+)
Zm00001d014714::5:60217873-60219874(+)
Zm00001d003146::2:33735255-33737256(+)
Zm00001d040233::3:33138876-33140877(+)
Zm00001d034196::1:286306526-286308527(+)
Zm00001d031832::1:203117050-203119051(+)
Zm00001d043141::3:190035637-190037638(-)
Zm00001d021718::7:161356211-161358212(-)
Zm00001d017703::5:204686775-204688776(-)
Zm00001d032601::1:231672891-231674892(+)
Zm00001d008913::8:25174531-25176532(-)
Zm00001d016349::5:158782674-158784675(-)
Zm00001d017170::5:187813933-187815934(+)
Zm00001d027329::1:3036412-3038413(-)
Zm00001d031811::1:202552872-202554873(+)
```
