## Supplementary material for "A comprehensive map of preferentially located motifs reveals distinct proximal *cis*-regulatory elements in plants": GGTACTTA_containing_gene_set.txt

```
#Occurences of GGTACTTA between 2 and 37 (positions relative to the transcription start site)
#63 sequences with GGTACTTA in this interval
#0.25% of the sequences in promoter set with GGTACTTA (set with 25199 sequences)
Zm00001d042154::3:153990174-153992175(-)
Zm00001d005432::2:173780386-173782387(+)
Zm00001d005247::2:165584236-165586237(+)
Zm00001d046017::9:55196778-55198779(+)
Zm00001d027542::1:7884024-7886025(+)
Zm00001d049254::4:22960066-22962067(-)
Zm00001d031257::1:184105067-184107068(+)
Zm00001d046611::9:98776952-98778953(-)
Zm00001d035797::6:50382670-50384671(+)
Zm00001d009931::8:90451515-90453516(-)
Zm00001d035226::6:15066454-15068455(+)
Zm00001d053906::4:243391949-243393950(-)
Zm00001d040133::3:28853781-28855782(-)
Zm00001d031575::1:195068334-195070335(-)
Zm00001d050438::4:88134946-88136947(+)
Zm00001d022581::7:180322129-180324130(-)
Zm00001d015857::5:126867229-126869230(-)
Zm00001d037427::6:125222560-125224561(-)
Zm00001d041013::3:90295550-90297551(+)
Zm00001d015887::5:129135927-129137928(-)
Zm00001d011152::8:140851841-140853842(+)
Zm00001d031871::1:204746910-204748911(+)
Zm00001d011895::8:164152639-164154640(-)
Zm00001d021480::7:153347177-153349178(+)
Zm00001d016333::5:157774194-157776195(-)
Zm00001d046864::9:108495903-108497904(-)
Zm00001d050836::4:125509229-125511230(+)
Zm00001d053283::4:223936514-223938515(-)
Zm00001d033520::1:265491633-265493634(-)
Zm00001d009327::8:56286577-56288578(-)
Zm00001d050145::4:69075108-69077109(-)
Zm00001d029738::1:84663317-84665318(+)
Zm00001d026544::10:147963146-147965147(+)
Zm00001d043393::3:198631648-198633649(+)
Zm00001d020404::7:111768458-111770459(+)
Zm00001d017756::5:206002771-206004772(+)
Zm00001d037395::6:124283717-124285718(-)
Zm00001d019659::7:48428159-48430160(+)
Zm00001d030106::1:106129014-106131015(-)
Zm00001d045876::9:45288564-45290565(-)
Zm00001d010872::8:131665327-131667328(-)
Zm00001d035647::6:38174220-38176221(-)
Zm00001d008887::8:24105076-24107077(+)
Zm00001d029060::1:56809956-56811957(+)
Zm00001d037492::6:127214763-127216764(-)
Zm00001d015562::5:98035163-98037164(-)
Zm00001d024874::10:91750839-91752840(+)
Zm00001d019844::7:68695817-68697818(+)
Zm00001d002019::2:4429876-4431877(+)
Zm00001d012707::8:179036661-179038662(-)
Zm00001d015682::5:106606185-106608186(+)
Zm00001d031460::1:191034458-191036459(-)
Zm00001d009883::8:87299877-87301878(+)
Zm00001d047143::9:120015250-120017251(+)
Zm00001d051261::4:151011819-151013820(+)
Zm00001d046200::9:71539198-71541199(+)
Zm00001d019282::7:25498640-25500641(-)
Zm00001d045958::9:49776466-49778467(-)
Zm00001d015481::5:92809680-92811681(+)
Zm00001d046381::9:85599471-85601472(+)
Zm00001d019546::7:41795183-41797184(-)
Zm00001d041265::3:109136558-109138559(+)
Zm00001d049075::4:14907669-14909670(-)
```
