## Supplementary material for "A comprehensive map of preferentially located motifs reveals distinct proximal *cis*-regulatory elements in plants": GGTAGCA_containing_gene_set.txt

```
#Occurences of GGTAGCA between 133 and 240 (positions relative to the transcription start site)
#379 sequences with GGTAGCA in this interval
#1.50% of the sequences in promoter set with GGTAGCA (set with 25199 sequences)
Zm00001d041416::3:118099570-118101571(+)
Zm00001d040617::3:54059391-54061392(+)
Zm00001d043721::3:208290738-208292739(+)
Zm00001d017773::5:206383690-206385691(-)
Zm00001d005696::2:183688634-183690635(+)
Zm00001d046681::9:102109866-102111867(+)
Zm00001d040753::3:63600261-63602262(-)
Zm00001d020374::7:110029720-110031721(-)
Zm00001d046601::9:98203477-98205478(-)
Zm00001d052649::4:195807344-195809345(+)
Zm00001d049357::4:27753338-27755339(+)
Zm00001d011228::8:143871000-143873001(-)
Zm00001d035922::6:60325293-60327294(+)
Zm00001d053748::4:240410008-240412009(-)
Zm00001d007896::2:241905692-241907693(-)
Zm00001d052198::4:183158817-183160818(-)
Zm00001d015421::5:89378843-89380844(-)
Zm00001d017720::5:205180028-205182029(+)
Zm00001d048709::4:3834852-3836853(-)
Zm00001d045096::9:12384708-12386709(-)
Zm00001d025679::10:126095429-126097430(-)
Zm00001d005539::2:178064790-178066791(-)
Zm00001d042938::3:184565307-184567308(-)
Zm00001d042779::3:179445321-179447322(+)
Zm00001d051138::4:145545319-145547320(-)
Zm00001d034257::1:288175499-288177500(+)
Zm00001d029114::1:58380291-58382292(-)
Zm00001d012233::8:170592116-170594117(+)
Zm00001d044253::3:223071634-223073635(+)
Zm00001d006651::2:213477242-213479243(-)
Zm00001d021444::7:152350670-152352671(-)
Zm00001d017685::5:204190065-204192066(+)
Zm00001d046865::9:108541254-108543255(-)
Zm00001d039506::3:6112404-6114405(-)
Zm00001d002875::2:25268172-25270173(-)
Zm00001d011104::8:139081074-139083075(+)
Zm00001d022212::7:172911096-172913097(+)
Zm00001d017539::5:199060898-199062899(-)
Zm00001d015637::5:102458857-102460858(-)
Zm00001d034493::1:294612903-294614904(+)
Zm00001d014093::5:32108103-32110104(+)
Zm00001d027384::1:4117218-4119219(-)
Zm00001d002110::2:6041138-6043139(+)
Zm00001d018722::7:3099598-3101599(-)
Zm00001d033310::1:258514367-258516368(+)
Zm00001d047538::9:134291708-134293709(-)
Zm00001d049964::4:56141558-56143559(+)
Zm00001d011364::8:148612770-148614771(-)
Zm00001d047453::9:130690053-130692054(+)
Zm00001d013894::5:24017743-24019744(+)
Zm00001d006779::2:216461132-216463133(+)
Zm00001d043179::3:190704269-190706270(-)
Zm00001d046072::9:61248599-61250600(-)
Zm00001d033850::1:275846926-275848927(-)
Zm00001d005431::2:173758442-173760443(-)
Zm00001d025461::10:119219274-119221275(+)
Zm00001d050076::4:64428142-64430143(+)
Zm00001d027855::1:15364100-15366101(+)
Zm00001d049556::4:34937331-34939332(+)
Zm00001d029778::1:86529923-86531924(-)
Zm00001d043592::3:204509907-204511908(+)
Zm00001d029203::1:62215290-62217291(+)
Zm00001d038880::6:166317759-166319760(-)
Zm00001d006517::2:210351613-210353614(-)
Zm00001d048926::4:8237998-8239999(+)
Zm00001d002234::2:8469715-8471716(-)
Zm00001d009440::8:64594634-64596635(+)
Zm00001d043807::3:210693677-210695678(+)
Zm00001d031899::1:205990634-205992635(+)
Zm00001d048732::4:4474892-4476893(-)
Zm00001d047178::9:121082026-121084027(-)
Zm00001d052473::4:190786303-190788304(+)
Zm00001d034314::1:289001745-289003746(-)
Zm00001d005270::2:166550425-166552426(+)
Zm00001d024220::10:57647078-57649079(+)
Zm00001d046174::9:69207556-69209557(+)
Zm00001d028652::1:41806288-41808289(+)
Zm00001d049120::4:16706151-16708152(+)
Zm00001d039319::3:1690500-1692501(+)
Zm00001d036563::6:92450582-92452583(-)
Zm00001d043968::3:215277380-215279381(-)
Zm00001d005534::2:177655279-177657280(-)
Zm00001d023735::10:17922251-17924252(-)
Zm00001d016163::5:147969614-147971615(-)
Zm00001d044973::9:8673094-8675095(-)
Zm00001d046491::9:92234560-92236561(+)
Zm00001d011299::8:146131002-146133003(-)
Zm00001d018824::7:6508963-6510964(+)
Zm00001d006210::2:201904138-201906139(+)
Zm00001d028704::1:43723717-43725718(-)
Zm00001d025118::10:105208929-105210930(-)
Zm00001d032667::1:233704168-233706169(+)
Zm00001d027934::1:17961049-17963050(-)
Zm00001d002703::2:19701727-19703728(+)
Zm00001d017126::5:186216973-186218974(+)
Zm00001d049640::4:38551028-38553029(-)
Zm00001d007187::2:224122744-224124745(-)
Zm00001d044518::3:230736987-230738988(-)
Zm00001d051954::4:175234679-175236680(+)
Zm00001d021728::7:161526736-161528737(-)
Zm00001d033529::1:265789789-265791790(+)
Zm00001d051129::4:144993634-144995635(-)
Zm00001d015094::5:75273220-75275221(-)
Zm00001d035855::6:56380013-56382014(+)
Zm00001d018059::5:213448955-213450956(+)
Zm00001d048553::9:158560343-158562344(-)
Zm00001d006760::2:216125953-216127954(+)
Zm00001d023299::10:2355761-2357762(-)
Zm00001d006778::2:216442182-216444183(+)
Zm00001d035829::6:53795246-53797247(-)
Zm00001d027347::1:3379143-3381144(+)
Zm00001d051636::4:165278156-165280157(+)
Zm00001d033790::1:273756610-273758611(-)
Zm00001d048660::4:2847472-2849473(-)
Zm00001d047794::9:141972054-141974055(-)
Zm00001d022230::7:173270907-173272908(-)
Zm00001d032961::1:244866916-244868917(-)
Zm00001d040589::3:51742020-51744021(-)
Zm00001d043196::3:191228335-191230336(+)
Zm00001d031913::1:206638877-206640878(+)
Zm00001d007065::2:221293225-221295226(-)
Zm00001d025653::10:125106473-125108474(+)
Zm00001d035140::6:6798250-6800251(+)
Zm00001d033766::1:273076444-273078445(+)
Zm00001d040315::3:37697499-37699500(-)
Zm00001d037636::6:132569924-132571925(-)
Zm00001d035040::6:2929557-2931558(-)
Zm00001d011687::8:158766323-158768324(+)
Zm00001d051187::4:147819881-147821882(-)
Zm00001d029331::1:66254869-66256870(-)
Zm00001d024066::10:41071792-41073793(+)
Zm00001d033210::1:254192591-254194592(+)
Zm00001d005038::2:155404608-155406609(-)
Zm00001d040696::3:58891980-58893981(-)
Zm00001d024722::10:85131252-85133253(-)
Zm00001d029161::1:60868439-60870440(-)
Zm00001d028625::1:41267597-41269598(+)
Zm00001d024732::10:85591679-85593680(-)
Zm00001d027732::1:12362970-12364971(+)
Zm00001d018653::7:1880248-1882249(+)
Zm00001d037338::6:122056229-122058230(-)
Zm00001d003632::2:51104988-51106989(+)
Zm00001d007401::2:230847126-230849127(+)
Zm00001d030096::1:105531725-105533726(-)
Zm00001d025281::10:112506699-112508700(-)
Zm00001d029486::1:72786479-72788480(-)
Zm00001d035921::6:60325292-60327293(+)
Zm00001d011668::8:158118088-158120089(-)
Zm00001d007719::2:238200053-238202054(-)
Zm00001d016997::5:182320448-182322449(-)
Zm00001d034492::1:294613357-294615358(-)
Zm00001d037659::6:133274292-133276293(+)
Zm00001d019218::7:22311587-22313588(+)
Zm00001d013214::5:6633194-6635195(-)
Zm00001d012735::8:179522171-179524172(-)
Zm00001d020475::7:117465728-117467729(-)
Zm00001d040155::3:29584411-29586412(-)
Zm00001d043171::3:190535117-190537118(-)
Zm00001d010496::8:118059996-118061997(+)
Zm00001d044407::3:227370761-227372762(-)
Zm00001d007786::2:239620568-239622569(+)
Zm00001d031540::1:193701024-193703025(-)
Zm00001d004354::2:105822608-105824609(+)
Zm00001d017270::5:191244627-191246628(-)
Zm00001d049220::4:21273520-21275521(+)
Zm00001d037198::6:115431314-115433315(+)
Zm00001d004516::2:116132759-116134760(-)
Zm00001d052060::4:178017570-178019571(+)
Zm00001d046621::9:99141162-99143163(-)
Zm00001d046958::9:113034202-113036203(+)
Zm00001d053989::4:244764933-244766934(-)
Zm00001d010228::8:104779910-104781911(+)
Zm00001d033792::1:273826161-273828162(+)
Zm00001d046909::9:110046218-110048219(+)
Zm00001d008357::8:6172953-6174954(+)
Zm00001d026022::10:136251788-136253789(+)
Zm00001d002848::2:24519525-24521526(+)
Zm00001d034807::1:302529654-302531655(-)
Zm00001d015272::5:82369915-82371916(-)
Zm00001d037786::6:137833793-137835794(-)
Zm00001d026571::10:148198880-148200881(-)
Zm00001d012887::5:1607721-1609722(+)
Zm00001d031809::1:202466941-202468942(+)
Zm00001d003076::2:31284966-31286967(-)
Zm00001d013059::5:3971308-3973309(+)
Zm00001d052888::4:203510932-203512933(-)
Zm00001d037227::6:116696703-116698704(+)
Zm00001d027489::1:6417925-6419926(+)
Zm00001d028410::1:33848779-33850780(+)
Zm00001d034804::1:302474998-302476999(-)
Zm00001d051753::4:168865481-168867482(+)
Zm00001d026281::10:142748448-142750449(+)
Zm00001d025047::10:101524452-101526453(+)
Zm00001d022429::7:177463974-177465975(+)
Zm00001d028915::1:51159916-51161917(-)
Zm00001d005765::2:187198199-187200200(+)
Zm00001d032603::1:231784423-231786424(-)
Zm00001d040019::3:23110361-23112362(-)
Zm00001d036267::6:81089242-81091243(-)
Zm00001d039387::3:3145030-3147031(-)
Zm00001d040503::3:47222312-47224313(+)
Zm00001d025805::10:130102175-130104176(+)
Zm00001d040764::3:64372582-64374583(+)
Zm00001d043524::3:202712591-202714592(+)
Zm00001d037735::6:135622152-135624153(+)
Zm00001d025273::10:112115363-112117364(+)
Zm00001d033342::1:259640993-259642994(-)
Zm00001d018610::7:837728-839729(+)
Zm00001d011979::8:165564935-165566936(+)
Zm00001d041246::3:108033137-108035138(+)
Zm00001d043569::3:204200778-204202779(-)
Zm00001d017170::5:187813933-187815934(+)
Zm00001d042665::3:175963162-175965163(+)
Zm00001d027477::1:6236165-6238166(+)
Zm00001d012715::8:179101080-179103081(+)
Zm00001d025253::10:111411563-111413564(-)
Zm00001d049369::4:28016350-28018351(-)
Zm00001d023478::10:6906252-6908253(+)
Zm00001d033905::1:278133498-278135499(+)
Zm00001d018477::5:221514798-221516799(-)
Zm00001d002276::2:9317297-9319298(-)
Zm00001d042534::3:171053486-171055487(-)
Zm00001d044387::3:226733862-226735863(-)
Zm00001d041515::3:125288349-125290350(+)
Zm00001d026143::10:139607551-139609552(-)
Zm00001d012941::5:2278172-2280173(-)
Zm00001d026045::10:136861430-136863431(+)
Zm00001d036652::6:96446448-96448449(+)
Zm00001d029139::1:60185527-60187528(+)
Zm00001d005888::2:191782361-191784362(-)
Zm00001d047066::9:117134671-117136672(-)
Zm00001d005554::2:178298136-178300137(+)
Zm00001d021648::7:159052008-159054009(-)
Zm00001d013486::5:12650834-12652835(-)
Zm00001d052507::4:191594434-191596435(-)
Zm00001d001973::2:3726693-3728694(+)
Zm00001d031049::1:174838418-174840419(+)
Zm00001d027363::1:3773716-3775717(+)
Zm00001d017251::5:190353824-190355825(+)
Zm00001d030074::1:103637464-103639465(-)
Zm00001d037169::6:114662727-114664728(-)
Zm00001d049922::4:52870010-52872011(+)
Zm00001d041476::3:122413321-122415322(+)
Zm00001d031323::1:185976238-185978239(+)
Zm00001d037234::6:117127708-117129709(-)
Zm00001d035124::6:6266125-6268126(-)
Zm00001d018367::5:219273376-219275377(+)
Zm00001d050747::4:120553388-120555389(-)
Zm00001d034703::1:300275834-300277835(+)
Zm00001d026477::10:146709101-146711102(-)
Zm00001d018495::5:221802635-221804636(-)
Zm00001d039260::3:754483-756484(-)
Zm00001d054052::4:245608416-245610417(-)
Zm00001d023882::10:26203188-26205189(+)
Zm00001d023943::10:30681833-30683834(+)
Zm00001d005881::2:191716769-191718770(-)
Zm00001d031560::1:194269964-194271965(-)
Zm00001d016198::5:150299475-150301476(+)
Zm00001d012428::8:174324945-174326946(+)
Zm00001d032945::1:244342518-244344519(-)
Zm00001d025864::10:131913488-131915489(+)
Zm00001d014587::5:54427197-54429198(-)
Zm00001d013199::5:6336031-6338032(+)
Zm00001d006118::2:199152330-199154331(-)
Zm00001d025705::10:126855304-126857305(+)
Zm00001d047940::9:145878959-145880960(+)
Zm00001d003395::2:42793568-42795569(-)
Zm00001d050404::4:86265347-86267348(-)
Zm00001d053015::4:209126284-209128285(+)
Zm00001d044284::3:224172828-224174829(-)
Zm00001d032806::1:238895620-238897621(-)
Zm00001d005961::2:194014832-194016833(-)
Zm00001d033369::1:260634202-260636203(-)
Zm00001d020163::7:96648493-96650494(+)
Zm00001d011005::8:136508251-136510252(-)
Zm00001d032322::1:222266969-222268970(-)
Zm00001d017886::5:209626435-209628436(-)
Zm00001d016155::5:147481061-147483062(+)
Zm00001d013958::5:26235824-26237825(+)
Zm00001d015469::5:91980000-91982001(-)
Zm00001d023987::10:34452377-34454378(+)
Zm00001d030154::1:109216661-109218662(+)
Zm00001d030732::1:156408307-156410308(+)
Zm00001d045685::9:33206638-33208639(+)
Zm00001d026532::10:147804255-147806256(-)
Zm00001d024245::10:59262829-59264830(+)
Zm00001d051000::4:136178717-136180718(-)
Zm00001d046620::9:99029210-99031211(+)
Zm00001d042291::3:159325880-159327881(-)
Zm00001d053623::4:237048686-237050687(-)
Zm00001d033642::1:269393543-269395544(+)
Zm00001d037633::6:132469412-132471413(+)
Zm00001d038535::6:159535631-159537632(-)
Zm00001d014946::5:69426454-69428455(-)
Zm00001d042276::3:158612401-158614402(-)
Zm00001d022578::7:180307864-180309865(-)
Zm00001d019596::7:45652261-45654262(+)
Zm00001d011805::8:161832925-161834926(+)
Zm00001d049221::4:21298496-21300497(+)
Zm00001d018699::7:2725846-2727847(+)
Zm00001d020483::7:118399583-118401584(+)
Zm00001d044376::3:226414289-226416290(+)
Zm00001d043574::3:204280686-204282687(-)
Zm00001d033092::1:250108021-250110022(-)
Zm00001d041944::3:144727380-144729381(+)
Zm00001d008716::8:17622209-17624210(+)
Zm00001d003773::2:58371175-58373176(+)
Zm00001d002611::2:16716732-16718733(+)
Zm00001d042828::3:181359929-181361930(+)
Zm00001d009439::8:64593420-64595421(-)
Zm00001d036913::6:106310971-106312972(+)
Zm00001d010422::8:114405523-114407524(+)
Zm00001d051788::4:169861713-169863714(+)
Zm00001d022046::7:168724093-168726094(-)
Zm00001d016234::5:151506263-151508264(+)
Zm00001d047392::9:128612607-128614608(+)
Zm00001d034838::1:303464302-303466303(+)
Zm00001d031490::1:191817698-191819699(+)
Zm00001d017141::5:186719483-186721484(+)
Zm00001d004488::2:114730912-114732913(-)
Zm00001d019123::7:17936213-17938214(+)
Zm00001d048247::9:153131799-153133800(+)
Zm00001d026176::10:140375324-140377325(-)
Zm00001d013745::5:19097998-19099999(+)
Zm00001d037420::6:124958460-124960461(-)
Zm00001d018313::5:218300603-218302604(-)
Zm00001d011746::8:160677846-160679847(-)
Zm00001d021970::7:167272243-167274244(+)
Zm00001d013596::5:15093270-15095271(+)
Zm00001d046694::9:102719455-102721456(-)
Zm00001d005370::2:171128389-171130390(-)
Zm00001d011792::8:161708594-161710595(-)
Zm00001d027466::1:5892318-5894319(+)
Zm00001d047340::9:126971482-126973483(+)
Zm00001d011478::8:151706737-151708738(-)
Zm00001d021964::7:167207356-167209357(+)
Zm00001d044026::3:217221611-217223612(-)
Zm00001d052969::4:206590729-206592730(+)
Zm00001d003603::2:49595078-49597079(-)
Zm00001d051691::4:166840680-166842681(-)
Zm00001d033492::1:264214070-264216071(-)
Zm00001d053556::4:233914141-233916142(-)
Zm00001d035731::6:43845858-43847859(-)
Zm00001d032808::1:238900909-238902910(+)
Zm00001d011363::8:148504956-148506957(+)
Zm00001d019156::7:19533590-19535591(+)
Zm00001d043117::3:189697539-189699540(-)
Zm00001d006663::2:213811478-213813479(-)
Zm00001d046304::9:79538432-79540433(-)
Zm00001d013530::5:13663837-13665838(+)
Zm00001d040351::3:39395920-39397921(-)
Zm00001d038288::6:153437336-153439337(+)
Zm00001d029555::1:76054618-76056619(-)
Zm00001d029394::1:68807898-68809899(-)
Zm00001d036340::6:84778298-84780299(-)
Zm00001d050803::4:123899120-123901121(+)
Zm00001d039512::3:6251816-6253817(-)
Zm00001d020418::7:112712759-112714760(+)
Zm00001d042652::3:175439200-175441201(-)
Zm00001d016897::5:179620919-179622920(-)
Zm00001d049641::4:38550043-38552044(+)
Zm00001d028839::1:48329498-48331499(+)
Zm00001d028712::1:44006179-44008180(-)
Zm00001d018295::5:218085390-218087391(-)
Zm00001d005140::2:160697256-160699257(-)
Zm00001d048655::4:2666691-2668692(+)
Zm00001d028400::1:33600022-33602023(-)
Zm00001d042535::3:171054016-171056017(+)
Zm00001d037911::6:141755255-141757256(-)
Zm00001d020555::7:122130411-122132412(+)
Zm00001d013669::5:16899823-16901824(+)
Zm00001d039406::3:3611890-3613891(-)
Zm00001d011274::8:145455064-145457065(-)
Zm00001d020612::7:125101108-125103109(-)
Zm00001d015376::5:87055147-87057148(-)
Zm00001d012615::8:177259146-177261147(+)
Zm00001d011956::8:165138833-165140834(+)
Zm00001d023710::10:16565465-16567466(-)
Zm00001d049541::4:33816268-33818269(+)
```
