## Supplementary material for "A comprehensive map of preferentially located motifs reveals distinct proximal *cis*-regulatory elements in plants": GGTATACT_containing_gene_set.txt

```
#Occurences of GGTATACT between -49 and -32 (positions relative to the transcription start site)
#15 sequences with GGTATACT in this interval
#0.06% of the sequences in promoter set with GGTATACT (set with 25199 sequences)
Zm00001d034828::1:303238619-303240620(+)
Zm00001d028313::1:30343836-30345837(-)
Zm00001d037990::6:144437433-144439434(-)
Zm00001d031583::1:195480442-195482443(+)
Zm00001d032325::1:222558984-222560985(+)
Zm00001d010414::8:113687279-113689280(-)
Zm00001d022206::7:172851982-172853983(-)
Zm00001d011257::8:144718810-144720811(-)
Zm00001d013923::5:24945140-24947141(-)
Zm00001d043327::3:196588023-196590024(+)
Zm00001d052288::4:186089006-186091007(-)
Zm00001d032632::1:232566235-232568236(-)
Zm00001d043400::3:198763361-198765362(+)
Zm00001d015333::5:84886884-84888885(-)
Zm00001d038742::6:163658478-163660479(-)
```
