## Supplementary material for "A comprehensive map of preferentially located motifs reveals distinct proximal *cis*-regulatory elements in plants": GGTATGG_containing_gene_set.txt

```
#Occurences of GGTATGG between -995 and -984 (positions relative to the transcription start site)
#54 sequences with GGTATGG in this interval
#0.21% of the sequences in promoter set with GGTATGG (set with 25199 sequences)
Zm00001d052005::4:176265317-176267318(+)
Zm00001d026394::10:145135873-145137874(-)
Zm00001d015759::5:116971351-116973352(+)
Zm00001d042250::3:157441752-157443753(-)
Zm00001d006366::2:205738742-205740743(+)
Zm00001d046601::9:98203477-98205478(-)
Zm00001d039774::3:14507857-14509858(-)
Zm00001d047764::9:141296393-141298394(-)
Zm00001d033129::1:251634593-251636594(-)
Zm00001d022227::7:173164310-173166311(+)
Zm00001d013135::5:5327919-5329920(-)
Zm00001d020281::7:104032570-104034571(+)
Zm00001d004009::2:75237769-75239770(-)
Zm00001d036073::6:70603616-70605617(+)
Zm00001d042567::3:172186635-172188636(-)
Zm00001d022449::7:177946382-177948383(-)
Zm00001d018962::7:10833032-10835033(-)
Zm00001d020931::7:136912146-136914147(+)
Zm00001d025853::10:131516669-131518670(+)
Zm00001d002746::2:21334127-21336128(-)
Zm00001d035261::6:18138488-18140489(+)
Zm00001d023382::10:4331976-4333977(-)
Zm00001d044652::3:234081445-234083446(-)
Zm00001d022493::7:178733175-178735176(+)
Zm00001d022600::7:180839086-180841087(-)
Zm00001d007570::2:235044255-235046256(-)
Zm00001d025407::10:117682118-117684119(+)
Zm00001d020666::7:127321566-127323567(-)
Zm00001d023656::10:13777974-13779975(+)
Zm00001d035258::6:17776344-17778345(-)
Zm00001d017669::5:203595560-203597561(-)
Zm00001d032548::1:230203467-230205468(-)
Zm00001d026323::10:143585527-143587528(-)
Zm00001d030707::1:154856553-154858554(-)
Zm00001d042851::3:182062471-182064472(+)
Zm00001d031519::1:192674620-192676621(-)
Zm00001d047688::9:139358101-139360102(+)
Zm00001d034191::1:286168901-286170902(+)
Zm00001d043071::3:188319147-188321148(+)
Zm00001d050674::4:115063797-115065798(+)
Zm00001d021126::7:143319171-143321172(-)
Zm00001d053412::4:230691148-230693149(+)
Zm00001d028084::1:22261831-22263832(+)
Zm00001d033961::1:279741755-279743756(+)
Zm00001d045257::9:17232353-17234354(+)
Zm00001d033061::1:249092062-249094063(+)
Zm00001d042640::3:174990639-174992640(-)
Zm00001d020319::7:106266048-106268049(+)
Zm00001d011223::8:143501813-143503814(-)
Zm00001d018619::7:1176694-1178695(-)
Zm00001d044053::3:217893230-217895231(-)
Zm00001d017566::5:199765912-199767913(-)
Zm00001d009158::8:40010634-40012635(+)
Zm00001d051304::4:152548585-152550586(-)
```
