## Supplementary material for "A comprehensive map of preferentially located motifs reveals distinct proximal *cis*-regulatory elements in plants": GGTATTAC_containing_gene_set.txt

```
#Occurences of GGTATTAC between 48 and 64 (positions relative to the transcription start site)
#34 sequences with GGTATTAC in this interval
#0.13% of the sequences in promoter set with GGTATTAC (set with 25199 sequences)
Zm00001d004986::2:152280688-152282689(+)
Zm00001d010349::8:110700756-110702757(-)
Zm00001d019853::7:70485347-70487348(-)
Zm00001d030648::1:150687934-150689935(+)
Zm00001d002638::2:17669084-17671085(+)
Zm00001d013537::5:13911312-13913313(-)
Zm00001d029429::1:70218659-70220660(-)
Zm00001d020118::7:93723730-93725731(-)
Zm00001d007565::2:234946765-234948766(+)
Zm00001d049516::4:32965401-32967402(-)
Zm00001d024718::10:84948748-84950749(+)
Zm00001d029027::1:55244009-55246010(-)
Zm00001d024114::10:46727676-46729677(-)
Zm00001d012112::8:168391736-168393737(-)
Zm00001d031971::1:208251390-208253391(+)
Zm00001d041975::3:146345386-146347387(-)
Zm00001d051481::4:160050420-160052421(-)
Zm00001d008977::8:28101863-28103864(-)
Zm00001d010990::8:136107110-136109111(-)
Zm00001d009419::8:63662210-63664211(+)
Zm00001d021260::7:147098094-147100095(+)
Zm00001d036511::6:90947955-90949956(-)
Zm00001d010083::8:98784785-98786786(-)
Zm00001d005519::2:177084844-177086845(+)
Zm00001d023234::10:982190-984191(+)
Zm00001d044956::9:8215777-8217778(-)
Zm00001d020423::7:113099007-113101008(+)
Zm00001d037177::6:114826574-114828575(-)
Zm00001d035238::6:16210068-16212069(-)
Zm00001d012870::5:1410264-1412265(-)
Zm00001d052318::4:187013267-187015268(-)
Zm00001d007963::2:244275459-244277460(-)
Zm00001d053721::4:239843795-239845796(+)
Zm00001d023476::10:6859896-6861897(+)
```
