## Supplementary material for "A comprehensive map of preferentially located motifs reveals distinct proximal *cis*-regulatory elements in plants": GGTCACAT_containing_gene_set.txt

```
#Occurences of GGTCACAT between -8 and 20 (positions relative to the transcription start site)
#41 sequences with GGTCACAT in this interval
#0.16% of the sequences in promoter set with GGTCACAT (set with 25199 sequences)
Zm00001d015291::5:82960651-82962652(+)
Zm00001d046103::9:63754122-63756123(-)
Zm00001d013370::5:9973925-9975926(-)
Zm00001d033813::1:274319349-274321350(+)
Zm00001d009829::8:84168645-84170646(-)
Zm00001d029256::1:63873092-63875093(-)
Zm00001d020365::7:109604171-109606172(-)
Zm00001d015658::5:103849341-103851342(+)
Zm00001d009766::8:80258614-80260615(-)
Zm00001d038500::6:158632682-158634683(+)
Zm00001d047740::9:140363278-140365279(-)
Zm00001d021182::7:145177778-145179779(-)
Zm00001d013753::5:19358708-19360709(-)
Zm00001d028518::1:37968968-37970969(-)
Zm00001d040310::3:37113475-37115476(+)
Zm00001d027445::1:5487073-5489074(-)
Zm00001d007354::2:229500782-229502783(-)
Zm00001d028082::1:22208826-22210827(+)
Zm00001d042714::3:178082158-178084159(-)
Zm00001d036624::6:95239867-95241868(-)
Zm00001d022396::7:176686774-176688775(+)
Zm00001d029155::1:60831490-60833491(-)
Zm00001d025494::10:120564881-120566882(-)
Zm00001d016585::5:168387645-168389646(-)
Zm00001d014588::5:54446065-54448066(-)
Zm00001d019018::7:12871995-12873996(+)
Zm00001d051538::4:161855247-161857248(-)
Zm00001d015452::5:91147556-91149557(-)
Zm00001d044990::9:9471646-9473647(-)
Zm00001d010698::8:124954041-124956042(+)
Zm00001d043348::3:197338250-197340251(-)
Zm00001d021765::7:162693866-162695867(-)
Zm00001d012482::8:175326752-175328753(+)
Zm00001d029312::1:65583281-65585282(+)
Zm00001d046890::9:109048145-109050146(+)
Zm00001d043824::3:210992077-210994078(+)
Zm00001d033294::1:257868129-257870130(+)
Zm00001d009146::8:39526146-39528147(-)
Zm00001d039300::3:1303712-1305713(-)
Zm00001d048375::9:155254919-155256920(-)
Zm00001d030486::1:136739039-136741040(+)
```
