## Supplementary material for "A comprehensive map of preferentially located motifs reveals distinct proximal *cis*-regulatory elements in plants": GGTCCATG_containing_gene_set.txt

```
#Occurences of GGTCCATG between 321 and 395 (positions relative to the transcription start site)
#109 sequences with GGTCCATG in this interval
#0.43% of the sequences in promoter set with GGTCCATG (set with 25199 sequences)
Zm00001d013698::5:17827412-17829413(-)
Zm00001d053695::4:239188555-239190556(+)
Zm00001d004008::2:75135115-75137116(-)
Zm00001d031656::1:197632200-197634201(+)
Zm00001d051890::4:173816542-173818543(-)
Zm00001d043938::3:214299630-214301631(+)
Zm00001d013452::5:11963327-11965328(-)
Zm00001d013802::5:20823336-20825337(+)
Zm00001d030829::1:162070511-162072512(-)
Zm00001d010358::8:110964810-110966811(+)
Zm00001d002844::2:24435279-24437280(-)
Zm00001d049359::4:27810605-27812606(-)
Zm00001d037870::6:140474105-140476106(-)
Zm00001d054095::4:246376019-246378020(+)
Zm00001d030270::1:118101243-118103244(+)
Zm00001d003452::2:44832330-44834331(-)
Zm00001d006881::2:218475375-218477376(-)
Zm00001d033130::1:251634226-251636227(+)
Zm00001d014243::5:37787617-37789618(-)
Zm00001d039253::3:566421-568422(+)
Zm00001d039747::3:13686179-13688180(+)
Zm00001d022492::7:178733481-178735482(-)
Zm00001d037025::6:109441767-109443768(-)
Zm00001d032408::1:225779822-225781823(+)
Zm00001d024701::10:84128618-84130619(-)
Zm00001d034502::1:294732067-294734068(+)
Zm00001d053834::4:242113840-242115841(-)
Zm00001d023538::10:9370861-9372862(-)
Zm00001d049419::4:29926160-29928161(+)
Zm00001d044760::9:1599795-1601796(+)
Zm00001d040420::3:42567434-42569435(+)
Zm00001d015884::5:128731932-128733933(+)
Zm00001d040175::3:30631637-30633638(+)
Zm00001d048059::9:149092584-149094585(-)
Zm00001d048293::9:154009831-154011832(+)
Zm00001d044653::3:234081056-234083057(+)
Zm00001d008196::8:909610-911611(-)
Zm00001d029650::1:81320141-81322142(+)
Zm00001d016850::5:178306817-178308818(+)
Zm00001d028227::1:27285784-27287785(-)
Zm00001d030002::1:98511917-98513918(-)
Zm00001d002524::2:14753352-14755353(-)
Zm00001d006859::2:218015035-218017036(-)
Zm00001d005826::2:189989648-189991649(+)
Zm00001d015377::5:87070459-87072460(-)
Zm00001d002898::2:26126074-26128075(+)
Zm00001d049694::4:40527742-40529743(-)
Zm00001d043276::3:194188193-194190194(-)
Zm00001d044412::3:227442231-227444232(+)
Zm00001d042696::3:177298126-177300127(+)
Zm00001d026521::10:147480344-147482345(+)
Zm00001d006702::2:214684048-214686049(+)
Zm00001d045387::9:20382472-20384473(-)
Zm00001d015837::5:124878212-124880213(-)
Zm00001d031520::1:192678896-192680897(-)
Zm00001d028186::1:25744881-25746882(-)
Zm00001d047204::9:121910123-121912124(-)
Zm00001d037547::6:128953500-128955501(-)
Zm00001d005460::2:174980408-174982409(+)
Zm00001d020998::7:139830550-139832551(+)
Zm00001d023815::10:23251977-23253978(-)
Zm00001d037688::6:134046137-134048138(+)
Zm00001d032554::1:230368304-230370305(+)
Zm00001d002292::2:9670572-9672573(+)
Zm00001d012607::8:177129406-177131407(+)
Zm00001d005740::2:185574429-185576430(+)
Zm00001d048400::9:155601122-155603123(+)
Zm00001d022639::7:182063809-182065810(-)
Zm00001d047701::9:139527378-139529379(-)
Zm00001d026501::10:147239128-147241129(+)
Zm00001d039318::3:1629649-1631650(-)
Zm00001d045872::9:44942187-44944188(+)
Zm00001d032250::1:218948576-218950577(-)
Zm00001d025060::10:102200867-102202868(-)
Zm00001d033948::1:279364599-279366600(+)
Zm00001d012982::5:2770680-2772681(+)
Zm00001d001914::2:2802375-2804376(+)
Zm00001d031216::1:182484329-182486330(-)
Zm00001d048642::4:2506868-2508869(+)
Zm00001d021947::7:166770345-166772346(+)
Zm00001d014953::5:69656745-69658746(+)
Zm00001d018474::5:221421619-221423620(+)
Zm00001d003324::2:40165370-40167371(-)
Zm00001d024706::10:84373580-84375581(-)
Zm00001d030864::1:164071497-164073498(+)
Zm00001d044031::3:217268283-217270284(-)
Zm00001d040178::3:30683893-30685894(+)
Zm00001d003707::2:55658154-55660155(+)
Zm00001d041707::3:134155397-134157398(-)
Zm00001d006876::2:218339331-218341332(-)
Zm00001d015201::5:78982901-78984902(+)
Zm00001d002661::2:18651995-18653996(-)
Zm00001d020035::7:87297900-87299901(+)
Zm00001d021366::7:150030306-150032307(+)
Zm00001d039166::6:171613456-171615457(+)
Zm00001d040759::3:63860822-63862823(-)
Zm00001d019957::7:80230684-80232685(+)
Zm00001d038460::6:157676006-157678007(+)
Zm00001d039893::3:18373733-18375734(-)
Zm00001d038996::6:168444825-168446826(+)
Zm00001d036073::6:70603616-70605617(+)
Zm00001d047896::9:144628308-144630309(-)
Zm00001d018614::7:912055-914056(-)
Zm00001d003025::2:29748974-29750975(-)
Zm00001d006681::2:214216843-214218844(-)
Zm00001d046029::9:56385265-56387266(+)
Zm00001d017541::5:199067068-199069069(-)
Zm00001d028074::1:22018085-22020086(-)
Zm00001d010585::8:121018814-121020815(-)
```
