## Supplementary material for "A comprehensive map of preferentially located motifs reveals distinct proximal *cis*-regulatory elements in plants": GGTCCCGG_containing_gene_set.txt

```
#Occurences of GGTCCCGG between 307 and 453 (positions relative to the transcription start site)
#100 sequences with GGTCCCGG in this interval
#0.40% of the sequences in promoter set with GGTCCCGG (set with 25199 sequences)
Zm00001d001844::2:1717595-1719596(-)
Zm00001d018924::7:9441405-9443406(-)
Zm00001d050301::4:79815252-79817253(+)
Zm00001d039274::3:918469-920470(-)
Zm00001d038718::6:163322934-163324935(+)
Zm00001d012518::8:176002929-176004930(+)
Zm00001d039346::3:2193555-2195556(+)
Zm00001d028139::1:23958114-23960115(+)
Zm00001d032721::1:236113665-236115666(-)
Zm00001d017034::5:183227842-183229843(+)
Zm00001d050851::4:126958484-126960485(+)
Zm00001d045358::9:19531181-19533182(-)
Zm00001d049750::4:43099538-43101539(-)
Zm00001d006132::2:199486202-199488203(-)
Zm00001d044683::3:234824996-234826997(-)
Zm00001d054016::4:245186133-245188134(+)
Zm00001d032272::1:219875341-219877342(+)
Zm00001d010604::8:121660963-121662964(-)
Zm00001d028111::1:23117219-23119220(+)
Zm00001d002272::2:9187738-9189739(+)
Zm00001d013797::5:20396693-20398694(+)
Zm00001d011716::8:159799523-159801524(+)
Zm00001d017142::5:186722988-186724989(+)
Zm00001d048493::9:157104788-157106789(+)
Zm00001d010967::8:135275390-135277391(-)
Zm00001d043168::3:190458081-190460082(-)
Zm00001d034802::1:302451073-302453074(+)
Zm00001d017385::5:194004025-194006026(-)
Zm00001d021208::7:146037024-146039025(+)
Zm00001d010613::8:121843008-121845009(+)
Zm00001d027937::1:17985093-17987094(-)
Zm00001d021162::7:144352921-144354922(-)
Zm00001d028373::1:32470595-32472596(+)
Zm00001d008898::8:24391387-24393388(-)
Zm00001d013844::5:22387427-22389428(-)
Zm00001d022396::7:176686774-176688775(+)
Zm00001d031832::1:203117050-203119051(+)
Zm00001d045122::9:13448836-13450837(-)
Zm00001d023941::10:30405138-30407139(-)
Zm00001d052233::4:184158764-184160765(+)
Zm00001d018615::7:1026298-1028299(-)
Zm00001d053761::4:240644314-240646315(-)
Zm00001d020533::7:121240590-121242591(-)
Zm00001d012768::8:180445595-180447596(-)
Zm00001d042626::3:174362275-174364276(+)
Zm00001d038005::6:144875162-144877163(-)
Zm00001d006025::2:195444239-195446240(+)
Zm00001d044202::3:221798738-221800739(+)
Zm00001d018614::7:912055-914056(-)
Zm00001d036020::6:66593608-66595609(-)
Zm00001d013590::5:14977799-14979800(+)
Zm00001d011969::8:165319137-165321138(+)
Zm00001d019504::7:38020233-38022234(-)
Zm00001d038874::6:166208502-166210503(-)
Zm00001d010240::8:105680568-105682569(+)
Zm00001d044340::3:225476378-225478379(-)
Zm00001d051901::4:173987593-173989594(-)
Zm00001d012636::8:177548797-177550798(+)
Zm00001d038526::6:159311246-159313247(-)
Zm00001d045843::9:43307808-43309809(-)
Zm00001d043031::3:187052067-187054068(-)
Zm00001d029887::1:92226534-92228535(+)
Zm00001d012466::8:175045135-175047136(-)
Zm00001d052903::4:204209240-204211241(-)
Zm00001d042461::3:168476674-168478675(+)
Zm00001d027265::1:1023139-1025140(-)
Zm00001d026331::10:143643754-143645755(-)
Zm00001d039331::3:2017089-2019090(-)
Zm00001d015767::5:118084816-118086817(-)
Zm00001d015012::5:72081808-72083809(-)
Zm00001d023281::10:2044801-2046802(-)
Zm00001d047447::9:130363455-130365456(+)
Zm00001d035945::6:61614481-61616482(+)
Zm00001d032036::1:210138352-210140353(-)
Zm00001d001849::2:1911930-1913931(-)
Zm00001d024413::10:69710966-69712967(+)
Zm00001d045302::9:18527844-18529845(+)
Zm00001d036238::6:78465294-78467295(-)
Zm00001d002101::2:5978585-5980586(+)
Zm00001d043998::3:216141676-216143677(-)
Zm00001d008985::8:28619603-28621604(-)
Zm00001d044173::3:221161321-221163322(+)
Zm00001d010204::8:103924438-103926439(-)
Zm00001d037340::6:122062577-122064578(+)
Zm00001d010852::8:130479481-130481482(-)
Zm00001d041221::3:106169761-106171762(+)
Zm00001d017033::5:183229546-183231547(-)
Zm00001d044744::9:1008648-1010649(-)
Zm00001d032968::1:245014353-245016354(-)
Zm00001d046035::9:57473525-57475526(-)
Zm00001d013571::5:14481010-14483011(-)
Zm00001d013222::5:6719056-6721057(-)
Zm00001d020163::7:96648493-96650494(+)
Zm00001d012296::8:172050037-172052038(+)
Zm00001d028303::1:29783910-29785911(+)
Zm00001d042618::3:174086553-174088554(-)
Zm00001d040113::3:28016943-28018944(+)
Zm00001d048505::9:157489056-157491057(-)
Zm00001d032081::1:211941864-211943865(+)
Zm00001d049822::4:46354617-46356618(-)
```
