## Supplementary material for "A comprehensive map of preferentially located motifs reveals distinct proximal *cis*-regulatory elements in plants": GGTCCCT_containing_gene_set.txt

```
#Occurences of GGTCCCT between 315 and 335 (positions relative to the transcription start site)
#67 sequences with GGTCCCT in this interval
#0.27% of the sequences in promoter set with GGTCCCT (set with 25199 sequences)
Zm00001d017545::5:199139903-199141904(+)
Zm00001d045179::9:15322246-15324247(-)
Zm00001d052980::4:207107982-207109983(-)
Zm00001d006084::2:197707701-197709702(+)
Zm00001d021629::7:158567473-158569474(-)
Zm00001d022150::7:171310140-171312141(+)
Zm00001d014972::5:70607717-70609718(-)
Zm00001d052674::4:196904789-196906790(-)
Zm00001d015622::5:101913080-101915081(+)
Zm00001d049673::4:39639148-39641149(+)
Zm00001d010171::8:102866377-102868378(-)
Zm00001d046638::9:100060804-100062805(-)
Zm00001d028712::1:44006179-44008180(-)
Zm00001d043801::3:210468126-210470127(+)
Zm00001d009242::8:46228710-46230711(+)
Zm00001d003446::2:44624597-44626598(-)
Zm00001d034544::1:295924076-295926077(+)
Zm00001d032003::1:209208724-209210725(+)
Zm00001d033307::1:258335964-258337965(-)
Zm00001d012702::8:178947430-178949431(-)
Zm00001d050217::4:74115994-74117995(-)
Zm00001d010145::8:101317025-101319026(-)
Zm00001d011208::8:143000203-143002204(-)
Zm00001d024209::10:56569096-56571097(-)
Zm00001d010693::8:124739636-124741637(-)
Zm00001d050934::4:132597931-132599932(+)
Zm00001d012022::8:166709618-166711619(+)
Zm00001d048184::9:151926157-151928158(+)
Zm00001d005419::2:173365155-173367156(+)
Zm00001d030277::1:118417050-118419051(-)
Zm00001d025760::10:128640246-128642247(+)
Zm00001d023596::10:11355443-11357444(+)
Zm00001d034718::1:300615132-300617133(-)
Zm00001d027842::1:14880957-14882958(+)
Zm00001d051532::4:161647209-161649210(+)
Zm00001d048191::9:152142854-152144855(+)
Zm00001d046076::9:61762767-61764768(-)
Zm00001d054038::4:245457567-245459568(-)
Zm00001d032888::1:241519395-241521396(-)
Zm00001d020806::7:133442380-133444381(+)
Zm00001d033203::1:253922414-253924415(+)
Zm00001d002654::2:18310994-18312995(+)
Zm00001d035350::6:22775071-22777072(-)
Zm00001d044180::3:221248492-221250493(+)
Zm00001d033271::1:256838291-256840292(-)
Zm00001d040829::3:68294609-68296610(-)
Zm00001d024278::10:61395774-61397775(+)
Zm00001d015500::5:94104611-94106612(-)
Zm00001d011823::8:162141479-162143480(+)
Zm00001d026637::10:149250584-149252585(+)
Zm00001d052002::4:176256286-176258287(+)
Zm00001d030881::1:165230235-165232236(+)
Zm00001d016501::5:165006847-165008848(+)
Zm00001d018709::7:2898574-2900575(-)
Zm00001d027784::1:13439225-13441226(-)
Zm00001d012316::8:172333440-172335441(+)
Zm00001d006028::2:195578299-195580300(+)
Zm00001d026382::10:144817021-144819022(+)
Zm00001d048281::9:153815930-153817931(-)
Zm00001d019105::7:16886470-16888471(+)
Zm00001d012522::8:176049145-176051146(-)
Zm00001d033975::1:279921938-279923939(-)
Zm00001d049857::4:48656211-48658212(+)
Zm00001d015244::5:80937056-80939057(-)
Zm00001d002939::2:27523449-27525450(-)
Zm00001d053133::4:215378291-215380292(+)
Zm00001d001897::2:2550465-2552466(-)
```
