## Supplementary material for "A comprehensive map of preferentially located motifs reveals distinct proximal *cis*-regulatory elements in plants": GGTCGCAG_containing_gene_set.txt

```
#Occurences of GGTCGCAG between -1003 and -981 (positions relative to the transcription start site)
#22 sequences with GGTCGCAG in this interval
#0.09% of the sequences in promoter set with GGTCGCAG (set with 25199 sequences)
Zm00001d026705::10:150496694-150498695(-)
Zm00001d003841::2:61915336-61917337(-)
Zm00001d014804::5:63817706-63819707(-)
Zm00001d044283::3:224156643-224158644(-)
Zm00001d004916::2:148563799-148565800(-)
Zm00001d022586::7:180371982-180373983(-)
Zm00001d012960::5:2379845-2381846(-)
Zm00001d005110::2:158573658-158575659(+)
Zm00001d045675::9:32679790-32681791(+)
Zm00001d014183::5:35276200-35278201(+)
Zm00001d036014::6:66265349-66267350(-)
Zm00001d022205::7:172840001-172842002(-)
Zm00001d037058::6:110872644-110874645(+)
Zm00001d030910::1:166755964-166757965(+)
Zm00001d039797::3:15050996-15052997(+)
Zm00001d014779::5:62834379-62836380(+)
Zm00001d042289::3:159149781-159151782(+)
Zm00001d048174::9:151400061-151402062(+)
Zm00001d052320::4:187043981-187045982(-)
Zm00001d046225::9:73155946-73157947(+)
Zm00001d005928::2:193093534-193095535(-)
Zm00001d017707::5:204750644-204752645(-)
```
