## Supplementary material for "A comprehensive map of preferentially located motifs reveals distinct proximal *cis*-regulatory elements in plants": GGTCGTGG_containing_gene_set.txt

```
#Occurences of GGTCGTGG between 424 and 443 (positions relative to the transcription start site)
#41 sequences with GGTCGTGG in this interval
#0.16% of the sequences in promoter set with GGTCGTGG (set with 25199 sequences)
Zm00001d010965::8:135175316-135177317(-)
Zm00001d005761::2:187001549-187003550(-)
Zm00001d016922::5:180064686-180066687(+)
Zm00001d014389::5:44330548-44332549(+)
Zm00001d035542::6:31726736-31728737(+)
Zm00001d027887::1:16742839-16744840(+)
Zm00001d053268::4:223284977-223286978(+)
Zm00001d041857::3:141368077-141370078(+)
Zm00001d028632::1:41459256-41461257(+)
Zm00001d035668::6:40158220-40160221(+)
Zm00001d030002::1:98511917-98513918(-)
Zm00001d043148::3:190151073-190153074(+)
Zm00001d045584::9:27334244-27336245(+)
Zm00001d022609::7:181033305-181035306(-)
Zm00001d012022::8:166709618-166711619(+)
Zm00001d015191::5:78810026-78812027(+)
Zm00001d023600::10:11479067-11481068(+)
Zm00001d011420::8:150004936-150006937(-)
Zm00001d031920::1:206691935-206693936(+)
Zm00001d032954::1:244533638-244535639(+)
Zm00001d045395::9:20534537-20536538(-)
Zm00001d021075::7:142290627-142292628(-)
Zm00001d029694::1:82891721-82893722(+)
Zm00001d043842::3:211620781-211622782(-)
Zm00001d049064::4:14567881-14569882(-)
Zm00001d012821::5:903614-905615(-)
Zm00001d039934::3:19864379-19866380(+)
Zm00001d016206::5:150428182-150430183(+)
Zm00001d049357::4:27753338-27755339(+)
Zm00001d046802::9:106482480-106484481(+)
Zm00001d044044::3:217676618-217678619(-)
Zm00001d044156::3:220676499-220678500(+)
Zm00001d012735::8:179522171-179524172(-)
Zm00001d012468::8:175070484-175072485(-)
Zm00001d028463::1:35716927-35718928(-)
Zm00001d032949::1:244465005-244467006(+)
Zm00001d052536::4:192537679-192539680(-)
Zm00001d006719::2:215151606-215153607(-)
Zm00001d029354::1:67217126-67219127(-)
Zm00001d003519::2:46456369-46458370(-)
Zm00001d003705::2:55528558-55530559(-)
```
