## Supplementary material for "A comprehensive map of preferentially located motifs reveals distinct proximal *cis*-regulatory elements in plants": GGTCTCAT_containing_gene_set.txt

```
#Occurences of GGTCTCAT between 262 and 275 (positions relative to the transcription start site)
#29 sequences with GGTCTCAT in this interval
#0.12% of the sequences in promoter set with GGTCTCAT (set with 25199 sequences)
Zm00001d016319::5:157009108-157011109(+)
Zm00001d015191::5:78810026-78812027(+)
Zm00001d035505::6:29708534-29710535(-)
Zm00001d039105::6:170119951-170121952(-)
Zm00001d044044::3:217676618-217678619(-)
Zm00001d033477::1:263852801-263854802(-)
Zm00001d014189::5:35723214-35725215(-)
Zm00001d006719::2:215151606-215153607(-)
Zm00001d023600::10:11479067-11481068(+)
Zm00001d034725::1:300788593-300790594(+)
Zm00001d028632::1:41459256-41461257(+)
Zm00001d038871::6:166182006-166184007(-)
Zm00001d052536::4:192537679-192539680(-)
Zm00001d018761::7:4473391-4475392(+)
Zm00001d031992::1:208950281-208952282(-)
Zm00001d005926::2:192999367-193001368(+)
Zm00001d053813::4:241603722-241605723(-)
Zm00001d031920::1:206691935-206693936(+)
Zm00001d050205::4:73444975-73446976(+)
Zm00001d032954::1:244533638-244535639(+)
Zm00001d016206::5:150428182-150430183(+)
Zm00001d016831::5:177773777-177775778(-)
Zm00001d018763::7:4524133-4526134(+)
Zm00001d012004::8:166295067-166297068(+)
Zm00001d043148::3:190151073-190153074(+)
Zm00001d005761::2:187001549-187003550(-)
Zm00001d046225::9:73155946-73157947(+)
Zm00001d018765::7:4584872-4586873(+)
Zm00001d019889::7:73329204-73331205(-)
```
