## Supplementary material for "A comprehensive map of preferentially located motifs reveals distinct proximal *cis*-regulatory elements in plants": GGTCTCGT_containing_gene_set.txt

```
#Occurences of GGTCTCGT between 236 and 278 (positions relative to the transcription start site)
#32 sequences with GGTCTCGT in this interval
#0.13% of the sequences in promoter set with GGTCTCGT (set with 25199 sequences)
Zm00001d035812::6:51700603-51702604(+)
Zm00001d039575::3:8206195-8208196(-)
Zm00001d046766::9:104912146-104914147(-)
Zm00001d028398::1:33454304-33456305(-)
Zm00001d038628::6:161293440-161295441(-)
Zm00001d009403::8:63099416-63101417(-)
Zm00001d036388::6:86353158-86355159(+)
Zm00001d006195::2:201273331-201275332(+)
Zm00001d003705::2:55528558-55530559(-)
Zm00001d021541::7:155419921-155421922(-)
Zm00001d008851::8:22555739-22557740(-)
Zm00001d029886::1:92220577-92222578(+)
Zm00001d006839::2:217686531-217688532(-)
Zm00001d010881::8:132067670-132069671(+)
Zm00001d018800::7:5600045-5602046(-)
Zm00001d043039::3:187189412-187191413(+)
Zm00001d037198::6:115431314-115433315(+)
Zm00001d040129::3:28667161-28669162(+)
Zm00001d017427::5:195762966-195764967(+)
Zm00001d044525::3:230870418-230872419(-)
Zm00001d036718::6:98736287-98738288(-)
Zm00001d010821::8:128743076-128745077(-)
Zm00001d033516::1:265275808-265277809(+)
Zm00001d046627::9:99608963-99610964(-)
Zm00001d010852::8:130479481-130481482(-)
Zm00001d026113::10:138718038-138720039(+)
Zm00001d012574::8:176820774-176822775(+)
Zm00001d042494::3:169457790-169459791(-)
Zm00001d036136::6:73925456-73927457(+)
Zm00001d046439::9:89842181-89844182(+)
Zm00001d023344::10:3838739-3840740(+)
Zm00001d023681::10:15207038-15209039(+)
```
