## Supplementary material for "A comprehensive map of preferentially located motifs reveals distinct proximal *cis*-regulatory elements in plants": GGTGCCA_containing_gene_set.txt

```
#Occurences of GGTGCCA between 308 and 433 (positions relative to the transcription start site)
#507 sequences with GGTGCCA in this interval
#2.01% of the sequences in promoter set with GGTGCCA (set with 25199 sequences)
Zm00001d017139::5:186704798-186706799(+)
Zm00001d008725::8:17919979-17921980(+)
Zm00001d052533::4:192457754-192459755(-)
Zm00001d051043::4:138315443-138317444(+)
Zm00001d023817::10:23330949-23332950(+)
Zm00001d024464::10:71968841-71970842(-)
Zm00001d027723::1:12174697-12176698(+)
Zm00001d051900::4:173981335-173983336(-)
Zm00001d022490::7:178666969-178668970(-)
Zm00001d033929::1:278735883-278737884(+)
Zm00001d017598::5:201226125-201228126(-)
Zm00001d006939::2:219890036-219892037(+)
Zm00001d016022::5:140071761-140073762(+)
Zm00001d039195::6:172323897-172325898(+)
Zm00001d010675::8:123946426-123948427(-)
Zm00001d023439::10:5631950-5633951(-)
Zm00001d003189::2:35040997-35042998(+)
Zm00001d032922::1:243199904-243201905(+)
Zm00001d040233::3:33138876-33140877(+)
Zm00001d050337::4:82037936-82039937(+)
Zm00001d051463::4:159588818-159590819(+)
Zm00001d048896::4:7258456-7260457(+)
Zm00001d004979::2:151890927-151892928(+)
Zm00001d003198::2:35340952-35342953(+)
Zm00001d049930::4:53739058-53741059(-)
Zm00001d036299::6:82824703-82826704(-)
Zm00001d004116::2:83513158-83515159(-)
Zm00001d044689::3:234974245-234976246(+)
Zm00001d011536::8:153752654-153754655(+)
Zm00001d019659::7:48428159-48430160(+)
Zm00001d021528::7:155182614-155184615(-)
Zm00001d036897::6:105869522-105871523(+)
Zm00001d031958::1:208014352-208016353(-)
Zm00001d043705::3:207926159-207928160(-)
Zm00001d052029::4:176874880-176876881(+)
Zm00001d032541::1:229990854-229992855(-)
Zm00001d007214::2:224879581-224881582(+)
Zm00001d028293::1:29412154-29414155(-)
Zm00001d044608::3:233326909-233328910(+)
Zm00001d032656::1:233335553-233337554(+)
Zm00001d010673::8:123815766-123817767(+)
Zm00001d052537::4:192552295-192554296(+)
Zm00001d032790::1:238205322-238207323(+)
Zm00001d001846::2:1772156-1774157(-)
Zm00001d013496::5:12784824-12786825(-)
Zm00001d034795::1:302373418-302375419(+)
Zm00001d016445::5:162600501-162602502(-)
Zm00001d005229::2:164681381-164683382(-)
Zm00001d036965::6:107622922-107624923(+)
Zm00001d033615::1:268778399-268780400(+)
Zm00001d040133::3:28853781-28855782(-)
Zm00001d033981::1:279980894-279982895(+)
Zm00001d014872::5:66603727-66605728(+)
Zm00001d005328::2:169710133-169712134(-)
Zm00001d039916::3:19341189-19343190(-)
Zm00001d039833::3:16201609-16203610(+)
Zm00001d004719::2:133584319-133586320(-)
Zm00001d026460::10:146256307-146258308(+)
Zm00001d029733::1:84356314-84358315(+)
Zm00001d012840::5:988609-990610(+)
Zm00001d012027::8:166754964-166756965(-)
Zm00001d044641::3:233853935-233855936(-)
Zm00001d023766::10:19365498-19367499(+)
Zm00001d046861::9:108448672-108450673(+)
Zm00001d011953::8:164989403-164991404(+)
Zm00001d043783::3:210144537-210146538(+)
Zm00001d034839::1:303572211-303574212(+)
Zm00001d013709::5:18226540-18228541(-)
Zm00001d012511::8:175866345-175868346(-)
Zm00001d018104::5:214354040-214356041(+)
Zm00001d047774::9:141478578-141480579(-)
Zm00001d034164::1:285591040-285593041(-)
Zm00001d043453::3:200463687-200465688(+)
Zm00001d014957::5:69973864-69975865(+)
Zm00001d044136::3:220096851-220098852(+)
Zm00001d045599::9:28086195-28088196(-)
Zm00001d012645::8:177769785-177771786(+)
Zm00001d048413::9:155826463-155828464(-)
Zm00001d053900::4:243347587-243349588(+)
Zm00001d029223::1:63023843-63025844(+)
Zm00001d047503::9:132778819-132780820(-)
Zm00001d010010::8:95007392-95009393(-)
Zm00001d013628::5:15834059-15836060(-)
Zm00001d003115::2:32716159-32718160(-)
Zm00001d009967::8:92804970-92806971(+)
Zm00001d009661::8:74954655-74956656(+)
Zm00001d033658::1:269841299-269843300(-)
Zm00001d040851::3:71657125-71659126(-)
Zm00001d017812::5:207524151-207526152(-)
Zm00001d015857::5:126867229-126869230(-)
Zm00001d039327::3:1952125-1954126(+)
Zm00001d016363::5:159325908-159327909(-)
Zm00001d022238::7:173394812-173396813(-)
Zm00001d005065::2:156951193-156953194(-)
Zm00001d012746::8:179621159-179623160(-)
Zm00001d053225::4:220845432-220847433(-)
Zm00001d047894::9:144528049-144530050(-)
Zm00001d023273::10:1809571-1811572(+)
Zm00001d022043::7:168539484-168541485(-)
Zm00001d046603::9:98456935-98458936(+)
Zm00001d031956::1:207953543-207955544(+)
Zm00001d021706::7:160894307-160896308(-)
Zm00001d033559::1:267207219-267209220(-)
Zm00001d025789::10:129675121-129677122(+)
Zm00001d023802::10:22243565-22245566(-)
Zm00001d006142::2:199698667-199700668(-)
Zm00001d051062::4:140041172-140043173(-)
Zm00001d051562::4:162798848-162800849(+)
Zm00001d048291::9:153998520-154000521(-)
Zm00001d040162::3:29766320-29768321(-)
Zm00001d003846::2:61948402-61950403(-)
Zm00001d042494::3:169457790-169459791(-)
Zm00001d014263::5:38540508-38542509(+)
Zm00001d007049::2:220869676-220871677(-)
Zm00001d038535::6:159535631-159537632(-)
Zm00001d032578::1:231150118-231152119(-)
Zm00001d021283::7:147807196-147809197(-)
Zm00001d023669::10:14595640-14597641(-)
Zm00001d008642::8:15548788-15550789(-)
Zm00001d022367::7:176188103-176190104(-)
Zm00001d038167::6:150266024-150268025(+)
Zm00001d015887::5:129135927-129137928(-)
Zm00001d003129::2:33326292-33328293(+)
Zm00001d038174::6:150541227-150543228(-)
Zm00001d027530::1:7488866-7490867(+)
Zm00001d015102::5:75381162-75383163(-)
Zm00001d046494::9:92366158-92368159(-)
Zm00001d053899::4:243342410-243344411(+)
Zm00001d007800::2:239873480-239875481(-)
Zm00001d046381::9:85599471-85601472(+)
Zm00001d021557::7:155893668-155895669(+)
Zm00001d050836::4:125509229-125511230(+)
Zm00001d042481::3:169071691-169073692(-)
Zm00001d019456::7:34533160-34535161(-)
Zm00001d018126::5:214782533-214784534(-)
Zm00001d024874::10:91750839-91752840(+)
Zm00001d015078::5:74416635-74418636(+)
Zm00001d043785::3:210176745-210178746(+)
Zm00001d050284::4:78471231-78473232(-)
Zm00001d012131::8:168618546-168620547(-)
Zm00001d047695::9:139389236-139391237(+)
Zm00001d017481::5:197259809-197261810(+)
Zm00001d005106::2:158485414-158487415(-)
Zm00001d021177::7:145080882-145082883(-)
Zm00001d031423::1:189593436-189595437(-)
Zm00001d013983::5:27293059-27295060(+)
Zm00001d014710::5:60107215-60109216(-)
Zm00001d026449::10:146088629-146090630(+)
Zm00001d053697::4:239380846-239382847(+)
Zm00001d021231::7:146606069-146608070(+)
Zm00001d042863::3:182290030-182292031(+)
Zm00001d010672::8:123812839-123814840(+)
Zm00001d008759::8:19243838-19245839(-)
Zm00001d025781::10:129474544-129476545(-)
Zm00001d010305::8:108604378-108606379(+)
Zm00001d002149::2:6818250-6820251(+)
Zm00001d020931::7:136912146-136914147(+)
Zm00001d049197::4:20093781-20095782(+)
Zm00001d030677::1:152642056-152644057(-)
Zm00001d027734::1:12378038-12380039(-)
Zm00001d002478::2:13594207-13596208(+)
Zm00001d042758::3:179022406-179024407(+)
Zm00001d038186::6:150860004-150862005(+)
Zm00001d046755::9:104437936-104439937(+)
Zm00001d041407::3:117394711-117396712(-)
Zm00001d033100::1:250193584-250195585(+)
Zm00001d030373::1:127220089-127222090(+)
Zm00001d052264::4:185236291-185238292(+)
Zm00001d052405::4:189188570-189190571(+)
Zm00001d052354::4:187990364-187992365(+)
Zm00001d013405::5:10493732-10495733(-)
Zm00001d006147::2:199729475-199731476(-)
Zm00001d052734::4:199309917-199311918(-)
Zm00001d013177::5:5980327-5982328(-)
Zm00001d049730::4:41764572-41766573(-)
Zm00001d004725::2:134071707-134073708(+)
Zm00001d017187::5:188278797-188280798(+)
Zm00001d017420::5:195390563-195392564(+)
Zm00001d023713::10:16577893-16579894(-)
Zm00001d013526::5:13608715-13610716(+)
Zm00001d025503::10:120607718-120609719(-)
Zm00001d029146::1:60477809-60479810(-)
Zm00001d004133::2:85451483-85453484(+)
Zm00001d032937::1:244095328-244097329(+)
Zm00001d036846::6:103649794-103651795(-)
Zm00001d035047::6:3077705-3079706(+)
Zm00001d041768::3:136776301-136778302(-)
Zm00001d043691::3:207543488-207545489(-)
Zm00001d043248::3:193228594-193230595(-)
Zm00001d051017::4:137139854-137141855(-)
Zm00001d005076::2:157558988-157560989(-)
Zm00001d031574::1:195020896-195022897(+)
Zm00001d010529::8:119418486-119420487(+)
Zm00001d035200::6:9606911-9608912(+)
Zm00001d011208::8:143000203-143002204(-)
Zm00001d050380::4:84838181-84840182(+)
Zm00001d039772::3:14468248-14470249(+)
Zm00001d013166::5:5732870-5734871(-)
Zm00001d024933::10:95592933-95594934(-)
Zm00001d001949::2:3417431-3419432(+)
Zm00001d044915::9:7167695-7169696(+)
Zm00001d007106::2:222392718-222394719(-)
Zm00001d032330::1:222630375-222632376(-)
Zm00001d010325::8:109743729-109745730(+)
Zm00001d024511::10:74957787-74959788(-)
Zm00001d002318::2:10184193-10186194(-)
Zm00001d009868::8:86004660-86006661(+)
Zm00001d034718::1:300615132-300617133(-)
Zm00001d021388::7:150651041-150653042(+)
Zm00001d046991::9:114338538-114340539(-)
Zm00001d044287::3:224226425-224228426(+)
Zm00001d031119::1:177986941-177988942(-)
Zm00001d006825::2:217433055-217435056(+)
Zm00001d029883::1:91988472-91990473(-)
Zm00001d036667::6:97137074-97139075(+)
Zm00001d023922::10:28391155-28393156(-)
Zm00001d049416::4:29874341-29876342(-)
Zm00001d021707::7:160896689-160898690(-)
Zm00001d004983::2:152198818-152200819(+)
Zm00001d010816::8:128724864-128726865(-)
Zm00001d003086::2:31746160-31748161(+)
Zm00001d010309::8:109086426-109088427(-)
Zm00001d039231::6:173935546-173937547(-)
Zm00001d017030::5:183184352-183186353(-)
Zm00001d013425::5:11127210-11129211(-)
Zm00001d023653::10:13699971-13701972(+)
Zm00001d045049::9:11149039-11151040(-)
Zm00001d031344::1:186834737-186836738(+)
Zm00001d024239::10:59004670-59006671(-)
Zm00001d031416::1:189442578-189444579(-)
Zm00001d044170::3:221026247-221028248(+)
Zm00001d044496::3:229672221-229674222(+)
Zm00001d050943::4:132885263-132887264(+)
Zm00001d033854::1:275918721-275920722(-)
Zm00001d004718::2:133579726-133581727(-)
Zm00001d002632::2:17556997-17558998(+)
Zm00001d037395::6:124283717-124285718(-)
Zm00001d015182::5:78512380-78514381(-)
Zm00001d048013::9:148007117-148009118(-)
Zm00001d010653::8:122979277-122981278(+)
Zm00001d044201::3:221799472-221801473(-)
Zm00001d047453::9:130690053-130692054(+)
Zm00001d037151::6:113971000-113973001(-)
Zm00001d003589::2:49077346-49079347(+)
Zm00001d035898::6:58736213-58738214(-)
Zm00001d028742::1:44977776-44979777(-)
Zm00001d028898::1:50144394-50146395(-)
Zm00001d009163::8:40369556-40371557(+)
Zm00001d035736::6:44286671-44288672(+)
Zm00001d021934::7:166184909-166186910(-)
Zm00001d019648::7:47988539-47990540(+)
Zm00001d020041::7:88136758-88138759(-)
Zm00001d026291::10:142981466-142983467(+)
Zm00001d048906::4:7643059-7645060(+)
Zm00001d016596::5:169058620-169060621(+)
Zm00001d006328::2:204819764-204821765(-)
Zm00001d033983::1:280116931-280118932(+)
Zm00001d004015::2:75787749-75789750(+)
Zm00001d023291::10:2236284-2238285(-)
Zm00001d049404::4:29547903-29549904(-)
Zm00001d025778::10:129392972-129394973(+)
Zm00001d022254::7:173712328-173714329(+)
Zm00001d013268::5:7502714-7504715(+)
Zm00001d032338::1:223133693-223135694(-)
Zm00001d019375::7:30716792-30718793(+)
Zm00001d053760::4:240618505-240620506(-)
Zm00001d018340::5:218865091-218867092(-)
Zm00001d009100::8:36193707-36195708(-)
Zm00001d005546::2:178194309-178196310(+)
Zm00001d043159::3:190370843-190372844(-)
Zm00001d006440::2:208244054-208246055(+)
Zm00001d047435::9:129911706-129913707(-)
Zm00001d041576::3:127809691-127811692(-)
Zm00001d015823::5:124229087-124231088(-)
Zm00001d036660::6:96927898-96929899(+)
Zm00001d019330::7:28123223-28125224(-)
Zm00001d029141::1:60321449-60323450(+)
Zm00001d014015::5:28775999-28778000(+)
Zm00001d031303::1:185710405-185712406(-)
Zm00001d034191::1:286168901-286170902(+)
Zm00001d043716::3:208168720-208170721(+)
Zm00001d006061::2:196885405-196887406(+)
Zm00001d049724::4:41536644-41538645(+)
Zm00001d022344::7:175931186-175933187(-)
Zm00001d027623::1:9254892-9256893(+)
Zm00001d052037::4:177040230-177042231(-)
Zm00001d043994::3:215946659-215948660(+)
Zm00001d041036::3:92301027-92303028(+)
Zm00001d040368::3:40483558-40485559(+)
Zm00001d006368::2:205865317-205867318(+)
Zm00001d001843::2:1709416-1711417(+)
Zm00001d005851::2:190889192-190891193(-)
Zm00001d043400::3:198763361-198765362(+)
Zm00001d052736::4:199342498-199344499(+)
Zm00001d043756::3:209119335-209121336(-)
Zm00001d037235::6:117168712-117170713(-)
Zm00001d026334::10:143650985-143652986(+)
Zm00001d035390::6:24032706-24034707(+)
Zm00001d009348::8:57760516-57762517(-)
Zm00001d049091::4:15754944-15756945(-)
Zm00001d039143::6:171007418-171009419(-)
Zm00001d021484::7:153508315-153510316(+)
Zm00001d051924::4:174720062-174722063(-)
Zm00001d033554::1:267007345-267009346(-)
Zm00001d015036::5:72867852-72869853(+)
Zm00001d052785::4:200789446-200791447(+)
Zm00001d051147::4:145810024-145812025(-)
Zm00001d006529::2:210559666-210561667(+)
Zm00001d016027::5:140213243-140215244(+)
Zm00001d042410::3:166269936-166271937(+)
Zm00001d006866::2:218205167-218207168(+)
Zm00001d002501::2:14155308-14157309(-)
Zm00001d030096::1:105531725-105533726(-)
Zm00001d050726::4:118936725-118938726(+)
Zm00001d044475::3:229132569-229134570(+)
Zm00001d022600::7:180839086-180841087(-)
Zm00001d011282::8:145696095-145698096(-)
Zm00001d024598::10:79907435-79909436(+)
Zm00001d031183::1:181579006-181581007(+)
Zm00001d043096::3:189147000-189149001(-)
Zm00001d013421::5:11024903-11026904(-)
Zm00001d021626::7:158453980-158455981(-)
Zm00001d014954::5:69763931-69765932(+)
Zm00001d018254::5:217438762-217440763(+)
Zm00001d006131::2:199414716-199416717(+)
Zm00001d012939::5:2235902-2237903(+)
Zm00001d052081::4:178938650-178940651(-)
Zm00001d027458::1:5700179-5702180(+)
Zm00001d006547::2:210775895-210777896(-)
Zm00001d044701::3:235258718-235260719(-)
Zm00001d053436::4:231345117-231347118(-)
Zm00001d006386::2:206342489-206344490(-)
Zm00001d035562::6:33368849-33370850(-)
Zm00001d018718::7:3072241-3074242(+)
Zm00001d018497::5:221815454-221817455(+)
Zm00001d005149::2:161140791-161142792(+)
Zm00001d049899::4:51392424-51394425(+)
Zm00001d036663::6:97047993-97049994(+)
Zm00001d003269::2:38421576-38423577(-)
Zm00001d002641::2:17742985-17744986(+)
Zm00001d029386::1:68539633-68541634(-)
Zm00001d039650::3:10542987-10544988(-)
Zm00001d045848::9:43408925-43410926(+)
Zm00001d006896::2:218760285-218762286(-)
Zm00001d046740::9:103971728-103973729(-)
Zm00001d050038::4:61668491-61670492(-)
Zm00001d009071::8:34287485-34289486(+)
Zm00001d018515::5:222296716-222298717(+)
Zm00001d053977::4:244548891-244550892(+)
Zm00001d003860::2:63426590-63428591(-)
Zm00001d005545::2:178132804-178134805(+)
Zm00001d004646::2:124950039-124952040(-)
Zm00001d043874::3:212658098-212660099(+)
Zm00001d042756::3:179000229-179002230(+)
Zm00001d014756::5:61634480-61636481(+)
Zm00001d049225::4:21650001-21652002(+)
Zm00001d006849::2:217796418-217798419(+)
Zm00001d020898::7:135846243-135848244(-)
Zm00001d042733::3:178488288-178490289(-)
Zm00001d024980::10:97828032-97830033(-)
Zm00001d042684::3:176819331-176821332(+)
Zm00001d004497::2:115224692-115226693(+)
Zm00001d009513::8:68443240-68445241(+)
Zm00001d022048::7:168860229-168862230(-)
Zm00001d049161::4:18470012-18472013(+)
Zm00001d008188::8:747388-749389(-)
Zm00001d014360::5:42669303-42671304(-)
Zm00001d048634::4:1847570-1849571(-)
Zm00001d030916::1:167086909-167088910(+)
Zm00001d017203::5:188720224-188722225(+)
Zm00001d051553::4:162530744-162532745(+)
Zm00001d035386::6:23945743-23947744(+)
Zm00001d012070::8:167596982-167598983(+)
Zm00001d048606::4:1120488-1122489(-)
Zm00001d031670::1:198162877-198164878(-)
Zm00001d018055::5:213272816-213274817(-)
Zm00001d025435::10:118620457-118622458(-)
Zm00001d045853::9:43765882-43767883(+)
Zm00001d041119::3:98757820-98759821(-)
Zm00001d050588::4:102669919-102671920(+)
Zm00001d034998::6:1389624-1391625(-)
Zm00001d032222::1:217811261-217813262(+)
Zm00001d040161::3:29766317-29768318(-)
Zm00001d005570::2:178763857-178765858(+)
Zm00001d049369::4:28016350-28018351(-)
Zm00001d051311::4:152983837-152985838(-)
Zm00001d010175::8:103045014-103047015(+)
Zm00001d018470::5:221361675-221363676(-)
Zm00001d020363::7:109386000-109388001(+)
Zm00001d004543::2:117225148-117227149(-)
Zm00001d025962::10:134951519-134953520(-)
Zm00001d043628::3:205576362-205578363(-)
Zm00001d052213::4:183439447-183441448(-)
Zm00001d002514::2:14443250-14445251(+)
Zm00001d024423::10:70412397-70414398(-)
Zm00001d034166::1:285646783-285648784(-)
Zm00001d050199::4:73082354-73084355(+)
Zm00001d037384::6:123932694-123934695(-)
Zm00001d045692::9:33565013-33567014(-)
Zm00001d038960::6:167705202-167707203(+)
Zm00001d051601::4:164102376-164104377(+)
Zm00001d005760::2:186870522-186872523(+)
Zm00001d047330::9:126721472-126723473(+)
Zm00001d048381::9:155281416-155283417(-)
Zm00001d047335::9:126821283-126823284(+)
Zm00001d012349::8:172828279-172830280(-)
Zm00001d043352::3:197450989-197452990(+)
Zm00001d047258::9:124551724-124553725(+)
Zm00001d015822::5:123931030-123933031(-)
Zm00001d042279::3:158648267-158650268(-)
Zm00001d023918::10:28215151-28217152(-)
Zm00001d010463::8:116484445-116486446(+)
Zm00001d017106::5:185553901-185555902(-)
Zm00001d013999::5:28089420-28091421(-)
Zm00001d013296::5:7997612-7999613(-)
Zm00001d020261::7:102760401-102762402(+)
Zm00001d011640::8:157207517-157209518(+)
Zm00001d052271::4:185519716-185521717(-)
Zm00001d037212::6:116065860-116067861(-)
Zm00001d011756::8:160824920-160826921(-)
Zm00001d053545::4:233610599-233612600(-)
Zm00001d053785::4:241013350-241015351(+)
Zm00001d052962::4:206382148-206384149(-)
Zm00001d005482::2:175597963-175599964(-)
Zm00001d035031::6:2446888-2448889(+)
Zm00001d021485::7:153508315-153510316(+)
Zm00001d047142::9:119866846-119868847(+)
Zm00001d018010::5:211974396-211976397(-)
Zm00001d033490::1:264085701-264087702(-)
Zm00001d007767::2:239272855-239274856(+)
Zm00001d012351::8:172910945-172912946(+)
Zm00001d003786::2:59353624-59355625(+)
Zm00001d042583::3:172738324-172740325(-)
Zm00001d038131::6:148933553-148935554(-)
Zm00001d020843::7:134480629-134482630(-)
Zm00001d051316::4:153361316-153363317(+)
Zm00001d052123::4:180319146-180321147(+)
Zm00001d039935::3:19868982-19870983(-)
Zm00001d018494::5:221799605-221801606(-)
Zm00001d030612::1:148419481-148421482(+)
Zm00001d052978::4:207030931-207032932(-)
Zm00001d027411::1:4717445-4719446(+)
Zm00001d010728::8:126077842-126079843(-)
Zm00001d035820::6:53201435-53203436(-)
Zm00001d015366::5:86478474-86480475(-)
Zm00001d034995::6:1301415-1303416(-)
Zm00001d051994::4:176043669-176045670(-)
Zm00001d015406::5:88520297-88522298(-)
Zm00001d040270::3:35198727-35200728(+)
Zm00001d035561::6:33192020-33194021(+)
Zm00001d019034::7:13645776-13647777(+)
Zm00001d048501::9:157428789-157430790(-)
Zm00001d029114::1:58380291-58382292(-)
Zm00001d005381::2:171682500-171684501(+)
Zm00001d005805::2:189367773-189369774(-)
Zm00001d028757::1:45722830-45724831(-)
Zm00001d039618::3:9214435-9216436(-)
Zm00001d023759::10:19062573-19064574(-)
Zm00001d030295::1:120057791-120059792(+)
Zm00001d003386::2:42497471-42499472(-)
Zm00001d020227::7:101003207-101005208(+)
Zm00001d038504::6:158795881-158797882(+)
Zm00001d026263::10:142358552-142360553(-)
Zm00001d040414::3:42233644-42235645(-)
Zm00001d042487::3:169302829-169304830(+)
Zm00001d050256::4:76985140-76987141(-)
Zm00001d032692::1:234746876-234748877(-)
Zm00001d027719::1:12104920-12106921(-)
Zm00001d043067::3:188268041-188270042(-)
Zm00001d027399::1:4403939-4405940(-)
Zm00001d023290::10:2228713-2230714(+)
Zm00001d044520::3:230789301-230791302(-)
Zm00001d007921::2:242699001-242701002(-)
Zm00001d053100::4:213755691-213757692(-)
Zm00001d008679::8:16964351-16966352(+)
Zm00001d023212::10:317647-319648(-)
Zm00001d052268::4:185306084-185308085(+)
Zm00001d045523::9:25393333-25395334(-)
Zm00001d050149::4:69354898-69356899(-)
Zm00001d019899::7:73728933-73730934(+)
Zm00001d003132::2:33348134-33350135(-)
Zm00001d009638::8:73988183-73990184(+)
Zm00001d002064::2:5195256-5197257(-)
Zm00001d042483::3:169111753-169113754(+)
Zm00001d020500::7:119414344-119416345(-)
Zm00001d040572::3:50776378-50778379(-)
Zm00001d023411::10:5025159-5027160(-)
Zm00001d035703::6:41835952-41837953(-)
Zm00001d049615::4:37689208-37691209(-)
Zm00001d021659::7:159382784-159384785(-)
Zm00001d045572::9:27017559-27019560(+)
Zm00001d044542::3:231353180-231355181(-)
Zm00001d008742::8:18839493-18841494(-)
Zm00001d036655::6:96572228-96574229(-)
Zm00001d043358::3:197611150-197613151(+)
Zm00001d035679::6:40859878-40861879(-)
Zm00001d053448::4:232003961-232005962(-)
Zm00001d008511::8:11032088-11034089(-)
Zm00001d047399::9:128745189-128747190(+)
Zm00001d011652::8:157567504-157569505(-)
Zm00001d006602::2:211851149-211853150(+)
Zm00001d028730::1:44535802-44537803(-)
Zm00001d027423::1:4908151-4910152(+)
Zm00001d047743::9:140449783-140451784(-)
Zm00001d041154::3:100563444-100565445(+)
Zm00001d037505::6:127623031-127625032(-)
Zm00001d022346::7:175970383-175972384(-)
```
