## Supplementary material for "A comprehensive map of preferentially located motifs reveals distinct proximal *cis*-regulatory elements in plants": GGTGCCAT_containing_gene_set.txt

```
#Occurences of GGTGCCAT between 285 and 374 (positions relative to the transcription start site)
#104 sequences with GGTGCCAT in this interval
#0.41% of the sequences in promoter set with GGTGCCAT (set with 25199 sequences)
Zm00001d031958::1:208014352-208016353(-)
Zm00001d027411::1:4717445-4719446(+)
Zm00001d014263::5:38540508-38542509(+)
Zm00001d043628::3:205576362-205578363(-)
Zm00001d018494::5:221799605-221801606(-)
Zm00001d048381::9:155281416-155283417(-)
Zm00001d020227::7:101003207-101005208(+)
Zm00001d049930::4:53739058-53741059(-)
Zm00001d043400::3:198763361-198765362(+)
Zm00001d047330::9:126721472-126723473(+)
Zm00001d006131::2:199414716-199416717(+)
Zm00001d010529::8:119418486-119420487(+)
Zm00001d052271::4:185519716-185521717(-)
Zm00001d009638::8:73988183-73990184(+)
Zm00001d051311::4:152983837-152985838(-)
Zm00001d017769::5:206298719-206300720(-)
Zm00001d041576::3:127809691-127811692(-)
Zm00001d029688::1:82825640-82827641(+)
Zm00001d044542::3:231353180-231355181(-)
Zm00001d053652::4:238241148-238243149(-)
Zm00001d051463::4:159588818-159590819(+)
Zm00001d027399::1:4403939-4405940(-)
Zm00001d009057::8:33666710-33668711(-)
Zm00001d042279::3:158648267-158650268(-)
Zm00001d044701::3:235258718-235260719(-)
Zm00001d006896::2:218760285-218762286(-)
Zm00001d052978::4:207030931-207032932(-)
Zm00001d016445::5:162600501-162602502(-)
Zm00001d003589::2:49077346-49079347(+)
Zm00001d031303::1:185710405-185712406(-)
Zm00001d052734::4:199309917-199311918(-)
Zm00001d016770::5:175412022-175414023(+)
Zm00001d033981::1:279980894-279982895(+)
Zm00001d051043::4:138315443-138317444(+)
Zm00001d046991::9:114338538-114340539(-)
Zm00001d021169::7:144830508-144832509(-)
Zm00001d012383::8:173269591-173271592(+)
Zm00001d043756::3:209119335-209121336(-)
Zm00001d051017::4:137139854-137141855(-)
Zm00001d036965::6:107622922-107624923(+)
Zm00001d033100::1:250193584-250195585(+)
Zm00001d046494::9:92366158-92368159(-)
Zm00001d052029::4:176874880-176876881(+)
Zm00001d023291::10:2236284-2238285(-)
Zm00001d032937::1:244095328-244097329(+)
Zm00001d001885::2:2465973-2467974(-)
Zm00001d035703::6:41835952-41837953(-)
Zm00001d048798::4:5675602-5677603(+)
Zm00001d038960::6:167705202-167707203(+)
Zm00001d023462::10:6348637-6350638(-)
Zm00001d013598::5:15103358-15105359(+)
Zm00001d003269::2:38421576-38423577(-)
Zm00001d004133::2:85451483-85453484(+)
Zm00001d052213::4:183439447-183441448(-)
Zm00001d017030::5:183184352-183186353(-)
Zm00001d005546::2:178194309-178196310(+)
Zm00001d006142::2:199698667-199700668(-)
Zm00001d005106::2:158485414-158487415(-)
Zm00001d011756::8:160824920-160826921(-)
Zm00001d005065::2:156951193-156953194(-)
Zm00001d003115::2:32716159-32718160(-)
Zm00001d026580::10:148341585-148343586(+)
Zm00001d010728::8:126077842-126079843(-)
Zm00001d034998::6:1389624-1391625(-)
Zm00001d001846::2:1772156-1774157(-)
Zm00001d026263::10:142358552-142360553(-)
Zm00001d027719::1:12104920-12106921(-)
Zm00001d042410::3:166269936-166271937(+)
Zm00001d003132::2:33348134-33350135(-)
Zm00001d012131::8:168618546-168620547(-)
Zm00001d053899::4:243342410-243344411(+)
Zm00001d028233::1:27422151-27424152(-)
Zm00001d025435::10:118620457-118622458(-)
Zm00001d022490::7:178666969-178668970(-)
Zm00001d049416::4:29874341-29876342(-)
Zm00001d004085::2:81378547-81380548(+)
Zm00001d035047::6:3077705-3079706(+)
Zm00001d007049::2:220869676-220871677(-)
Zm00001d028425::1:34593327-34595328(-)
Zm00001d032541::1:229990854-229992855(-)
Zm00001d030612::1:148419481-148421482(+)
Zm00001d021318::7:148757646-148759647(+)
Zm00001d005482::2:175597963-175599964(-)
Zm00001d008725::8:17919979-17921980(+)
Zm00001d013421::5:11024903-11026904(-)
Zm00001d021388::7:150651041-150653042(+)
Zm00001d010325::8:109743729-109745730(+)
Zm00001d025503::10:120607718-120609719(-)
Zm00001d036283::6:81812264-81814265(-)
Zm00001d006147::2:199729475-199731476(-)
Zm00001d023669::10:14595640-14597641(-)
Zm00001d040233::3:33138876-33140877(+)
Zm00001d046603::9:98456935-98458936(+)
Zm00001d044170::3:221026247-221028248(+)
Zm00001d039327::3:1952125-1954126(+)
Zm00001d010010::8:95007392-95009393(-)
Zm00001d051994::4:176043669-176045670(-)
Zm00001d013296::5:7997612-7999613(-)
Zm00001d043874::3:212658098-212660099(+)
Zm00001d038131::6:148933553-148935554(-)
Zm00001d010175::8:103045014-103047015(+)
Zm00001d012645::8:177769785-177771786(+)
Zm00001d050199::4:73082354-73084355(+)
Zm00001d040270::3:35198727-35200728(+)
```
