## Supplementary material for "A comprehensive map of preferentially located motifs reveals distinct proximal *cis*-regulatory elements in plants": GGTGTA_containing_gene_set.txt

```
#Occurences of GGTGTA between 26 and 159 (positions relative to the transcription start site)
#1531 sequences with GGTGTA in this interval
#6.08% of the sequences in promoter set with GGTGTA (set with 25199 sequences)
Zm00001d021929::7:166014945-166016946(+)
Zm00001d048408::9:155708874-155710875(-)
Zm00001d039090::6:169787029-169789030(+)
Zm00001d007772::2:239371125-239373126(-)
Zm00001d052618::4:195012938-195014939(+)
Zm00001d048552::9:158535970-158537971(+)
Zm00001d053444::4:231763920-231765921(+)
Zm00001d014796::5:63588454-63590455(-)
Zm00001d041525::3:125900173-125902174(+)
Zm00001d014037::5:30095616-30097617(+)
Zm00001d047620::9:137228164-137230165(+)
Zm00001d006597::2:211818181-211820182(-)
Zm00001d041154::3:100563444-100565445(+)
Zm00001d042972::3:185404396-185406397(-)
Zm00001d019268::7:25030427-25032428(-)
Zm00001d050704::4:116747105-116749106(-)
Zm00001d042107::3:150854636-150856637(-)
Zm00001d049445::4:30592900-30594901(-)
Zm00001d046788::9:106001815-106003816(+)
Zm00001d012161::8:169182211-169184212(+)
Zm00001d041307::3:111424068-111426069(-)
Zm00001d039183::6:172093555-172095556(-)
Zm00001d040665::3:57051181-57053182(-)
Zm00001d028396::1:33301844-33303845(+)
Zm00001d043141::3:190035637-190037638(-)
Zm00001d036819::6:102080027-102082028(+)
Zm00001d008858::8:22869129-22871130(-)
Zm00001d028701::1:43613520-43615521(+)
Zm00001d028606::1:40598674-40600675(-)
Zm00001d038014::6:145189540-145191541(+)
Zm00001d032776::1:237890536-237892537(-)
Zm00001d010698::8:124954041-124956042(+)
Zm00001d047738::9:140332167-140334168(+)
Zm00001d020957::7:137709813-137711814(+)
Zm00001d051859::4:172520974-172522975(+)
Zm00001d047066::9:117134671-117136672(-)
Zm00001d050033::4:61378316-61380317(+)
Zm00001d028305::1:29832085-29834086(+)
Zm00001d009905::8:88706795-88708796(-)
Zm00001d021916::7:165867545-165869546(+)
Zm00001d022032::7:168317846-168319847(+)
Zm00001d047150::9:120125623-120127624(-)
Zm00001d024071::10:41455589-41457590(+)
Zm00001d035766::6:46355303-46357304(+)
Zm00001d010867::8:131314531-131316532(-)
Zm00001d026691::10:150050454-150052455(+)
Zm00001d039467::3:5055782-5057783(+)
Zm00001d046438::9:89740299-89742300(-)
Zm00001d048138::9:150681991-150683992(+)
Zm00001d041833::3:139775537-139777538(-)
Zm00001d043325::3:196558358-196560359(+)
Zm00001d035579::6:34689200-34691201(+)
Zm00001d013683::5:17281074-17283075(+)
Zm00001d010939::8:134236212-134238213(-)
Zm00001d036672::6:97223641-97225642(+)
Zm00001d011513::8:152939098-152941099(-)
Zm00001d048591::4:819852-821853(+)
Zm00001d039321::3:1750930-1752931(+)
Zm00001d049857::4:48656211-48658212(+)
Zm00001d027232::1:90798-92799(+)
Zm00001d053609::4:236286458-236288459(-)
Zm00001d028231::1:27410060-27412061(-)
Zm00001d029700::1:83119980-83121981(-)
Zm00001d026295::10:143138048-143140049(-)
Zm00001d032044::1:210443751-210445752(+)
Zm00001d006776::2:216442598-216444599(-)
Zm00001d002975::2:28571314-28573315(+)
Zm00001d043464::3:200801005-200803006(+)
Zm00001d049691::4:40464003-40466004(-)
Zm00001d044217::3:222100100-222102101(+)
Zm00001d025182::10:108130983-108132984(-)
Zm00001d051572::4:163139933-163141934(-)
Zm00001d018077::5:213825661-213827662(-)
Zm00001d031209::1:182294452-182296453(-)
Zm00001d033018::1:247101863-247103864(+)
Zm00001d020506::7:119723807-119725808(+)
Zm00001d011719::8:159822827-159824828(+)
Zm00001d037542::6:128779406-128781407(+)
Zm00001d029420::1:69748276-69750277(+)
Zm00001d034213::1:286964129-286966130(-)
Zm00001d012931::5:2171688-2173689(+)
Zm00001d007397::2:230780377-230782378(-)
Zm00001d021645::7:158959515-158961516(-)
Zm00001d005394::2:172201341-172203342(-)
Zm00001d047959::9:146179953-146181954(-)
Zm00001d021263::7:147164712-147166713(-)
Zm00001d045074::9:11749924-11751925(-)
Zm00001d018280::5:217836825-217838826(-)
Zm00001d006059::2:196799913-196801914(+)
Zm00001d051419::4:157821496-157823497(+)
Zm00001d040004::3:22561253-22563254(+)
Zm00001d004125::2:84509773-84511774(-)
Zm00001d044998::9:9672706-9674707(-)
Zm00001d002572::2:15669328-15671329(-)
Zm00001d016822::5:177285433-177287434(-)
Zm00001d045544::9:25955554-25957555(-)
Zm00001d043737::3:208731332-208733333(+)
Zm00001d043619::3:205361260-205363261(+)
Zm00001d025229::10:110201124-110203125(-)
Zm00001d036107::6:72486727-72488728(-)
Zm00001d027699::1:11365014-11367015(-)
Zm00001d043538::3:203304532-203306533(-)
Zm00001d017435::5:195862640-195864641(+)
Zm00001d033487::1:264042816-264044817(+)
Zm00001d018967::7:10975281-10977282(+)
Zm00001d023542::10:9506718-9508719(+)
Zm00001d048520::9:157712771-157714772(+)
Zm00001d007849::2:240881471-240883472(-)
Zm00001d004132::2:85452582-85454583(-)
Zm00001d018211::5:216635669-216637670(-)
Zm00001d053193::4:219148847-219150848(-)
Zm00001d013057::5:3945492-3947493(+)
Zm00001d005149::2:161140791-161142792(+)
Zm00001d035874::6:58023127-58025128(+)
Zm00001d041063::3:94044065-94046066(+)
Zm00001d044920::9:7253104-7255105(-)
Zm00001d041839::3:140029324-140031325(-)
Zm00001d048244::9:153120991-153122992(-)
Zm00001d006858::2:218002916-218004917(-)
Zm00001d035779::6:48225177-48227178(+)
Zm00001d033984::1:280142255-280144256(+)
Zm00001d011753::8:160752186-160754187(+)
Zm00001d011643::8:157372796-157374797(+)
Zm00001d017418::5:195377855-195379856(+)
Zm00001d016505::5:165225203-165227204(+)
Zm00001d003773::2:58371175-58373176(+)
Zm00001d030652::1:151022443-151024444(+)
Zm00001d019311::7:26993197-26995198(-)
Zm00001d045264::9:17437185-17439186(-)
Zm00001d012776::8:180680692-180682693(+)
Zm00001d032873::1:241074620-241076621(+)
Zm00001d012087::8:167979764-167981765(-)
Zm00001d039817::3:15767553-15769554(-)
Zm00001d029008::1:54575649-54577650(+)
Zm00001d053011::4:208897398-208899399(+)
Zm00001d037519::6:128003096-128005097(-)
Zm00001d018414::5:220285016-220287017(-)
Zm00001d033621::1:269018879-269020880(-)
Zm00001d018291::5:218025591-218027592(+)
Zm00001d042499::3:169648246-169650247(-)
Zm00001d024270::10:60605689-60607690(-)
Zm00001d028304::1:29828511-29830512(+)
Zm00001d044378::3:226468343-226470344(+)
Zm00001d015279::5:82562291-82564292(-)
Zm00001d032528::1:229574250-229576251(+)
Zm00001d008176::8:326097-328098(+)
Zm00001d047667::9:138656191-138658192(-)
Zm00001d049760::4:43394948-43396949(+)
Zm00001d014340::5:41542362-41544363(+)
Zm00001d009740::8:78866708-78868709(-)
Zm00001d007041::2:220734219-220736220(-)
Zm00001d030289::1:119706866-119708867(+)
Zm00001d003605::2:49737181-49739182(-)
Zm00001d006845::2:217778284-217780285(-)
Zm00001d042801::3:180271569-180273570(-)
Zm00001d028571::1:39416648-39418649(+)
Zm00001d012741::8:179545906-179547907(-)
Zm00001d051154::4:146256323-146258324(+)
Zm00001d030299::1:120685880-120687881(-)
Zm00001d038543::6:159653313-159655314(+)
Zm00001d027962::1:18457219-18459220(-)
Zm00001d014925::5:68751057-68753058(-)
Zm00001d051231::4:149354274-149356275(+)
Zm00001d034863::1:304070740-304072741(+)
Zm00001d037434::6:125287879-125289880(-)
Zm00001d028742::1:44977776-44979777(-)
Zm00001d037346::6:122283854-122285855(-)
Zm00001d021682::7:159938479-159940480(-)
Zm00001d021878::7:165287278-165289279(-)
Zm00001d040423::3:42816164-42818165(+)
Zm00001d036118::6:72945551-72947552(-)
Zm00001d009727::8:78050795-78052796(-)
Zm00001d020180::7:97826121-97828122(-)
Zm00001d036462::6:89304441-89306442(-)
Zm00001d029468::1:72027269-72029270(+)
Zm00001d044433::3:227868855-227870856(+)
Zm00001d015973::5:135544358-135546359(-)
Zm00001d051304::4:152548585-152550586(-)
Zm00001d028919::1:51463565-51465566(+)
Zm00001d036535::6:91339774-91341775(-)
Zm00001d022397::7:176798702-176800703(+)
Zm00001d004115::2:83491066-83493067(-)
Zm00001d012559::8:176646118-176648119(-)
Zm00001d043160::3:190394874-190396875(-)
Zm00001d009186::8:41873750-41875751(+)
Zm00001d015220::5:79993779-79995780(-)
Zm00001d022505::7:179060744-179062745(-)
Zm00001d047472::9:131251060-131253061(-)
Zm00001d044132::3:220046847-220048848(+)
Zm00001d008727::8:17937884-17939885(+)
Zm00001d034962::1:306900491-306902492(+)
Zm00001d052368::4:188381023-188383024(+)
Zm00001d015638::5:102524248-102526249(+)
Zm00001d010735::8:126340021-126342022(+)
Zm00001d018390::5:219925288-219927289(-)
Zm00001d031481::1:191519627-191521628(+)
Zm00001d044254::3:223084234-223086235(+)
Zm00001d013027::5:3461036-3463037(-)
Zm00001d002815::2:23481985-23483986(+)
Zm00001d010141::8:101176270-101178271(-)
Zm00001d011458::8:150988228-150990229(-)
Zm00001d022085::7:169772456-169774457(-)
Zm00001d046174::9:69207556-69209557(+)
Zm00001d034524::1:295620066-295622067(+)
Zm00001d036820::6:102177732-102179733(+)
Zm00001d043727::3:208450922-208452923(+)
Zm00001d034835::1:303410772-303412773(-)
Zm00001d028796::1:46669525-46671526(-)
Zm00001d045359::9:19536327-19538328(-)
Zm00001d044389::3:226833778-226835779(-)
Zm00001d053874::4:242697390-242699391(-)
Zm00001d051938::4:174853464-174855465(+)
Zm00001d040448::3:43802562-43804563(+)
Zm00001d021172::7:144965390-144967391(-)
Zm00001d015092::5:75197071-75199072(-)
Zm00001d008690::8:17243142-17245143(-)
Zm00001d006456::2:208768603-208770604(+)
Zm00001d011796::8:161716456-161718457(+)
Zm00001d025670::10:125786164-125788165(+)
Zm00001d043574::3:204280686-204282687(-)
Zm00001d045050::9:11151843-11153844(+)
Zm00001d043347::3:197312721-197314722(+)
Zm00001d051457::4:159347026-159349027(-)
Zm00001d035964::6:62967301-62969302(-)
Zm00001d040752::3:63581472-63583473(-)
Zm00001d039670::3:11504468-11506469(-)
Zm00001d040689::3:58287338-58289339(+)
Zm00001d050755::4:121100425-121102426(-)
Zm00001d047238::9:123553713-123555714(+)
Zm00001d045232::9:16745585-16747586(-)
Zm00001d012348::8:172808458-172810459(-)
Zm00001d045075::9:11749423-11751424(+)
Zm00001d025992::10:135573011-135575012(+)
Zm00001d013164::5:5676834-5678835(-)
Zm00001d036343::6:85018148-85020149(-)
Zm00001d042534::3:171053486-171055487(-)
Zm00001d020396::7:111244055-111246056(-)
Zm00001d010579::8:120804860-120806861(+)
Zm00001d021178::7:145097800-145099801(-)
Zm00001d008962::8:27586928-27588929(-)
Zm00001d021846::7:164383727-164385728(+)
Zm00001d038126::6:148783438-148785439(+)
Zm00001d049210::4:20796325-20798326(-)
Zm00001d035088::6:4650257-4652258(+)
Zm00001d050694::4:116209240-116211241(-)
Zm00001d031289::1:185331862-185333863(-)
Zm00001d012361::8:173022921-173024922(-)
Zm00001d044762::9:1712513-1714514(+)
Zm00001d005200::2:163305489-163307490(-)
Zm00001d036673::6:97231126-97233127(+)
Zm00001d028739::1:44837282-44839283(-)
Zm00001d044648::3:233937394-233939395(+)
Zm00001d033190::1:253288150-253290151(+)
Zm00001d048970::4:11114144-11116145(+)
Zm00001d024674::10:83253747-83255748(-)
Zm00001d007318::2:228281878-228283879(-)
Zm00001d012953::5:2328780-2330781(+)
Zm00001d015618::5:101492052-101494053(+)
Zm00001d037194::6:115261212-115263213(-)
Zm00001d011315::8:146511536-146513537(+)
Zm00001d002904::2:26297248-26299249(-)
Zm00001d014401::5:44475220-44477221(-)
Zm00001d025743::10:128223160-128225161(-)
Zm00001d011644::8:157384346-157386347(+)
Zm00001d015356::5:86083154-86085155(+)
Zm00001d051857::4:172480393-172482394(-)
Zm00001d043257::3:193490875-193492876(+)
Zm00001d021490::7:153923118-153925119(-)
Zm00001d047396::9:128698688-128700689(+)
Zm00001d029143::1:60337344-60339345(+)
Zm00001d046587::9:97427379-97429380(+)
Zm00001d024575::10:78838164-78840165(+)
Zm00001d002933::2:27116507-27118508(-)
Zm00001d049241::4:22434877-22436878(-)
Zm00001d020647::7:126450403-126452404(+)
Zm00001d052282::4:185958822-185960823(-)
Zm00001d006235::2:202498038-202500039(-)
Zm00001d015400::5:88448369-88450370(-)
Zm00001d009439::8:64593420-64595421(-)
Zm00001d029573::1:77069597-77071598(-)
Zm00001d033935::1:279107443-279109444(-)
Zm00001d017386::5:194076957-194078958(+)
Zm00001d041298::3:110786860-110788861(+)
Zm00001d013626::5:15737382-15739383(+)
Zm00001d004871::2:145663025-145665026(-)
Zm00001d015861::5:127018143-127020144(+)
Zm00001d053554::4:233853805-233855806(-)
Zm00001d003559::2:48065262-48067263(+)
Zm00001d048664::4:2980252-2982253(-)
Zm00001d026060::10:137304010-137306011(-)
Zm00001d048312::9:154435230-154437231(-)
Zm00001d005003::2:153249386-153251387(-)
Zm00001d001906::2:2642802-2644803(+)
Zm00001d052551::4:192870026-192872027(-)
Zm00001d021611::7:158048338-158050339(+)
Zm00001d009774::8:80506827-80508828(+)
Zm00001d006268::2:203283797-203285798(+)
Zm00001d009423::8:63772485-63774486(-)
Zm00001d017441::5:195905188-195907189(+)
Zm00001d002684::2:19211382-19213383(-)
Zm00001d008827::8:21838160-21840161(-)
Zm00001d053900::4:243347587-243349588(+)
Zm00001d021701::7:160735671-160737672(+)
Zm00001d043186::3:190901035-190903036(+)
Zm00001d020541::7:121692576-121694577(-)
Zm00001d039919::3:19354788-19356789(+)
Zm00001d008894::8:24232869-24234870(+)
Zm00001d003512::2:46294855-46296856(+)
Zm00001d039263::3:763932-765933(+)
Zm00001d031705::1:199018945-199020946(-)
Zm00001d014983::5:71061769-71063770(+)
Zm00001d021662::7:159484072-159486073(-)
Zm00001d035463::6:28053620-28055621(+)
Zm00001d019497::7:37822696-37824697(-)
Zm00001d048814::4:5913127-5915128(-)
Zm00001d022302::7:174784056-174786057(-)
Zm00001d049399::4:29279142-29281143(-)
Zm00001d018527::5:222516482-222518483(-)
Zm00001d030121::1:107184853-107186854(-)
Zm00001d053519::4:232881668-232883669(+)
Zm00001d042709::3:177767679-177769680(-)
Zm00001d039725::3:13010109-13012110(+)
Zm00001d033339::1:259582574-259584575(-)
Zm00001d017095::5:185261125-185263126(+)
Zm00001d012689::8:178699545-178701546(+)
Zm00001d002100::2:5980567-5982568(-)
Zm00001d019106::7:16906771-16908772(-)
Zm00001d044056::3:218049988-218051989(-)
Zm00001d010490::8:117586914-117588915(-)
Zm00001d024211::10:56728038-56730039(-)
Zm00001d045819::9:41247425-41249426(+)
Zm00001d045136::9:14001564-14003565(-)
Zm00001d024229::10:58421585-58423586(-)
Zm00001d031559::1:194178810-194180811(-)
Zm00001d052990::4:207846709-207848710(+)
Zm00001d050428::4:87287638-87289639(+)
Zm00001d029497::1:73242140-73244141(+)
Zm00001d012074::8:167677956-167679957(+)
Zm00001d031883::1:205256432-205258433(-)
Zm00001d021221::7:146487760-146489761(+)
Zm00001d008422::8:8317409-8319410(-)
Zm00001d010713::8:125356432-125358433(-)
Zm00001d012127::8:168507372-168509373(+)
Zm00001d025734::10:127929329-127931330(-)
Zm00001d029390::1:68590824-68592825(+)
Zm00001d022343::7:175915589-175917590(-)
Zm00001d045607::9:28666704-28668705(-)
Zm00001d011829::8:162240279-162242280(+)
Zm00001d048308::9:154290877-154292878(+)
Zm00001d048702::4:3572889-3574890(+)
Zm00001d012886::5:1603586-1605587(+)
Zm00001d041730::3:135455442-135457443(-)
Zm00001d028618::1:40995077-40997078(+)
Zm00001d003648::2:51949505-51951506(-)
Zm00001d007113::2:222489658-222491659(+)
Zm00001d006275::2:203398554-203400555(-)
Zm00001d017392::5:194377072-194379073(+)
Zm00001d045944::9:48376678-48378679(+)
Zm00001d020862::7:134957840-134959841(-)
Zm00001d028013::1:20302978-20304979(+)
Zm00001d019063::7:14921479-14923480(-)
Zm00001d011585::8:155019347-155021348(-)
Zm00001d023704::10:16364523-16366524(+)
Zm00001d036175::6:75715341-75717342(-)
Zm00001d051183::4:147597807-147599808(+)
Zm00001d003644::2:51562080-51564081(-)
Zm00001d027524::1:7402596-7404597(-)
Zm00001d029081::1:57329796-57331797(-)
Zm00001d052690::4:197461182-197463183(-)
Zm00001d030770::1:159023488-159025489(+)
Zm00001d005573::2:178918066-178920067(+)
Zm00001d042289::3:159149781-159151782(+)
Zm00001d041963::3:145907184-145909185(+)
Zm00001d004751::2:136248133-136250134(-)
Zm00001d042141::3:153357329-153359330(-)
Zm00001d027619::1:9122187-9124188(-)
Zm00001d005092::2:157944698-157946699(+)
Zm00001d003483::2:45546125-45548126(+)
Zm00001d023378::10:4292139-4294140(-)
Zm00001d020461::7:116270485-116272486(-)
Zm00001d018257::5:217523950-217525951(-)
Zm00001d003160::2:34004698-34006699(+)
Zm00001d027710::1:11717273-11719274(-)
Zm00001d052848::4:202466450-202468451(-)
Zm00001d039002::6:168608467-168610468(+)
Zm00001d036946::6:106963688-106965689(-)
Zm00001d043228::3:192499313-192501314(-)
Zm00001d001809::2:1293431-1295432(+)
Zm00001d005594::2:180122753-180124754(-)
Zm00001d020445::7:114911485-114913486(-)
Zm00001d017442::5:195908643-195910644(+)
Zm00001d014668::5:58172761-58174762(+)
Zm00001d035817::6:52289328-52291329(-)
Zm00001d042863::3:182290030-182292031(+)
Zm00001d001999::2:4136348-4138349(+)
Zm00001d031694::1:198712966-198714967(-)
Zm00001d035317::6:21026562-21028563(-)
Zm00001d037377::6:123565397-123567398(+)
Zm00001d023282::10:2049030-2051031(-)
Zm00001d042888::3:183058761-183060762(+)
Zm00001d052488::4:191189887-191191888(-)
Zm00001d021958::7:167115516-167117517(+)
Zm00001d007042::2:220738412-220740413(-)
Zm00001d046568::9:96277535-96279536(-)
Zm00001d033843::1:275609178-275611179(-)
Zm00001d011758::8:160890292-160892293(-)
Zm00001d002439::2:12645894-12647895(+)
Zm00001d049809::4:45662907-45664908(+)
Zm00001d011287::8:145978020-145980021(-)
Zm00001d024712::10:84552985-84554986(+)
Zm00001d028211::1:26523709-26525710(+)
Zm00001d053098::4:213555982-213557983(-)
Zm00001d035734::6:44156868-44158869(+)
Zm00001d039361::3:2566841-2568842(-)
Zm00001d013327::5:8702011-8704012(-)
Zm00001d011210::8:143027337-143029338(-)
Zm00001d042845::3:181892485-181894486(-)
Zm00001d021568::7:156274635-156276636(+)
Zm00001d012651::8:177878899-177880900(-)
Zm00001d028412::1:34037802-34039803(-)
Zm00001d026705::10:150496694-150498695(-)
Zm00001d037911::6:141755255-141757256(-)
Zm00001d053640::4:238062754-238064755(+)
Zm00001d033648::1:269572207-269574208(-)
Zm00001d035651::6:38684389-38686390(-)
Zm00001d033892::1:277643679-277645680(-)
Zm00001d004085::2:81378547-81380548(+)
Zm00001d026148::10:139802333-139804334(+)
Zm00001d027596::1:8665370-8667371(+)
Zm00001d052835::4:202209500-202211501(-)
Zm00001d002259::2:9083886-9085887(+)
Zm00001d008761::8:19344368-19346369(-)
Zm00001d042211::3:156122602-156124603(+)
Zm00001d033333::1:259330034-259332035(-)
Zm00001d029281::1:64727226-64729227(+)
Zm00001d026633::10:149200258-149202259(-)
Zm00001d049571::4:35624832-35626833(-)
Zm00001d048734::4:4484015-4486016(-)
Zm00001d051890::4:173816542-173818543(-)
Zm00001d011188::8:142390808-142392809(+)
Zm00001d019449::7:34346437-34348438(-)
Zm00001d051854::4:172412311-172414312(+)
Zm00001d047854::9:143521526-143523527(-)
Zm00001d052700::4:198078456-198080457(-)
Zm00001d014189::5:35723214-35725215(-)
Zm00001d015459::5:91457726-91459727(+)
Zm00001d040569::3:50555165-50557166(+)
Zm00001d053897::4:243336331-243338332(-)
Zm00001d016302::5:156276169-156278170(+)
Zm00001d047180::9:121083805-121085806(+)
Zm00001d028989::1:53770416-53772417(+)
Zm00001d017706::5:204698763-204700764(+)
Zm00001d050394::4:85654315-85656316(+)
Zm00001d027402::1:4420558-4422559(-)
Zm00001d011705::8:159252201-159254202(-)
Zm00001d009599::8:72403906-72405907(-)
Zm00001d040416::3:42356758-42358759(+)
Zm00001d025820::10:130669942-130671943(-)
Zm00001d009686::8:75877048-75879049(+)
Zm00001d046169::9:68816638-68818639(+)
Zm00001d015026::5:72693854-72695855(+)
Zm00001d008902::8:24527380-24529381(+)
Zm00001d034152::1:285203059-285205060(+)
Zm00001d031257::1:184105067-184107068(+)
Zm00001d037712::6:134847144-134849145(+)
Zm00001d005980::2:194591442-194593443(-)
Zm00001d034110::1:284213092-284215093(+)
Zm00001d051532::4:161647209-161649210(+)
Zm00001d020943::7:137360435-137362436(+)
Zm00001d020395::7:111179672-111181673(-)
Zm00001d031220::1:182573338-182575339(+)
Zm00001d002153::2:6868532-6870533(-)
Zm00001d035405::6:24543578-24545579(+)
Zm00001d012702::8:178947430-178949431(-)
Zm00001d025724::10:127582687-127584688(-)
Zm00001d036579::6:93642345-93644346(-)
Zm00001d024804::10:88760312-88762313(+)
Zm00001d007072::2:221454842-221456843(-)
Zm00001d026618::10:149043701-149045702(+)
Zm00001d016202::5:150381816-150383817(-)
Zm00001d039732::3:13173024-13175025(+)
Zm00001d033707::1:271813873-271815874(+)
Zm00001d004153::2:86908636-86910637(+)
Zm00001d036972::6:108024273-108026274(+)
Zm00001d003601::2:49475072-49477073(+)
Zm00001d048412::9:155823801-155825802(-)
Zm00001d033037::1:248213425-248215426(-)
Zm00001d041777::3:137269104-137271105(-)
Zm00001d013211::5:6613233-6615234(+)
Zm00001d030518::1:140873582-140875583(+)
Zm00001d041731::3:135459580-135461581(+)
Zm00001d028595::1:40238805-40240806(-)
Zm00001d046940::9:111956296-111958297(+)
Zm00001d024890::10:93050918-93052919(+)
Zm00001d029215::1:62738587-62740588(-)
Zm00001d019189::7:20849400-20851401(+)
Zm00001d016105::5:144803210-144805211(+)
Zm00001d051695::4:167036280-167038281(-)
Zm00001d017699::5:204539680-204541681(-)
Zm00001d049692::4:40461077-40463078(+)
Zm00001d006751::2:215851202-215853203(+)
Zm00001d007954::2:243985026-243987027(+)
Zm00001d047217::9:122641886-122643887(+)
Zm00001d024552::10:77959508-77961509(+)
Zm00001d052147::4:181040958-181042959(+)
Zm00001d035973::6:63732964-63734965(-)
Zm00001d023701::10:16192036-16194037(+)
Zm00001d040216::3:32391664-32393665(+)
Zm00001d031447::1:190283062-190285063(+)
Zm00001d041965::3:145915659-145917660(+)
Zm00001d008983::8:28560470-28562471(+)
Zm00001d033568::1:267324479-267326480(-)
Zm00001d041144::3:100308294-100310295(+)
Zm00001d036652::6:96446448-96448449(+)
Zm00001d029033::1:55448858-55450859(+)
Zm00001d025651::10:125011668-125013669(+)
Zm00001d039959::3:20749840-20751841(+)
Zm00001d039221::6:173161743-173163744(-)
Zm00001d047079::9:117689097-117691098(-)
Zm00001d017241::5:190063440-190065441(-)
Zm00001d023395::10:4670825-4672826(+)
Zm00001d036131::6:73857540-73859541(-)
Zm00001d045575::9:27086358-27088359(-)
Zm00001d016657::5:171573048-171575049(-)
Zm00001d013815::5:21319493-21321494(-)
Zm00001d021448::7:152384449-152386450(+)
Zm00001d019421::7:32978257-32980258(-)
Zm00001d044816::9:3593559-3595560(+)
Zm00001d028399::1:33542572-33544573(+)
Zm00001d043029::3:187047179-187049180(-)
Zm00001d045048::9:11037309-11039310(+)
Zm00001d009177::8:41090404-41092405(-)
Zm00001d002296::2:9724607-9726608(+)
Zm00001d002455::2:13187610-13189611(+)
Zm00001d003220::2:36504963-36506964(+)
Zm00001d011732::8:160218820-160220821(+)
Zm00001d052932::4:205273786-205275787(-)
Zm00001d001808::2:1266678-1268679(+)
Zm00001d033651::1:269672267-269674268(+)
Zm00001d051291::4:151992838-151994839(+)
Zm00001d048215::9:152595797-152597798(-)
Zm00001d011427::8:150245829-150247830(-)
Zm00001d003928::2:69386938-69388939(-)
Zm00001d016520::5:165950069-165952070(-)
Zm00001d043170::3:190527752-190529753(-)
Zm00001d037461::6:126017813-126019814(-)
Zm00001d025706::10:126879048-126881049(+)
Zm00001d006928::2:219594161-219596162(+)
Zm00001d038572::6:160157540-160159541(-)
Zm00001d007945::2:243770973-243772974(-)
Zm00001d003533::2:47103686-47105687(+)
Zm00001d043705::3:207926159-207928160(-)
Zm00001d022257::7:173799241-173801242(-)
Zm00001d030985::1:172064412-172066413(+)
Zm00001d053191::4:219109278-219111279(-)
Zm00001d007095::2:222181014-222183015(+)
Zm00001d017112::5:185771629-185773630(+)
Zm00001d011092::8:138778387-138780388(-)
Zm00001d043909::3:213585749-213587750(-)
Zm00001d051286::4:151647937-151649938(-)
Zm00001d019287::7:25819365-25821366(+)
Zm00001d031008::1:173133703-173135704(+)
Zm00001d010736::8:126379985-126381986(-)
Zm00001d023223::10:822377-824378(+)
Zm00001d039535::3:7478191-7480192(+)
Zm00001d015401::5:88447196-88449197(+)
Zm00001d033711::1:271956160-271958161(+)
Zm00001d010583::8:120901646-120903647(-)
Zm00001d039434::3:4139008-4141009(+)
Zm00001d033334::1:259328814-259330815(+)
Zm00001d031088::1:176620836-176622837(+)
Zm00001d052308::4:186724695-186726696(-)
Zm00001d033368::1:260632596-260634597(-)
Zm00001d003649::2:51956233-51958234(-)
Zm00001d050947::4:133095902-133097903(-)
Zm00001d013412::5:10598922-10600923(+)
Zm00001d035681::6:40868006-40870007(-)
Zm00001d015208::5:79394811-79396812(-)
Zm00001d018028::5:212374337-212376338(-)
Zm00001d012267::8:171615062-171617063(-)
Zm00001d028260::1:28167732-28169733(+)
Zm00001d025586::10:123297411-123299412(-)
Zm00001d020629::7:125598791-125600792(-)
Zm00001d023379::10:4291618-4293619(+)
Zm00001d044826::9:4093037-4095038(-)
Zm00001d042287::3:159083669-159085670(-)
Zm00001d026586::10:148396481-148398482(+)
Zm00001d022338::7:175704400-175706401(+)
Zm00001d011828::8:162225565-162227566(+)
Zm00001d048077::9:149407405-149409406(+)
Zm00001d005662::2:182617990-182619991(+)
Zm00001d032282::1:220251066-220253067(-)
Zm00001d035300::6:20186775-20188776(+)
Zm00001d016621::5:170405056-170407057(-)
Zm00001d020129::7:94626087-94628088(+)
Zm00001d046194::9:71333784-71335785(+)
Zm00001d048050::9:148910442-148912443(-)
Zm00001d041179::3:102860784-102862785(+)
Zm00001d019403::7:32377976-32379977(-)
Zm00001d053289::4:224315300-224317301(+)
Zm00001d028960::1:52937129-52939130(+)
Zm00001d015823::5:124229087-124231088(-)
Zm00001d011972::8:165430083-165432084(-)
Zm00001d050584::4:102570224-102572225(-)
Zm00001d009506::8:67917150-67919151(-)
Zm00001d018829::7:6699651-6701652(-)
Zm00001d021566::7:156210364-156212365(+)
Zm00001d038660::6:161966577-161968578(+)
Zm00001d035877::6:58264667-58266668(+)
Zm00001d029241::1:63374711-63376712(-)
Zm00001d034533::1:295782039-295784040(-)
Zm00001d027982::1:19319425-19321426(-)
Zm00001d020402::7:111547096-111549097(+)
Zm00001d050917::4:130889208-130891209(-)
Zm00001d026575::10:148252708-148254709(-)
Zm00001d008481::8:9838436-9840437(-)
Zm00001d013940::5:25523033-25525034(-)
Zm00001d044119::3:219818944-219820945(+)
Zm00001d046813::9:106815408-106817409(-)
Zm00001d029606::1:78910659-78912660(-)
Zm00001d046072::9:61248599-61250600(-)
Zm00001d019754::7:56515022-56517023(+)
Zm00001d046579::9:96809386-96811387(-)
Zm00001d032069::1:211231888-211233889(-)
Zm00001d021433::7:152093886-152095887(+)
Zm00001d006933::2:219650315-219652316(+)
Zm00001d011515::8:153106597-153108598(+)
Zm00001d008939::8:26143469-26145470(-)
Zm00001d002778::2:22321160-22323161(+)
Zm00001d018895::7:8602518-8604519(-)
Zm00001d042590::3:172908807-172910808(+)
Zm00001d028875::1:49354247-49356248(+)
Zm00001d026250::10:141992681-141994682(+)
Zm00001d020053::7:88877339-88879340(+)
Zm00001d037541::6:128779460-128781461(-)
Zm00001d019218::7:22311587-22313588(+)
Zm00001d002334::2:10511731-10513732(-)
Zm00001d034890::1:304870129-304872130(-)
Zm00001d005500::2:176233155-176235156(-)
Zm00001d019670::7:49530042-49532043(+)
Zm00001d011601::8:155560917-155562918(-)
Zm00001d044685::3:234863388-234865389(+)
Zm00001d006052::2:196581440-196583441(-)
Zm00001d018082::5:213923476-213925477(-)
Zm00001d049404::4:29547903-29549904(-)
Zm00001d026336::10:143758823-143760824(-)
Zm00001d009626::8:73802933-73804934(+)
Zm00001d019164::7:19769943-19771944(+)
Zm00001d043299::3:194991512-194993513(-)
Zm00001d021351::7:149690356-149692357(+)
Zm00001d017617::5:201802314-201804315(+)
Zm00001d032019::1:209576238-209578239(-)
Zm00001d017033::5:183229546-183231547(-)
Zm00001d042914::3:183825869-183827870(+)
Zm00001d017399::5:194913230-194915231(+)
Zm00001d050965::4:134058796-134060797(+)
Zm00001d051055::4:139226388-139228389(+)
Zm00001d017765::5:206198243-206200244(-)
Zm00001d033655::1:269773915-269775916(+)
Zm00001d024632::10:81337400-81339401(-)
Zm00001d003248::2:37817249-37819250(+)
Zm00001d030549::1:143228899-143230900(+)
Zm00001d011975::8:165505529-165507530(-)
Zm00001d002937::2:27419077-27421078(+)
Zm00001d042368::3:163426005-163428006(-)
Zm00001d050259::4:77097900-77099901(-)
Zm00001d039349::3:2357679-2359680(-)
Zm00001d009090::8:35621100-35623101(+)
Zm00001d033903::1:278100622-278102623(+)
Zm00001d035762::6:46160066-46162067(+)
Zm00001d053563::4:234356018-234358019(+)
Zm00001d011348::8:147531783-147533784(+)
Zm00001d027622::1:9232804-9234805(-)
Zm00001d039858::3:16939347-16941348(-)
Zm00001d043606::3:204993649-204995650(-)
Zm00001d016800::5:176391055-176393056(+)
Zm00001d038925::6:167145978-167147979(-)
Zm00001d015504::5:94166540-94168541(-)
Zm00001d038803::6:164790921-164792922(-)
Zm00001d009954::8:92225110-92227111(+)
Zm00001d006677::2:214085348-214087349(+)
Zm00001d012339::8:172717795-172719796(-)
Zm00001d025526::10:121363254-121365255(-)
Zm00001d023735::10:17922251-17924252(-)
Zm00001d047462::9:130901060-130903061(-)
Zm00001d017981::5:211301898-211303899(+)
Zm00001d019463::7:35181628-35183629(-)
Zm00001d034410::1:292175734-292177735(-)
Zm00001d022161::7:171456237-171458238(-)
Zm00001d053262::4:223049506-223051507(-)
Zm00001d006573::2:211265084-211267085(-)
Zm00001d047441::9:130333226-130335227(-)
Zm00001d033797::1:274039648-274041649(+)
Zm00001d045798::9:39861641-39863642(-)
Zm00001d005986::2:194815522-194817523(+)
Zm00001d035574::6:34420438-34422439(+)
Zm00001d021615::7:158110121-158112122(+)
Zm00001d038650::6:161726343-161728344(-)
Zm00001d043921::3:213848986-213850987(-)
Zm00001d002809::2:23214387-23216388(-)
Zm00001d028907::1:50512517-50514518(+)
Zm00001d022364::7:176148477-176150478(+)
Zm00001d053515::4:232668289-232670290(+)
Zm00001d007039::2:220652547-220654548(-)
Zm00001d031819::1:202905977-202907978(+)
Zm00001d020057::7:89266534-89268535(+)
Zm00001d015130::5:76650259-76652260(+)
Zm00001d023998::10:35440028-35442029(+)
Zm00001d037306::6:120223739-120225740(+)
Zm00001d010419::8:114173817-114175818(-)
Zm00001d044315::3:225035150-225037151(+)
Zm00001d016477::5:163945170-163947171(+)
Zm00001d008429::8:8453445-8455446(+)
Zm00001d045877::9:45290611-45292612(-)
Zm00001d032213::1:217295714-217297715(-)
Zm00001d028894::1:49990310-49992311(-)
Zm00001d040443::3:43580370-43582371(+)
Zm00001d011259::8:144806674-144808675(-)
Zm00001d021752::7:162188858-162190859(+)
Zm00001d038855::6:165901123-165903124(+)
Zm00001d024775::10:87331726-87333727(-)
Zm00001d002458::2:13290926-13292927(-)
Zm00001d011174::8:141812116-141814117(-)
Zm00001d008641::8:15542669-15544670(+)
Zm00001d031970::1:208242070-208244071(+)
Zm00001d035593::6:35732795-35734796(+)
Zm00001d050341::4:82445115-82447116(+)
Zm00001d052130::4:180442054-180444055(-)
Zm00001d017604::5:201367281-201369282(-)
Zm00001d039598::3:8679135-8681136(-)
Zm00001d018099::5:214156147-214158148(+)
Zm00001d031619::1:196236436-196238437(-)
Zm00001d018719::7:3076648-3078649(+)
Zm00001d023779::10:19917730-19919731(-)
Zm00001d004624::2:122504788-122506789(-)
Zm00001d032100::1:212825707-212827708(-)
Zm00001d033187::1:253275337-253277338(-)
Zm00001d039505::3:6093210-6095211(+)
Zm00001d025419::10:118109380-118111381(-)
Zm00001d025232::10:110235918-110237919(-)
Zm00001d034954::1:306619436-306621437(-)
Zm00001d008898::8:24391387-24393388(-)
Zm00001d004889::2:147002556-147004557(+)
Zm00001d022194::7:172578846-172580847(-)
Zm00001d033260::1:256387097-256389098(-)
Zm00001d009221::8:44260447-44262448(-)
Zm00001d049684::4:39984073-39986074(+)
Zm00001d029170::1:60933810-60935811(-)
Zm00001d017076::5:184458738-184460739(-)
Zm00001d052856::4:202680448-202682449(-)
Zm00001d010908::8:133020174-133022175(+)
Zm00001d008588::8:13686468-13688469(+)
Zm00001d005479::2:175579717-175581718(-)
Zm00001d029874::1:91284815-91286816(-)
Zm00001d043733::3:208654158-208656159(-)
Zm00001d008363::8:6363819-6365820(+)
Zm00001d040827::3:68154089-68156090(+)
Zm00001d047240::9:123670249-123672250(+)
Zm00001d049818::4:45999994-46001995(+)
Zm00001d009473::8:66146366-66148367(-)
Zm00001d048178::9:151709328-151711329(+)
Zm00001d048493::9:157104788-157106789(+)
Zm00001d015822::5:123931030-123933031(-)
Zm00001d002295::2:9725560-9727561(-)
Zm00001d046537::9:94657730-94659731(+)
Zm00001d031216::1:182484329-182486330(-)
Zm00001d052945::4:205818692-205820693(-)
Zm00001d045233::9:16742140-16744141(+)
Zm00001d034877::1:304526782-304528783(-)
Zm00001d044839::9:4688269-4690270(+)
Zm00001d006107::2:198324406-198326407(-)
Zm00001d021839::7:164316319-164318320(+)
Zm00001d042505::3:170033465-170035466(-)
Zm00001d010572::8:120673092-120675093(-)
Zm00001d033493::1:264230318-264232319(-)
Zm00001d027648::1:10060101-10062102(+)
Zm00001d030357::1:125657489-125659490(+)
Zm00001d020002::7:84838315-84840316(-)
Zm00001d050250::4:76348032-76350033(+)
Zm00001d043979::3:215500766-215502767(-)
Zm00001d008398::8:7256817-7258818(-)
Zm00001d021332::7:149058665-149060666(+)
Zm00001d031951::1:207849799-207851800(+)
Zm00001d032935::1:243999843-244001844(-)
Zm00001d012035::8:166902109-166904110(+)
Zm00001d008759::8:19243838-19245839(-)
Zm00001d005758::2:186850473-186852474(+)
Zm00001d046033::9:57323828-57325829(-)
Zm00001d020262::7:102846904-102848905(+)
Zm00001d043750::3:209021166-209023167(+)
Zm00001d033840::1:275465568-275467569(+)
Zm00001d053010::4:208869047-208871048(+)
Zm00001d030777::1:159299458-159301459(-)
Zm00001d044153::3:220576273-220578274(+)
Zm00001d048946::4:10451452-10453453(-)
Zm00001d037051::6:110501965-110503966(-)
Zm00001d031132::1:178991272-178993273(+)
Zm00001d030684::1:152891070-152893071(-)
Zm00001d040796::3:66374298-66376299(+)
Zm00001d002192::2:7734892-7736893(-)
Zm00001d016893::5:179477777-179479778(+)
Zm00001d014689::5:59200175-59202176(-)
Zm00001d038946::6:167400793-167402794(+)
Zm00001d053778::4:240942298-240944299(-)
Zm00001d013105::5:4766139-4768140(-)
Zm00001d036790::6:100940858-100942859(+)
Zm00001d032101::1:212824522-212826523(+)
Zm00001d048661::4:2957604-2959605(+)
Zm00001d048040::9:148599129-148601130(+)
Zm00001d050256::4:76985140-76987141(-)
Zm00001d013609::5:15319312-15321313(-)
Zm00001d048839::4:6203299-6205300(+)
Zm00001d034894::1:304964675-304966676(-)
Zm00001d038782::6:164321746-164323747(+)
Zm00001d024197::10:55000871-55002872(+)
Zm00001d015407::5:88560395-88562396(+)
Zm00001d038012::6:145101244-145103245(-)
Zm00001d038758::6:163953988-163955989(+)
Zm00001d028679::1:42786361-42788362(-)
Zm00001d029352::1:67037106-67039107(+)
Zm00001d046207::9:71961690-71963691(-)
Zm00001d041882::3:142233314-142235315(-)
Zm00001d021006::7:140179793-140181794(+)
Zm00001d048065::9:149253730-149255731(-)
Zm00001d053200::4:219512811-219514812(-)
Zm00001d034255::1:288033277-288035278(-)
Zm00001d008495::8:10368863-10370864(+)
Zm00001d022344::7:175931186-175933187(-)
Zm00001d004412::2:110309441-110311442(+)
Zm00001d050850::4:126962364-126964365(-)
Zm00001d018056::5:213278175-213280176(+)
Zm00001d033314::1:258694499-258696500(+)
Zm00001d053622::4:237005837-237007838(-)
Zm00001d008950::8:26735785-26737786(-)
Zm00001d035696::6:41486909-41488910(+)
Zm00001d012861::5:1282568-1284569(-)
Zm00001d043150::3:190205742-190207743(+)
Zm00001d044031::3:217268283-217270284(-)
Zm00001d052270::4:185401860-185403861(+)
Zm00001d032215::1:217386294-217388295(-)
Zm00001d012457::8:174847523-174849524(+)
Zm00001d053885::4:242965897-242967898(-)
Zm00001d008512::8:11117566-11119567(+)
Zm00001d020675::7:127688993-127690994(-)
Zm00001d017144::5:186768538-186770539(+)
Zm00001d005875::2:191462119-191464120(-)
Zm00001d036240::6:78622433-78624434(-)
Zm00001d006461::2:208884675-208886676(+)
Zm00001d002859::2:24839170-24841171(+)
Zm00001d013058::5:3950945-3952946(+)
Zm00001d031333::1:186422557-186424558(-)
Zm00001d052777::4:200550616-200552617(+)
Zm00001d016154::5:147355331-147357332(+)
Zm00001d052719::4:198625184-198627185(-)
Zm00001d041488::3:123486566-123488567(+)
Zm00001d047744::9:140586111-140588112(-)
Zm00001d002936::2:27321786-27323787(-)
Zm00001d046420::9:88598915-88600916(-)
Zm00001d011257::8:144718810-144720811(-)
Zm00001d008656::8:16235958-16237959(-)
Zm00001d044849::9:5071874-5073875(-)
Zm00001d030010::1:98968787-98970788(-)
Zm00001d023366::10:4126719-4128720(+)
Zm00001d017945::5:210538615-210540616(+)
Zm00001d003925::2:68586100-68588101(+)
Zm00001d039144::6:171030546-171032547(-)
Zm00001d036507::6:90880044-90882045(+)
Zm00001d029563::1:76525915-76527916(-)
Zm00001d017444::5:196010265-196012266(+)
Zm00001d005823::2:189799470-189801471(-)
Zm00001d034833::1:303289369-303291370(+)
Zm00001d014188::5:35633486-35635487(-)
Zm00001d047759::9:141100592-141102593(-)
Zm00001d005863::2:191082957-191084958(-)
Zm00001d046592::9:97668226-97670227(+)
Zm00001d007172::2:223799592-223801593(+)
Zm00001d043330::3:196833712-196835713(+)
Zm00001d044103::3:219258380-219260381(+)
Zm00001d025295::10:113004721-113006722(+)
Zm00001d024597::10:79903560-79905561(-)
Zm00001d048705::4:3673902-3675903(-)
Zm00001d053888::4:243028847-243030848(+)
Zm00001d043534::3:203075744-203077745(-)
Zm00001d044878::9:6369798-6371799(-)
Zm00001d051981::4:175839486-175841487(+)
Zm00001d007243::2:225536756-225538757(-)
Zm00001d014475::5:49662025-49664026(-)
Zm00001d030766::1:159022392-159024393(-)
Zm00001d050393::4:85558922-85560923(+)
Zm00001d028119::1:23370776-23372777(-)
Zm00001d051905::4:174266593-174268594(+)
Zm00001d038460::6:157676006-157678007(+)
Zm00001d003754::2:57603643-57605644(+)
Zm00001d048697::4:3462765-3464766(+)
Zm00001d018619::7:1176694-1178695(-)
Zm00001d003202::2:35511428-35513429(+)
Zm00001d002422::2:12313364-12315365(+)
Zm00001d013090::5:4572825-4574826(+)
Zm00001d048428::9:156055649-156057650(-)
Zm00001d017574::5:200140799-200142800(-)
Zm00001d048235::9:152941619-152943620(+)
Zm00001d022445::7:177897311-177899312(+)
Zm00001d014458::5:48266072-48268073(-)
Zm00001d024333::10:65224988-65226989(-)
Zm00001d049173::4:19023675-19025676(+)
Zm00001d014000::5:28092498-28094499(-)
Zm00001d011004::8:136499673-136501674(+)
Zm00001d053036::4:210076030-210078031(-)
Zm00001d031525::1:192897422-192899423(-)
Zm00001d021288::7:147969254-147971255(+)
Zm00001d005858::2:190979027-190981028(-)
Zm00001d022346::7:175970383-175972384(-)
Zm00001d043317::3:196252204-196254205(-)
Zm00001d005173::2:162269990-162271991(+)
Zm00001d005429::2:173716505-173718506(-)
Zm00001d036718::6:98736287-98738288(-)
Zm00001d004119::2:83932434-83934435(+)
Zm00001d052424::4:189733647-189735648(-)
Zm00001d019821::7:65477344-65479345(+)
Zm00001d003607::2:49878331-49880332(-)
Zm00001d014168::5:34955889-34957890(-)
Zm00001d019697::7:51732727-51734728(-)
Zm00001d015952::5:133825114-133827115(-)
Zm00001d045950::9:49164759-49166760(-)
Zm00001d039631::3:9576927-9578928(-)
Zm00001d027637::1:9636740-9638741(+)
Zm00001d021163::7:144475743-144477744(-)
Zm00001d049690::4:40426465-40428466(+)
Zm00001d047521::9:133427641-133429642(+)
Zm00001d007947::2:243860953-243862954(-)
Zm00001d001995::2:4126405-4128406(-)
Zm00001d049956::4:55428562-55430563(-)
Zm00001d033685::1:271193138-271195139(-)
Zm00001d005647::2:181877424-181879425(-)
Zm00001d042807::3:180565274-180567275(+)
Zm00001d009445::8:64738208-64740209(+)
Zm00001d025480::10:120106396-120108397(+)
Zm00001d034376::1:291269844-291271845(+)
Zm00001d003958::2:72201413-72203414(+)
Zm00001d038448::6:157418229-157420230(-)
Zm00001d039860::3:16956005-16958006(+)
Zm00001d044343::3:225523347-225525348(+)
Zm00001d051988::4:176009872-176011873(-)
Zm00001d042444::3:167658662-167660663(-)
Zm00001d038397::6:156311835-156313836(+)
Zm00001d018231::5:217074670-217076671(-)
Zm00001d017721::5:205188682-205190683(+)
Zm00001d024004::10:35857006-35859007(+)
Zm00001d052183::4:182552337-182554338(+)
Zm00001d036770::6:100197245-100199246(-)
Zm00001d026130::10:139298011-139300012(+)
Zm00001d048419::9:155954309-155956310(-)
Zm00001d039192::6:172244551-172246552(-)
Zm00001d025570::10:122601323-122603324(+)
Zm00001d003606::2:49810909-49812910(-)
Zm00001d020618::7:125221385-125223386(+)
Zm00001d019579::7:44291125-44293126(+)
Zm00001d040056::3:25357770-25359771(-)
Zm00001d022479::7:178452302-178454303(+)
Zm00001d007141::2:223274922-223276923(-)
Zm00001d033365::1:260368865-260370866(+)
Zm00001d044917::9:7208534-7210535(-)
Zm00001d011220::8:143285769-143287770(+)
Zm00001d031204::1:181978650-181980651(+)
Zm00001d028358::1:31908276-31910277(-)
Zm00001d052842::4:202393505-202395506(+)
Zm00001d047044::9:116553768-116555769(-)
Zm00001d008188::8:747388-749389(-)
Zm00001d031870::1:204745797-204747798(-)
Zm00001d008606::8:14381184-14383185(-)
Zm00001d047124::9:119368683-119370684(+)
Zm00001d045152::9:14489270-14491271(+)
Zm00001d037837::6:139281647-139283648(+)
Zm00001d044988::9:9424327-9426328(-)
Zm00001d016746::5:174860729-174862730(-)
Zm00001d045968::9:50720927-50722928(-)
Zm00001d002186::2:7614351-7616352(-)
Zm00001d004200::2:91153460-91155461(-)
Zm00001d027537::1:7712725-7714726(+)
Zm00001d022554::7:179920406-179922407(+)
Zm00001d050468::4:90793910-90795911(+)
Zm00001d020296::7:104760160-104762161(-)
Zm00001d026458::10:146240308-146242309(+)
Zm00001d003782::2:59186009-59188010(-)
Zm00001d002103::2:5980330-5982331(+)
Zm00001d046501::9:92850826-92852827(+)
Zm00001d040735::3:60821873-60823874(-)
Zm00001d034263::1:288289224-288291225(-)
Zm00001d004633::2:124218287-124220288(-)
Zm00001d048948::4:10531258-10533259(+)
Zm00001d003878::2:64525038-64527039(+)
Zm00001d039747::3:13686179-13688180(+)
Zm00001d052133::4:180557234-180559235(+)
Zm00001d005431::2:173758442-173760443(-)
Zm00001d017715::5:205060178-205062179(+)
Zm00001d032144::1:214376653-214378654(+)
Zm00001d040937::3:80855486-80857487(-)
Zm00001d050191::4:72043584-72045585(-)
Zm00001d047482::9:131697467-131699468(-)
Zm00001d027254::1:431629-433630(-)
Zm00001d015809::5:121974858-121976859(-)
Zm00001d007133::2:223069742-223071743(-)
Zm00001d007048::2:220865795-220867796(-)
Zm00001d004279::2:99776394-99778395(+)
Zm00001d019124::7:18112901-18114902(-)
Zm00001d035049::6:3100678-3102679(-)
Zm00001d021719::7:161356723-161358724(+)
Zm00001d043355::3:197512756-197514757(+)
Zm00001d007263::2:226051486-226053487(-)
Zm00001d006663::2:213811478-213813479(-)
Zm00001d016479::5:164266061-164268062(-)
Zm00001d017470::5:196850894-196852895(+)
Zm00001d017296::5:192047534-192049535(-)
Zm00001d046304::9:79538432-79540433(-)
Zm00001d041420::3:118459120-118461121(+)
Zm00001d014617::5:55869449-55871450(+)
Zm00001d034074::1:283219427-283221428(+)
Zm00001d025249::10:111061722-111063723(-)
Zm00001d044868::9:5907319-5909320(-)
Zm00001d036145::6:74427820-74429821(-)
Zm00001d049390::4:28760117-28762118(+)
Zm00001d022205::7:172840001-172842002(-)
Zm00001d034245::1:287794750-287796751(+)
Zm00001d040805::3:67064675-67066676(+)
Zm00001d049860::4:48977468-48979469(-)
Zm00001d038877::6:166220365-166222366(-)
Zm00001d022436::7:177693903-177695904(-)
Zm00001d045837::9:42687092-42689093(+)
Zm00001d013112::5:4876052-4878053(-)
Zm00001d039612::3:9049185-9051186(+)
Zm00001d051856::4:172456987-172458988(+)
Zm00001d008257::8:3292611-3294612(-)
Zm00001d011669::8:158165086-158167087(+)
Zm00001d027306::1:2465144-2467145(+)
Zm00001d002489::2:13851694-13853695(-)
Zm00001d013976::5:26944287-26946288(+)
Zm00001d016971::5:181560982-181562983(-)
Zm00001d028528::1:38242163-38244164(-)
Zm00001d020182::7:98086606-98088607(-)
Zm00001d015216::5:79872261-79874262(-)
Zm00001d047216::9:122524063-122526064(-)
Zm00001d021467::7:152935219-152937220(-)
Zm00001d031047::1:174832324-174834325(+)
Zm00001d021201::7:145830568-145832569(-)
Zm00001d026097::10:138391919-138393920(+)
Zm00001d050182::4:71326741-71328742(+)
Zm00001d053194::4:219167633-219169634(-)
Zm00001d030725::1:155962883-155964884(-)
Zm00001d016990::5:182158364-182160365(-)
Zm00001d049336::4:27052720-27054721(-)
Zm00001d052462::4:190496433-190498434(-)
Zm00001d035140::6:6798250-6800251(+)
Zm00001d053684::4:238988499-238990500(-)
Zm00001d023724::10:17271175-17273176(+)
Zm00001d003476::2:45425054-45427055(-)
Zm00001d039706::3:12672899-12674900(+)
Zm00001d026243::10:141738162-141740163(-)
Zm00001d049313::4:25971311-25973312(+)
Zm00001d035371::6:23596077-23598078(-)
Zm00001d053983::4:244580296-244582297(+)
Zm00001d028045::1:21526520-21528521(-)
Zm00001d013012::5:3201501-3203502(-)
Zm00001d014290::5:39668181-39670182(-)
Zm00001d053709::4:239666609-239668610(-)
Zm00001d017453::5:196270642-196272643(-)
Zm00001d046621::9:99141162-99143163(-)
Zm00001d044266::3:223382148-223384149(-)
Zm00001d013527::5:13628813-13630814(+)
Zm00001d029776::1:86458637-86460638(+)
Zm00001d024816::10:89406414-89408415(+)
Zm00001d029979::1:97326536-97328537(-)
Zm00001d027318::1:2825534-2827535(+)
Zm00001d011685::8:158632442-158634443(+)
Zm00001d038613::6:160914933-160916934(+)
Zm00001d031790::1:201951721-201953722(-)
Zm00001d004335::2:104165538-104167539(+)
Zm00001d040771::3:64736403-64738404(-)
Zm00001d003106::2:32431991-32433992(-)
Zm00001d031494::1:191910479-191912480(-)
Zm00001d004787::2:139195963-139197964(+)
Zm00001d029853::1:90317679-90319680(-)
Zm00001d034515::1:295312205-295314206(+)
Zm00001d037685::6:133971065-133973066(+)
Zm00001d003107::2:32462691-32464692(-)
Zm00001d024034::10:38720255-38722256(-)
Zm00001d014853::5:65590339-65592340(+)
Zm00001d040089::3:27064442-27066443(+)
Zm00001d044527::3:230890004-230892005(+)
Zm00001d003365::2:41648360-41650361(-)
Zm00001d028205::1:26180725-26182726(+)
Zm00001d040916::3:78974245-78976246(+)
Zm00001d027401::1:4416037-4418038(+)
Zm00001d052793::4:201135573-201137574(+)
Zm00001d033965::1:279766069-279768070(-)
Zm00001d015493::5:93595861-93597862(+)
Zm00001d028596::1:40249554-40251555(-)
Zm00001d042028::3:147773269-147775270(+)
Zm00001d006177::2:200733378-200735379(+)
Zm00001d021028::7:140894664-140896665(+)
Zm00001d049156::4:18279904-18281905(-)
Zm00001d042695::3:177274765-177276766(+)
Zm00001d025199::10:108611102-108613103(-)
Zm00001d015014::5:72146921-72148922(-)
Zm00001d007468::2:232338519-232340520(+)
Zm00001d030670::1:152149325-152151326(+)
Zm00001d040539::3:48727138-48729139(-)
Zm00001d047128::9:119418021-119420022(-)
Zm00001d028749::1:45280928-45282929(-)
Zm00001d006250::2:202842784-202844785(+)
Zm00001d013492::5:12693165-12695166(+)
Zm00001d013979::5:27072049-27074050(-)
Zm00001d047483::9:131743822-131745823(-)
Zm00001d052273::4:185528757-185530758(-)
Zm00001d030574::1:144879555-144881556(+)
Zm00001d039253::3:566421-568422(+)
Zm00001d027307::1:2530588-2532589(-)
Zm00001d038196::6:151271221-151273222(-)
Zm00001d042929::3:184354113-184356114(-)
Zm00001d014361::5:42780254-42782255(+)
Zm00001d051687::4:166719193-166721194(-)
Zm00001d014284::5:39395563-39397564(-)
Zm00001d009877::8:86776218-86778219(-)
Zm00001d044692::3:235007216-235009217(+)
Zm00001d043444::3:200354206-200356207(-)
Zm00001d021933::7:166110423-166112424(+)
Zm00001d015217::5:79955856-79957857(-)
Zm00001d030164::1:109870585-109872586(-)
Zm00001d002039::2:4865161-4867162(+)
Zm00001d017121::5:186109189-186111190(-)
Zm00001d018005::5:211809934-211811935(+)
Zm00001d003464::2:45208847-45210848(-)
Zm00001d020150::7:95876400-95878401(+)
Zm00001d039904::3:18870212-18872213(-)
Zm00001d015685::5:107181942-107183943(+)
Zm00001d042718::3:178120136-178122137(-)
Zm00001d053014::4:209051562-209053563(+)
Zm00001d012620::8:177297201-177299202(+)
Zm00001d043389::3:198495257-198497258(-)
Zm00001d028379::1:32668455-32670456(+)
Zm00001d021095::7:142662227-142664228(-)
Zm00001d053769::4:240796765-240798766(+)
Zm00001d036903::6:106001677-106003678(-)
Zm00001d031598::1:195872057-195874058(-)
Zm00001d044647::3:233926586-233928587(+)
Zm00001d021506::7:154414822-154416823(+)
Zm00001d053399::4:229335648-229337649(-)
Zm00001d039245::3:473148-475149(+)
Zm00001d002392::2:11814308-11816309(-)
Zm00001d031799::1:202174492-202176493(+)
Zm00001d039016::6:168722298-168724299(+)
Zm00001d012677::8:178444814-178446815(+)
Zm00001d039315::3:1541239-1543240(-)
Zm00001d006040::2:196146193-196148194(-)
Zm00001d006241::2:202631564-202633565(+)
Zm00001d023296::10:2275275-2277276(+)
Zm00001d013787::5:20162127-20164128(+)
Zm00001d011604::8:155680413-155682414(-)
Zm00001d035876::6:58232013-58234014(+)
Zm00001d031977::1:208386392-208388393(+)
Zm00001d037004::6:108812971-108814972(-)
Zm00001d012155::8:169039606-169041607(+)
Zm00001d002705::2:19812736-19814737(+)
Zm00001d017474::5:196998599-197000600(+)
Zm00001d050403::4:86241128-86243129(-)
Zm00001d007234::2:225335467-225337468(+)
Zm00001d025482::10:120130369-120132370(+)
Zm00001d014192::5:35783364-35785365(+)
Zm00001d011392::8:149391697-149393698(-)
Zm00001d053818::4:241642394-241644395(+)
Zm00001d043872::3:212611532-212613533(+)
Zm00001d016219::5:150959023-150961024(+)
Zm00001d013339::5:8902402-8904403(-)
Zm00001d051225::4:149088830-149090831(+)
Zm00001d021700::7:160735997-160737998(-)
Zm00001d048924::4:8110756-8112757(-)
Zm00001d018207::5:216596324-216598325(+)
Zm00001d021360::7:149840779-149842780(+)
Zm00001d021580::7:156777340-156779341(+)
Zm00001d002369::2:11165756-11167757(-)
Zm00001d009587::8:71700516-71702517(+)
Zm00001d014447::5:47584681-47586682(+)
Zm00001d007778::2:239426271-239428272(+)
Zm00001d011707::8:159317422-159319423(-)
Zm00001d042934::3:184481818-184483819(-)
Zm00001d050314::4:80568522-80570523(-)
Zm00001d049958::4:55677477-55679478(+)
Zm00001d035700::6:41697930-41699931(-)
Zm00001d052756::4:199896155-199898156(-)
Zm00001d053957::4:244189641-244191642(+)
Zm00001d016098::5:144499575-144501576(+)
Zm00001d050510::4:95031932-95033933(+)
Zm00001d048460::9:156723775-156725776(-)
Zm00001d033830::1:275158505-275160506(+)
Zm00001d037097::6:112034685-112036686(+)
Zm00001d013370::5:9973925-9975926(-)
Zm00001d020454::7:115405551-115407552(+)
Zm00001d020183::7:98087656-98089657(+)
Zm00001d046913::9:110227363-110229364(+)
Zm00001d040153::3:29318038-29320039(-)
Zm00001d009693::8:76215415-76217416(-)
Zm00001d033537::1:266338177-266340178(-)
Zm00001d007768::2:239286986-239288987(-)
Zm00001d044781::9:2212512-2214513(+)
Zm00001d042268::3:158266736-158268737(+)
Zm00001d041504::3:124543303-124545304(-)
Zm00001d008499::8:10457081-10459082(+)
Zm00001d012918::5:1956456-1958457(-)
Zm00001d029336::1:66392559-66394560(-)
Zm00001d032679::1:233906402-233908403(-)
Zm00001d024155::10:50394212-50396213(-)
Zm00001d032999::1:246356753-246358754(-)
Zm00001d045320::9:18921978-18923979(-)
Zm00001d047373::9:128057739-128059740(-)
Zm00001d017573::5:200052575-200054576(-)
Zm00001d050993::4:135910110-135912111(+)
Zm00001d005917::2:192691518-192693519(-)
Zm00001d002129::2:6411408-6413409(+)
Zm00001d046128::9:65191246-65193247(+)
Zm00001d030345::1:123928692-123930693(+)
Zm00001d039386::3:3103894-3105895(-)
Zm00001d038290::6:153551060-153553061(+)
Zm00001d047187::9:121319211-121321212(+)
Zm00001d035765::6:46356146-46358147(-)
Zm00001d002735::2:20722161-20724162(+)
Zm00001d013113::5:4878326-4880327(-)
Zm00001d006510::2:210203101-210205102(-)
Zm00001d038167::6:150266024-150268025(+)
Zm00001d047772::9:141395921-141397922(+)
Zm00001d032280::1:220118145-220120146(+)
Zm00001d013800::5:20667130-20669131(+)
Zm00001d039477::3:5327493-5329494(+)
Zm00001d049099::4:15972247-15974248(+)
Zm00001d038225::6:151986695-151988696(-)
Zm00001d046549::9:95421889-95423890(+)
Zm00001d017147::5:187052101-187054102(+)
Zm00001d045086::9:12078130-12080131(-)
Zm00001d041778::3:137469803-137471804(-)
Zm00001d005050::2:156265926-156267927(+)
Zm00001d027325::1:2976434-2978435(-)
Zm00001d038337::6:154804410-154806411(+)
Zm00001d015474::5:92113826-92115827(+)
Zm00001d039000::6:168514658-168516659(+)
Zm00001d047267::9:124874568-124876569(-)
Zm00001d034622::1:298179146-298181147(+)
Zm00001d007163::2:223619820-223621821(+)
Zm00001d012659::8:178075608-178077609(+)
Zm00001d051769::4:169021657-169023658(-)
Zm00001d012952::5:2328031-2330032(-)
Zm00001d025369::10:115869224-115871225(-)
Zm00001d044503::3:230005887-230007888(+)
Zm00001d039091::6:169863184-169865185(+)
Zm00001d002386::2:11637647-11639648(+)
Zm00001d033355::1:260100832-260102833(+)
Zm00001d017776::5:206387577-206389578(+)
Zm00001d018040::5:212689269-212691270(-)
Zm00001d029918::1:94343019-94345020(-)
Zm00001d004086::2:81412818-81414819(+)
Zm00001d044615::3:233456760-233458761(+)
Zm00001d007834::2:240537407-240539408(-)
Zm00001d045534::9:25757397-25759398(-)
Zm00001d034075::1:283306929-283308930(-)
Zm00001d052103::4:179681710-179683711(-)
Zm00001d009481::8:66859590-66861591(-)
Zm00001d029883::1:91988472-91990473(-)
Zm00001d014797::5:63621482-63623483(+)
Zm00001d037848::6:139631411-139633412(+)
Zm00001d039851::3:16610424-16612425(+)
Zm00001d012643::8:177710783-177712784(+)
Zm00001d038373::6:155713503-155715504(-)
Zm00001d032268::1:219860142-219862143(-)
Zm00001d031125::1:178451275-178453276(+)
Zm00001d030240::1:115469514-115471515(-)
Zm00001d025817::10:130520954-130522955(+)
Zm00001d007070::2:221395198-221397199(+)
Zm00001d044983::9:9318975-9320976(-)
Zm00001d041842::3:140252829-140254830(-)
Zm00001d032521::1:229325259-229327260(-)
Zm00001d024159::10:51229577-51231578(+)
Zm00001d013307::5:8178617-8180618(+)
Zm00001d003509::2:46247127-46249128(-)
Zm00001d052696::4:197663763-197665764(+)
Zm00001d038082::6:147122992-147124993(+)
Zm00001d009115::8:37494226-37496227(+)
Zm00001d010403::8:113057676-113059677(+)
Zm00001d022310::7:174906539-174908540(+)
Zm00001d005976::2:194518947-194520948(-)
Zm00001d047402::9:128992329-128994330(-)
Zm00001d021382::7:150547276-150549277(+)
Zm00001d019076::7:15479279-15481280(-)
Zm00001d049753::4:43118666-43120667(-)
Zm00001d042023::3:147722398-147724399(-)
Zm00001d025253::10:111411563-111413564(-)
Zm00001d045114::9:13156242-13158243(-)
Zm00001d024338::10:65529590-65531591(-)
Zm00001d028367::1:32296739-32298740(-)
Zm00001d005468::2:175204751-175206752(-)
Zm00001d032904::1:242401622-242403623(+)
Zm00001d018938::7:9822282-9824283(+)
Zm00001d010520::8:118978275-118980276(-)
Zm00001d016164::5:147980635-147982636(-)
Zm00001d032363::1:224031158-224033159(+)
Zm00001d046120::9:64632385-64634386(-)
Zm00001d003895::2:65738510-65740511(-)
Zm00001d029888::1:92332774-92334775(-)
Zm00001d014116::5:33005870-33007871(-)
Zm00001d041397::3:116327974-116329975(+)
Zm00001d002378::2:11473614-11475615(-)
Zm00001d036395::6:86732275-86734276(-)
Zm00001d026099::10:138484005-138486006(+)
Zm00001d020213::7:100363847-100365848(-)
Zm00001d013594::5:15050310-15052311(-)
Zm00001d033898::1:277880378-277882379(+)
Zm00001d024403::10:69004319-69006320(-)
Zm00001d025174::10:107648053-107650054(+)
Zm00001d039416::3:3820018-3822019(+)
Zm00001d025855::10:131545800-131547801(+)
Zm00001d046660::9:100851123-100853124(+)
Zm00001d037527::6:128132342-128134343(+)
Zm00001d051269::4:151311575-151313576(-)
Zm00001d043536::3:203126459-203128460(-)
Zm00001d038929::6:167163220-167165221(+)
Zm00001d012938::5:2228864-2230865(+)
Zm00001d005391::2:172031414-172033415(+)
Zm00001d005742::2:185589878-185591879(-)
Zm00001d044845::9:5034123-5036124(-)
Zm00001d029146::1:60477809-60479810(-)
Zm00001d038165::6:150161189-150163190(-)
Zm00001d006238::2:202614227-202616228(+)
Zm00001d037223::6:116550244-116552245(-)
Zm00001d013406::5:10500823-10502824(-)
Zm00001d043879::3:212723407-212725408(-)
Zm00001d031898::1:205929757-205931758(-)
Zm00001d036522::6:91178243-91180244(-)
Zm00001d005455::2:174866314-174868315(-)
Zm00001d042427::3:166930556-166932557(+)
Zm00001d048363::9:155127151-155129152(-)
Zm00001d042535::3:171054016-171056017(+)
Zm00001d048338::9:154674103-154676104(+)
Zm00001d053963::4:244376482-244378483(+)
Zm00001d035228::6:15528472-15530473(+)
Zm00001d016106::5:144945802-144947803(+)
Zm00001d019375::7:30716792-30718793(+)
Zm00001d025461::10:119219274-119221275(+)
Zm00001d026014::10:136048922-136050923(-)
Zm00001d034727::1:300811033-300813034(+)
Zm00001d032608::1:231929915-231931916(+)
Zm00001d023795::10:21191243-21193244(+)
Zm00001d014124::5:33237570-33239571(+)
Zm00001d021444::7:152350670-152352671(-)
Zm00001d021965::7:167219995-167221996(-)
Zm00001d038333::6:154780145-154782146(+)
Zm00001d032991::1:246034440-246036441(-)
Zm00001d017523::5:198636421-198638422(+)
Zm00001d026381::10:144815506-144817507(-)
Zm00001d021482::7:153387383-153389384(+)
Zm00001d014697::5:59817036-59819037(+)
Zm00001d051804::4:170035195-170037196(+)
Zm00001d027329::1:3036412-3038413(-)
Zm00001d010687::8:124480098-124482099(+)
Zm00001d026165::10:140174425-140176426(-)
Zm00001d004073::2:80289841-80291842(-)
Zm00001d046190::9:71024134-71026135(+)
Zm00001d002359::2:10792790-10794791(-)
Zm00001d015597::5:100233539-100235540(+)
Zm00001d011401::8:149538186-149540187(-)
Zm00001d007720::2:238199954-238201955(+)
Zm00001d032333::1:222796969-222798970(+)
Zm00001d052655::4:196023068-196025069(+)
Zm00001d036165::6:75433889-75435890(+)
Zm00001d021536::7:155282153-155284154(+)
Zm00001d050602::4:103264020-103266021(+)
Zm00001d046812::9:106815404-106817405(-)
Zm00001d036704::6:98141511-98143512(+)
Zm00001d042450::3:168110271-168112272(-)
Zm00001d036824::6:102770746-102772747(+)
Zm00001d051607::4:164400847-164402848(-)
Zm00001d019057::7:14374334-14376335(-)
Zm00001d051960::4:175361274-175363275(+)
Zm00001d003666::2:53216925-53218926(+)
Zm00001d029972::1:97091220-97093221(+)
Zm00001d054012::4:245104413-245106414(+)
Zm00001d017860::5:209069846-209071847(-)
Zm00001d027749::1:12545158-12547159(+)
Zm00001d028002::1:19959582-19961583(+)
Zm00001d044081::3:218484901-218486902(-)
Zm00001d006777::2:216442598-216444599(-)
Zm00001d052034::4:177029380-177031381(-)
Zm00001d052316::4:186974618-186976619(+)
Zm00001d051765::4:168990367-168992368(+)
Zm00001d023713::10:16577893-16579894(-)
Zm00001d036773::6:100234532-100236533(+)
Zm00001d016436::5:162249616-162251617(-)
Zm00001d036956::6:107323730-107325731(-)
Zm00001d036480::6:89897215-89899216(-)
Zm00001d054001::4:244900586-244902587(-)
Zm00001d004807::2:140592272-140594273(-)
Zm00001d039852::3:16633490-16635491(+)
Zm00001d007605::2:236097039-236099040(-)
Zm00001d034161::1:285425037-285427038(-)
Zm00001d013197::5:6202220-6204221(-)
Zm00001d044340::3:225476378-225478379(-)
Zm00001d031971::1:208251390-208253391(+)
Zm00001d050116::4:66991996-66993997(-)
Zm00001d003859::2:63417346-63419347(-)
Zm00001d009222::8:44259355-44261356(+)
Zm00001d028649::1:41795769-41797770(-)
Zm00001d024527::10:76463662-76465663(-)
Zm00001d018049::5:213160263-213162264(-)
Zm00001d045019::9:10335276-10337277(+)
Zm00001d011457::8:150977030-150979031(+)
Zm00001d009658::8:74912045-74914046(+)
Zm00001d022126::7:170889613-170891614(-)
Zm00001d025533::10:121568605-121570606(-)
Zm00001d048284::9:153879361-153881362(+)
Zm00001d015097::5:75310204-75312205(-)
Zm00001d002384::2:11635801-11637802(-)
Zm00001d051103::4:142670585-142672586(-)
Zm00001d038383::6:156031916-156033917(+)
Zm00001d043500::3:201983076-201985077(+)
Zm00001d044500::3:229923961-229925962(+)
Zm00001d012525::8:176095318-176097319(-)
Zm00001d047049::9:116616229-116618230(+)
Zm00001d044213::3:221963576-221965577(+)
Zm00001d002199::2:8131216-8133217(-)
Zm00001d051219::4:148976770-148978771(+)
Zm00001d052376::4:188523681-188525682(+)
Zm00001d047103::9:118710168-118712169(-)
Zm00001d022021::7:168219051-168221052(+)
Zm00001d012316::8:172333440-172335441(+)
Zm00001d052138::4:180629613-180631614(-)
Zm00001d024384::10:68302491-68304492(+)
Zm00001d037665::6:133523163-133525164(-)
Zm00001d020858::7:134904278-134906279(-)
Zm00001d002181::2:7402296-7404297(-)
Zm00001d003611::2:50117037-50119038(-)
Zm00001d040365::3:40178932-40180933(+)
Zm00001d040650::3:56246324-56248325(-)
Zm00001d047995::9:147606784-147608785(-)
Zm00001d044293::3:224415253-224417254(-)
Zm00001d007754::2:238897950-238899951(+)
Zm00001d025005::10:99215885-99217886(+)
Zm00001d005671::2:182858696-182860697(-)
Zm00001d015024::5:72668408-72670409(+)
Zm00001d024175::10:53025694-53027695(+)
Zm00001d016198::5:150299475-150301476(+)
Zm00001d026280::10:142740670-142742671(+)
Zm00001d005520::2:177216581-177218582(+)
Zm00001d020942::7:137357873-137359874(-)
Zm00001d019592::7:45129761-45131762(-)
Zm00001d051450::4:159075162-159077163(+)
Zm00001d008889::8:24121013-24123014(-)
Zm00001d047030::9:115976227-115978228(+)
Zm00001d052890::4:203609846-203611847(+)
Zm00001d041458::3:121468549-121470550(-)
Zm00001d048660::4:2847472-2849473(-)
Zm00001d041315::3:111762250-111764251(+)
Zm00001d010630::8:122401755-122403756(+)
Zm00001d010322::8:109549172-109551173(-)
Zm00001d015430::5:89672212-89674213(+)
Zm00001d001935::2:3111882-3113883(-)
Zm00001d018057::5:213286884-213288885(+)
Zm00001d041662::3:132537991-132539992(+)
Zm00001d007446::2:231917076-231919077(+)
Zm00001d032036::1:210138352-210140353(-)
Zm00001d002449::2:12912590-12914591(+)
Zm00001d020973::7:138247395-138249396(+)
Zm00001d053354::4:227319522-227321523(+)
Zm00001d042480::3:169059511-169061512(-)
Zm00001d009619::8:73564292-73566293(-)
Zm00001d023603::10:11675783-11677784(+)
Zm00001d020628::7:125511929-125513930(-)
Zm00001d031485::1:191587834-191589835(-)
Zm00001d031325::1:186051223-186053224(+)
Zm00001d004581::2:119533641-119535642(-)
Zm00001d018830::7:6733250-6735251(-)
Zm00001d048908::4:7745546-7747547(+)
Zm00001d026128::10:139272179-139274180(-)
Zm00001d044588::3:232794482-232796483(+)
Zm00001d022188::7:172308093-172310094(-)
Zm00001d036927::6:106650701-106652702(+)
Zm00001d034313::1:288966421-288968422(+)
Zm00001d049645::4:38597888-38599889(+)
Zm00001d011447::8:150759496-150761497(-)
Zm00001d017521::5:198551580-198553581(-)
Zm00001d032858::1:240470799-240472800(-)
Zm00001d025043::10:101205421-101207422(+)
Zm00001d053617::4:236579730-236581731(-)
Zm00001d020969::7:138207552-138209553(-)
Zm00001d013335::5:8859421-8861422(-)
Zm00001d018525::5:222473387-222475388(+)
Zm00001d017427::5:195762966-195764967(+)
Zm00001d022110::7:170573396-170575397(-)
Zm00001d007698::2:237614602-237616603(+)
Zm00001d001993::2:4068260-4070261(+)
Zm00001d030940::1:168457626-168459627(-)
Zm00001d031344::1:186834737-186836738(+)
Zm00001d032883::1:241394617-241396618(+)
Zm00001d013708::5:18222431-18224432(-)
Zm00001d049126::4:16824354-16826355(+)
Zm00001d051883::4:173397194-173399195(+)
Zm00001d031098::1:177156621-177158622(+)
Zm00001d014862::5:66023884-66025885(-)
Zm00001d006717::2:215061562-215063563(-)
Zm00001d035526::6:31121405-31123406(-)
Zm00001d014817::5:64424932-64426933(+)
Zm00001d042772::3:179263893-179265894(+)
Zm00001d047821::9:142592735-142594736(+)
Zm00001d005933::2:193263328-193265329(+)
Zm00001d026103::10:138513870-138515871(-)
Zm00001d040079::3:26047112-26049113(-)
Zm00001d026218::10:141369471-141371472(-)
Zm00001d037790::6:137864862-137866863(-)
Zm00001d020172::7:97256186-97258187(-)
Zm00001d027665::1:10572002-10574003(-)
Zm00001d014603::5:54919029-54921030(-)
Zm00001d051122::4:144440993-144442994(+)
Zm00001d035321::6:21259683-21261684(-)
Zm00001d033223::1:255092857-255094858(-)
Zm00001d006360::2:205696086-205698087(+)
Zm00001d011418::8:149938287-149940288(+)
Zm00001d003035::2:30054142-30056143(-)
Zm00001d022038::7:168395642-168397643(+)
Zm00001d049019::4:12799786-12801787(-)
Zm00001d026453::10:146109594-146111595(+)
Zm00001d046975::9:113791644-113793645(-)
Zm00001d018213::5:216729380-216731381(-)
Zm00001d042520::3:170386953-170388954(+)
Zm00001d044898::9:6691580-6693581(-)
Zm00001d003945::2:71035897-71037898(+)
Zm00001d018327::5:218510147-218512148(-)
Zm00001d028453::1:35464274-35466275(+)
```
