## Supplementary material for "A comprehensive map of preferentially located motifs reveals distinct proximal *cis*-regulatory elements in plants": GGTGTAAA_containing_gene_set.txt

```
#Occurences of GGTGTAAA between 24 and 156 (positions relative to the transcription start site)
#151 sequences with GGTGTAAA in this interval
#0.60% of the sequences in promoter set with GGTGTAAA (set with 25199 sequences)
Zm00001d018390::5:219925288-219927289(-)
Zm00001d017706::5:204698763-204700764(+)
Zm00001d051960::4:175361274-175363275(+)
Zm00001d042934::3:184481818-184483819(-)
Zm00001d020172::7:97256186-97258187(-)
Zm00001d008606::8:14381184-14383185(-)
Zm00001d037685::6:133971065-133973066(+)
Zm00001d046788::9:106001815-106003816(+)
Zm00001d035300::6:20186775-20188776(+)
Zm00001d035779::6:48225177-48227178(+)
Zm00001d025419::10:118109380-118111381(-)
Zm00001d033223::1:255092857-255094858(-)
Zm00001d051286::4:151647937-151649938(-)
Zm00001d050602::4:103264020-103266021(+)
Zm00001d048970::4:11114144-11116145(+)
Zm00001d053897::4:243336331-243338332(-)
Zm00001d011220::8:143285769-143287770(+)
Zm00001d005863::2:191082957-191084958(-)
Zm00001d046072::9:61248599-61250600(-)
Zm00001d037790::6:137864862-137866863(-)
Zm00001d028701::1:43613520-43615521(+)
Zm00001d047030::9:115976227-115978228(+)
Zm00001d048040::9:148599129-148601130(+)
Zm00001d021221::7:146487760-146489761(+)
Zm00001d011515::8:153106597-153108598(+)
Zm00001d003202::2:35511428-35513429(+)
Zm00001d033537::1:266338177-266340178(-)
Zm00001d043733::3:208654158-208656159(-)
Zm00001d047187::9:121319211-121321212(+)
Zm00001d039732::3:13173024-13175025(+)
Zm00001d032904::1:242401622-242403623(+)
Zm00001d043444::3:200354206-200356207(-)
Zm00001d021933::7:166110423-166112424(+)
Zm00001d049691::4:40464003-40466004(-)
Zm00001d008588::8:13686468-13688469(+)
Zm00001d019063::7:14921479-14923480(-)
Zm00001d049818::4:45999994-46001995(+)
Zm00001d015208::5:79394811-79396812(-)
Zm00001d025229::10:110201124-110203125(-)
Zm00001d028749::1:45280928-45282929(-)
Zm00001d040079::3:26047112-26049113(-)
Zm00001d014925::5:68751057-68753058(-)
Zm00001d020402::7:111547096-111549097(+)
Zm00001d050428::4:87287638-87289639(+)
Zm00001d035049::6:3100678-3102679(-)
Zm00001d020675::7:127688993-127690994(-)
Zm00001d044433::3:227868855-227870856(+)
Zm00001d003945::2:71035897-71037898(+)
Zm00001d015493::5:93595861-93597862(+)
Zm00001d010630::8:122401755-122403756(+)
Zm00001d009599::8:72403906-72405907(-)
Zm00001d013164::5:5676834-5678835(-)
Zm00001d020957::7:137709813-137711814(+)
Zm00001d045534::9:25757397-25759398(-)
Zm00001d034255::1:288033277-288035278(-)
Zm00001d046207::9:71961690-71963691(-)
Zm00001d038650::6:161726343-161728344(-)
Zm00001d016105::5:144803210-144805211(+)
Zm00001d039505::3:6093210-6095211(+)
Zm00001d048178::9:151709328-151711329(+)
Zm00001d041730::3:135455442-135457443(-)
Zm00001d044983::9:9318975-9320976(-)
Zm00001d009186::8:41873750-41875751(+)
Zm00001d022110::7:170573396-170575397(-)
Zm00001d006510::2:210203101-210205102(-)
Zm00001d046549::9:95421889-95423890(+)
Zm00001d005858::2:190979027-190981028(-)
Zm00001d043150::3:190205742-190207743(+)
Zm00001d047240::9:123670249-123672250(+)
Zm00001d017427::5:195762966-195764967(+)
Zm00001d001993::2:4068260-4070261(+)
Zm00001d019579::7:44291125-44293126(+)
Zm00001d003365::2:41648360-41650361(-)
Zm00001d027648::1:10060101-10062102(+)
Zm00001d035762::6:46160066-46162067(+)
Zm00001d044389::3:226833778-226835779(-)
Zm00001d003925::2:68586100-68588101(+)
Zm00001d006238::2:202614227-202616228(+)
Zm00001d036673::6:97231126-97233127(+)
Zm00001d009473::8:66146366-66148367(-)
Zm00001d006052::2:196581440-196583441(-)
Zm00001d026099::10:138484005-138486006(+)
Zm00001d013626::5:15737382-15739383(+)
Zm00001d011392::8:149391697-149393698(-)
Zm00001d042535::3:171054016-171056017(+)
Zm00001d044845::9:5034123-5036124(-)
Zm00001d038543::6:159653313-159655314(+)
Zm00001d010403::8:113057676-113059677(+)
Zm00001d040689::3:58287338-58289339(+)
Zm00001d016154::5:147355331-147357332(+)
Zm00001d018291::5:218025591-218027592(+)
Zm00001d029215::1:62738587-62740588(-)
Zm00001d037461::6:126017813-126019814(-)
Zm00001d003035::2:30054142-30056143(-)
Zm00001d020942::7:137357873-137359874(-)
Zm00001d043299::3:194991512-194993513(-)
Zm00001d015407::5:88560395-88562396(+)
Zm00001d032528::1:229574250-229576251(+)
Zm00001d049809::4:45662907-45664908(+)
Zm00001d016621::5:170405056-170407057(-)
Zm00001d002153::2:6868532-6870533(-)
Zm00001d028679::1:42786361-42788362(-)
Zm00001d033018::1:247101863-247103864(+)
Zm00001d010579::8:120804860-120806861(+)
Zm00001d003533::2:47103686-47105687(+)
Zm00001d019421::7:32978257-32980258(-)
Zm00001d039361::3:2566841-2568842(-)
Zm00001d021700::7:160735997-160737998(-)
Zm00001d040665::3:57051181-57053182(-)
Zm00001d016164::5:147980635-147982636(-)
Zm00001d053515::4:232668289-232670290(+)
Zm00001d052138::4:180629613-180631614(-)
Zm00001d021568::7:156274635-156276636(+)
Zm00001d033190::1:253288150-253290151(+)
Zm00001d052270::4:185401860-185403861(+)
Zm00001d042972::3:185404396-185406397(-)
Zm00001d021028::7:140894664-140896665(+)
Zm00001d030985::1:172064412-172066413(+)
Zm00001d029420::1:69748276-69750277(+)
Zm00001d016657::5:171573048-171575049(-)
Zm00001d050393::4:85558922-85560923(+)
Zm00001d043606::3:204993649-204995650(-)
Zm00001d027524::1:7402596-7404597(-)
Zm00001d030357::1:125657489-125659490(+)
Zm00001d045944::9:48376678-48378679(+)
Zm00001d018028::5:212374337-212376338(-)
Zm00001d029146::1:60477809-60479810(-)
Zm00001d009727::8:78050795-78052796(-)
Zm00001d008499::8:10457081-10459082(+)
Zm00001d044988::9:9424327-9426328(-)
Zm00001d044266::3:223382148-223384149(-)
Zm00001d042427::3:166930556-166932557(+)
Zm00001d044878::9:6369798-6371799(-)
Zm00001d034410::1:292175734-292177735(-)
Zm00001d044839::9:4688269-4690270(+)
Zm00001d045074::9:11749924-11751925(-)
Zm00001d019754::7:56515022-56517023(+)
Zm00001d052147::4:181040958-181042959(+)
Zm00001d018049::5:213160263-213162264(-)
Zm00001d047772::9:141395921-141397922(+)
Zm00001d049753::4:43118666-43120667(-)
Zm00001d009686::8:75877048-75879049(+)
Zm00001d021382::7:150547276-150549277(+)
Zm00001d023378::10:4292139-4294140(-)
Zm00001d017523::5:198636421-198638422(+)
Zm00001d002455::2:13187610-13189611(+)
Zm00001d011796::8:161716456-161718457(+)
Zm00001d030518::1:140873582-140875583(+)
Zm00001d014037::5:30095616-30097617(+)
Zm00001d039253::3:566421-568422(+)
Zm00001d024071::10:41455589-41457590(+)
```
