## Supplementary material for "A comprehensive map of preferentially located motifs reveals distinct proximal *cis*-regulatory elements in plants": GGTGTTC_containing_gene_set.txt

```
#Occurences of GGTGTTC between 259 and 295 (positions relative to the transcription start site)
#183 sequences with GGTGTTC in this interval
#0.73% of the sequences in promoter set with GGTGTTC (set with 25199 sequences)
Zm00001d047858::9:143632727-143634728(-)
Zm00001d021480::7:153347177-153349178(+)
Zm00001d053156::4:216942020-216944021(+)
Zm00001d012108::8:168363389-168365390(+)
Zm00001d033130::1:251634226-251636227(+)
Zm00001d045958::9:49776466-49778467(-)
Zm00001d020020::7:86223580-86225581(-)
Zm00001d039732::3:13173024-13175025(+)
Zm00001d026289::10:142954962-142956963(+)
Zm00001d033745::1:272676004-272678005(+)
Zm00001d052471::4:190743170-190745171(-)
Zm00001d053453::4:232244466-232246467(+)
Zm00001d019670::7:49530042-49532043(+)
Zm00001d043234::3:192676570-192678571(+)
Zm00001d051507::4:160673276-160675277(+)
Zm00001d019111::7:17264720-17266721(-)
Zm00001d004686::2:130574065-130576066(-)
Zm00001d032244::1:218619357-218621358(-)
Zm00001d003334::2:40567442-40569443(-)
Zm00001d052278::4:185667320-185669321(-)
Zm00001d021452::7:152566106-152568107(+)
Zm00001d020209::7:100247062-100249063(-)
Zm00001d001825::2:1529084-1531085(+)
Zm00001d044907::9:6895519-6897520(+)
Zm00001d031453::1:190555290-190557291(+)
Zm00001d029455::1:71523449-71525450(-)
Zm00001d037996::6:144713191-144715192(+)
Zm00001d007851::2:240938769-240940770(-)
Zm00001d032304::1:221396806-221398807(-)
Zm00001d029011::1:54820755-54822756(+)
Zm00001d046017::9:55196778-55198779(+)
Zm00001d009210::8:43206484-43208485(-)
Zm00001d032875::1:241212604-241214605(+)
Zm00001d025667::10:125486889-125488890(+)
Zm00001d044763::9:1777304-1779305(+)
Zm00001d051261::4:151011819-151013820(+)
Zm00001d042147::3:153597841-153599842(-)
Zm00001d040400::3:41336300-41338301(+)
Zm00001d023910::10:27637521-27639522(+)
Zm00001d052405::4:189188570-189190571(+)
Zm00001d048401::9:155624221-155626222(+)
Zm00001d034623::1:298185165-298187166(-)
Zm00001d026377::10:144639653-144641654(-)
Zm00001d008887::8:24105076-24107077(+)
Zm00001d033365::1:260368865-260370866(+)
Zm00001d031957::1:207953620-207955621(+)
Zm00001d015682::5:106606185-106608186(+)
Zm00001d045484::9:24124071-24126072(+)
Zm00001d003520::2:46551078-46553079(+)
Zm00001d004685::2:130530939-130532940(-)
Zm00001d024872::10:91597177-91599178(+)
Zm00001d026113::10:138718038-138720039(+)
Zm00001d047143::9:120015250-120017251(+)
Zm00001d042209::3:156116364-156118365(-)
Zm00001d013391::5:10266767-10268768(+)
Zm00001d031134::1:178997080-178999081(+)
Zm00001d002415::2:12242485-12244486(-)
Zm00001d016333::5:157774194-157776195(-)
Zm00001d008460::8:9328109-9330110(+)
Zm00001d030659::1:151472148-151474149(-)
Zm00001d044880::9:6452212-6454213(+)
Zm00001d002122::2:6154645-6156646(-)
Zm00001d053695::4:239188555-239190556(+)
Zm00001d053988::4:244690016-244692017(+)
Zm00001d041265::3:109136558-109138559(+)
Zm00001d048147::9:150861901-150863902(-)
Zm00001d020629::7:125598791-125600792(-)
Zm00001d045391::9:20445563-20447564(+)
Zm00001d010793::8:127992382-127994383(-)
Zm00001d018345::5:218956032-218958033(-)
Zm00001d042025::3:147730127-147732128(-)
Zm00001d003187::2:35033757-35035758(+)
Zm00001d047420::9:129495662-129497663(+)
Zm00001d020068::7:89720633-89722634(+)
Zm00001d017593::5:201048342-201050343(-)
Zm00001d013918::5:24817035-24819036(-)
Zm00001d006068::2:197298263-197300264(-)
Zm00001d035048::6:3085229-3087230(+)
Zm00001d052138::4:180629613-180631614(-)
Zm00001d005370::2:171128389-171130390(-)
Zm00001d046553::9:95761631-95763632(-)
Zm00001d048687::4:3256880-3258881(-)
Zm00001d004564::2:118173841-118175842(+)
Zm00001d040652::3:56428092-56430093(+)
Zm00001d015857::5:126867229-126869230(-)
Zm00001d042670::3:176205108-176207109(-)
Zm00001d051161::4:146705470-146707471(+)
Zm00001d033047::1:248459664-248461665(+)
Zm00001d051328::4:154579734-154581735(+)
Zm00001d004885::2:146494848-146496849(+)
Zm00001d009907::8:88819756-88821757(-)
Zm00001d029721::1:84035686-84037687(+)
Zm00001d008515::8:11263188-11265189(-)
Zm00001d020016::7:85863074-85865075(+)
Zm00001d042490::3:169329923-169331924(+)
Zm00001d013862::5:23183374-23185375(-)
Zm00001d048959::4:10752825-10754826(+)
Zm00001d006382::2:206213990-206215991(-)
Zm00001d005247::2:165584236-165586237(+)
Zm00001d039749::3:13696451-13698452(+)
Zm00001d040505::3:47340887-47342888(+)
Zm00001d044188::3:221439887-221441888(-)
Zm00001d047453::9:130690053-130692054(+)
Zm00001d022230::7:173270907-173272908(-)
Zm00001d013477::5:12482362-12484363(-)
Zm00001d051684::4:166658889-166660890(-)
Zm00001d027769::1:13183133-13185134(-)
Zm00001d038885::6:166377452-166379453(+)
Zm00001d035704::6:41835084-41837085(+)
Zm00001d017864::5:209120964-209122965(-)
Zm00001d042792::3:179776412-179778413(-)
Zm00001d020915::7:136481765-136483766(-)
Zm00001d039012::6:168697851-168699852(+)
Zm00001d025233::10:110235710-110237711(+)
Zm00001d008502::8:10654528-10656529(-)
Zm00001d028742::1:44977776-44979777(-)
Zm00001d039204::6:172471318-172473319(-)
Zm00001d038741::6:163649924-163651925(+)
Zm00001d033247::1:256002679-256004680(-)
Zm00001d040562::3:49884820-49886821(+)
Zm00001d005824::2:189873242-189875243(-)
Zm00001d048798::4:5675602-5677603(+)
Zm00001d012158::8:169121807-169123808(-)
Zm00001d052602::4:194402727-194404728(+)
Zm00001d010698::8:124954041-124956042(+)
Zm00001d028725::1:44364856-44366857(-)
Zm00001d021748::7:162165956-162167957(+)
Zm00001d021005::7:140102480-140104481(+)
Zm00001d004344::2:105274143-105276144(-)
Zm00001d005030::2:154829503-154831504(+)
Zm00001d053906::4:243391949-243393950(-)
Zm00001d032560::1:230527876-230529877(+)
Zm00001d039451::3:4732899-4734900(+)
Zm00001d041480::3:122675554-122677555(+)
Zm00001d033925::1:278702906-278704907(+)
Zm00001d045635::9:30217256-30219257(-)
Zm00001d016216::5:150673816-150675817(-)
Zm00001d014138::5:33832483-33834484(+)
Zm00001d017461::5:196484718-196486719(+)
Zm00001d010319::8:109388288-109390289(-)
Zm00001d050145::4:69075108-69077109(-)
Zm00001d028971::1:53300205-53302206(-)
Zm00001d045659::9:31474342-31476343(-)
Zm00001d046742::9:104067260-104069261(-)
Zm00001d029707::1:83264734-83266735(-)
Zm00001d008613::8:14480431-14482432(-)
Zm00001d053800::4:241340219-241342220(+)
Zm00001d038577::6:160392278-160394279(-)
Zm00001d046200::9:71539198-71541199(+)
Zm00001d019844::7:68695817-68697818(+)
Zm00001d025665::10:125371654-125373655(+)
Zm00001d024624::10:80774400-80776401(-)
Zm00001d022303::7:174793132-174795133(+)
Zm00001d052837::4:202251357-202253358(-)
Zm00001d026687::10:149947799-149949800(+)
Zm00001d030638::1:150125731-150127732(+)
Zm00001d031959::1:208015370-208017371(+)
Zm00001d021952::7:166937236-166939237(-)
Zm00001d031490::1:191817698-191819699(+)
Zm00001d011182::8:142208216-142210217(+)
Zm00001d011193::8:142601185-142603186(+)
Zm00001d052734::4:199309917-199311918(-)
Zm00001d009492::8:67173270-67175271(+)
Zm00001d049038::4:13522004-13524005(-)
Zm00001d026544::10:147963146-147965147(+)
Zm00001d031575::1:195068334-195070335(-)
Zm00001d004346::2:105321597-105323598(+)
Zm00001d037857::6:139909336-139911337(+)
Zm00001d043512::3:202360487-202362488(+)
Zm00001d049294::4:24900066-24902067(-)
Zm00001d010046::8:96793896-96795897(+)
Zm00001d030870::1:164367796-164369797(-)
Zm00001d046611::9:98776952-98778953(-)
Zm00001d048948::4:10531258-10533259(+)
Zm00001d002534::2:14905701-14907702(-)
Zm00001d043134::3:189964910-189966911(-)
Zm00001d023868::10:25593989-25595990(+)
Zm00001d007090::2:222094987-222096988(+)
Zm00001d017867::5:209145342-209147343(-)
Zm00001d053889::4:243050042-243052043(-)
Zm00001d011388::8:149329264-149331265(-)
Zm00001d036195::6:76726429-76728430(-)
Zm00001d042272::3:158432325-158434326(+)
```
