## Supplementary material for "A comprehensive map of preferentially located motifs reveals distinct proximal *cis*-regulatory elements in plants": GGTGTTCC_containing_gene_set.txt

```
#Occurences of GGTGTTCC between 275 and 313 (positions relative to the transcription start site)
#85 sequences with GGTGTTCC in this interval
#0.34% of the sequences in promoter set with GGTGTTCC (set with 25199 sequences)
Zm00001d027749::1:12545158-12547159(+)
Zm00001d053906::4:243391949-243393950(-)
Zm00001d042154::3:153990174-153992175(-)
Zm00001d031453::1:190555290-190557291(+)
Zm00001d048959::4:10752825-10754826(+)
Zm00001d005746::2:185842462-185844463(-)
Zm00001d047420::9:129495662-129497663(+)
Zm00001d051261::4:151011819-151013820(+)
Zm00001d023868::10:25593989-25595990(+)
Zm00001d022606::7:180941081-180943082(-)
Zm00001d041265::3:109136558-109138559(+)
Zm00001d009210::8:43206484-43208485(-)
Zm00001d004685::2:130530939-130532940(-)
Zm00001d011426::8:150203942-150205943(+)
Zm00001d034662::1:299192885-299194886(-)
Zm00001d024874::10:91750839-91752840(+)
Zm00001d048687::4:3256880-3258881(-)
Zm00001d035647::6:38174220-38176221(-)
Zm00001d009327::8:56286577-56288578(-)
Zm00001d037009::6:108928030-108930031(-)
Zm00001d010448::8:115609947-115611948(-)
Zm00001d005247::2:165584236-165586237(+)
Zm00001d016890::5:179457573-179459574(-)
Zm00001d052138::4:180629613-180631614(-)
Zm00001d019335::7:28399380-28401381(+)
Zm00001d031575::1:195068334-195070335(-)
Zm00001d045958::9:49776466-49778467(-)
Zm00001d042371::3:163555201-163557202(-)
Zm00001d009931::8:90451515-90453516(-)
Zm00001d046611::9:98776952-98778953(-)
Zm00001d005432::2:173780386-173782387(+)
Zm00001d032560::1:230527876-230529877(+)
Zm00001d047143::9:120015250-120017251(+)
Zm00001d047412::9:129387776-129389777(+)
Zm00001d025116::10:105049221-105051222(+)
Zm00001d034057::1:282651442-282653443(-)
Zm00001d053283::4:223936514-223938515(-)
Zm00001d046381::9:85599471-85601472(+)
Zm00001d043158::3:190363499-190365500(+)
Zm00001d019844::7:68695817-68697818(+)
Zm00001d046553::9:95761631-95763632(-)
Zm00001d050145::4:69075108-69077109(-)
Zm00001d030106::1:106129014-106131015(-)
Zm00001d026289::10:142954962-142956963(+)
Zm00001d015857::5:126867229-126869230(-)
Zm00001d035226::6:15066454-15068455(+)
Zm00001d019659::7:48428159-48430160(+)
Zm00001d033579::1:267646753-267648754(+)
Zm00001d029123::1:59021513-59023514(+)
Zm00001d015887::5:129135927-129137928(-)
Zm00001d014030::5:29403182-29405183(+)
Zm00001d037427::6:125222560-125224561(-)
Zm00001d037395::6:124283717-124285718(-)
Zm00001d015481::5:92809680-92811681(+)
Zm00001d021480::7:153347177-153349178(+)
Zm00001d023410::10:5016676-5018677(+)
Zm00001d016333::5:157774194-157776195(-)
Zm00001d009883::8:87299877-87301878(+)
Zm00001d040133::3:28853781-28855782(-)
Zm00001d035048::6:3085229-3087230(+)
Zm00001d035797::6:50382670-50384671(+)
Zm00001d049254::4:22960066-22962067(-)
Zm00001d025665::10:125371654-125373655(+)
Zm00001d050836::4:125509229-125511230(+)
Zm00001d022230::7:173270907-173272908(-)
Zm00001d004686::2:130574065-130576066(-)
Zm00001d015682::5:106606185-106608186(+)
Zm00001d006068::2:197298263-197300264(-)
Zm00001d027383::1:4114170-4116171(-)
Zm00001d023910::10:27637521-27639522(+)
Zm00001d015817::5:123619007-123621008(+)
Zm00001d002886::2:25756844-25758845(-)
Zm00001d008887::8:24105076-24107077(+)
Zm00001d049075::4:14907669-14909670(-)
Zm00001d051161::4:146705470-146707471(+)
Zm00001d048401::9:155624221-155626222(+)
Zm00001d015559::5:97470368-97472369(+)
Zm00001d045202::9:15923190-15925191(+)
Zm00001d049346::4:27239037-27241038(+)
Zm00001d046017::9:55196778-55198779(+)
Zm00001d051990::4:176015907-176017908(-)
Zm00001d011152::8:140851841-140853842(+)
Zm00001d019254::7:24098344-24100345(+)
Zm00001d011182::8:142208216-142210217(+)
Zm00001d021216::7:146425038-146427039(+)
```
