## Supplementary material for "A comprehensive map of preferentially located motifs reveals distinct proximal *cis*-regulatory elements in plants": GGTGTTG_containing_gene_set.txt

```
#Occurences of GGTGTTG between 368 and 405 (positions relative to the transcription start site)
#213 sequences with GGTGTTG in this interval
#0.85% of the sequences in promoter set with GGTGTTG (set with 25199 sequences)
Zm00001d017734::5:205536779-205538780(+)
Zm00001d010990::8:136107110-136109111(-)
Zm00001d043404::3:198912705-198914706(+)
Zm00001d021899::7:165628930-165630931(-)
Zm00001d052496::4:191484073-191486074(+)
Zm00001d008425::8:8350067-8352068(+)
Zm00001d041725::3:135290104-135292105(+)
Zm00001d005018::2:154109973-154111974(-)
Zm00001d031476::1:191374398-191376399(-)
Zm00001d049959::4:55906821-55908822(+)
Zm00001d028426::1:34654571-34656572(-)
Zm00001d017454::5:196310076-196312077(-)
Zm00001d010529::8:119418486-119420487(+)
Zm00001d005519::2:177084844-177086845(+)
Zm00001d009175::8:41012357-41014358(-)
Zm00001d040446::3:43700424-43702425(+)
Zm00001d045139::9:14007463-14009464(+)
Zm00001d020387::7:110770829-110772830(-)
Zm00001d006133::2:199508021-199510022(+)
Zm00001d034192::1:286207340-286209341(+)
Zm00001d050618::4:105017240-105019241(-)
Zm00001d045176::9:15128926-15130927(+)
Zm00001d015009::5:72038824-72040825(+)
Zm00001d051000::4:136178717-136180718(-)
Zm00001d047128::9:119418021-119420022(-)
Zm00001d015936::5:132742550-132744551(+)
Zm00001d039086::6:169731921-169733922(+)
Zm00001d033798::1:274053913-274055914(+)
Zm00001d012693::8:178729057-178731058(+)
Zm00001d039685::3:11846990-11848991(-)
Zm00001d007205::2:224669274-224671275(-)
Zm00001d035767::6:46579077-46581078(-)
Zm00001d036511::6:90947955-90949956(-)
Zm00001d044850::9:5085211-5087212(+)
Zm00001d045598::9:28062829-28064830(-)
Zm00001d008824::8:21739238-21741239(+)
Zm00001d030069::1:103278819-103280820(+)
Zm00001d020442::7:114643528-114645529(+)
Zm00001d031267::1:184399500-184401501(-)
Zm00001d037691::6:134087330-134089331(+)
Zm00001d041975::3:146345386-146347387(-)
Zm00001d022500::7:178895444-178897445(-)
Zm00001d048000::9:147666840-147668841(-)
Zm00001d022636::7:181975214-181977215(-)
Zm00001d010083::8:98784785-98786786(-)
Zm00001d029141::1:60321449-60323450(+)
Zm00001d036905::6:106076861-106078862(-)
Zm00001d032923::1:243206528-243208529(+)
Zm00001d029516::1:74157152-74159153(+)
Zm00001d022242::7:173464353-173466354(+)
Zm00001d025591::10:123377018-123379019(-)
Zm00001d032912::1:242970724-242972725(+)
Zm00001d012112::8:168391736-168393737(-)
Zm00001d020534::7:121248829-121250830(+)
Zm00001d010349::8:110700756-110702757(-)
Zm00001d013838::5:22092002-22094003(+)
Zm00001d023321::10:3230564-3232565(+)
Zm00001d003069::2:31107618-31109619(+)
Zm00001d024114::10:46727676-46729677(-)
Zm00001d006608::2:212459227-212461228(+)
Zm00001d045958::9:49776466-49778467(-)
Zm00001d051481::4:160050420-160052421(-)
Zm00001d017168::5:187809350-187811351(-)
Zm00001d020808::7:133515657-133517658(+)
Zm00001d031837::1:203224755-203226756(-)
Zm00001d007882::2:241671469-241673470(+)
Zm00001d011857::8:163127398-163129399(-)
Zm00001d028988::1:53757928-53759929(+)
Zm00001d033829::1:275159537-275161538(-)
Zm00001d014089::5:31975726-31977727(+)
Zm00001d003043::2:30137511-30139512(-)
Zm00001d008215::8:1459263-1461264(+)
Zm00001d032849::1:239990266-239992267(-)
Zm00001d032158::1:214728432-214730433(+)
Zm00001d017576::5:200174935-200176936(-)
Zm00001d023420::10:5097783-5099784(+)
Zm00001d038841::6:165628066-165630067(+)
Zm00001d026643::10:149292169-149294170(-)
Zm00001d025060::10:102200867-102202868(-)
Zm00001d022615::7:181116770-181118771(-)
Zm00001d010082::8:98728269-98730270(-)
Zm00001d009085::8:35570958-35572959(-)
Zm00001d010287::8:107620784-107622785(-)
Zm00001d049055::4:14075557-14077558(-)
Zm00001d041143::3:100308724-100310725(-)
Zm00001d042553::3:171642425-171644426(-)
Zm00001d032362::1:224026153-224028154(-)
Zm00001d011900::8:164236948-164238949(+)
Zm00001d019560::7:42570670-42572671(+)
Zm00001d019314::7:27314102-27316103(+)
Zm00001d020040::7:87958970-87960971(+)
Zm00001d040142::3:29095888-29097889(-)
Zm00001d029992::1:98011815-98013816(-)
Zm00001d021950::7:166921173-166923174(-)
Zm00001d035747::6:44788854-44790855(-)
Zm00001d020329::7:106852341-106854342(+)
Zm00001d034568::1:296484082-296486083(+)
Zm00001d004006::2:75029888-75031889(-)
Zm00001d018443::5:220934678-220936679(-)
Zm00001d054038::4:245457567-245459568(-)
Zm00001d029643::1:80922113-80924114(+)
Zm00001d044766::9:1856258-1858259(+)
Zm00001d040611::3:53777212-53779213(-)
Zm00001d051965::4:175527899-175529900(-)
Zm00001d046103::9:63754122-63756123(-)
Zm00001d002638::2:17669084-17671085(+)
Zm00001d020345::7:108137622-108139623(-)
Zm00001d048658::4:2821330-2823331(+)
Zm00001d021779::7:162879178-162881179(+)
Zm00001d003615::2:50413163-50415164(+)
Zm00001d007270::2:226299332-226301333(+)
Zm00001d034528::1:295709970-295711971(-)
Zm00001d051916::4:174609472-174611473(+)
Zm00001d005372::2:171225560-171227561(-)
Zm00001d042323::3:161219505-161221506(+)
Zm00001d019245::7:23696735-23698736(+)
Zm00001d007390::2:230563409-230565410(-)
Zm00001d035343::6:22589172-22591173(+)
Zm00001d040974::3:87046439-87048440(+)
Zm00001d013029::5:3471365-3473366(-)
Zm00001d015288::5:82819486-82821487(-)
Zm00001d039343::3:2190436-2192437(-)
Zm00001d043277::3:194214810-194216811(-)
Zm00001d037164::6:114578534-114580535(-)
Zm00001d030648::1:150687934-150689935(+)
Zm00001d041756::3:136129454-136131455(-)
Zm00001d016119::5:145524527-145526528(-)
Zm00001d019853::7:70485347-70487348(-)
Zm00001d037659::6:133274292-133276293(+)
Zm00001d026176::10:140375324-140377325(-)
Zm00001d029850::1:89956970-89958971(+)
Zm00001d002399::2:11971342-11973343(-)
Zm00001d048140::9:150710483-150712484(+)
Zm00001d033726::1:272346251-272348252(-)
Zm00001d009245::8:46793890-46795891(-)
Zm00001d002006::2:4276022-4278023(+)
Zm00001d037177::6:114826574-114828575(-)
Zm00001d038371::6:155674184-155676185(+)
Zm00001d010542::8:119801432-119803433(-)
Zm00001d032636::1:232681071-232683072(-)
Zm00001d044846::9:5041957-5043958(+)
Zm00001d013405::5:10493732-10495733(-)
Zm00001d016818::5:177140174-177142175(+)
Zm00001d035041::6:2928851-2930852(+)
Zm00001d042853::3:182124955-182126956(+)
Zm00001d032566::1:230664766-230666767(+)
Zm00001d049354::4:27734435-27736436(+)
Zm00001d053721::4:239843795-239845796(+)
Zm00001d031898::1:205929757-205931758(-)
Zm00001d002478::2:13594207-13596208(+)
Zm00001d007645::2:236822557-236824558(+)
Zm00001d029654::1:81611247-81613248(+)
Zm00001d007529::2:234008189-234010190(-)
Zm00001d010608::8:121800179-121802180(-)
Zm00001d023234::10:982190-984191(+)
Zm00001d048164::9:151235480-151237481(+)
Zm00001d027851::1:15173713-15175714(+)
Zm00001d024701::10:84128618-84130619(-)
Zm00001d042820::3:181135221-181137222(-)
Zm00001d047695::9:139389236-139391237(+)
Zm00001d039978::3:21465248-21467249(+)
Zm00001d042049::3:148580973-148582974(+)
Zm00001d012870::5:1410264-1412265(-)
Zm00001d041859::3:141382412-141384413(+)
Zm00001d027386::1:4120279-4122280(+)
Zm00001d029208::1:62426851-62428852(-)
Zm00001d031830::1:203040300-203042301(+)
Zm00001d040679::3:57621066-57623067(+)
Zm00001d038681::6:162448211-162450212(+)
Zm00001d044102::3:219201058-219203059(-)
Zm00001d040671::3:57177603-57179604(-)
Zm00001d026306::10:143269898-143271899(+)
Zm00001d043611::3:205135321-205137322(+)
Zm00001d044315::3:225035150-225037151(+)
Zm00001d042045::3:148448588-148450589(+)
Zm00001d014889::5:67037268-67039269(-)
Zm00001d026240::10:141713088-141715089(+)
Zm00001d025669::10:125754951-125756952(+)
Zm00001d012728::8:179395639-179397640(-)
Zm00001d014088::5:31968775-31970776(-)
Zm00001d038006::6:144944435-144946436(+)
Zm00001d002402::2:11997801-11999802(-)
Zm00001d029356::1:67227312-67229313(+)
Zm00001d037268::6:118888590-118890591(-)
Zm00001d006920::2:219360074-219362075(-)
Zm00001d028797::1:46675039-46677040(-)
Zm00001d028570::1:39408930-39410931(+)
Zm00001d021288::7:147969254-147971255(+)
Zm00001d033827::1:275027355-275029356(-)
Zm00001d046055::9:60346792-60348793(+)
Zm00001d045732::9:35863059-35865060(-)
Zm00001d013537::5:13911312-13913313(-)
Zm00001d049701::4:40570491-40572492(+)
Zm00001d019981::7:81825205-81827206(-)
Zm00001d018049::5:213160263-213162264(-)
Zm00001d018484::5:221665830-221667831(+)
Zm00001d025278::10:112307217-112309218(-)
Zm00001d009419::8:63662210-63664211(+)
Zm00001d051571::4:163131713-163133714(-)
Zm00001d013005::5:2995818-2997819(+)
Zm00001d007963::2:244275459-244277460(-)
Zm00001d006845::2:217778284-217780285(-)
Zm00001d021260::7:147098094-147100095(+)
Zm00001d032666::1:233658382-233660383(-)
Zm00001d027310::1:2649335-2651336(+)
Zm00001d041695::3:133724778-133726779(+)
Zm00001d023476::10:6859896-6861897(+)
Zm00001d053080::4:212683911-212685912(+)
Zm00001d022433::7:177643480-177645481(-)
Zm00001d007565::2:234946765-234948766(+)
Zm00001d027871::1:16005696-16007697(+)
Zm00001d031275::1:184818985-184820986(-)
Zm00001d010327::8:109900911-109902912(+)
```
