## Supplementary material for "A comprehensive map of preferentially located motifs reveals distinct proximal *cis*-regulatory elements in plants": GGTTAATT_containing_gene_set.txt

```
#Occurences of GGTTAATT between -591 and -445 (positions relative to the transcription start site)
#220 sequences with GGTTAATT in this interval
#0.87% of the sequences in promoter set with GGTTAATT (set with 25199 sequences)
Zm00001d019642::7:47826403-47828404(+)
Zm00001d005432::2:173780386-173782387(+)
Zm00001d024057::10:40371438-40373439(+)
Zm00001d003982::2:73520806-73522807(-)
Zm00001d019804::7:63161752-63163753(+)
Zm00001d013008::5:3159012-3161013(-)
Zm00001d034317::1:289104221-289106222(-)
Zm00001d046381::9:85599471-85601472(+)
Zm00001d034729::1:300850750-300852751(+)
Zm00001d029429::1:70218659-70220660(-)
Zm00001d045027::9:10611312-10613313(-)
Zm00001d024894::10:93461923-93463924(-)
Zm00001d035797::6:50382670-50384671(+)
Zm00001d010241::8:105692052-105694053(-)
Zm00001d014696::5:59774037-59776038(-)
Zm00001d004591::2:120681857-120683858(-)
Zm00001d041853::3:140876084-140878085(-)
Zm00001d045049::9:11149039-11151040(-)
Zm00001d011094::8:138803106-138805107(-)
Zm00001d024874::10:91750839-91752840(+)
Zm00001d015496::5:93750962-93752963(-)
Zm00001d014683::5:58812074-58814075(+)
Zm00001d052831::4:202128812-202130813(-)
Zm00001d026544::10:147963146-147965147(+)
Zm00001d053874::4:242697390-242699391(-)
Zm00001d008460::8:9328109-9330110(+)
Zm00001d036360::6:85716167-85718168(-)
Zm00001d040852::3:71766696-71768697(+)
Zm00001d012816::5:791947-793948(-)
Zm00001d034931::1:306071183-306073184(-)
Zm00001d015026::5:72693854-72695855(+)
Zm00001d019111::7:17264720-17266721(-)
Zm00001d050845::4:126546232-126548233(+)
Zm00001d039090::6:169787029-169789030(+)
Zm00001d030086::1:104415068-104417069(+)
Zm00001d008887::8:24105076-24107077(+)
Zm00001d047460::9:130888020-130890021(+)
Zm00001d006130::2:199405236-199407237(+)
Zm00001d053906::4:243391949-243393950(-)
Zm00001d009931::8:90451515-90453516(-)
Zm00001d049577::4:35893366-35895367(+)
Zm00001d042154::3:153990174-153992175(-)
Zm00001d012685::8:178641126-178643127(-)
Zm00001d006876::2:218339331-218341332(-)
Zm00001d015082::5:74822782-74824783(-)
Zm00001d029885::1:92219004-92221005(-)
Zm00001d051130::4:145117277-145119278(+)
Zm00001d045876::9:45288564-45290565(-)
Zm00001d024012::10:36876665-36878666(-)
Zm00001d009883::8:87299877-87301878(+)
Zm00001d004510::2:115886064-115888065(+)
Zm00001d049254::4:22960066-22962067(-)
Zm00001d010613::8:121843008-121845009(+)
Zm00001d004921::2:148711117-148713118(-)
Zm00001d033987::1:280367195-280369196(+)
Zm00001d030646::1:150645577-150647578(+)
Zm00001d043103::3:189307253-189309254(+)
Zm00001d004934::2:149550923-149552924(+)
Zm00001d039338::3:2049450-2051451(+)
Zm00001d025126::10:105634455-105636456(-)
Zm00001d031575::1:195068334-195070335(-)
Zm00001d004088::2:81500986-81502987(-)
Zm00001d037996::6:144713191-144715192(+)
Zm00001d047207::9:121975454-121977455(+)
Zm00001d015682::5:106606185-106608186(+)
Zm00001d022606::7:180941081-180943082(-)
Zm00001d051261::4:151011819-151013820(+)
Zm00001d039747::3:13686179-13688180(+)
Zm00001d011152::8:140851841-140853842(+)
Zm00001d041265::3:109136558-109138559(+)
Zm00001d020068::7:89720633-89722634(+)
Zm00001d027788::1:13482752-13484753(-)
Zm00001d041007::3:89969631-89971632(-)
Zm00001d047714::9:139839043-139841044(+)
Zm00001d017490::5:197380915-197382916(-)
Zm00001d036692::6:97809883-97811884(+)
Zm00001d019212::7:22078852-22080853(+)
Zm00001d050643::4:109048039-109050040(-)
Zm00001d045627::9:29256935-29258936(+)
Zm00001d015887::5:129135927-129137928(-)
Zm00001d029525::1:74652296-74654297(+)
Zm00001d043517::3:202507867-202509868(-)
Zm00001d035180::6:8229140-8231141(-)
Zm00001d024029::10:38043241-38045242(-)
Zm00001d009311::8:54148582-54150583(-)
Zm00001d038051::6:146437498-146439499(-)
Zm00001d035223::6:14839476-14841477(+)
Zm00001d037228::6:116838044-116840045(+)
Zm00001d048392::9:155443517-155445518(+)
Zm00001d021367::7:150059342-150061343(+)
Zm00001d040693::3:58564701-58566702(-)
Zm00001d051504::4:160594209-160596210(-)
Zm00001d053345::4:227016983-227018984(-)
Zm00001d015747::5:115881489-115883490(+)
Zm00001d037395::6:124283717-124285718(-)
Zm00001d040550::3:49052482-49054483(-)
Zm00001d025590::10:123319861-123321862(+)
Zm00001d046864::9:108495903-108497904(-)
Zm00001d029512::1:73973464-73975465(-)
Zm00001d043419::3:199108202-199110203(-)
Zm00001d030124::1:107464535-107466536(-)
Zm00001d045958::9:49776466-49778467(-)
Zm00001d032306::1:221459274-221461275(-)
Zm00001d002810::2:23329133-23331134(-)
Zm00001d030164::1:109870585-109872586(-)
Zm00001d047538::9:134291708-134293709(-)
Zm00001d019679::7:50546646-50548647(+)
Zm00001d005649::2:181911164-181913165(-)
Zm00001d041013::3:90295550-90297551(+)
Zm00001d053208::4:220086407-220088408(+)
Zm00001d021805::7:163313852-163315853(+)
Zm00001d019844::7:68695817-68697818(+)
Zm00001d015857::5:126867229-126869230(-)
Zm00001d019335::7:28399380-28401381(+)
Zm00001d007542::2:234340667-234342668(+)
Zm00001d033683::1:271131443-271133444(-)
Zm00001d019803::7:62980983-62982984(+)
Zm00001d034623::1:298185165-298187166(-)
Zm00001d044371::3:226332535-226334536(-)
Zm00001d036230::6:78257944-78259945(-)
Zm00001d015744::5:115570505-115572506(-)
Zm00001d009287::8:52298911-52300912(+)
Zm00001d046017::9:55196778-55198779(+)
Zm00001d036913::6:106310971-106312972(+)
Zm00001d037427::6:125222560-125224561(-)
Zm00001d039519::3:6562453-6564454(+)
Zm00001d042460::3:168479785-168481786(-)
Zm00001d006072::2:197419678-197421679(+)
Zm00001d052614::4:194777570-194779571(+)
Zm00001d004105::2:83175330-83177331(-)
Zm00001d050438::4:88134946-88136947(+)
Zm00001d028738::1:44767910-44769911(-)
Zm00001d022499::7:178847061-178849062(+)
Zm00001d040769::3:64638053-64640054(+)
Zm00001d048979::4:11356234-11358235(+)
Zm00001d053283::4:223936514-223938515(-)
Zm00001d016532::5:166583710-166585711(-)
Zm00001d012600::8:177049709-177051710(+)
Zm00001d035254::6:17436012-17438013(-)
Zm00001d041508::3:124923181-124925182(-)
Zm00001d044523::3:230845113-230847114(+)
Zm00001d005933::2:193263328-193265329(+)
Zm00001d012269::8:171647127-171649128(-)
Zm00001d030074::1:103637464-103639465(-)
Zm00001d015481::5:92809680-92811681(+)
Zm00001d038929::6:167163220-167165221(+)
Zm00001d042578::3:172479563-172481564(+)
Zm00001d021480::7:153347177-153349178(+)
Zm00001d038645::6:161640509-161642510(-)
Zm00001d027655::1:10258251-10260252(-)
Zm00001d029922::1:94477290-94479291(+)
Zm00001d016585::5:168387645-168389646(-)
Zm00001d033296::1:257980808-257982809(-)
Zm00001d035823::6:53477423-53479424(-)
Zm00001d048487::9:157083467-157085468(-)
Zm00001d050670::4:114196186-114198187(+)
Zm00001d028047::1:21554635-21556636(-)
Zm00001d050836::4:125509229-125511230(+)
Zm00001d034307::1:288948493-288950494(+)
Zm00001d008689::8:17229128-17231129(+)
Zm00001d050299::4:79714940-79716941(-)
Zm00001d012329::8:172526998-172528999(-)
Zm00001d009327::8:56286577-56288578(-)
Zm00001d034726::1:300810854-300812855(-)
Zm00001d037209::6:115846517-115848518(+)
Zm00001d038631::6:161385207-161387208(-)
Zm00001d011718::8:159814451-159816452(+)
Zm00001d009383::8:61552327-61554328(-)
Zm00001d031460::1:191034458-191036459(-)
Zm00001d038361::6:155374401-155376402(+)
Zm00001d016077::5:143194633-143196634(+)
Zm00001d002346::2:10647670-10649671(+)
Zm00001d018028::5:212374337-212376338(-)
Zm00001d031496::1:192004105-192006106(-)
Zm00001d029908::1:93677352-93679353(+)
Zm00001d016395::5:160743513-160745514(+)
Zm00001d018377::5:219517714-219519715(-)
Zm00001d044251::3:223071937-223073938(-)
Zm00001d037935::6:142625142-142627143(+)
Zm00001d002375::2:11371014-11373015(-)
Zm00001d025652::10:125101473-125103474(+)
Zm00001d049075::4:14907669-14909670(-)
Zm00001d037315::6:120634699-120636700(-)
Zm00001d028083::1:22221065-22223066(-)
Zm00001d013890::5:23988809-23990810(-)
Zm00001d041648::3:131577084-131579085(-)
Zm00001d025431::10:118600746-118602747(+)
Zm00001d039558::3:7978018-7980019(-)
Zm00001d016964::5:181506046-181508047(-)
Zm00001d031743::1:200574949-200576950(-)
Zm00001d038087::6:147385224-147387225(-)
Zm00001d026311::10:143368785-143370786(-)
Zm00001d009811::8:82525748-82527749(-)
Zm00001d008808::8:21240037-21242038(-)
Zm00001d017767::5:206247051-206249052(-)
Zm00001d019339::7:28577809-28579810(+)
Zm00001d005247::2:165584236-165586237(+)
Zm00001d045401::9:20681599-20683600(-)
Zm00001d046817::9:107019989-107021990(-)
Zm00001d036356::6:85557800-85559801(-)
Zm00001d016333::5:157774194-157776195(-)
Zm00001d002743::2:21268443-21270444(+)
Zm00001d013202::5:6403598-6405599(+)
Zm00001d052991::4:207879056-207881057(-)
Zm00001d004907::2:147965431-147967432(+)
Zm00001d050145::4:69075108-69077109(-)
Zm00001d005507::2:176647409-176649410(+)
Zm00001d017644::5:202969946-202971947(-)
Zm00001d046505::9:92932351-92934352(-)
Zm00001d009445::8:64738208-64740209(+)
Zm00001d023294::10:2260953-2262954(+)
Zm00001d005085::2:157731930-157733931(-)
Zm00001d015497::5:93774103-93776104(+)
Zm00001d036477::6:89571131-89573132(-)
Zm00001d014585::5:54419900-54421901(-)
Zm00001d045133::9:13838041-13840042(+)
Zm00001d046933::9:111693292-111695293(+)
Zm00001d020404::7:111768458-111770459(+)
Zm00001d030106::1:106129014-106131015(-)
Zm00001d014447::5:47584681-47586682(+)
```
