## Supplementary material for "A comprehensive map of preferentially located motifs reveals distinct proximal *cis*-regulatory elements in plants": GGTTACA_containing_gene_set.txt

```
#Occurences of GGTTACA between 27 and 66 (positions relative to the transcription start site)
#198 sequences with GGTTACA in this interval
#0.79% of the sequences in promoter set with GGTTACA (set with 25199 sequences)
Zm00001d037561::6:129537686-129539687(+)
Zm00001d027333::1:3122366-3124367(-)
Zm00001d024035::10:38785596-38787597(+)
Zm00001d043525::3:202742656-202744657(-)
Zm00001d048105::9:150288742-150290743(+)
Zm00001d026258::10:142156160-142158161(+)
Zm00001d015737::5:114785384-114787385(+)
Zm00001d052453::4:190346607-190348608(-)
Zm00001d049912::4:52245822-52247823(-)
Zm00001d027974::1:18913471-18915472(+)
Zm00001d037240::6:117482115-117484116(+)
Zm00001d035243::6:16654999-16657000(-)
Zm00001d009177::8:41090404-41092405(-)
Zm00001d025557::10:122325015-122327016(-)
Zm00001d031134::1:178997080-178999081(+)
Zm00001d038394::6:156290924-156292925(+)
Zm00001d020351::7:108483037-108485038(+)
Zm00001d006877::2:218343203-218345204(+)
Zm00001d053565::4:234513527-234515528(-)
Zm00001d042535::3:171054016-171056017(+)
Zm00001d015411::5:89058273-89060274(+)
Zm00001d034124::1:284543454-284545455(-)
Zm00001d006797::2:216891199-216893200(+)
Zm00001d002012::2:4324335-4326336(+)
Zm00001d049834::4:47100635-47102636(+)
Zm00001d039182::6:172039348-172041349(+)
Zm00001d020864::7:135008126-135010127(-)
Zm00001d030304::1:121173735-121175736(-)
Zm00001d043687::3:207410266-207412267(+)
Zm00001d014472::5:49396642-49398643(+)
Zm00001d002132::2:6435142-6437143(+)
Zm00001d021825::7:163781537-163783538(+)
Zm00001d002391::2:11805718-11807719(+)
Zm00001d010521::8:119049574-119051575(-)
Zm00001d016801::5:176393731-176395732(+)
Zm00001d013984::5:27298067-27300068(+)
Zm00001d029033::1:55448858-55450859(+)
Zm00001d033360::1:260214374-260216375(-)
Zm00001d048833::4:6138375-6140376(-)
Zm00001d011132::8:140009458-140011459(-)
Zm00001d029136::1:60084548-60086549(+)
Zm00001d011617::8:156107280-156109281(-)
Zm00001d025839::10:131432341-131434342(-)
Zm00001d027314::1:2811416-2813417(-)
Zm00001d043526::3:202741678-202743679(+)
Zm00001d046973::9:113646338-113648339(+)
Zm00001d025275::10:112166824-112168825(+)
Zm00001d014252::5:38186107-38188108(+)
Zm00001d005652::2:182102061-182104062(-)
Zm00001d007694::2:237550239-237552240(+)
Zm00001d009178::8:41091194-41093195(+)
Zm00001d004012::2:75674907-75676908(-)
Zm00001d037499::6:127493599-127495600(-)
Zm00001d013979::5:27072049-27074050(-)
Zm00001d023451::10:6035407-6037408(+)
Zm00001d011367::8:148737297-148739298(-)
Zm00001d041345::3:113724464-113726465(+)
Zm00001d048948::4:10531258-10533259(+)
Zm00001d039231::6:173935546-173937547(-)
Zm00001d021824::7:163781513-163783514(+)
Zm00001d002650::2:18184684-18186685(-)
Zm00001d026185::10:140540561-140542562(-)
Zm00001d050116::4:66991996-66993997(-)
Zm00001d006493::2:209825156-209827157(-)
Zm00001d029978::1:97316790-97318791(-)
Zm00001d019223::7:22571121-22573122(+)
Zm00001d035124::6:6266125-6268126(-)
Zm00001d042059::3:149109991-149111992(+)
Zm00001d019818::7:64691612-64693613(-)
Zm00001d033670::1:270254103-270256104(+)
Zm00001d038228::6:152046965-152048966(-)
Zm00001d029014::1:54936013-54938014(+)
Zm00001d004431::2:111473012-111475013(-)
Zm00001d011829::8:162240279-162242280(+)
Zm00001d043906::3:213466048-213468049(-)
Zm00001d040735::3:60821873-60823874(-)
Zm00001d024952::10:96584860-96586861(+)
Zm00001d040596::3:52324401-52326402(-)
Zm00001d042182::3:155274195-155276196(-)
Zm00001d007585::2:235405986-235407987(-)
Zm00001d018471::5:221362492-221364493(+)
Zm00001d008706::8:17462247-17464248(-)
Zm00001d045025::9:10464879-10466880(+)
Zm00001d005484::2:175597588-175599589(+)
Zm00001d013918::5:24817035-24819036(-)
Zm00001d004840::2:143077580-143079581(+)
Zm00001d019166::7:19971965-19973966(-)
Zm00001d004655::2:126654232-126656233(-)
Zm00001d048611::4:1282211-1284212(+)
Zm00001d034751::1:301301932-301303933(-)
Zm00001d044931::9:7605714-7607715(-)
Zm00001d025551::10:122025529-122027530(-)
Zm00001d032831::1:239608351-239610352(+)
Zm00001d043325::3:196558358-196560359(+)
Zm00001d002703::2:19701727-19703728(+)
Zm00001d014417::5:45493231-45495232(-)
Zm00001d005244::2:165519627-165521628(+)
Zm00001d046231::9:73619809-73621810(+)
Zm00001d004323::2:103088297-103090298(-)
Zm00001d048703::4:3613198-3615199(+)
Zm00001d027652::1:10149335-10151336(+)
Zm00001d017115::5:185869144-185871145(-)
Zm00001d003986::2:73814096-73816097(-)
Zm00001d031677::1:198455259-198457260(-)
Zm00001d012826::5:936650-938651(-)
Zm00001d007060::2:221014968-221016969(-)
Zm00001d032651::1:233134996-233136997(-)
Zm00001d003504::2:46186076-46188077(+)
Zm00001d052648::4:195795618-195797619(+)
Zm00001d027734::1:12378038-12380039(-)
Zm00001d038165::6:150161189-150163190(-)
Zm00001d005893::2:191935862-191937863(-)
Zm00001d023993::10:35137842-35139843(+)
Zm00001d043625::3:205467191-205469192(+)
Zm00001d050024::4:60836067-60838068(+)
Zm00001d018113::5:214623836-214625837(-)
Zm00001d023423::10:5172303-5174304(+)
Zm00001d029089::1:57483411-57485412(-)
Zm00001d036989::6:108449629-108451630(-)
Zm00001d011226::8:143744168-143746169(+)
Zm00001d022479::7:178452302-178454303(+)
Zm00001d014163::5:34741498-34743499(-)
Zm00001d014714::5:60217873-60219874(+)
Zm00001d045645::9:30796622-30798623(-)
Zm00001d036202::6:76919883-76921884(+)
Zm00001d023964::10:32321676-32323677(+)
Zm00001d034888::1:304817186-304819187(-)
Zm00001d031830::1:203040300-203042301(+)
Zm00001d008907::8:24730493-24732494(+)
Zm00001d029576::1:77174645-77176646(-)
Zm00001d029085::1:57455028-57457029(-)
Zm00001d029468::1:72027269-72029270(+)
Zm00001d003539::2:47414315-47416316(-)
Zm00001d038582::6:160507406-160509407(+)
Zm00001d048390::9:155398659-155400660(+)
Zm00001d031690::1:198658446-198660447(+)
Zm00001d025075::10:102768962-102770963(+)
Zm00001d054013::4:245165597-245167598(-)
Zm00001d034420::1:292475532-292477533(+)
Zm00001d011368::8:148753058-148755059(-)
Zm00001d010456::8:116046598-116048599(+)
Zm00001d048171::9:151308893-151310894(+)
Zm00001d037139::6:113725928-113727929(+)
Zm00001d033849::1:275750526-275752527(+)
Zm00001d005823::2:189799470-189801471(-)
Zm00001d014876::5:66768129-66770130(+)
Zm00001d028915::1:51159916-51161917(-)
Zm00001d050877::4:128070958-128072959(-)
Zm00001d046400::9:87394202-87396203(-)
Zm00001d034577::1:296863847-296865848(+)
Zm00001d050905::4:129474898-129476899(+)
Zm00001d051778::4:169304161-169306162(+)
Zm00001d006210::2:201904138-201906139(+)
Zm00001d008600::8:14152202-14154203(-)
Zm00001d017756::5:206002771-206004772(+)
Zm00001d037156::6:114066190-114068191(+)
Zm00001d010460::8:116266569-116268570(+)
Zm00001d010066::8:98054971-98056972(-)
Zm00001d036072::6:70420825-70422826(-)
Zm00001d017808::5:207424996-207426997(-)
Zm00001d017091::5:185082604-185084605(+)
Zm00001d043056::3:187654780-187656781(-)
Zm00001d023384::10:4333597-4335598(+)
Zm00001d043878::3:212686424-212688425(+)
Zm00001d023795::10:21191243-21193244(+)
Zm00001d007802::2:239886536-239888537(+)
Zm00001d047781::9:141575393-141577394(+)
Zm00001d031483::1:191559110-191561111(-)
Zm00001d036201::6:76920959-76922960(-)
Zm00001d005890::2:191853396-191855397(-)
Zm00001d052048::4:177562717-177564718(-)
Zm00001d006796::2:216892306-216894307(-)
Zm00001d047096::9:118501618-118503619(-)
Zm00001d007667::2:237163235-237165236(+)
Zm00001d029550::1:75806102-75808103(-)
Zm00001d005176::2:162432381-162434382(-)
Zm00001d002631::2:17557856-17559857(-)
Zm00001d017066::5:184298782-184300783(+)
Zm00001d042355::3:162986721-162988722(+)
Zm00001d031327::1:186074959-186076960(-)
Zm00001d048538::9:158094460-158096461(+)
Zm00001d014712::5:60145015-60147016(+)
Zm00001d012960::5:2379845-2381846(-)
Zm00001d005856::2:190971651-190973652(-)
Zm00001d043254::3:193420909-193422910(+)
Zm00001d035761::6:46128766-46130767(+)
Zm00001d038741::6:163649924-163651925(+)
Zm00001d029913::1:93848024-93850025(-)
Zm00001d010287::8:107620784-107622785(-)
Zm00001d033589::1:267974899-267976900(+)
Zm00001d018219::5:216826116-216828117(-)
Zm00001d029647::1:80969055-80971056(+)
Zm00001d052773::4:200378843-200380844(+)
Zm00001d011122::8:139567354-139569355(+)
Zm00001d030973::1:170235743-170237744(+)
Zm00001d053547::4:233621026-233623027(-)
Zm00001d020359::7:109031492-109033493(+)
Zm00001d044535::3:231198277-231200278(-)
```
