## Supplementary material for "A comprehensive map of preferentially located motifs reveals distinct proximal *cis*-regulatory elements in plants": GGTTACAA_containing_gene_set.txt

```
#Occurences of GGTTACAA between 1 and 130 (positions relative to the transcription start site)
#187 sequences with GGTTACAA in this interval
#0.74% of the sequences in promoter set with GGTTACAA (set with 25199 sequences)
Zm00001d042356::3:163103032-163105033(-)
Zm00001d028915::1:51159916-51161917(-)
Zm00001d044588::3:232794482-232796483(+)
Zm00001d012825::5:929186-931187(+)
Zm00001d042773::3:179369564-179371565(-)
Zm00001d043525::3:202742656-202744657(-)
Zm00001d026111::10:138707716-138709717(-)
Zm00001d011274::8:145455064-145457065(-)
Zm00001d031327::1:186074959-186076960(-)
Zm00001d018207::5:216596324-216598325(+)
Zm00001d038228::6:152046965-152048966(-)
Zm00001d027734::1:12378038-12380039(-)
Zm00001d037561::6:129537686-129539687(+)
Zm00001d017756::5:206002771-206004772(+)
Zm00001d009348::8:57760516-57762517(-)
Zm00001d029136::1:60084548-60086549(+)
Zm00001d035761::6:46128766-46130767(+)
Zm00001d017727::5:205302583-205304584(+)
Zm00001d043906::3:213466048-213468049(-)
Zm00001d006663::2:213811478-213813479(-)
Zm00001d009178::8:41091194-41093195(+)
Zm00001d052952::4:206115389-206117390(-)
Zm00001d049462::4:31240886-31242887(+)
Zm00001d052453::4:190346607-190348608(-)
Zm00001d032441::1:226560502-226562503(+)
Zm00001d051186::4:147696042-147698043(+)
Zm00001d031830::1:203040300-203042301(+)
Zm00001d006796::2:216892306-216894307(-)
Zm00001d031593::1:195678057-195680058(-)
Zm00001d035124::6:6266125-6268126(-)
Zm00001d003539::2:47414315-47416316(-)
Zm00001d039231::6:173935546-173937547(-)
Zm00001d007837::2:240567696-240569697(+)
Zm00001d018219::5:216826116-216828117(-)
Zm00001d043325::3:196558358-196560359(+)
Zm00001d043021::3:186773425-186775426(-)
Zm00001d038250::6:152369895-152371896(+)
Zm00001d037538::6:128638751-128640752(+)
Zm00001d020719::7:130054037-130056038(-)
Zm00001d029014::1:54936013-54938014(+)
Zm00001d010521::8:119049574-119051575(-)
Zm00001d008513::8:11211771-11213772(-)
Zm00001d022407::7:176982282-176984283(+)
Zm00001d053448::4:232003961-232005962(-)
Zm00001d017382::5:193929483-193931484(+)
Zm00001d021825::7:163781537-163783538(+)
Zm00001d039546::3:7805769-7807770(+)
Zm00001d027816::1:14364635-14366636(-)
Zm00001d031216::1:182484329-182486330(-)
Zm00001d037156::6:114066190-114068191(+)
Zm00001d012595::8:177030939-177032940(-)
Zm00001d006310::2:204251068-204253069(+)
Zm00001d029576::1:77174645-77176646(-)
Zm00001d010180::8:103280760-103282761(+)
Zm00001d002143::2:6642334-6644335(-)
Zm00001d012713::8:179099455-179101456(-)
Zm00001d002650::2:18184684-18186685(-)
Zm00001d038397::6:156311835-156313836(+)
Zm00001d024035::10:38785596-38787597(+)
Zm00001d051879::4:173235281-173237282(+)
Zm00001d007667::2:237163235-237165236(+)
Zm00001d051778::4:169304161-169306162(+)
Zm00001d027363::1:3773716-3775717(+)
Zm00001d002099::2:5967615-5969616(+)
Zm00001d046973::9:113646338-113648339(+)
Zm00001d020006::7:85215927-85217928(-)
Zm00001d030851::1:163237498-163239499(+)
Zm00001d004861::2:145375659-145377660(-)
Zm00001d005258::2:166061798-166063799(+)
Zm00001d008874::8:23549331-23551332(-)
Zm00001d025275::10:112166824-112168825(+)
Zm00001d053583::4:235337934-235339935(+)
Zm00001d017808::5:207424996-207426997(-)
Zm00001d015411::5:89058273-89060274(+)
Zm00001d008625::8:15174519-15176520(-)
Zm00001d051617::4:164897074-164899075(+)
Zm00001d032745::1:237061813-237063814(+)
Zm00001d043548::3:203544912-203546913(+)
Zm00001d002703::2:19701727-19703728(+)
Zm00001d017115::5:185869144-185871145(-)
Zm00001d037240::6:117482115-117484116(+)
Zm00001d029550::1:75806102-75808103(-)
Zm00001d029647::1:80969055-80971056(+)
Zm00001d047763::9:141271694-141273695(-)
Zm00001d005785::2:188392702-188394703(-)
Zm00001d041327::3:112399398-112401399(-)
Zm00001d024952::10:96584860-96586861(+)
Zm00001d009761::8:80082389-80084390(-)
Zm00001d020696::7:128931426-128933427(-)
Zm00001d005652::2:182102061-182104062(-)
Zm00001d013475::5:12421039-12423040(+)
Zm00001d027479::1:6245361-6247362(+)
Zm00001d040368::3:40483558-40485559(+)
Zm00001d023230::10:953178-955179(+)
Zm00001d053098::4:213555982-213557983(-)
Zm00001d017995::5:211640101-211642102(-)
Zm00001d042005::3:147029715-147031716(+)
Zm00001d034888::1:304817186-304819187(-)
Zm00001d042059::3:149109991-149111992(+)
Zm00001d014876::5:66768129-66770130(+)
Zm00001d015120::5:76337674-76339675(+)
Zm00001d018113::5:214623836-214625837(-)
Zm00001d031483::1:191559110-191561111(-)
Zm00001d005579::2:179321520-179323521(+)
Zm00001d048628::4:1749864-1751865(-)
Zm00001d048171::9:151308893-151310894(+)
Zm00001d036072::6:70420825-70422826(-)
Zm00001d026185::10:140540561-140542562(-)
Zm00001d038165::6:150161189-150163190(-)
Zm00001d024205::10:56275256-56277257(-)
Zm00001d023993::10:35137842-35139843(+)
Zm00001d003986::2:73814096-73816097(-)
Zm00001d043878::3:212686424-212688425(+)
Zm00001d050905::4:129474898-129476899(+)
Zm00001d037139::6:113725928-113727929(+)
Zm00001d029144::1:60425616-60427617(+)
Zm00001d041383::3:115221349-115223350(+)
Zm00001d022479::7:178452302-178454303(+)
Zm00001d045645::9:30796622-30798623(-)
Zm00001d043056::3:187654780-187656781(-)
Zm00001d010835::8:129350134-129352135(+)
Zm00001d006797::2:216891199-216893200(+)
Zm00001d014417::5:45493231-45495232(-)
Zm00001d028382::1:32770310-32772311(+)
Zm00001d004840::2:143077580-143079581(+)
Zm00001d043625::3:205467191-205469192(+)
Zm00001d007514::2:233611077-233613078(-)
Zm00001d008600::8:14152202-14154203(-)
Zm00001d003107::2:32462691-32464692(-)
Zm00001d026187::10:140543009-140545010(+)
Zm00001d027652::1:10149335-10151336(+)
Zm00001d050544::4:99149181-99151182(-)
Zm00001d023423::10:5172303-5174304(+)
Zm00001d015090::5:75189531-75191532(-)
Zm00001d017869::5:209161413-209163414(-)
Zm00001d027618::1:9115167-9117168(-)
Zm00001d023964::10:32321676-32323677(+)
Zm00001d047234::9:123498618-123500619(-)
Zm00001d047632::9:137489557-137491558(+)
Zm00001d033322::1:258960481-258962482(-)
Zm00001d048538::9:158094460-158096461(+)
Zm00001d017601::5:201316417-201318418(-)
Zm00001d021824::7:163781513-163783514(+)
Zm00001d016683::5:172409269-172411270(+)
Zm00001d006080::2:197573605-197575606(+)
Zm00001d037499::6:127493599-127495600(-)
Zm00001d042536::3:171067799-171069800(-)
Zm00001d037425::6:125121986-125123987(+)
Zm00001d050116::4:66991996-66993997(-)
Zm00001d044284::3:224172828-224174829(-)
Zm00001d028256::1:28102419-28104420(-)
Zm00001d017826::5:207859263-207861264(+)
Zm00001d046400::9:87394202-87396203(-)
Zm00001d053066::4:211862318-211864319(-)
Zm00001d006344::2:205080697-205082698(+)
Zm00001d050877::4:128070958-128072959(-)
Zm00001d034321::1:289224258-289226259(-)
Zm00001d045673::9:32619043-32621044(+)
Zm00001d027314::1:2811416-2813417(-)
Zm00001d005484::2:175597588-175599589(+)
Zm00001d028698::1:43438025-43440026(+)
Zm00001d043806::3:210669824-210671825(+)
Zm00001d007060::2:221014968-221016969(-)
Zm00001d010287::8:107620784-107622785(-)
Zm00001d007694::2:237550239-237552240(+)
Zm00001d042535::3:171054016-171056017(+)
Zm00001d040596::3:52324401-52326402(-)
Zm00001d035288::6:19438585-19440586(-)
Zm00001d038995::6:168422573-168424574(-)
Zm00001d039619::3:9221053-9223054(+)
Zm00001d044931::9:7605714-7607715(-)
Zm00001d005176::2:162432381-162434382(-)
Zm00001d017066::5:184298782-184300783(+)
Zm00001d041735::3:135547530-135549531(-)
Zm00001d028021::1:20538960-20540961(+)
Zm00001d050024::4:60836067-60838068(+)
Zm00001d004431::2:111473012-111475013(-)
Zm00001d018315::5:218313640-218315641(-)
Zm00001d016441::5:162433399-162435400(-)
Zm00001d005082::2:157617603-157619604(+)
Zm00001d010066::8:98054971-98056972(-)
Zm00001d041824::3:139353725-139355726(+)
Zm00001d005890::2:191853396-191855397(-)
Zm00001d041607::3:129570867-129572868(+)
Zm00001d052010::4:176414388-176416389(-)
Zm00001d036915::6:106337727-106339728(-)
Zm00001d045321::9:18924777-18926778(+)
```
