## Supplementary material for "A comprehensive map of preferentially located motifs reveals distinct proximal *cis*-regulatory elements in plants": GGTTACAG_containing_gene_set.txt

```
#Occurences of GGTTACAG between 39 and 97 (positions relative to the transcription start site)
#64 sequences with GGTTACAG in this interval
#0.25% of the sequences in promoter set with GGTTACAG (set with 25199 sequences)
Zm00001d039226::6:173878450-173880451(+)
Zm00001d048620::4:1474146-1476147(+)
Zm00001d039230::6:173904857-173906858(-)
Zm00001d042216::3:156423366-156425367(-)
Zm00001d051020::4:137279798-137281799(+)
Zm00001d042182::3:155274195-155276196(-)
Zm00001d049912::4:52245822-52247823(-)
Zm00001d006493::2:209825156-209827157(-)
Zm00001d045556::9:26648358-26650359(+)
Zm00001d003718::2:56317036-56319037(+)
Zm00001d048948::4:10531258-10533259(+)
Zm00001d011132::8:140009458-140011459(-)
Zm00001d014712::5:60145015-60147016(+)
Zm00001d029085::1:57455028-57457029(-)
Zm00001d014714::5:60217873-60219874(+)
Zm00001d053215::4:220476982-220478983(-)
Zm00001d048611::4:1282211-1284212(+)
Zm00001d002455::2:13187610-13189611(+)
Zm00001d002631::2:17557856-17559857(-)
Zm00001d020864::7:135008126-135010127(-)
Zm00001d029089::1:57483411-57485412(-)
Zm00001d011367::8:148737297-148739298(-)
Zm00001d004323::2:103088297-103090298(-)
Zm00001d030868::1:164204909-164206910(-)
Zm00001d025580::10:122854094-122856095(+)
Zm00001d014163::5:34741498-34743499(-)
Zm00001d006877::2:218343203-218345204(+)
Zm00001d034420::1:292475532-292477533(+)
Zm00001d022122::7:170793373-170795374(+)
Zm00001d010456::8:116046598-116048599(+)
Zm00001d042386::3:164111416-164113417(-)
Zm00001d018471::5:221362492-221364493(+)
Zm00001d024294::10:62511230-62513231(+)
Zm00001d030304::1:121173735-121175736(-)
Zm00001d014472::5:49396642-49398643(+)
Zm00001d007802::2:239886536-239888537(+)
Zm00001d040117::3:28232884-28234885(+)
Zm00001d036790::6:100940858-100942859(+)
Zm00001d014117::5:33023756-33025757(+)
Zm00001d049834::4:47100635-47102636(+)
Zm00001d052405::4:189188570-189190571(+)
Zm00001d047941::9:145895446-145897447(-)
Zm00001d013625::5:15730902-15732903(+)
Zm00001d012050::8:167239512-167241513(+)
Zm00001d023384::10:4333597-4335598(+)
Zm00001d045965::9:50416170-50418171(+)
Zm00001d006604::2:211886192-211888193(-)
Zm00001d052310::4:186759269-186761270(+)
Zm00001d004315::2:102690970-102692971(+)
Zm00001d007653::2:237004755-237006756(-)
Zm00001d005893::2:191935862-191937863(-)
Zm00001d011368::8:148753058-148755059(-)
Zm00001d003783::2:59207718-59209719(-)
Zm00001d034987::6:1187540-1189541(-)
Zm00001d038582::6:160507406-160509407(+)
Zm00001d052382::4:188775598-188777599(-)
Zm00001d034721::1:300737425-300739426(-)
Zm00001d039182::6:172039348-172041349(+)
Zm00001d034751::1:301301932-301303933(-)
Zm00001d020248::7:102054308-102056309(+)
Zm00001d049079::4:15081361-15083362(-)
Zm00001d044253::3:223071634-223073635(+)
Zm00001d006308::2:204220679-204222680(+)
Zm00001d019818::7:64691612-64693613(-)
```
