## Supplementary material for "A comprehensive map of preferentially located motifs reveals distinct proximal *cis*-regulatory elements in plants": GGTTAGTA_containing_gene_set.txt

```
#Occurences of GGTTAGTA between -471 and -446 (positions relative to the transcription start site)
#25 sequences with GGTTAGTA in this interval
#0.10% of the sequences in promoter set with GGTTAGTA (set with 25199 sequences)
Zm00001d048548::9:158519656-158521657(+)
Zm00001d044497::3:229712809-229714810(+)
Zm00001d027957::1:18298363-18300364(+)
Zm00001d004200::2:91153460-91155461(-)
Zm00001d006745::2:215775353-215777354(+)
Zm00001d044050::3:217851765-217853766(-)
Zm00001d002630::2:17339238-17341239(-)
Zm00001d048358::9:154913541-154915542(+)
Zm00001d024197::10:55000871-55002872(+)
Zm00001d021304::7:148346768-148348769(+)
Zm00001d013844::5:22387427-22389428(-)
Zm00001d011401::8:149538186-149540187(-)
Zm00001d017776::5:206387577-206389578(+)
Zm00001d038782::6:164321746-164323747(+)
Zm00001d049672::4:39551111-39553112(+)
Zm00001d051617::4:164897074-164899075(+)
Zm00001d049105::4:16146922-16148923(+)
Zm00001d040627::3:54946799-54948800(+)
Zm00001d037191::6:115200580-115202581(-)
Zm00001d053384::4:228800268-228802269(+)
Zm00001d018674::7:2273709-2275710(+)
Zm00001d021726::7:161508215-161510216(+)
Zm00001d029656::1:81670913-81672914(+)
Zm00001d013911::5:24429438-24431439(+)
Zm00001d053386::4:228806324-228808325(+)
```
