## Supplementary material for "A comprehensive map of preferentially located motifs reveals distinct proximal *cis*-regulatory elements in plants": GGTTAT_containing_gene_set.txt

```
#Occurences of GGTTAT between -503 and -481 (positions relative to the transcription start site)
#263 sequences with GGTTAT in this interval
#1.04% of the sequences in promoter set with GGTTAT (set with 25199 sequences)
Zm00001d046611::9:98776952-98778953(-)
Zm00001d032754::1:237442653-237444654(+)
Zm00001d049361::4:27877918-27879919(+)
Zm00001d017429::5:195831361-195833362(+)
Zm00001d024057::10:40371438-40373439(+)
Zm00001d013984::5:27298067-27300068(+)
Zm00001d018386::5:219778344-219780345(-)
Zm00001d005981::2:194591267-194593268(+)
Zm00001d008625::8:15174519-15176520(-)
Zm00001d033978::1:279940420-279942421(+)
Zm00001d003502::2:46154829-46156830(+)
Zm00001d024807::10:88841904-88843905(-)
Zm00001d009732::8:78412053-78414054(+)
Zm00001d014973::5:70726802-70728803(-)
Zm00001d012301::8:172071454-172073455(+)
Zm00001d036069::6:70206862-70208863(-)
Zm00001d047521::9:133427641-133429642(+)
Zm00001d007834::2:240537407-240539408(-)
Zm00001d043615::3:205275901-205277902(-)
Zm00001d007535::2:234247439-234249440(+)
Zm00001d033231::1:255274999-255277000(-)
Zm00001d046200::9:71539198-71541199(+)
Zm00001d004936::2:149584438-149586439(+)
Zm00001d029642::1:80921437-80923438(-)
Zm00001d046480::9:91883851-91885852(-)
Zm00001d015682::5:106606185-106608186(+)
Zm00001d048477::9:156984634-156986635(+)
Zm00001d037110::6:112660031-112662032(-)
Zm00001d034099::1:283990184-283992185(-)
Zm00001d002639::2:17688612-17690613(-)
Zm00001d018608::7:746343-748344(-)
Zm00001d009311::8:54148582-54150583(-)
Zm00001d029772::1:86355015-86357016(-)
Zm00001d003229::2:36864052-36866053(-)
Zm00001d013288::5:7910497-7912498(+)
Zm00001d011192::8:142597732-142599733(-)
Zm00001d041917::3:143615149-143617150(-)
Zm00001d031959::1:208015370-208017371(+)
Zm00001d029089::1:57483411-57485412(-)
Zm00001d049699::4:40546166-40548167(+)
Zm00001d033807::1:274293234-274295235(+)
Zm00001d037617::6:131898972-131900973(+)
Zm00001d013405::5:10493732-10495733(-)
Zm00001d016491::5:164557125-164559126(-)
Zm00001d053906::4:243391949-243393950(-)
Zm00001d042454::3:168341836-168343837(+)
Zm00001d019648::7:47988539-47990540(+)
Zm00001d034126::1:284600869-284602870(+)
Zm00001d019041::7:13883753-13885754(+)
Zm00001d049525::4:33188685-33190686(-)
Zm00001d013111::5:4794651-4796652(+)
Zm00001d053756::4:240521715-240523716(+)
Zm00001d038204::6:151476700-151478701(+)
Zm00001d051254::4:150842443-150844444(-)
Zm00001d039430::3:4035936-4037937(+)
Zm00001d041265::3:109136558-109138559(+)
Zm00001d049140::4:17534235-17536236(-)
Zm00001d005018::2:154109973-154111974(-)
Zm00001d036946::6:106963688-106965689(-)
Zm00001d046925::9:111033641-111035642(-)
Zm00001d038319::6:154337541-154339542(+)
Zm00001d053438::4:231447937-231449938(+)
Zm00001d051261::4:151011819-151013820(+)
Zm00001d011723::8:159986256-159988257(+)
Zm00001d043378::3:198228736-198230737(-)
Zm00001d052002::4:176256286-176258287(+)
Zm00001d005396::2:172251691-172253692(+)
Zm00001d017931::5:210260876-210262877(+)
Zm00001d005002::2:153242188-153244189(-)
Zm00001d014943::5:69325696-69327697(-)
Zm00001d033362::1:260334052-260336053(-)
Zm00001d052945::4:205818692-205820693(-)
Zm00001d030297::1:120268031-120270032(-)
Zm00001d024602::10:80085326-80087327(-)
Zm00001d043892::3:213244654-213246655(-)
Zm00001d045676::9:32728636-32730637(-)
Zm00001d043949::3:214563573-214565574(+)
Zm00001d048884::4:7016573-7018574(+)
Zm00001d047067::9:117135740-117137741(+)
Zm00001d048147::9:150861901-150863902(-)
Zm00001d048189::9:152040669-152042670(+)
Zm00001d025025::10:100276927-100278928(+)
Zm00001d033649::1:269613525-269615526(+)
Zm00001d020387::7:110770829-110772830(-)
Zm00001d021480::7:153347177-153349178(+)
Zm00001d019852::7:69870326-69872327(+)
Zm00001d037602::6:131219922-131221923(-)
Zm00001d053228::4:220899344-220901345(-)
Zm00001d030167::1:110009260-110011261(+)
Zm00001d050155::4:69591406-69593407(+)
Zm00001d003835::2:61464015-61466016(-)
Zm00001d049619::4:37786104-37788105(-)
Zm00001d005676::2:183138920-183140921(-)
Zm00001d050145::4:69075108-69077109(-)
Zm00001d049455::4:30736962-30738963(+)
Zm00001d049748::4:42990110-42992111(-)
Zm00001d017576::5:200174935-200176936(-)
Zm00001d037103::6:112381515-112383516(-)
Zm00001d003202::2:35511428-35513429(+)
Zm00001d016964::5:181506046-181508047(-)
Zm00001d014147::5:34123346-34125347(-)
Zm00001d029398::1:68944731-68946732(+)
Zm00001d048194::9:152170383-152172384(+)
Zm00001d032300::1:221085012-221087013(-)
Zm00001d047522::9:133459476-133461477(+)
Zm00001d012865::5:1356592-1358593(-)
Zm00001d050355::4:83102967-83104968(+)
Zm00001d038435::6:157223386-157225387(+)
Zm00001d031633::1:196909193-196911194(+)
Zm00001d037414::6:124900245-124902246(-)
Zm00001d053899::4:243342410-243344411(+)
Zm00001d027789::1:13532643-13534644(-)
Zm00001d051188::4:147842976-147844977(-)
Zm00001d046305::9:79546950-79548951(+)
Zm00001d007427::2:231464899-231466900(-)
Zm00001d006942::2:219960390-219962391(+)
Zm00001d014188::5:35633486-35635487(-)
Zm00001d039687::3:11885723-11887724(+)
Zm00001d033976::1:279921556-279923557(+)
Zm00001d037580::6:130369760-130371761(+)
Zm00001d009912::8:89308454-89310455(-)
Zm00001d026291::10:142981466-142983467(+)
Zm00001d025338::10:114697387-114699388(+)
Zm00001d026449::10:146088629-146090630(+)
Zm00001d007082::2:221853460-221855461(+)
Zm00001d046311::9:79799782-79801783(-)
Zm00001d002652::2:18289328-18291329(-)
Zm00001d031997::1:209098027-209100028(-)
Zm00001d019923::7:76635721-76637722(-)
Zm00001d047150::9:120125623-120127624(-)
Zm00001d049091::4:15754944-15756945(-)
Zm00001d024319::10:64275069-64277070(-)
Zm00001d003068::2:31085335-31087336(-)
Zm00001d046603::9:98456935-98458936(+)
Zm00001d029289::1:64919068-64921069(-)
Zm00001d035509::6:29931526-29933527(+)
Zm00001d049360::4:27878811-27880812(-)
Zm00001d017834::5:208265806-208267807(-)
Zm00001d043809::3:210768714-210770715(-)
Zm00001d003804::2:59927856-59929857(-)
Zm00001d045958::9:49776466-49778467(-)
Zm00001d038867::6:166105530-166107531(-)
Zm00001d009847::8:84848685-84850686(+)
Zm00001d048140::9:150710483-150712484(+)
Zm00001d037267::6:118741033-118743034(+)
Zm00001d019844::7:68695817-68697818(+)
Zm00001d051472::4:159918189-159920190(-)
Zm00001d040730::3:60577343-60579344(-)
Zm00001d049286::4:24419475-24421476(+)
Zm00001d022119::7:170772294-170774295(+)
Zm00001d040129::3:28667161-28669162(+)
Zm00001d028410::1:33848779-33850780(+)
Zm00001d041962::3:145907753-145909754(-)
Zm00001d050106::4:65965843-65967844(+)
Zm00001d006604::2:211886192-211888193(-)
Zm00001d030385::1:127953711-127955712(+)
Zm00001d044412::3:227442231-227444232(+)
Zm00001d023858::10:25243622-25245623(+)
Zm00001d047143::9:120015250-120017251(+)
Zm00001d053728::4:239929854-239931855(+)
Zm00001d051976::4:175713375-175715376(+)
Zm00001d023298::10:2342760-2344761(+)
Zm00001d038101::6:147947337-147949338(+)
Zm00001d021470::7:153073848-153075849(+)
Zm00001d015602::5:100705900-100707901(-)
Zm00001d047603::9:136814508-136816509(+)
Zm00001d049359::4:27810605-27812606(-)
Zm00001d035679::6:40859878-40861879(-)
Zm00001d051843::4:171967779-171969780(-)
Zm00001d030757::1:158366820-158368821(+)
Zm00001d043154::3:190265457-190267458(-)
Zm00001d042287::3:159083669-159085670(-)
Zm00001d028248::1:27965366-27967367(+)
Zm00001d016766::5:175324053-175326054(-)
Zm00001d016913::5:179730050-179732051(-)
Zm00001d005359::2:170958055-170960056(+)
Zm00001d043425::3:199394786-199396787(-)
Zm00001d040852::3:71766696-71768697(+)
Zm00001d050337::4:82037936-82039937(+)
Zm00001d006124::2:199256199-199258200(-)
Zm00001d028265::1:28613913-28615914(-)
Zm00001d041812::3:139018725-139020726(-)
Zm00001d044744::9:1008648-1010649(-)
Zm00001d017772::5:206352636-206354637(-)
Zm00001d018728::7:3155187-3157188(-)
Zm00001d025526::10:121363254-121365255(-)
Zm00001d029352::1:67037106-67039107(+)
Zm00001d023430::10:5417043-5419044(-)
Zm00001d036451::6:89033199-89035200(-)
Zm00001d048379::9:155273208-155275209(-)
Zm00001d049932::4:53774789-53776790(-)
Zm00001d025307::10:113603644-113605645(+)
Zm00001d048551::9:158533268-158535269(+)
Zm00001d042125::3:152139783-152141784(-)
Zm00001d042225::3:156803668-156805669(-)
Zm00001d021974::7:167387521-167389522(+)
Zm00001d031575::1:195068334-195070335(-)
Zm00001d007682::2:237361750-237363751(+)
Zm00001d048501::9:157428789-157430790(-)
Zm00001d018913::7:9140548-9142549(-)
Zm00001d044991::9:9472320-9474321(+)
Zm00001d003214::2:36236977-36238978(+)
Zm00001d022454::7:178058726-178060727(-)
Zm00001d038617::6:160993674-160995675(+)
Zm00001d033091::1:250100935-250102936(-)
Zm00001d041997::3:146898790-146900791(+)
Zm00001d028704::1:43723717-43725718(-)
Zm00001d013037::5:3582693-3584694(-)
Zm00001d030143::1:108595241-108597242(-)
Zm00001d005562::2:178524539-178526540(+)
Zm00001d011001::8:136350086-136352087(-)
Zm00001d040079::3:26047112-26049113(-)
Zm00001d011604::8:155680413-155682414(-)
Zm00001d018340::5:218865091-218867092(-)
Zm00001d047425::9:129654078-129656079(+)
Zm00001d040526::3:48127055-48129056(+)
Zm00001d039826::3:15958436-15960437(+)
Zm00001d021985::7:167549126-167551127(-)
Zm00001d049387::4:28603800-28605801(+)
Zm00001d031407::1:189256335-189258336(+)
Zm00001d037566::6:129915654-129917655(-)
Zm00001d011989::8:166004809-166006810(+)
Zm00001d048536::9:158055039-158057040(-)
Zm00001d043039::3:187189412-187191413(+)
Zm00001d052562::4:193206387-193208388(+)
Zm00001d039262::3:764518-766519(-)
Zm00001d046017::9:55196778-55198779(+)
Zm00001d016301::5:156273780-156275781(+)
Zm00001d022373::7:176274549-176276550(-)
Zm00001d019541::7:41461681-41463682(+)
Zm00001d034554::1:296097580-296099581(+)
Zm00001d045876::9:45288564-45290565(-)
Zm00001d044442::3:228213307-228215308(+)
Zm00001d004358::2:106079583-106081584(+)
Zm00001d043259::3:193662585-193664586(+)
Zm00001d049092::4:15795221-15797222(+)
Zm00001d052602::4:194402727-194404728(+)
Zm00001d016333::5:157774194-157776195(-)
Zm00001d005040::2:155436778-155438779(+)
Zm00001d004788::2:139264045-139266046(-)
Zm00001d005880::2:191639695-191641696(+)
Zm00001d018787::7:5209306-5211307(+)
Zm00001d052991::4:207879056-207881057(-)
Zm00001d028530::1:38322523-38324524(-)
Zm00001d044481::3:229387837-229389838(+)
Zm00001d007418::2:231201462-231203463(-)
Zm00001d009734::8:78553134-78555135(+)
Zm00001d047210::9:122121221-122123222(+)
Zm00001d021442::7:152334336-152336337(+)
Zm00001d002732::2:20701822-20703823(+)
Zm00001d033591::1:268004243-268006244(-)
Zm00001d037416::6:124917726-124919727(-)
Zm00001d048366::9:155191196-155193197(-)
Zm00001d048360::9:154978197-154980198(+)
Zm00001d034052::1:282584594-282586595(+)
Zm00001d018399::5:219987881-219989882(-)
Zm00001d017883::5:209532712-209534713(+)
Zm00001d013512::5:13307005-13309006(-)
Zm00001d040878::3:74733196-74735197(-)
Zm00001d025044::10:101441581-101443582(-)
Zm00001d051104::4:142718582-142720583(-)
Zm00001d025713::10:127153277-127155278(+)
Zm00001d031731::1:200022268-200024269(+)
```
