## Supplementary material for "A comprehensive map of preferentially located motifs reveals distinct proximal *cis*-regulatory elements in plants": GGTTATA_containing_gene_set.txt

```
#Occurences of GGTTATA between -519 and -375 (positions relative to the transcription start site)
#450 sequences with GGTTATA in this interval
#1.79% of the sequences in promoter set with GGTTATA (set with 25199 sequences)
Zm00001d025991::10:135566785-135568786(+)
Zm00001d012397::8:173576751-173578752(+)
Zm00001d009327::8:56286577-56288578(-)
Zm00001d029642::1:80921437-80923438(-)
Zm00001d048536::9:158055039-158057040(-)
Zm00001d009439::8:64593420-64595421(-)
Zm00001d031460::1:191034458-191036459(-)
Zm00001d013376::5:10002693-10004694(+)
Zm00001d028277::1:28938767-28940768(-)
Zm00001d008535::8:12034517-12036518(+)
Zm00001d026139::10:139502729-139504730(-)
Zm00001d014760::5:61832887-61834888(-)
Zm00001d023858::10:25243622-25245623(+)
Zm00001d050845::4:126546232-126548233(+)
Zm00001d034361::1:290793271-290795272(-)
Zm00001d017151::5:187072212-187074213(+)
Zm00001d016990::5:182158364-182160365(-)
Zm00001d043822::3:210991383-210993384(-)
Zm00001d051472::4:159918189-159920190(-)
Zm00001d021947::7:166770345-166772346(+)
Zm00001d026212::10:141033839-141035840(+)
Zm00001d045627::9:29256935-29258936(+)
Zm00001d039076::6:169622156-169624157(+)
Zm00001d044510::3:230398040-230400041(-)
Zm00001d021167::7:144658088-144660089(+)
Zm00001d018452::5:221123374-221125375(-)
Zm00001d039662::3:11022967-11024968(-)
Zm00001d018687::7:2647515-2649516(-)
Zm00001d018418::5:220376847-220378848(-)
Zm00001d022505::7:179060744-179062745(-)
Zm00001d021571::7:156437053-156439054(-)
Zm00001d031956::1:207953543-207955544(+)
Zm00001d025497::10:120582967-120584968(-)
Zm00001d013476::5:12424075-12426076(+)
Zm00001d008887::8:24105076-24107077(+)
Zm00001d006795::2:216889843-216891844(-)
Zm00001d012266::8:171482413-171484414(+)
Zm00001d030935::1:168091385-168093386(-)
Zm00001d050951::4:133236330-133238331(-)
Zm00001d038443::6:157390865-157392866(-)
Zm00001d005880::2:191639695-191641696(+)
Zm00001d040202::3:31837830-31839831(-)
Zm00001d023272::10:1810117-1812118(-)
Zm00001d030072::1:103373878-103375879(-)
Zm00001d035066::6:3701399-3703400(-)
Zm00001d005981::2:194591267-194593268(+)
Zm00001d044827::9:4126998-4128999(-)
Zm00001d030523::1:141160549-141162550(-)
Zm00001d042443::3:167611206-167613207(+)
Zm00001d028738::1:44767910-44769911(-)
Zm00001d033102::1:250201773-250203774(+)
Zm00001d004936::2:149584438-149586439(+)
Zm00001d026031::10:136407105-136409106(-)
Zm00001d044518::3:230736987-230738988(-)
Zm00001d005359::2:170958055-170960056(+)
Zm00001d004088::2:81500986-81502987(-)
Zm00001d053719::4:239820769-239822770(+)
Zm00001d040235::3:33199241-33201242(+)
Zm00001d051937::4:174850894-174852895(+)
Zm00001d005468::2:175204751-175206752(-)
Zm00001d019648::7:47988539-47990540(+)
Zm00001d019803::7:62980983-62982984(+)
Zm00001d001884::2:2354440-2356441(-)
Zm00001d026522::10:147503206-147505207(+)
Zm00001d026046::10:136886393-136888394(-)
Zm00001d044419::3:227506647-227508648(-)
Zm00001d010709::8:125236591-125238592(-)
Zm00001d035833::6:54110457-54112458(+)
Zm00001d045594::9:27787295-27789296(+)
Zm00001d033070::1:249473032-249475033(-)
Zm00001d014944::5:69328921-69330922(-)
Zm00001d042136::3:153036188-153038189(-)
Zm00001d025413::10:117930567-117932568(-)
Zm00001d049359::4:27810605-27812606(-)
Zm00001d039387::3:3145030-3147031(-)
Zm00001d047981::9:147116283-147118284(+)
Zm00001d036855::6:104126121-104128122(+)
Zm00001d029908::1:93677352-93679353(+)
Zm00001d002481::2:13632612-13634613(-)
Zm00001d043259::3:193662585-193664586(+)
Zm00001d020862::7:134957840-134959841(-)
Zm00001d003621::2:50706324-50708325(-)
Zm00001d045676::9:32728636-32730637(-)
Zm00001d041176::3:102461383-102463384(+)
Zm00001d042870::3:182561540-182563541(-)
Zm00001d052632::4:195453635-195455636(-)
Zm00001d029318::1:65780643-65782644(+)
Zm00001d034623::1:298185165-298187166(-)
Zm00001d051261::4:151011819-151013820(+)
Zm00001d054051::4:245587405-245589406(+)
Zm00001d019227::7:22699783-22701784(+)
Zm00001d035647::6:38174220-38176221(-)
Zm00001d035337::6:22130204-22132205(+)
Zm00001d041202::3:105278123-105280124(+)
Zm00001d006354::2:205439009-205441010(+)
Zm00001d041265::3:109136558-109138559(+)
Zm00001d011192::8:142597732-142599733(-)
Zm00001d005396::2:172251691-172253692(+)
Zm00001d043809::3:210768714-210770715(-)
Zm00001d031997::1:209098027-209100028(-)
Zm00001d048194::9:152170383-152172384(+)
Zm00001d028083::1:22221065-22223066(-)
Zm00001d022454::7:178058726-178060727(-)
Zm00001d043311::3:195852922-195854923(+)
Zm00001d018787::7:5209306-5211307(+)
Zm00001d028646::1:41718044-41720045(+)
Zm00001d031450::1:190373001-190375002(-)
Zm00001d047679::9:139133065-139135066(-)
Zm00001d037318::6:120775498-120777499(+)
Zm00001d028530::1:38322523-38324524(-)
Zm00001d008460::8:9328109-9330110(+)
Zm00001d022182::7:172161885-172163886(+)
Zm00001d044287::3:224226425-224228426(+)
Zm00001d005432::2:173780386-173782387(+)
Zm00001d013155::5:5510760-5512761(+)
Zm00001d048006::9:147802210-147804211(-)
Zm00001d029339::1:66572337-66574338(-)
Zm00001d018261::5:217587502-217589503(-)
Zm00001d012712::8:179085171-179087172(+)
Zm00001d048701::4:3508033-3510034(+)
Zm00001d007535::2:234247439-234249440(+)
Zm00001d012167::8:169381233-169383234(+)
Zm00001d046779::9:105669671-105671672(+)
Zm00001d021537::7:155329844-155331845(-)
Zm00001d039287::3:1053928-1055929(+)
Zm00001d050299::4:79714940-79716941(-)
Zm00001d030380::1:127552095-127554096(-)
Zm00001d007542::2:234340667-234342668(+)
Zm00001d012603::8:177062875-177064876(+)
Zm00001d019486::7:36645350-36647351(-)
Zm00001d047143::9:120015250-120017251(+)
Zm00001d043949::3:214563573-214565574(+)
Zm00001d038411::6:156633074-156635075(+)
Zm00001d012820::5:847400-849401(+)
Zm00001d011013::8:136860743-136862744(-)
Zm00001d013108::5:4779667-4781668(-)
Zm00001d018077::5:213825661-213827662(-)
Zm00001d051563::4:162877169-162879170(-)
Zm00001d019111::7:17264720-17266721(-)
Zm00001d016602::5:169614210-169616211(+)
Zm00001d041962::3:145907753-145909754(-)
Zm00001d004510::2:115886064-115888065(+)
Zm00001d006539::2:210703232-210705233(-)
Zm00001d047854::9:143521526-143523527(-)
Zm00001d024894::10:93461923-93463924(-)
Zm00001d041748::3:135858402-135860403(-)
Zm00001d043599::3:204840405-204842406(-)
Zm00001d050220::4:74497352-74499353(+)
Zm00001d037395::6:124283717-124285718(-)
Zm00001d049974::4:56343385-56345386(-)
Zm00001d028613::1:40786001-40788002(+)
Zm00001d030345::1:123928692-123930693(+)
Zm00001d043039::3:187189412-187191413(+)
Zm00001d011913::8:164361378-164363379(+)
Zm00001d027380::1:3986929-3988930(+)
Zm00001d038699::6:162813145-162815146(+)
Zm00001d035797::6:50382670-50384671(+)
Zm00001d031082::1:176365592-176367593(+)
Zm00001d013314::5:8361285-8363286(+)
Zm00001d043031::3:187052067-187054068(-)
Zm00001d003616::2:50473046-50475047(+)
Zm00001d049856::4:48426083-48428084(-)
Zm00001d018038::5:212635527-212637528(-)
Zm00001d042064::3:149397325-149399326(+)
Zm00001d038150::6:149491406-149493407(+)
Zm00001d023298::10:2342760-2344761(+)
Zm00001d005939::2:193441702-193443703(-)
Zm00001d016326::5:157255685-157257686(+)
Zm00001d033984::1:280142255-280144256(+)
Zm00001d020428::7:113327413-113329414(-)
Zm00001d046299::9:79125823-79127824(-)
Zm00001d049361::4:27877918-27879919(+)
Zm00001d042557::3:171683581-171685582(-)
Zm00001d021951::7:166929643-166931644(-)
Zm00001d013559::5:14324895-14326896(-)
Zm00001d016913::5:179730050-179732051(-)
Zm00001d034043::1:282041566-282043567(+)
Zm00001d025240::10:110663050-110665051(-)
Zm00001d052272::4:185520643-185522644(+)
Zm00001d021645::7:158959515-158961516(-)
Zm00001d052841::4:202390991-202392992(+)
Zm00001d048737::4:4609794-4611795(+)
Zm00001d011989::8:166004809-166006810(+)
Zm00001d050145::4:69075108-69077109(-)
Zm00001d037289::6:119521781-119523782(+)
Zm00001d004105::2:83175330-83177331(-)
Zm00001d047983::9:147126342-147128343(+)
Zm00001d032300::1:221085012-221087013(-)
Zm00001d002007::2:4305293-4307294(-)
Zm00001d005991::2:194902387-194904388(-)
Zm00001d041049::3:92913221-92915222(-)
Zm00001d015857::5:126867229-126869230(-)
Zm00001d024478::10:73136558-73138559(+)
Zm00001d052945::4:205818692-205820693(-)
Zm00001d013620::5:15680841-15682842(-)
Zm00001d042441::3:167537469-167539470(-)
Zm00001d037875::6:140721260-140723261(+)
Zm00001d018055::5:213272816-213274817(-)
Zm00001d015747::5:115881489-115883490(+)
Zm00001d018091::5:214045981-214047982(+)
Zm00001d035135::6:6609360-6611361(+)
Zm00001d042210::3:156118020-156120021(-)
Zm00001d028410::1:33848779-33850780(+)
Zm00001d034064::1:282941090-282943091(-)
Zm00001d031691::1:198671395-198673396(-)
Zm00001d023816::10:23317761-23319762(-)
Zm00001d006132::2:199486202-199488203(-)
Zm00001d025273::10:112115363-112117364(+)
Zm00001d044723::9:323664-325665(-)
Zm00001d052556::4:192906762-192908763(+)
Zm00001d024125::10:48081220-48083221(-)
Zm00001d051254::4:150842443-150844444(-)
Zm00001d018913::7:9140548-9142549(-)
Zm00001d049455::4:30736962-30738963(+)
Zm00001d047522::9:133459476-133461477(+)
Zm00001d004637::2:124459089-124461090(-)
Zm00001d030385::1:127953711-127955712(+)
Zm00001d046131::9:65252756-65254757(+)
Zm00001d033218::1:254668053-254670054(+)
Zm00001d011392::8:149391697-149393698(-)
Zm00001d019844::7:68695817-68697818(+)
Zm00001d052030::4:176899983-176901984(-)
Zm00001d042286::3:158987161-158989162(+)
Zm00001d009883::8:87299877-87301878(+)
Zm00001d044533::3:231098803-231100804(+)
Zm00001d053906::4:243391949-243393950(-)
Zm00001d047620::9:137228164-137230165(+)
Zm00001d010715::8:125480781-125482782(+)
Zm00001d039299::3:1292088-1294089(-)
Zm00001d036563::6:92450582-92452583(-)
Zm00001d030757::1:158366820-158368821(+)
Zm00001d005543::2:178129162-178131163(-)
Zm00001d052562::4:193206387-193208388(+)
Zm00001d051490::4:160318839-160320840(+)
Zm00001d030381::1:127551997-127553998(+)
Zm00001d005247::2:165584236-165586237(+)
Zm00001d031332::1:186374830-186376831(+)
Zm00001d025425::10:118292425-118294426(+)
Zm00001d024155::10:50394212-50396213(-)
Zm00001d005030::2:154829503-154831504(+)
Zm00001d023303::10:2438707-2440708(-)
Zm00001d009287::8:52298911-52300912(+)
Zm00001d025332::10:114371300-114373301(-)
Zm00001d018507::5:222070635-222072636(-)
Zm00001d037675::6:133727454-133729455(-)
Zm00001d033710::1:271947329-271949330(+)
Zm00001d006124::2:199256199-199258200(-)
Zm00001d001806::2:1256668-1258669(+)
Zm00001d030063::1:102956835-102958836(-)
Zm00001d002951::2:27936513-27938514(+)
Zm00001d002418::2:12292045-12294046(-)
Zm00001d015481::5:92809680-92811681(+)
Zm00001d034802::1:302451073-302453074(+)
Zm00001d019335::7:28399380-28401381(+)
Zm00001d013872::5:23534386-23536387(-)
Zm00001d053283::4:223936514-223938515(-)
Zm00001d044542::3:231353180-231355181(-)
Zm00001d032832::1:239627716-239629717(+)
Zm00001d002156::2:6880652-6882653(-)
Zm00001d051614::4:164553778-164555779(-)
Zm00001d021768::7:162730127-162732128(-)
Zm00001d007082::2:221853460-221855461(+)
Zm00001d030124::1:107464535-107466536(-)
Zm00001d005018::2:154109973-154111974(-)
Zm00001d007096::2:222248512-222250513(-)
Zm00001d017617::5:201802314-201804315(+)
Zm00001d037872::6:140519203-140521204(+)
Zm00001d026144::10:139665377-139667378(+)
Zm00001d035226::6:15066454-15068455(+)
Zm00001d024950::10:96576096-96578097(-)
Zm00001d045327::9:19068884-19070885(-)
Zm00001d047717::9:139869965-139871966(+)
Zm00001d040263::3:34656690-34658691(-)
Zm00001d047210::9:122121221-122123222(+)
Zm00001d010535::8:119685198-119687199(+)
Zm00001d028830::1:47980858-47982859(+)
Zm00001d014306::5:40415415-40417416(-)
Zm00001d007311::2:227454362-227456363(+)
Zm00001d019804::7:63161752-63163753(+)
Zm00001d051642::4:165574918-165576919(-)
Zm00001d007237::2:225400556-225402557(+)
Zm00001d016333::5:157774194-157776195(-)
Zm00001d019221::7:22481604-22483605(-)
Zm00001d037252::6:118128456-118130457(+)
Zm00001d043873::3:212616910-212618911(+)
Zm00001d047010::9:115073020-115075021(-)
Zm00001d050670::4:114196186-114198187(+)
Zm00001d009931::8:90451515-90453516(-)
Zm00001d041073::3:95309915-95311916(-)
Zm00001d006810::2:217188749-217190750(-)
Zm00001d016619::5:170326349-170328350(-)
Zm00001d033976::1:279921556-279923557(+)
Zm00001d024029::10:38043241-38045242(-)
Zm00001d014943::5:69325696-69327697(-)
Zm00001d027697::1:11317575-11319576(-)
Zm00001d013261::5:7365801-7367802(+)
Zm00001d018314::5:218310671-218312672(-)
Zm00001d042337::3:161936457-161938458(+)
Zm00001d018438::5:220883776-220885777(+)
Zm00001d024057::10:40371438-40373439(+)
Zm00001d024004::10:35857006-35859007(+)
Zm00001d050355::4:83102967-83104968(+)
Zm00001d050339::4:82305578-82307579(-)
Zm00001d042154::3:153990174-153992175(-)
Zm00001d005323::2:169610081-169612082(+)
Zm00001d009311::8:54148582-54150583(-)
Zm00001d041007::3:89969631-89971632(-)
Zm00001d021994::7:167662420-167664421(-)
Zm00001d007570::2:235044255-235046256(-)
Zm00001d015932::5:132614055-132616056(-)
Zm00001d040852::3:71766696-71768697(+)
Zm00001d012646::8:177774291-177776292(+)
Zm00001d009139::8:38873587-38875588(-)
Zm00001d039335::3:2039609-2041610(-)
Zm00001d020510::7:119796672-119798673(-)
Zm00001d006843::2:217711212-217713213(-)
Zm00001d019595::7:45550382-45552383(-)
Zm00001d028053::1:21766520-21768521(-)
Zm00001d046381::9:85599471-85601472(+)
Zm00001d009515::8:68509923-68511924(-)
Zm00001d049075::4:14907669-14909670(-)
Zm00001d044442::3:228213307-228215308(+)
Zm00001d022591::7:180551816-180553817(-)
Zm00001d003804::2:59927856-59929857(-)
Zm00001d019245::7:23696735-23698736(+)
Zm00001d018253::5:217436242-217438243(+)
Zm00001d050950::4:133223517-133225518(-)
Zm00001d020068::7:89720633-89722634(+)
Zm00001d028261::1:28224566-28226567(+)
Zm00001d013289::5:7917829-7919830(+)
Zm00001d039239::3:381710-383711(-)
Zm00001d053070::4:212270140-212272141(+)
Zm00001d004885::2:146494848-146496849(+)
Zm00001d025873::10:132238775-132240776(-)
Zm00001d023377::10:4279383-4281384(+)
Zm00001d024814::10:89273665-89275666(+)
Zm00001d041378::3:114789625-114791626(+)
Zm00001d049254::4:22960066-22962067(-)
Zm00001d002905::2:26338499-26340500(-)
Zm00001d035823::6:53477423-53479424(-)
Zm00001d015723::5:113152187-113154188(+)
Zm00001d043419::3:199108202-199110203(-)
Zm00001d031229::1:182802722-182804723(-)
Zm00001d032420::1:225928794-225930795(+)
Zm00001d020209::7:100247062-100249063(-)
Zm00001d044028::3:217225481-217227482(+)
Zm00001d026323::10:143585527-143587528(-)
Zm00001d040612::3:53874161-53876162(-)
Zm00001d025338::10:114697387-114699388(+)
Zm00001d048379::9:155273208-155275209(-)
Zm00001d032659::1:233389265-233391266(+)
Zm00001d042938::3:184565307-184567308(-)
Zm00001d050483::4:91997433-91999434(+)
Zm00001d052904::4:204245162-204247163(-)
Zm00001d044520::3:230789301-230791302(-)
Zm00001d021480::7:153347177-153349178(+)
Zm00001d048477::9:156984634-156986635(+)
Zm00001d044991::9:9472320-9474321(+)
Zm00001d050836::4:125509229-125511230(+)
Zm00001d040446::3:43700424-43702425(+)
Zm00001d021964::7:167207356-167209357(+)
Zm00001d037996::6:144713191-144715192(+)
Zm00001d048487::9:157083467-157085468(-)
Zm00001d041013::3:90295550-90297551(+)
Zm00001d025501::10:120599528-120601529(-)
Zm00001d031575::1:195068334-195070335(-)
Zm00001d027850::1:15155417-15157418(+)
Zm00001d031548::1:193847506-193849507(+)
Zm00001d014147::5:34123346-34125347(-)
Zm00001d018728::7:3155187-3157188(-)
Zm00001d039730::3:13140625-13142626(+)
Zm00001d050614::4:104547798-104549799(+)
Zm00001d032432::1:226222470-226224471(-)
Zm00001d003202::2:35511428-35513429(+)
Zm00001d046611::9:98776952-98778953(-)
Zm00001d033088::1:250032448-250034449(-)
Zm00001d026391::10:144990364-144992365(+)
Zm00001d015496::5:93750962-93752963(-)
Zm00001d024874::10:91750839-91752840(+)
Zm00001d045958::9:49776466-49778467(-)
Zm00001d050438::4:88134946-88136947(+)
Zm00001d052766::4:200041109-200043110(+)
Zm00001d045680::9:32980294-32982295(+)
Zm00001d030106::1:106129014-106131015(-)
Zm00001d048551::9:158533268-158535269(+)
Zm00001d010609::8:121806963-121808964(-)
Zm00001d015603::5:100722758-100724759(-)
Zm00001d045533::9:25741803-25743804(-)
Zm00001d019923::7:76635721-76637722(-)
Zm00001d020404::7:111768458-111770459(+)
Zm00001d038319::6:154337541-154339542(+)
Zm00001d006172::2:200513959-200515960(+)
Zm00001d022110::7:170573396-170575397(-)
Zm00001d024715::10:84699873-84701874(+)
Zm00001d022606::7:180941081-180943082(-)
Zm00001d031743::1:200574949-200576950(-)
Zm00001d045876::9:45288564-45290565(-)
Zm00001d022604::7:180896908-180898909(-)
Zm00001d015887::5:129135927-129137928(-)
Zm00001d013038::5:3585390-3587391(+)
Zm00001d028662::1:42228098-42230099(+)
Zm00001d021648::7:159052008-159054009(-)
Zm00001d042663::3:175915327-175917328(-)
Zm00001d010969::8:135350645-135352646(+)
Zm00001d016495::5:164786570-164788571(-)
Zm00001d003347::2:41021206-41023207(+)
Zm00001d025770::10:129046378-129048379(-)
Zm00001d020892::7:135687178-135689179(-)
Zm00001d011094::8:138803106-138805107(-)
Zm00001d002823::2:23767421-23769422(+)
Zm00001d023263::10:1593782-1595783(-)
Zm00001d034052::1:282584594-282586595(+)
Zm00001d012027::8:166754964-166756965(-)
Zm00001d012674::8:178409466-178411467(-)
Zm00001d037103::6:112381515-112383516(-)
Zm00001d033091::1:250100935-250102936(-)
Zm00001d026544::10:147963146-147965147(+)
Zm00001d040550::3:49052482-49054483(-)
Zm00001d029826::1:89010981-89012982(-)
Zm00001d037602::6:131219922-131221923(-)
Zm00001d012196::8:169923738-169925739(-)
Zm00001d035180::6:8229140-8231141(-)
Zm00001d026405::10:145314297-145316298(+)
Zm00001d050116::4:66991996-66993997(-)
Zm00001d011152::8:140851841-140853842(+)
Zm00001d023318::10:2948876-2950877(+)
Zm00001d052991::4:207879056-207881057(-)
Zm00001d020041::7:88136758-88138759(-)
Zm00001d046017::9:55196778-55198779(+)
Zm00001d011207::8:142981272-142983273(+)
Zm00001d046200::9:71539198-71541199(+)
Zm00001d029126::1:59131129-59133130(+)
Zm00001d013618::5:15627364-15629365(-)
Zm00001d039496::3:5914296-5916297(-)
Zm00001d052487::4:191155088-191157089(-)
Zm00001d031959::1:208015370-208017371(+)
Zm00001d034586::1:297170027-297172028(+)
Zm00001d043168::3:190458081-190460082(-)
Zm00001d043503::3:202106614-202108615(+)
Zm00001d024012::10:36876665-36878666(-)
Zm00001d016766::5:175324053-175326054(-)
Zm00001d047212::9:122289524-122291525(+)
Zm00001d016512::5:165504417-165506418(+)
Zm00001d048736::4:4609856-4611857(-)
Zm00001d035887::6:58480077-58482078(-)
Zm00001d035907::6:59434936-59436937(-)
Zm00001d015682::5:106606185-106608186(+)
Zm00001d037427::6:125222560-125224561(-)
Zm00001d052602::4:194402727-194404728(+)
Zm00001d033309::1:258363109-258365110(+)
```
