## Supplementary material for "A comprehensive map of preferentially located motifs reveals distinct proximal *cis*-regulatory elements in plants": GGTTCCAG_containing_gene_set.txt

```
#Occurences of GGTTCCAG between 399 and 436 (positions relative to the transcription start site)
#60 sequences with GGTTCCAG in this interval
#0.24% of the sequences in promoter set with GGTTCCAG (set with 25199 sequences)
Zm00001d028398::1:33454304-33456305(-)
Zm00001d007384::2:230437289-230439290(+)
Zm00001d037626::6:132310937-132312938(-)
Zm00001d031794::1:202095005-202097006(-)
Zm00001d022262::7:173866691-173868692(-)
Zm00001d021448::7:152384449-152386450(+)
Zm00001d038870::6:166161049-166163050(-)
Zm00001d007057::2:220978431-220980432(+)
Zm00001d014714::5:60217873-60219874(+)
Zm00001d031949::1:207799384-207801385(-)
Zm00001d014297::5:40049454-40051455(-)
Zm00001d036215::6:77515236-77517237(-)
Zm00001d032548::1:230203467-230205468(-)
Zm00001d036894::6:105841895-105843896(-)
Zm00001d017764::5:206193930-206195931(-)
Zm00001d003386::2:42497471-42499472(-)
Zm00001d033859::1:276071834-276073835(+)
Zm00001d046856::9:108418396-108420397(+)
Zm00001d047124::9:119368683-119370684(+)
Zm00001d013228::5:6772981-6774982(-)
Zm00001d016200::5:150353500-150355501(+)
Zm00001d033250::1:256133576-256135577(+)
Zm00001d010016::8:95244636-95246637(-)
Zm00001d007698::2:237614602-237616603(+)
Zm00001d035534::6:31467127-31469128(-)
Zm00001d004555::2:117758489-117760490(-)
Zm00001d042128::3:152233747-152235748(+)
Zm00001d038664::6:162205083-162207084(-)
Zm00001d045655::9:31229532-31231533(+)
Zm00001d040051::3:24857273-24859274(+)
Zm00001d039278::3:964271-966272(-)
Zm00001d006793::2:216857910-216859911(-)
Zm00001d010940::8:134325603-134327604(-)
Zm00001d008592::8:13777407-13779408(-)
Zm00001d003143::2:33543776-33545777(-)
Zm00001d018787::7:5209306-5211307(+)
Zm00001d031954::1:207949469-207951470(-)
Zm00001d026129::10:139298234-139300235(-)
Zm00001d014712::5:60145015-60147016(+)
Zm00001d033247::1:256002679-256004680(-)
Zm00001d033248::1:256109749-256111750(-)
Zm00001d013887::5:23851642-23853643(+)
Zm00001d025413::10:117930567-117932568(-)
Zm00001d014542::5:52453046-52455047(+)
Zm00001d005826::2:189989648-189991649(+)
Zm00001d014582::5:54366783-54368784(+)
Zm00001d030868::1:164204909-164206910(-)
Zm00001d031005::1:172954982-172956983(+)
Zm00001d031026::1:174110851-174112852(+)
Zm00001d047850::9:143393514-143395515(-)
Zm00001d048747::4:4877350-4879351(+)
Zm00001d010236::8:105520583-105522584(+)
Zm00001d010939::8:134236212-134238213(-)
Zm00001d002624::2:17072570-17074571(+)
Zm00001d032208::1:217171055-217173056(+)
Zm00001d027946::1:18084663-18086664(+)
Zm00001d015810::5:122523258-122525259(+)
Zm00001d029754::1:85550830-85552831(+)
Zm00001d015211::5:79555211-79557212(-)
Zm00001d029853::1:90317679-90319680(-)
```
