## Supplementary material for "A comprehensive map of preferentially located motifs reveals distinct proximal *cis*-regulatory elements in plants": GGTTCGAG_containing_gene_set.txt

```
#Occurences of GGTTCGAG between 302 and 412 (positions relative to the transcription start site)
#92 sequences with GGTTCGAG in this interval
#0.37% of the sequences in promoter set with GGTTCGAG (set with 25199 sequences)
Zm00001d023975::10:33370048-33372049(-)
Zm00001d043787::3:210237858-210239859(-)
Zm00001d043074::3:188382291-188384292(+)
Zm00001d046788::9:106001815-106003816(+)
Zm00001d039706::3:12672899-12674900(+)
Zm00001d042040::3:148148915-148150916(+)
Zm00001d041829::3:139488554-139490555(+)
Zm00001d033400::1:261837684-261839685(-)
Zm00001d049706::4:40794838-40796839(+)
Zm00001d039079::6:169688420-169690421(-)
Zm00001d043889::3:213107540-213109541(+)
Zm00001d048165::9:151241801-151243802(-)
Zm00001d018211::5:216635669-216637670(-)
Zm00001d018607::7:741288-743289(-)
Zm00001d044906::9:6894512-6896513(-)
Zm00001d049716::4:41316467-41318468(+)
Zm00001d040717::3:59845419-59847420(-)
Zm00001d006947::2:219988363-219990364(+)
Zm00001d013934::5:25183979-25185980(+)
Zm00001d019414::7:32839569-32841570(+)
Zm00001d036621::6:95033550-95035551(-)
Zm00001d023817::10:23330949-23332950(+)
Zm00001d006283::2:203489370-203491371(+)
Zm00001d015798::5:121146083-121148084(-)
Zm00001d030061::1:102722604-102724605(-)
Zm00001d007112::2:222489310-222491311(-)
Zm00001d015008::5:72032244-72034245(+)
Zm00001d038366::6:155618214-155620215(-)
Zm00001d047863::9:143658056-143660057(+)
Zm00001d009161::8:40266384-40268385(+)
Zm00001d012499::8:175512594-175514595(+)
Zm00001d050937::4:132631935-132633936(-)
Zm00001d006279::2:203405063-203407064(-)
Zm00001d053282::4:223914509-223916510(-)
Zm00001d040702::3:59071725-59073726(-)
Zm00001d036161::6:75122939-75124940(+)
Zm00001d004042::2:78549416-78551417(-)
Zm00001d038489::6:158516468-158518469(+)
Zm00001d044052::3:217878768-217880769(-)
Zm00001d017203::5:188720224-188722225(+)
Zm00001d049394::4:29100035-29102036(+)
Zm00001d001806::2:1256668-1258669(+)
Zm00001d011976::8:165541303-165543304(-)
Zm00001d043650::3:205980985-205982986(+)
Zm00001d028830::1:47980858-47982859(+)
Zm00001d026522::10:147503206-147505207(+)
Zm00001d031182::1:181579153-181581154(-)
Zm00001d008578::8:13457965-13459966(+)
Zm00001d042652::3:175439200-175441201(-)
Zm00001d037089::6:111805005-111807006(+)
Zm00001d033378::1:261052704-261054705(-)
Zm00001d018983::7:11818244-11820245(+)
Zm00001d038779::6:164288567-164290568(-)
Zm00001d033815::1:274394836-274396837(-)
Zm00001d013399::5:10403421-10405422(+)
Zm00001d035182::6:8506746-8508747(+)
Zm00001d040344::3:39048918-39050919(-)
Zm00001d043298::3:194980625-194982626(-)
Zm00001d032484::1:228139392-228141393(-)
Zm00001d014554::5:52959366-52961367(+)
Zm00001d018149::5:215543770-215545771(-)
Zm00001d044666::3:234414896-234416897(+)
Zm00001d008690::8:17243142-17245143(-)
Zm00001d052950::4:206094931-206096932(-)
Zm00001d012552::8:176490331-176492332(+)
Zm00001d022160::7:171444395-171446396(-)
Zm00001d032812::1:239021376-239023377(+)
Zm00001d010520::8:118978275-118980276(-)
Zm00001d006282::2:203489268-203491269(-)
Zm00001d048695::4:3432826-3434827(-)
Zm00001d052174::4:181714301-181716302(+)
Zm00001d044053::3:217893230-217895231(-)
Zm00001d036334::6:84741995-84743996(-)
Zm00001d036622::6:95033550-95035551(-)
Zm00001d006285::2:203552460-203554461(+)
Zm00001d002679::2:19082718-19084719(+)
Zm00001d052136::4:180603176-180605177(+)
Zm00001d012909::5:1877911-1879912(+)
Zm00001d013750::5:19224899-19226900(-)
Zm00001d008372::8:6691701-6693702(-)
Zm00001d039316::3:1540244-1542245(+)
Zm00001d017435::5:195862640-195864641(+)
Zm00001d028952::1:52670657-52672658(+)
Zm00001d028921::1:51593105-51595106(-)
Zm00001d012515::8:175897432-175899433(+)
Zm00001d007351::2:229466519-229468520(-)
Zm00001d032570::1:230852076-230854077(+)
Zm00001d044976::9:9000798-9002799(+)
Zm00001d009798::8:81982647-81984648(-)
Zm00001d004891::2:147084631-147086632(+)
Zm00001d029706::1:83225437-83227438(+)
Zm00001d029290::1:64987711-64989712(-)
```
