## Supplementary material for "A comprehensive map of preferentially located motifs reveals distinct proximal *cis*-regulatory elements in plants": GGTTCGTA_containing_gene_set.txt

```
#Occurences of GGTTCGTA between 71 and 97 (positions relative to the transcription start site)
#37 sequences with GGTTCGTA in this interval
#0.15% of the sequences in promoter set with GGTTCGTA (set with 25199 sequences)
Zm00001d011754::8:160753982-160755983(+)
Zm00001d051048::4:138663115-138665116(+)
Zm00001d013098::5:4700384-4702385(-)
Zm00001d015455::5:91168860-91170861(-)
Zm00001d042515::3:170298863-170300864(+)
Zm00001d019619::7:46403812-46405813(-)
Zm00001d021768::7:162730127-162732128(-)
Zm00001d034066::1:283058572-283060573(-)
Zm00001d054098::4:246454035-246456036(+)
Zm00001d033102::1:250201773-250203774(+)
Zm00001d043819::3:210961866-210963867(+)
Zm00001d015672::5:105096523-105098524(+)
Zm00001d005844::2:190613357-190615358(-)
Zm00001d039503::3:6082514-6084515(-)
Zm00001d047929::9:145593270-145595271(-)
Zm00001d028079::1:22189289-22191290(+)
Zm00001d035705::6:41906739-41908740(+)
Zm00001d019622::7:46430959-46432960(-)
Zm00001d034272::1:288311693-288313694(+)
Zm00001d029544::1:75658669-75660670(-)
Zm00001d012950::5:2321180-2323181(-)
Zm00001d029640::1:80884696-80886697(+)
Zm00001d033808::1:274300169-274302170(+)
Zm00001d025497::10:120582967-120584968(-)
Zm00001d029228::1:63152556-63154557(-)
Zm00001d027697::1:11317575-11319576(-)
Zm00001d013483::5:12623394-12625395(-)
Zm00001d048154::9:151055635-151057636(+)
Zm00001d017537::5:198955049-198957050(+)
Zm00001d025501::10:120599528-120601529(-)
Zm00001d048150::9:150979637-150981638(-)
Zm00001d016395::5:160743513-160745514(+)
Zm00001d025453::10:119059326-119061327(+)
Zm00001d044559::3:231693124-231695125(+)
Zm00001d016968::5:181545374-181547375(-)
Zm00001d016711::5:173430742-173432743(-)
Zm00001d044993::9:9497746-9499747(-)
```
