## Supplementary material for "A comprehensive map of preferentially located motifs reveals distinct proximal *cis*-regulatory elements in plants": GGTTCTGG_containing_gene_set.txt

```
#Occurences of GGTTCTGG between 288 and 336 (positions relative to the transcription start site)
#59 sequences with GGTTCTGG in this interval
#0.23% of the sequences in promoter set with GGTTCTGG (set with 25199 sequences)
Zm00001d004514::2:116032347-116034348(+)
Zm00001d030818::1:161716103-161718104(-)
Zm00001d002558::2:15318105-15320106(-)
Zm00001d016577::5:168003052-168005053(-)
Zm00001d023964::10:32321676-32323677(+)
Zm00001d020463::7:116464809-116466810(-)
Zm00001d037709::6:134658454-134660455(-)
Zm00001d002149::2:6818250-6820251(+)
Zm00001d047774::9:141478578-141480579(-)
Zm00001d014093::5:32108103-32110104(+)
Zm00001d047697::9:139475201-139477202(-)
Zm00001d040108::3:27852239-27854240(-)
Zm00001d040572::3:50776378-50778379(-)
Zm00001d016122::5:145590631-145592632(+)
Zm00001d049437::4:30245415-30247416(-)
Zm00001d044691::3:234991182-234993183(+)
Zm00001d019953::7:79661667-79663668(-)
Zm00001d004728::2:134138076-134140077(+)
Zm00001d051582::4:163352155-163354156(+)
Zm00001d042556::3:171672779-171674780(+)
Zm00001d015948::5:133563508-133565509(+)
Zm00001d003626::2:50873746-50875747(+)
Zm00001d008369::8:6537324-6539325(+)
Zm00001d026344::10:143881889-143883890(+)
Zm00001d005775::2:187826999-187829000(-)
Zm00001d032859::1:240508700-240510701(+)
Zm00001d045768::9:37921847-37923848(-)
Zm00001d015383::5:87522263-87524264(-)
Zm00001d004725::2:134071707-134073708(+)
Zm00001d047258::9:124551724-124553725(+)
Zm00001d050069::4:63836086-63838087(-)
Zm00001d009030::8:30791524-30793525(-)
Zm00001d010876::8:131746809-131748810(-)
Zm00001d028835::1:48145561-48147562(-)
Zm00001d011380::8:149102052-149104053(+)
Zm00001d016001::5:138742250-138744251(+)
Zm00001d043691::3:207543488-207545489(-)
Zm00001d045557::9:26654427-26656428(+)
Zm00001d031956::1:207953543-207955544(+)
Zm00001d049428::4:30062787-30064788(-)
Zm00001d003198::2:35340952-35342953(+)
Zm00001d038753::6:163894281-163896282(+)
Zm00001d018429::5:220586715-220588716(+)
Zm00001d039119::6:170392860-170394861(+)
Zm00001d050505::4:94715047-94717048(-)
Zm00001d049438::4:30252101-30254102(-)
Zm00001d007446::2:231917076-231919077(+)
Zm00001d043218::3:192248470-192250471(+)
Zm00001d018627::7:1334209-1336210(+)
Zm00001d010875::8:131724139-131726140(-)
Zm00001d015347::5:85613751-85615752(+)
Zm00001d027589::1:8573590-8575591(-)
Zm00001d028475::1:36215534-36217535(-)
Zm00001d041752::3:135963921-135965922(+)
Zm00001d028807::1:46962551-46964552(+)
Zm00001d034757::1:301492236-301494237(-)
Zm00001d024632::10:81337400-81339401(-)
Zm00001d017804::5:207300317-207302318(-)
Zm00001d012646::8:177774291-177776292(+)
```
