## Supplementary material for "A comprehensive map of preferentially located motifs reveals distinct proximal *cis*-regulatory elements in plants": GGTTGGTT_containing_gene_set.txt

```
#Occurences of GGTTGGTT between -382 and -368 (positions relative to the transcription start site)
#37 sequences with GGTTGGTT in this interval
#0.15% of the sequences in promoter set with GGTTGGTT (set with 25199 sequences)
Zm00001d001868::2:2107089-2109090(+)
Zm00001d015333::5:84886884-84888885(-)
Zm00001d039688::3:11898391-11900392(+)
Zm00001d030296::1:120069217-120071218(+)
Zm00001d020848::7:134492501-134494502(+)
Zm00001d032425::1:225988872-225990873(+)
Zm00001d031737::1:200258669-200260670(+)
Zm00001d005031::2:154982225-154984226(+)
Zm00001d031583::1:195480442-195482443(+)
Zm00001d015748::5:115887239-115889240(-)
Zm00001d051545::4:162050062-162052063(+)
Zm00001d046723::9:103578153-103580154(+)
Zm00001d024895::10:93456206-93458207(+)
Zm00001d002928::2:26786095-26788096(-)
Zm00001d025052::10:101801211-101803212(+)
Zm00001d048256::9:153314470-153316471(+)
Zm00001d028248::1:27965366-27967367(+)
Zm00001d049714::4:41259300-41261301(+)
Zm00001d007229::2:225209576-225211577(+)
Zm00001d008567::8:13152861-13154862(-)
Zm00001d003859::2:63417346-63419347(-)
Zm00001d031901::1:206062077-206064078(+)
Zm00001d034075::1:283306929-283308930(-)
Zm00001d033952::1:279494139-279496140(+)
Zm00001d048060::9:149091684-149093685(+)
Zm00001d041534::3:126109480-126111481(-)
Zm00001d024339::10:65522783-65524784(+)
Zm00001d010522::8:119109630-119111631(-)
Zm00001d052114::4:180175906-180177907(+)
Zm00001d045808::9:40494376-40496377(-)
Zm00001d008663::8:16418030-16420031(-)
Zm00001d003983::2:73523641-73525642(+)
Zm00001d029511::1:73860255-73862256(+)
Zm00001d014482::5:49748260-49750261(+)
Zm00001d010143::8:101196076-101198077(-)
Zm00001d025785::10:129521425-129523426(-)
Zm00001d049289::4:24584880-24586881(-)
```
