## Supplementary material for "A comprehensive map of preferentially located motifs reveals distinct proximal *cis*-regulatory elements in plants": GGTTTA_containing_gene_set.txt

```
#Occurences of GGTTTA between -423 and -356 (positions relative to the transcription start site)
#992 sequences with GGTTTA in this interval
#3.94% of the sequences in promoter set with GGTTTA (set with 25199 sequences)
Zm00001d022160::7:171444395-171446396(-)
Zm00001d042202::3:156033021-156035022(-)
Zm00001d044044::3:217676618-217678619(-)
Zm00001d037223::6:116550244-116552245(-)
Zm00001d033897::1:277826664-277828665(-)
Zm00001d031071::1:175968208-175970209(+)
Zm00001d045861::9:44260478-44262479(-)
Zm00001d003637::2:51282140-51284141(+)
Zm00001d047466::9:130969440-130971441(-)
Zm00001d051005::4:136344938-136346939(-)
Zm00001d021268::7:147333501-147335502(+)
Zm00001d039890::3:18009049-18011050(+)
Zm00001d052218::4:183566779-183568780(-)
Zm00001d040040::3:24345828-24347829(+)
Zm00001d019138::7:18718227-18720228(+)
Zm00001d024278::10:61395774-61397775(+)
Zm00001d040916::3:78974245-78976246(+)
Zm00001d016708::5:173407782-173409783(-)
Zm00001d047210::9:122121221-122123222(+)
Zm00001d046155::9:67847397-67849398(+)
Zm00001d013625::5:15730902-15732903(+)
Zm00001d002181::2:7402296-7404297(-)
Zm00001d047429::9:129739144-129741145(-)
Zm00001d045271::9:17592540-17594541(+)
Zm00001d002679::2:19082718-19084719(+)
Zm00001d039421::3:3854669-3856670(+)
Zm00001d028216::1:26775730-26777731(-)
Zm00001d048702::4:3572889-3574890(+)
Zm00001d033370::1:260857229-260859230(-)
Zm00001d053906::4:243391949-243393950(-)
Zm00001d015570::5:98835039-98837040(-)
Zm00001d030639::1:150132894-150134895(-)
Zm00001d046377::9:85336557-85338558(+)
Zm00001d002708::2:19910062-19912063(+)
Zm00001d005175::2:162407666-162409667(+)
Zm00001d040351::3:39395920-39397921(-)
Zm00001d030317::1:122081451-122083452(+)
Zm00001d011094::8:138803106-138805107(-)
Zm00001d017541::5:199067068-199069069(-)
Zm00001d043824::3:210992077-210994078(+)
Zm00001d029393::1:68682921-68684922(-)
Zm00001d007026::2:220377217-220379218(-)
Zm00001d032534::1:229829772-229831773(+)
Zm00001d022485::7:178576975-178578976(-)
Zm00001d052591::4:193978723-193980724(+)
Zm00001d016589::5:168670150-168672151(+)
Zm00001d007965::2:244307412-244309413(-)
Zm00001d045424::9:21658739-21660740(-)
Zm00001d005432::2:173780386-173782387(+)
Zm00001d031539::1:193696731-193698732(-)
Zm00001d019111::7:17264720-17266721(-)
Zm00001d046894::9:109344784-109346785(+)
Zm00001d045310::9:18788047-18790048(-)
Zm00001d015496::5:93750962-93752963(-)
Zm00001d051362::4:155983359-155985360(+)
Zm00001d024029::10:38043241-38045242(-)
Zm00001d012922::5:1992641-1994642(-)
Zm00001d008789::8:20245982-20247983(+)
Zm00001d005003::2:153249386-153251387(-)
Zm00001d031575::1:195068334-195070335(-)
Zm00001d046330::9:80619612-80621613(-)
Zm00001d020875::7:135221097-135223098(-)
Zm00001d044490::3:229582876-229584877(+)
Zm00001d015046::5:73111124-73113125(-)
Zm00001d022604::7:180896908-180898909(-)
Zm00001d012856::5:1127922-1129923(+)
Zm00001d031952::1:207859253-207861254(-)
Zm00001d024320::10:64377303-64379304(-)
Zm00001d020437::7:114148330-114150331(+)
Zm00001d006010::2:195229669-195231670(-)
Zm00001d015484::5:92902119-92904120(-)
Zm00001d034222::1:287044875-287046876(+)
Zm00001d025950::10:134552368-134554369(+)
Zm00001d039127::6:170619913-170621914(-)
Zm00001d029868::1:91139282-91141283(-)
Zm00001d051261::4:151011819-151013820(+)
Zm00001d042284::3:158787825-158789826(+)
Zm00001d038645::6:161640509-161642510(-)
Zm00001d002259::2:9083886-9085887(+)
Zm00001d046638::9:100060804-100062805(-)
Zm00001d051308::4:152674407-152676408(+)
Zm00001d053306::4:225254501-225256502(-)
Zm00001d021182::7:145177778-145179779(-)
Zm00001d035511::6:30355855-30357856(-)
Zm00001d035731::6:43845858-43847859(-)
Zm00001d018356::5:219144500-219146501(-)
Zm00001d051890::4:173816542-173818543(-)
Zm00001d053016::4:209192561-209194562(+)
Zm00001d003878::2:64525038-64527039(+)
Zm00001d013511::5:13216041-13218042(-)
Zm00001d044745::9:1024011-1026012(-)
Zm00001d024459::10:71760474-71762475(-)
Zm00001d038443::6:157390865-157392866(-)
Zm00001d011286::8:145831373-145833374(+)
Zm00001d002359::2:10792790-10794791(-)
Zm00001d008460::8:9328109-9330110(+)
Zm00001d052695::4:197648959-197650960(+)
Zm00001d042939::3:184597753-184599754(-)
Zm00001d036758::6:99944610-99946611(-)
Zm00001d045768::9:37921847-37923848(-)
Zm00001d033360::1:260214374-260216375(-)
Zm00001d015118::5:76333852-76335853(-)
Zm00001d019721::7:53757109-53759110(+)
Zm00001d052585::4:193612016-193614017(-)
Zm00001d015481::5:92809680-92811681(+)
Zm00001d016446::5:162601697-162603698(+)
Zm00001d032889::1:241518552-241520553(+)
Zm00001d009749::8:79547840-79549841(-)
Zm00001d016286::5:155679212-155681213(+)
Zm00001d043942::3:214344759-214346760(-)
Zm00001d046627::9:99608963-99610964(-)
Zm00001d008282::8:3989393-3991394(-)
Zm00001d036192::6:76622969-76624970(+)
Zm00001d016979::5:181867779-181869780(+)
Zm00001d009287::8:52298911-52300912(+)
Zm00001d002530::2:14791287-14793288(-)
Zm00001d010086::8:98838236-98840237(-)
Zm00001d007012::2:220170457-220172458(+)
Zm00001d016388::5:160392727-160394728(-)
Zm00001d041958::3:145662599-145664600(-)
Zm00001d013663::5:16707174-16709175(+)
Zm00001d047707::9:139668182-139670183(+)
Zm00001d049579::4:35947264-35949265(-)
Zm00001d045817::9:41018989-41020990(+)
Zm00001d002033::2:4809100-4811101(-)
Zm00001d036485::6:90309922-90311923(+)
Zm00001d006456::2:208768603-208770604(+)
Zm00001d020041::7:88136758-88138759(-)
Zm00001d002962::2:28202644-28204645(+)
Zm00001d052806::4:201499594-201501595(-)
Zm00001d043660::3:206189361-206191362(-)
Zm00001d003660::2:52987151-52989152(-)
Zm00001d022606::7:180941081-180943082(-)
Zm00001d053353::4:227249303-227251304(+)
Zm00001d048494::9:157162773-157164774(+)
Zm00001d009114::8:37232454-37234455(-)
Zm00001d018315::5:218313640-218315641(-)
Zm00001d002729::2:20592275-20594276(-)
Zm00001d003540::2:47413309-47415310(+)
Zm00001d044683::3:234824996-234826997(-)
Zm00001d024012::10:36876665-36878666(-)
Zm00001d015239::5:80578316-80580317(+)
Zm00001d036972::6:108024273-108026274(+)
Zm00001d051448::4:159034696-159036697(-)
Zm00001d033520::1:265491633-265493634(-)
Zm00001d035145::6:6907159-6909160(-)
Zm00001d040693::3:58564701-58566702(-)
Zm00001d045792::9:39398930-39400931(+)
Zm00001d053880::4:242867266-242869267(+)
Zm00001d048512::9:157595777-157597778(+)
Zm00001d047605::9:136921777-136923778(-)
Zm00001d030124::1:107464535-107466536(-)
Zm00001d046945::9:112213364-112215365(-)
Zm00001d051632::4:165120073-165122074(+)
Zm00001d004433::2:111484807-111486808(-)
Zm00001d011367::8:148737297-148739298(-)
Zm00001d049024::4:12952478-12954479(-)
Zm00001d044853::9:5218669-5220670(-)
Zm00001d021914::7:165821312-165823313(-)
Zm00001d031411::1:189278448-189280449(-)
Zm00001d006640::2:213257621-213259622(-)
Zm00001d032022::1:209619359-209621360(+)
Zm00001d020806::7:133442380-133444381(+)
Zm00001d016760::5:175168501-175170502(+)
Zm00001d051510::4:160973658-160975659(+)
Zm00001d033891::1:277638768-277640769(-)
Zm00001d013508::5:12965964-12967965(-)
Zm00001d003994::2:74392935-74394936(-)
Zm00001d010294::8:108104027-108106028(-)
Zm00001d005024::2:154433882-154435883(+)
Zm00001d020568::7:122608780-122610781(-)
Zm00001d037381::6:123787016-123789017(-)
Zm00001d021009::7:140303576-140305577(-)
Zm00001d052862::4:202849064-202851065(+)
Zm00001d006438::2:208196291-208198292(-)
Zm00001d049412::4:29800982-29802983(+)
Zm00001d045730::9:35763164-35765165(-)
Zm00001d024910::10:94434703-94436704(+)
Zm00001d024718::10:84948748-84950749(+)
Zm00001d006841::2:217690372-217692373(+)
Zm00001d006448::2:208516908-208518909(+)
Zm00001d034623::1:298185165-298187166(-)
Zm00001d049211::4:20798004-20800005(+)
Zm00001d039487::3:5626595-5628596(-)
Zm00001d005736::2:185236392-185238393(-)
Zm00001d044386::3:226650209-226652210(+)
Zm00001d026670::10:149699286-149701287(+)
Zm00001d030907::1:166744309-166746310(-)
Zm00001d024767::10:87220663-87222664(-)
Zm00001d028384::1:32808904-32810905(-)
Zm00001d006360::2:205696086-205698087(+)
Zm00001d026260::10:142290948-142292949(-)
Zm00001d043522::3:202711782-202713783(-)
Zm00001d036646::6:96105680-96107681(+)
Zm00001d047809::9:142343263-142345264(+)
Zm00001d005500::2:176233155-176235156(-)
Zm00001d035574::6:34420438-34422439(+)
Zm00001d002192::2:7734892-7736893(-)
Zm00001d013442::5:11708644-11710645(-)
Zm00001d037996::6:144713191-144715192(+)
Zm00001d010566::8:120518762-120520763(-)
Zm00001d016382::5:160273926-160275927(-)
Zm00001d037853::6:139799084-139801085(-)
Zm00001d024621::10:80564639-80566640(-)
Zm00001d010406::8:113200869-113202870(+)
Zm00001d010206::8:104003989-104005990(-)
Zm00001d050251::4:76395410-76397411(-)
Zm00001d028738::1:44767910-44769911(-)
Zm00001d040659::3:56851284-56853285(+)
Zm00001d043703::3:207885732-207887733(-)
Zm00001d039278::3:964271-966272(-)
Zm00001d035704::6:41835084-41837085(+)
Zm00001d044398::3:227149861-227151862(+)
Zm00001d046381::9:85599471-85601472(+)
Zm00001d040505::3:47340887-47342888(+)
Zm00001d004885::2:146494848-146496849(+)
Zm00001d012963::5:2414749-2416750(+)
Zm00001d037858::6:139995414-139997415(-)
Zm00001d012043::8:167099429-167101430(-)
Zm00001d048338::9:154674103-154676104(+)
Zm00001d018414::5:220285016-220287017(-)
Zm00001d045004::9:9812578-9814579(-)
Zm00001d040216::3:32391664-32393665(+)
Zm00001d051314::4:153284199-153286200(+)
Zm00001d004070::2:80080758-80082759(-)
Zm00001d017584::5:200710459-200712460(-)
Zm00001d012085::8:167845784-167847785(+)
Zm00001d007600::2:235987100-235989101(-)
Zm00001d043432::3:199634804-199636805(+)
Zm00001d019733::7:54453071-54455072(+)
Zm00001d010178::8:103222592-103224593(-)
Zm00001d031977::1:208386392-208388393(+)
Zm00001d004771::2:138057132-138059133(+)
Zm00001d026482::10:146766667-146768668(+)
Zm00001d021485::7:153508315-153510316(+)
Zm00001d029736::1:84580224-84582225(+)
Zm00001d040123::3:28443233-28445234(+)
Zm00001d052263::4:185233951-185235952(-)
Zm00001d033635::1:269330267-269332268(+)
Zm00001d018903::7:8796331-8798332(+)
Zm00001d048983::4:11479731-11481732(-)
Zm00001d006683::2:214237047-214239048(+)
Zm00001d050339::4:82305578-82307579(-)
Zm00001d011073::8:138087117-138089118(+)
Zm00001d003292::2:38988789-38990790(-)
Zm00001d053055::4:211053307-211055308(+)
Zm00001d052991::4:207879056-207881057(-)
Zm00001d015857::5:126867229-126869230(-)
Zm00001d008962::8:27586928-27588929(-)
Zm00001d013532::5:13748319-13750320(+)
Zm00001d029651::1:81343274-81345275(-)
Zm00001d012560::8:176651156-176653157(-)
Zm00001d009279::8:50957267-50959268(-)
Zm00001d006837::2:217661200-217663201(+)
Zm00001d051343::4:155257057-155259058(+)
Zm00001d003068::2:31085335-31087336(-)
Zm00001d039920::3:19380132-19382133(+)
Zm00001d002777::2:22318935-22320936(-)
Zm00001d042416::3:166410474-166412475(+)
Zm00001d044983::9:9318975-9320976(-)
Zm00001d042212::3:156126389-156128390(+)
Zm00001d045212::9:16242042-16244043(+)
Zm00001d045418::9:21511007-21513008(-)
Zm00001d031938::1:207472593-207474594(+)
Zm00001d018037::5:212583387-212585388(-)
Zm00001d040137::3:28977797-28979798(-)
Zm00001d045958::9:49776466-49778467(-)
Zm00001d052980::4:207107982-207109983(-)
Zm00001d031064::1:175369669-175371670(+)
Zm00001d001780::2:707768-709769(+)
Zm00001d038830::6:165361825-165363826(+)
Zm00001d048246::9:153124315-153126316(+)
Zm00001d005399::2:172539071-172541072(-)
Zm00001d047810::9:142360087-142362088(-)
Zm00001d048102::9:150277776-150279777(+)
Zm00001d044998::9:9672706-9674707(-)
Zm00001d007851::2:240938769-240940770(-)
Zm00001d035817::6:52289328-52291329(-)
Zm00001d025845::10:131473981-131475982(-)
Zm00001d011606::8:155794184-155796185(-)
Zm00001d031832::1:203117050-203119051(+)
Zm00001d008456::8:9210155-9212156(+)
Zm00001d021703::7:160761468-160763469(-)
Zm00001d008567::8:13152861-13154862(-)
Zm00001d019953::7:79661667-79663668(-)
Zm00001d043307::3:195677645-195679646(+)
Zm00001d010450::8:115692601-115694602(+)
Zm00001d043293::3:194810235-194812236(-)
Zm00001d053877::4:242752609-242754610(+)
Zm00001d023785::10:20082983-20084984(-)
Zm00001d049361::4:27877918-27879919(+)
Zm00001d042827::3:181270455-181272456(-)
Zm00001d038973::6:168025763-168027764(+)
Zm00001d037233::6:117054337-117056338(-)
Zm00001d012170::8:169427553-169429554(+)
Zm00001d030678::1:152666350-152668351(+)
Zm00001d012254::8:171063321-171065322(+)
Zm00001d021659::7:159382784-159384785(-)
Zm00001d026394::10:145135873-145137874(-)
Zm00001d046633::9:99839696-99841697(-)
Zm00001d033228::1:255218055-255220056(+)
Zm00001d039185::6:172149910-172151911(+)
Zm00001d024670::10:82956794-82958795(+)
Zm00001d035072::6:3832225-3834226(-)
Zm00001d051083::4:141343298-141345299(-)
Zm00001d033655::1:269773915-269775916(+)
Zm00001d017928::5:210214662-210216663(-)
Zm00001d028272::1:28800085-28802086(-)
Zm00001d041378::3:114789625-114791626(+)
Zm00001d032496::1:228404326-228406327(+)
Zm00001d005030::2:154829503-154831504(+)
Zm00001d009848::8:84950580-84952581(-)
Zm00001d041681::3:133074471-133076472(-)
Zm00001d042697::3:177337444-177339445(+)
Zm00001d009805::8:82283332-82285333(+)
Zm00001d016926::5:180158098-180160099(-)
Zm00001d025031::10:100542344-100544345(+)
Zm00001d048595::4:984006-986007(-)
Zm00001d053158::4:217087549-217089550(+)
Zm00001d012239::8:170750040-170752041(+)
Zm00001d018367::5:219273376-219275377(+)
Zm00001d053369::4:227813680-227815681(-)
Zm00001d050438::4:88134946-88136947(+)
Zm00001d040029::3:23585030-23587031(+)
Zm00001d016874::5:179022324-179024325(-)
Zm00001d037608::6:131622870-131624871(+)
Zm00001d037340::6:122062577-122064578(+)
Zm00001d046977::9:113841929-113843930(-)
Zm00001d031570::1:194690656-194692657(+)
Zm00001d020491::7:118718938-118720939(-)
Zm00001d041229::3:106715442-106717443(-)
Zm00001d022577::7:180298162-180300163(+)
Zm00001d009353::8:58248479-58250480(-)
Zm00001d048823::4:6011440-6013441(+)
Zm00001d044480::3:229383203-229385204(-)
Zm00001d037249::6:117986794-117988795(+)
Zm00001d044865::9:5840797-5842798(-)
Zm00001d002783::2:22582589-22584590(-)
Zm00001d031460::1:191034458-191036459(-)
Zm00001d013109::5:4780011-4782012(+)
Zm00001d048127::9:150510413-150512414(+)
Zm00001d021600::7:157796303-157798304(-)
Zm00001d016557::5:167253793-167255794(-)
Zm00001d039612::3:9049185-9051186(+)
Zm00001d050943::4:132885263-132887264(+)
Zm00001d006889::2:218601539-218603540(-)
Zm00001d049654::4:38848480-38850481(+)
Zm00001d033685::1:271193138-271195139(-)
Zm00001d008999::8:29416250-29418251(-)
Zm00001d039321::3:1750930-1752931(+)
Zm00001d002886::2:25756844-25758845(-)
Zm00001d024939::10:95931621-95933622(+)
Zm00001d030289::1:119706866-119708867(+)
Zm00001d021484::7:153508315-153510316(+)
Zm00001d045321::9:18924777-18926778(+)
Zm00001d015164::5:78144531-78146532(+)
Zm00001d033975::1:279921938-279923939(-)
Zm00001d018123::5:214728494-214730495(+)
Zm00001d020799::7:133231302-133233303(+)
Zm00001d038703::6:162997683-162999684(+)
Zm00001d035226::6:15066454-15068455(+)
Zm00001d045570::9:27014530-27016531(-)
Zm00001d052489::4:191189188-191191189(+)
Zm00001d034544::1:295924076-295926077(+)
Zm00001d019089::7:15823310-15825311(-)
Zm00001d013574::5:14563640-14565641(-)
Zm00001d024222::10:58036419-58038420(-)
Zm00001d026073::10:137726494-137728495(+)
Zm00001d011624::8:156534558-156536559(-)
Zm00001d049719::4:41372714-41374715(+)
Zm00001d037003::6:108767244-108769245(+)
Zm00001d016469::5:163445492-163447493(+)
Zm00001d029852::1:90296907-90298908(-)
Zm00001d014594::5:54545740-54547741(+)
Zm00001d020183::7:98087656-98089657(+)
Zm00001d005482::2:175597963-175599964(-)
Zm00001d031098::1:177156621-177158622(+)
Zm00001d040276::3:35445843-35447844(+)
Zm00001d021263::7:147164712-147166713(-)
Zm00001d002939::2:27523449-27525450(-)
Zm00001d049763::4:43643117-43645118(+)
Zm00001d051022::4:137414286-137416287(-)
Zm00001d018438::5:220883776-220885777(+)
Zm00001d015460::5:91590486-91592487(-)
Zm00001d026477::10:146709101-146711102(-)
Zm00001d028756::1:45718976-45720977(-)
Zm00001d005125::2:159695135-159697136(-)
Zm00001d053786::4:241015362-241017363(+)
Zm00001d029968::1:96899387-96901388(+)
Zm00001d021765::7:162693866-162695867(-)
Zm00001d006944::2:219964043-219966044(+)
Zm00001d053120::4:214563605-214565606(-)
Zm00001d047522::9:133459476-133461477(+)
Zm00001d030881::1:165230235-165232236(+)
Zm00001d012339::8:172717795-172719796(-)
Zm00001d040985::3:88155451-88157452(+)
Zm00001d007938::2:243479225-243481226(-)
Zm00001d038205::6:151482732-151484733(+)
Zm00001d007826::2:240373431-240375432(+)
Zm00001d008951::8:26875306-26877307(-)
Zm00001d041825::3:139417319-139419320(+)
Zm00001d043157::3:190363656-190365657(-)
Zm00001d019501::7:37924417-37926418(-)
Zm00001d024262::10:59949052-59951053(+)
Zm00001d015293::5:82990829-82992830(+)
Zm00001d016529::5:166526704-166528705(+)
Zm00001d021464::7:152796688-152798689(-)
Zm00001d014875::5:66768544-66770545(-)
Zm00001d016128::5:145733913-145735914(-)
Zm00001d010337::8:110337533-110339534(-)
Zm00001d035030::6:2409108-2411109(-)
Zm00001d046973::9:113646338-113648339(+)
Zm00001d037876::6:140762130-140764131(-)
Zm00001d049706::4:40794838-40796839(+)
Zm00001d033813::1:274319349-274321350(+)
Zm00001d042755::3:179000818-179002819(-)
Zm00001d048229::9:152801085-152803086(+)
Zm00001d051954::4:175234679-175236680(+)
Zm00001d024126::10:48088071-48090072(+)
Zm00001d023987::10:34452377-34454378(+)
Zm00001d019679::7:50546646-50548647(+)
Zm00001d031489::1:191773682-191775683(+)
Zm00001d020351::7:108483037-108485038(+)
Zm00001d006321::2:204516526-204518527(-)
Zm00001d035984::6:64670965-64672966(-)
Zm00001d030573::1:144877711-144879712(-)
Zm00001d014648::5:57183676-57185677(-)
Zm00001d007816::2:240148273-240150274(+)
Zm00001d003533::2:47103686-47105687(+)
Zm00001d038533::6:159379115-159381116(+)
Zm00001d011601::8:155560917-155562918(-)
Zm00001d040153::3:29318038-29320039(-)
Zm00001d016024::5:140138814-140140815(+)
Zm00001d049254::4:22960066-22962067(-)
Zm00001d053283::4:223936514-223938515(-)
Zm00001d010876::8:131746809-131748810(-)
Zm00001d038931::6:167235924-167237925(-)
Zm00001d041775::3:137104151-137106152(-)
Zm00001d006539::2:210703232-210705233(-)
Zm00001d044523::3:230845113-230847114(+)
Zm00001d015244::5:80937056-80939057(-)
Zm00001d006731::2:215413987-215415988(-)
Zm00001d052955::4:206261434-206263435(-)
Zm00001d033839::1:275425286-275427287(+)
Zm00001d044245::3:222922188-222924189(+)
Zm00001d052247::4:184665246-184667247(+)
Zm00001d012923::5:1992394-1994395(+)
Zm00001d050455::4:89652638-89654639(+)
Zm00001d046611::9:98776952-98778953(-)
Zm00001d041611::3:129670743-129672744(-)
Zm00001d049442::4:30474291-30476292(-)
Zm00001d039477::3:5327493-5329494(+)
Zm00001d009883::8:87299877-87301878(+)
Zm00001d021557::7:155893668-155895669(+)
Zm00001d003864::2:63723247-63725248(-)
Zm00001d034885::1:304663826-304665827(+)
Zm00001d008887::8:24105076-24107077(+)
Zm00001d004588::2:120484841-120486842(-)
Zm00001d043101::3:189205065-189207066(-)
Zm00001d009482::8:66859501-66861502(+)
Zm00001d048462::9:156768298-156770299(+)
Zm00001d027232::1:90798-92799(+)
Zm00001d012257::8:171225542-171227543(-)
Zm00001d041859::3:141382412-141384413(+)
Zm00001d047128::9:119418021-119420022(-)
Zm00001d045063::9:11348018-11350019(-)
Zm00001d011369::8:148784918-148786919(-)
Zm00001d012899::5:1765667-1767668(-)
Zm00001d044164::3:220841593-220843594(+)
Zm00001d033215::1:254420344-254422345(-)
Zm00001d004326::2:103392307-103394308(+)
Zm00001d016216::5:150673816-150675817(-)
Zm00001d028749::1:45280928-45282929(-)
Zm00001d038909::6:166812809-166814810(-)
Zm00001d049075::4:14907669-14909670(-)
Zm00001d035647::6:38174220-38176221(-)
Zm00001d029256::1:63873092-63875093(-)
Zm00001d012074::8:167677956-167679957(+)
Zm00001d009931::8:90451515-90453516(-)
Zm00001d019105::7:16886470-16888471(+)
Zm00001d036624::6:95239867-95241868(-)
Zm00001d036443::6:88820589-88822590(+)
Zm00001d046505::9:92932351-92934352(-)
Zm00001d017380::5:193885663-193887664(+)
Zm00001d043609::3:205106734-205108735(-)
Zm00001d015741::5:115206059-115208060(+)
Zm00001d030849::1:163156439-163158440(-)
Zm00001d036795::6:101161547-101163548(-)
Zm00001d013249::5:7109692-7111693(-)
Zm00001d025828::10:131120085-131122086(+)
Zm00001d028093::1:22733765-22735766(+)
Zm00001d021599::7:157787822-157789823(-)
Zm00001d003380::2:42239819-42241820(-)
Zm00001d044407::3:227370761-227372762(-)
Zm00001d005419::2:173365155-173367156(+)
Zm00001d043688::3:207416662-207418663(+)
Zm00001d025052::10:101801211-101803212(+)
Zm00001d035543::6:31732548-31734549(+)
Zm00001d037175::6:114788442-114790443(+)
Zm00001d054090::4:246279941-246281942(+)
Zm00001d049184::4:19659571-19661572(-)
Zm00001d027827::1:14615519-14617520(-)
Zm00001d048386::9:155335962-155337963(+)
Zm00001d005102::2:158272477-158274478(+)
Zm00001d037427::6:125222560-125224561(-)
Zm00001d048375::9:155254919-155256920(-)
Zm00001d010889::8:132311860-132313861(+)
Zm00001d044760::9:1599795-1601796(+)
Zm00001d042437::3:167221858-167223859(-)
Zm00001d040725::3:60287597-60289598(-)
Zm00001d008404::8:7747309-7749310(-)
Zm00001d017580::5:200598085-200600086(+)
Zm00001d042554::3:171649945-171651946(-)
Zm00001d045088::9:12098490-12100491(-)
Zm00001d049553::4:34699705-34701706(-)
Zm00001d043968::3:215277380-215279381(-)
Zm00001d018876::7:7988730-7990731(-)
Zm00001d047335::9:126821283-126823284(+)
Zm00001d051951::4:175156751-175158752(-)
Zm00001d003144::2:33546152-33548153(+)
Zm00001d018307::5:218237435-218239436(-)
Zm00001d052904::4:204245162-204247163(-)
Zm00001d044696::3:235109775-235111776(-)
Zm00001d040720::3:59859751-59861752(-)
Zm00001d006591::2:211743502-211745503(+)
Zm00001d040142::3:29095888-29097889(-)
Zm00001d014152::5:34257724-34259725(-)
Zm00001d042345::3:162351182-162353183(-)
Zm00001d012007::8:166417481-166419482(+)
Zm00001d044990::9:9471646-9473647(-)
Zm00001d044663::3:234340496-234342497(-)
Zm00001d004389::2:108159843-108161844(-)
Zm00001d035717::6:42707740-42709741(-)
Zm00001d016928::5:180246096-180248097(+)
Zm00001d014330::5:41108950-41110951(+)
Zm00001d040769::3:64638053-64640054(+)
Zm00001d028659::1:42110329-42112330(+)
Zm00001d030301::1:120812479-120814480(-)
Zm00001d037038::6:110011339-110013340(+)
Zm00001d004925::2:149190536-149192537(-)
Zm00001d044634::3:233671316-233673317(+)
Zm00001d015123::5:76474386-76476387(+)
Zm00001d029448::1:71160169-71162170(+)
Zm00001d036050::6:69001221-69003222(-)
Zm00001d041414::3:117926579-117928580(-)
Zm00001d028604::1:40562631-40564632(-)
Zm00001d024347::10:65968846-65970847(+)
Zm00001d043764::3:209273140-209275141(+)
Zm00001d008680::8:16984441-16986442(-)
Zm00001d026522::10:147503206-147505207(+)
Zm00001d016896::5:179609406-179611407(+)
Zm00001d040689::3:58287338-58289339(+)
Zm00001d007054::2:220968284-220970285(-)
Zm00001d019363::7:29857567-29859568(-)
Zm00001d002887::2:25783295-25785296(-)
Zm00001d044465::3:228918468-228920469(-)
Zm00001d018552::5:222830662-222832663(+)
Zm00001d020980::7:138701630-138703631(-)
Zm00001d021936::7:166384800-166386801(-)
Zm00001d016162::5:147919878-147921879(-)
Zm00001d041265::3:109136558-109138559(+)
Zm00001d009948::8:91812183-91814184(+)
Zm00001d009150::8:39635850-39637851(-)
Zm00001d004407::2:110124678-110126679(-)
Zm00001d019486::7:36645350-36647351(-)
Zm00001d019335::7:28399380-28401381(+)
Zm00001d025023::10:100053957-100055958(+)
Zm00001d006580::2:211469363-211471364(-)
Zm00001d037076::6:111552041-111554042(+)
Zm00001d006634::2:213074284-213076285(+)
Zm00001d009810::8:82420139-82422140(-)
Zm00001d010620::8:122051464-122053465(+)
Zm00001d010923::8:133673022-133675023(-)
Zm00001d008765::8:19527779-19529780(-)
Zm00001d030127::1:107761466-107763467(+)
Zm00001d048693::4:3413746-3415747(-)
Zm00001d023885::10:26303869-26305870(+)
Zm00001d002839::2:24272494-24274495(+)
Zm00001d011762::8:161002348-161004349(+)
Zm00001d038944::6:167400927-167402928(-)
Zm00001d037453::6:125872274-125874275(-)
Zm00001d032857::1:240407623-240409624(-)
Zm00001d037530::6:128239024-128241025(+)
Zm00001d005381::2:171682500-171684501(+)
Zm00001d029810::1:88023081-88025082(-)
Zm00001d022324::7:175458707-175460708(+)
Zm00001d012966::5:2441684-2443685(+)
Zm00001d003284::2:38747433-38749434(+)
Zm00001d050217::4:74115994-74117995(-)
Zm00001d009798::8:81982647-81984648(-)
Zm00001d015682::5:106606185-106608186(+)
Zm00001d015127::5:76603201-76605202(+)
Zm00001d048093::9:149978352-149980353(+)
Zm00001d004088::2:81500986-81502987(-)
Zm00001d013778::5:19939724-19941725(-)
Zm00001d039683::3:11815278-11817279(+)
Zm00001d050456::4:89801751-89803752(-)
Zm00001d024178::10:53429103-53431104(+)
Zm00001d025151::10:106726088-106728089(-)
Zm00001d022280::7:174358585-174360586(-)
Zm00001d012359::8:172989959-172991960(+)
Zm00001d028641::1:41587777-41589778(+)
Zm00001d046602::9:98271910-98273911(-)
Zm00001d017199::5:188677878-188679879(+)
Zm00001d052336::4:187362481-187364482(-)
Zm00001d006072::2:197419678-197421679(+)
Zm00001d029839::1:89566991-89568992(-)
Zm00001d047566::9:135784866-135786867(+)
Zm00001d017147::5:187052101-187054102(+)
Zm00001d053760::4:240618505-240620506(-)
Zm00001d049725::4:41539457-41541458(+)
Zm00001d014986::5:71083720-71085721(+)
Zm00001d041119::3:98757820-98759821(-)
Zm00001d006780::2:216502885-216504886(-)
Zm00001d033821::1:274771843-274773844(+)
Zm00001d020068::7:89720633-89722634(+)
Zm00001d029643::1:80922113-80924114(+)
Zm00001d048977::4:11328345-11330346(-)
Zm00001d048487::9:157083467-157085468(-)
Zm00001d049638::4:38437361-38439362(-)
Zm00001d008518::8:11310619-11312620(-)
Zm00001d034638::1:298680239-298682240(-)
Zm00001d021868::7:164953676-164955677(-)
Zm00001d033983::1:280116931-280118932(+)
Zm00001d042870::3:182561540-182563541(-)
Zm00001d049714::4:41259300-41261301(+)
Zm00001d030666::1:152040107-152042108(-)
Zm00001d020901::7:136106631-136108632(+)
Zm00001d047063::9:117059765-117061766(-)
Zm00001d020476::7:117739548-117741549(+)
Zm00001d050904::4:129475702-129477703(-)
Zm00001d039348::3:2276272-2278273(+)
Zm00001d021400::7:151055078-151057079(+)
Zm00001d028699::1:43581224-43583225(-)
Zm00001d048342::9:154785020-154787021(-)
Zm00001d014343::5:41975113-41977114(+)
Zm00001d019164::7:19769943-19771944(+)
Zm00001d005694::2:183650411-183652412(+)
Zm00001d010693::8:124739636-124741637(-)
Zm00001d038650::6:161726343-161728344(-)
Zm00001d013963::5:26423793-26425794(-)
Zm00001d036931::6:106757033-106759034(+)
Zm00001d011368::8:148753058-148755059(-)
Zm00001d018339::5:218840594-218842595(-)
Zm00001d045627::9:29256935-29258936(+)
Zm00001d047428::9:129719029-129721030(+)
Zm00001d009311::8:54148582-54150583(-)
Zm00001d004361::2:106296805-106298806(-)
Zm00001d040429::3:43100247-43102248(+)
Zm00001d026605::10:148894481-148896482(+)
Zm00001d028191::1:25804880-25806881(-)
Zm00001d003089::2:31853752-31855753(-)
Zm00001d049088::4:15685203-15687204(+)
Zm00001d046166::9:68756802-68758803(-)
Zm00001d024338::10:65529590-65531591(-)
Zm00001d017550::5:199323840-199325841(-)
Zm00001d050934::4:132597931-132599932(+)
Zm00001d006108::2:198346500-198348501(-)
Zm00001d039519::3:6562453-6564454(+)
Zm00001d024051::10:40114942-40116943(-)
Zm00001d031587::1:195525468-195527469(+)
Zm00001d011123::8:139674706-139676707(+)
Zm00001d046999::9:114863390-114865391(+)
Zm00001d028988::1:53757928-53759929(+)
Zm00001d022027::7:168261769-168263770(+)
Zm00001d004115::2:83491066-83493067(-)
Zm00001d037414::6:124900245-124902246(-)
Zm00001d039513::3:6286112-6288113(+)
Zm00001d008429::8:8453445-8455446(+)
Zm00001d018643::7:1469577-1471578(+)
Zm00001d010875::8:131724139-131726140(-)
Zm00001d042569::3:172227646-172229647(+)
Zm00001d014122::5:33166012-33168013(+)
Zm00001d046017::9:55196778-55198779(+)
Zm00001d001827::2:1544878-1546879(-)
Zm00001d025547::10:121884502-121886503(+)
Zm00001d028661::1:42127154-42129155(+)
Zm00001d050109::4:66250080-66252081(-)
Zm00001d024421::10:70311178-70313179(+)
Zm00001d039532::3:7397893-7399894(+)
Zm00001d023470::10:6712110-6714111(-)
Zm00001d037416::6:124917726-124919727(-)
Zm00001d050337::4:82037936-82039937(+)
Zm00001d004458::2:113251407-113253408(-)
Zm00001d052318::4:187013267-187015268(-)
Zm00001d026214::10:141181113-141183114(+)
Zm00001d004401::2:109327728-109329729(-)
Zm00001d050845::4:126546232-126548233(+)
Zm00001d050965::4:134058796-134060797(+)
Zm00001d043905::3:213460990-213462991(-)
Zm00001d030297::1:120268031-120270032(-)
Zm00001d019212::7:22078852-22080853(+)
Zm00001d034862::1:304071251-304073252(-)
Zm00001d029899::1:93191593-93193594(+)
Zm00001d052642::4:195649294-195651295(+)
Zm00001d009473::8:66146366-66148367(-)
Zm00001d024209::10:56569096-56571097(-)
Zm00001d036629::6:95621033-95623034(+)
Zm00001d020464::7:116494925-116496926(+)
Zm00001d014668::5:58172761-58174762(+)
Zm00001d052674::4:196904789-196906790(-)
Zm00001d024468::10:72227734-72229735(+)
Zm00001d018355::5:219131061-219133062(+)
Zm00001d013812::5:21293155-21295156(-)
Zm00001d047849::9:143266966-143268967(+)
Zm00001d016595::5:168981819-168983820(+)
Zm00001d034066::1:283058572-283060573(-)
Zm00001d019028::7:13453659-13455660(+)
Zm00001d037833::6:139170172-139172173(+)
Zm00001d022150::7:171310140-171312141(+)
Zm00001d003904::2:66527430-66529431(+)
Zm00001d011706::8:159313575-159315576(-)
Zm00001d036571::6:93091754-93093755(+)
Zm00001d032728::1:236339046-236341047(+)
Zm00001d046929::9:111342412-111344413(-)
Zm00001d025657::10:125209501-125211502(+)
Zm00001d051701::4:167166096-167168097(+)
Zm00001d006269::2:203286104-203288105(+)
Zm00001d013008::5:3159012-3161013(-)
Zm00001d040186::3:31045937-31047938(+)
Zm00001d010965::8:135175316-135177317(-)
Zm00001d049064::4:14567881-14569882(-)
Zm00001d020970::7:138206786-138208787(+)
Zm00001d017347::5:193473014-193475015(+)
Zm00001d043497::3:201849018-201851019(+)
Zm00001d030106::1:106129014-106131015(-)
Zm00001d051582::4:163352155-163354156(+)
Zm00001d038397::6:156311835-156313836(+)
Zm00001d024339::10:65522783-65524784(+)
Zm00001d048096::9:150082376-150084377(+)
Zm00001d051642::4:165574918-165576919(-)
Zm00001d008230::8:2035817-2037818(-)
Zm00001d046456::9:90821365-90823366(+)
Zm00001d053050::4:210626040-210628041(-)
Zm00001d036155::6:74849672-74851673(-)
Zm00001d004667::2:128130873-128132874(+)
Zm00001d004876::2:145770290-145772291(-)
Zm00001d013425::5:11127210-11129211(-)
Zm00001d018618::7:1149277-1151278(-)
Zm00001d041730::3:135455442-135457443(-)
Zm00001d007461::2:232213855-232215856(-)
Zm00001d024239::10:59004670-59006671(-)
Zm00001d043151::3:190213191-190215192(+)
Zm00001d028769::1:46010752-46012753(-)
Zm00001d050163::4:69978107-69980108(+)
Zm00001d045940::9:48267977-48269978(+)
Zm00001d012766::8:180364933-180366934(-)
Zm00001d019844::7:68695817-68697818(+)
Zm00001d018647::7:1622704-1624705(-)
Zm00001d052184::4:182561706-182563707(+)
Zm00001d038051::6:146437498-146439499(-)
Zm00001d024706::10:84373580-84375581(-)
Zm00001d053988::4:244690016-244692017(+)
Zm00001d012552::8:176490331-176492332(+)
Zm00001d047143::9:120015250-120017251(+)
Zm00001d048524::9:157785474-157787475(-)
Zm00001d005901::2:192224605-192226606(-)
Zm00001d046200::9:71539198-71541199(+)
Zm00001d017546::5:199266285-199268286(+)
Zm00001d009205::8:42539120-42541121(+)
Zm00001d003619::2:50635887-50637888(-)
Zm00001d026263::10:142358552-142360553(-)
Zm00001d021071::7:142149716-142151717(-)
Zm00001d036672::6:97223641-97225642(+)
Zm00001d015521::5:95619903-95621904(+)
Zm00001d052602::4:194402727-194404728(+)
Zm00001d036025::6:66929497-66931498(-)
Zm00001d043455::3:200477026-200479027(+)
Zm00001d031091::1:176781199-176783200(+)
Zm00001d047092::9:118311778-118313779(-)
Zm00001d029512::1:73973464-73975465(-)
Zm00001d021649::7:159066837-159068838(-)
Zm00001d017453::5:196270642-196272643(-)
Zm00001d004607::2:121539351-121541352(-)
Zm00001d043337::3:197015122-197017123(-)
Zm00001d019354::7:29422939-29424940(-)
Zm00001d047439::9:130094951-130096952(+)
Zm00001d015279::5:82562291-82564292(-)
Zm00001d009813::8:82668723-82670724(-)
Zm00001d018956::7:10470207-10472208(-)
Zm00001d051288::4:151820544-151822545(+)
Zm00001d032651::1:233134996-233136997(-)
Zm00001d003116::2:32715312-32717313(+)
Zm00001d033621::1:269018879-269020880(-)
Zm00001d048285::9:153883554-153885555(+)
Zm00001d003436::2:44360624-44362625(+)
Zm00001d054002::4:244900906-244902907(+)
Zm00001d037856::6:139900806-139902807(-)
Zm00001d041601::3:129403430-129405431(-)
Zm00001d007218::2:225061659-225063660(-)
Zm00001d005073::2:157270631-157272632(-)
Zm00001d032336::1:223001566-223003567(-)
Zm00001d032304::1:221396806-221398807(-)
Zm00001d039467::3:5055782-5057783(+)
Zm00001d018724::7:3126307-3128308(+)
Zm00001d020172::7:97256186-97258187(-)
Zm00001d022295::7:174696152-174698153(+)
Zm00001d011358::8:148345745-148347746(+)
Zm00001d050320::4:81157943-81159944(+)
Zm00001d042948::3:184686061-184688062(-)
Zm00001d015289::5:82834904-82836905(-)
Zm00001d006118::2:199152330-199154331(-)
Zm00001d009338::8:56935508-56937509(+)
Zm00001d039154::6:171168700-171170701(-)
Zm00001d031641::1:197115082-197117083(-)
Zm00001d054088::4:246276243-246278244(-)
Zm00001d019693::7:51236011-51238012(-)
Zm00001d009244::8:46787362-46789363(+)
Zm00001d003457::2:44952047-44954048(+)
Zm00001d003469::2:45237237-45239238(+)
Zm00001d038876::6:166215914-166217915(-)
Zm00001d002778::2:22321160-22323161(+)
Zm00001d045395::9:20534537-20536538(-)
Zm00001d010436::8:115037869-115039870(-)
Zm00001d021645::7:158959515-158961516(-)
Zm00001d029468::1:72027269-72029270(+)
Zm00001d026207::10:140949020-140951021(-)
Zm00001d005732::2:185164189-185166190(-)
Zm00001d039484::3:5604432-5606433(+)
Zm00001d053519::4:232881668-232883669(+)
Zm00001d044756::9:1356948-1358949(+)
Zm00001d039757::3:14109352-14111353(-)
Zm00001d025509::10:120874560-120876561(+)
Zm00001d040234::3:33189528-33191529(+)
Zm00001d049716::4:41316467-41318468(+)
Zm00001d007806::2:239997251-239999252(+)
Zm00001d019177::7:20468933-20470934(-)
Zm00001d031300::1:185592462-185594463(-)
Zm00001d044478::3:229255626-229257627(-)
Zm00001d053901::4:243352597-243354598(+)
Zm00001d020402::7:111547096-111549097(+)
Zm00001d016333::5:157774194-157776195(-)
Zm00001d025437::10:118685884-118687885(-)
Zm00001d035797::6:50382670-50384671(+)
Zm00001d044552::3:231535243-231537244(+)
Zm00001d017338::5:193304760-193306761(+)
Zm00001d035179::6:8223884-8225885(+)
Zm00001d025362::10:115710412-115712413(-)
Zm00001d012513::8:175870141-175872142(+)
Zm00001d029410::1:69319404-69321405(+)
Zm00001d042154::3:153990174-153992175(-)
Zm00001d044184::3:221304222-221306223(-)
Zm00001d030312::1:121814363-121816364(-)
Zm00001d013201::5:6403074-6405075(-)
Zm00001d028182::1:25723382-25725383(-)
Zm00001d032981::1:245734572-245736573(+)
Zm00001d005744::2:185662310-185664311(+)
Zm00001d037725::6:135243299-135245300(+)
Zm00001d009242::8:46228710-46230711(+)
Zm00001d016134::5:146040672-146042673(+)
Zm00001d049407::4:29593734-29595735(+)
Zm00001d026091::10:138164619-138166620(-)
Zm00001d015497::5:93774103-93776104(+)
Zm00001d045392::9:20481250-20483251(-)
Zm00001d035833::6:54110457-54112458(+)
Zm00001d023475::10:6849374-6851375(+)
Zm00001d048634::4:1847570-1849571(-)
Zm00001d031743::1:200574949-200576950(-)
Zm00001d005328::2:169710133-169712134(-)
Zm00001d039380::3:2937332-2939333(+)
Zm00001d049217::4:21138356-21140357(-)
Zm00001d012501::8:175531475-175533476(-)
Zm00001d052258::4:185023499-185025500(+)
Zm00001d039886::3:17687441-17689442(+)
Zm00001d004751::2:136248133-136250134(-)
Zm00001d029874::1:91284815-91286816(-)
Zm00001d039041::6:169140019-169142020(-)
Zm00001d045276::9:17744058-17746059(+)
Zm00001d016758::5:175093938-175095939(+)
Zm00001d053393::4:229061160-229063161(-)
Zm00001d018416::5:220298711-220300712(+)
Zm00001d041700::3:133866438-133868439(+)
Zm00001d011750::8:160748486-160750487(-)
Zm00001d048420::9:155963741-155965742(-)
Zm00001d010924::8:133672781-133674782(+)
Zm00001d042269::3:158423669-158425670(-)
Zm00001d013862::5:23183374-23185375(-)
Zm00001d017424::5:195720552-195722553(-)
Zm00001d051723::4:168074655-168076656(-)
Zm00001d028083::1:22221065-22223066(-)
Zm00001d025664::10:125368297-125370298(+)
Zm00001d048011::9:147987904-147989905(+)
Zm00001d027808::1:14083061-14085062(-)
Zm00001d052618::4:195012938-195014939(+)
Zm00001d047811::9:142368703-142370704(+)
Zm00001d011152::8:140851841-140853842(+)
Zm00001d018461::5:221212421-221214422(+)
Zm00001d031372::1:187619886-187621887(+)
Zm00001d042034::3:148045429-148047430(-)
Zm00001d030697::1:154087090-154089091(+)
Zm00001d051636::4:165278156-165280157(+)
Zm00001d025395::10:116801007-116803008(+)
Zm00001d037528::6:128148327-128150328(-)
Zm00001d050054::4:62672480-62674481(-)
Zm00001d041525::3:125900173-125902174(+)
Zm00001d053975::4:244517765-244519766(-)
Zm00001d054104::4:246556418-246558419(-)
Zm00001d051823::4:171070080-171072081(-)
Zm00001d015100::5:75372822-75374823(-)
Zm00001d036879::6:105520840-105522841(-)
Zm00001d049459::4:31015760-31017761(+)
Zm00001d002542::2:15063959-15065960(-)
Zm00001d036940::6:106880859-106882860(-)
Zm00001d038208::6:151710328-151712329(-)
Zm00001d020114::7:93594587-93596588(+)
Zm00001d020072::7:90398292-90400293(+)
Zm00001d038387::6:156101252-156103253(+)
Zm00001d030503::1:139710812-139712813(+)
Zm00001d045897::9:46365459-46367460(+)
Zm00001d031934::1:207280732-207282733(+)
Zm00001d032911::1:242882647-242884648(+)
Zm00001d023868::10:25593989-25595990(+)
Zm00001d039283::3:1001733-1003734(-)
Zm00001d007814::2:240147022-240149023(-)
Zm00001d047853::9:143468049-143470050(+)
Zm00001d050145::4:69075108-69077109(-)
Zm00001d029027::1:55244009-55246010(-)
Zm00001d052078::4:178763569-178765570(-)
Zm00001d018450::5:221116790-221118791(-)
Zm00001d038692::6:162627283-162629284(+)
Zm00001d052830::4:202078494-202080495(-)
Zm00001d011797::8:161723428-161725429(-)
Zm00001d018421::5:220403777-220405778(-)
Zm00001d004363::2:106493515-106495516(-)
Zm00001d044945::9:8014479-8016480(+)
Zm00001d003839::2:61800876-61802877(-)
Zm00001d035669::6:40166720-40168721(-)
Zm00001d014661::5:57852181-57854182(-)
Zm00001d015387::5:87759872-87761873(-)
Zm00001d006823::2:217337761-217339762(+)
Zm00001d023874::10:25934964-25936965(+)
Zm00001d006055::2:196665878-196667879(-)
Zm00001d038435::6:157223386-157225387(+)
Zm00001d029699::1:83059158-83061159(-)
Zm00001d020209::7:100247062-100249063(-)
Zm00001d033625::1:269138139-269140140(-)
Zm00001d009558::8:70098873-70100874(-)
Zm00001d051552::4:162530835-162532836(-)
Zm00001d018952::7:10372255-10374256(-)
Zm00001d019166::7:19971965-19973966(-)
Zm00001d007283::2:226801436-226803437(-)
Zm00001d046742::9:104067260-104069261(-)
Zm00001d015151::5:77108573-77110574(-)
Zm00001d039678::3:11700975-11702976(-)
Zm00001d050754::4:121062015-121064016(-)
Zm00001d030920::1:167521070-167523071(-)
Zm00001d009552::8:70009285-70011286(-)
Zm00001d012265::8:171472005-171474006(+)
Zm00001d046723::9:103578153-103580154(+)
Zm00001d052498::4:191497300-191499301(-)
Zm00001d036497::6:90605042-90607043(-)
Zm00001d030944::1:168493854-168495855(+)
Zm00001d027271::1:1066312-1068313(+)
Zm00001d049299::4:25176211-25178212(-)
Zm00001d013186::5:6101469-6103470(+)
Zm00001d025494::10:120564881-120566882(-)
Zm00001d044132::3:220046847-220048848(+)
Zm00001d036867::6:104869056-104871057(+)
Zm00001d039394::3:3276031-3278032(-)
Zm00001d043750::3:209021166-209023167(+)
Zm00001d015843::5:125688495-125690496(+)
Zm00001d053582::4:235344332-235346333(-)
Zm00001d030968::1:169615471-169617472(-)
Zm00001d048401::9:155624221-155626222(+)
Zm00001d004105::2:83175330-83177331(-)
Zm00001d044339::3:225460228-225462229(-)
Zm00001d033186::1:253271527-253273528(-)
Zm00001d013983::5:27293059-27295060(+)
Zm00001d017336::5:193244250-193246251(+)
Zm00001d026449::10:146088629-146090630(+)
Zm00001d002803::2:23170251-23172252(+)
Zm00001d012935::5:2224710-2226711(-)
Zm00001d016305::5:156483288-156485289(-)
Zm00001d052245::4:184665299-184667300(-)
Zm00001d017832::5:208256774-208258775(-)
Zm00001d034118::1:284445142-284447143(-)
Zm00001d008702::8:17445818-17447819(+)
Zm00001d052918::4:204768433-204770434(+)
Zm00001d039285::3:1012859-1014860(+)
Zm00001d020205::7:99156045-99158046(-)
Zm00001d019803::7:62980983-62982984(+)
Zm00001d033280::1:257333966-257335967(+)
Zm00001d052259::4:185027405-185029406(+)
Zm00001d050505::4:94715047-94717048(-)
Zm00001d035143::6:6890693-6892694(-)
Zm00001d052621::4:195067503-195069504(-)
Zm00001d021075::7:142290627-142292628(-)
Zm00001d038317::6:154308872-154310873(-)
Zm00001d026637::10:149250584-149252585(+)
Zm00001d023318::10:2948876-2950877(+)
Zm00001d048020::9:148178907-148180908(-)
Zm00001d048620::4:1474146-1476147(+)
```
