## Supplementary material for "A comprehensive map of preferentially located motifs reveals distinct proximal *cis*-regulatory elements in plants": GGTTTACA_containing_gene_set.txt

```
#Occurences of GGTTTACA between 38 and 61 (positions relative to the transcription start site)
#39 sequences with GGTTTACA in this interval
#0.15% of the sequences in promoter set with GGTTTACA (set with 25199 sequences)
Zm00001d033190::1:253288150-253290151(+)
Zm00001d024160::10:51313813-51315814(+)
Zm00001d035310::6:20535439-20537440(-)
Zm00001d045435::9:22151982-22153983(-)
Zm00001d027871::1:16005696-16007697(+)
Zm00001d033987::1:280367195-280369196(+)
Zm00001d013427::5:11136528-11138529(+)
Zm00001d049554::4:34699051-34701052(+)
Zm00001d033108::1:250337855-250339856(+)
Zm00001d026020::10:136226750-136228751(+)
Zm00001d041824::3:139353725-139355726(+)
Zm00001d008395::8:7172472-7174473(+)
Zm00001d042386::3:164111416-164113417(-)
Zm00001d053359::4:227595982-227597983(+)
Zm00001d010054::8:97433872-97435873(-)
Zm00001d045354::9:19438783-19440784(-)
Zm00001d051017::4:137139854-137141855(-)
Zm00001d026652::10:149391576-149393577(+)
Zm00001d041953::3:145243138-145245139(-)
Zm00001d038582::6:160507406-160509407(+)
Zm00001d034941::1:306290487-306292488(-)
Zm00001d051496::4:160438052-160440053(-)
Zm00001d016851::5:178311932-178313933(-)
Zm00001d053897::4:243336331-243338332(-)
Zm00001d007858::2:241036874-241038875(-)
Zm00001d018460::5:221194475-221196476(+)
Zm00001d002523::2:14725390-14727391(-)
Zm00001d002592::2:16314303-16316304(-)
Zm00001d010456::8:116046598-116048599(+)
Zm00001d047051::9:116627560-116629561(+)
Zm00001d019054::7:14311089-14313090(-)
Zm00001d044112::3:219574422-219576423(-)
Zm00001d042104::3:150757559-150759560(+)
Zm00001d005558::2:178427664-178429665(+)
Zm00001d015297::5:83175775-83177776(-)
Zm00001d040079::3:26047112-26049113(-)
Zm00001d050320::4:81157943-81159944(+)
Zm00001d033750::1:272780184-272782185(-)
Zm00001d051685::4:166709313-166711314(-)
```
