## Supplementary material for "A comprehensive map of preferentially located motifs reveals distinct proximal *cis*-regulatory elements in plants": GGTTTCTA_containing_gene_set.txt

```
#Occurences of GGTTTCTA between -198 and -165 (positions relative to the transcription start site)
#68 sequences with GGTTTCTA in this interval
#0.27% of the sequences in promoter set with GGTTTCTA (set with 25199 sequences)
Zm00001d041496::3:124143377-124145378(-)
Zm00001d006773::2:216390475-216392476(+)
Zm00001d013510::5:13060668-13062669(+)
Zm00001d014500::5:50447361-50449362(+)
Zm00001d050200::4:73314851-73316852(-)
Zm00001d039131::6:170738880-170740881(-)
Zm00001d038010::6:145075076-145077077(+)
Zm00001d049910::4:52075702-52077703(-)
Zm00001d019948::7:79097491-79099492(-)
Zm00001d041067::3:94633830-94635831(-)
Zm00001d015682::5:106606185-106608186(+)
Zm00001d035391::6:24040356-24042357(-)
Zm00001d052259::4:185027405-185029406(+)
Zm00001d040656::3:56773651-56775652(-)
Zm00001d014082::5:31742226-31744227(-)
Zm00001d038834::6:165388510-165390511(+)
Zm00001d044358::3:225840151-225842152(+)
Zm00001d021285::7:147851585-147853586(+)
Zm00001d046977::9:113841929-113843930(-)
Zm00001d021480::7:153347177-153349178(+)
Zm00001d008887::8:24105076-24107077(+)
Zm00001d049075::4:14907669-14909670(-)
Zm00001d039432::3:4123248-4125249(-)
Zm00001d013516::5:13412338-13414339(-)
Zm00001d006185::2:200998752-201000753(-)
Zm00001d005247::2:165584236-165586237(+)
Zm00001d006307::2:204150196-204152197(+)
Zm00001d048859::4:6486881-6488882(-)
Zm00001d029885::1:92219004-92221005(-)
Zm00001d046611::9:98776952-98778953(-)
Zm00001d025724::10:127582687-127584688(-)
Zm00001d027734::1:12378038-12380039(-)
Zm00001d046017::9:55196778-55198779(+)
Zm00001d031460::1:191034458-191036459(-)
Zm00001d035226::6:15066454-15068455(+)
Zm00001d004162::2:88160115-88162116(+)
Zm00001d037395::6:124283717-124285718(-)
Zm00001d011610::8:155806422-155808423(+)
Zm00001d024874::10:91750839-91752840(+)
Zm00001d018772::7:4778386-4780387(-)
Zm00001d013713::5:18273305-18275306(+)
Zm00001d011225::8:143690530-143692531(-)
Zm00001d050836::4:125509229-125511230(+)
Zm00001d028513::1:37767355-37769356(-)
Zm00001d049254::4:22960066-22962067(-)
Zm00001d025901::10:133324840-133326841(+)
Zm00001d030567::1:144613675-144615676(+)
Zm00001d041657::3:132176733-132178734(-)
Zm00001d005518::2:177074616-177076617(+)
Zm00001d041265::3:109136558-109138559(+)
Zm00001d045876::9:45288564-45290565(-)
Zm00001d053283::4:223936514-223938515(-)
Zm00001d006771::2:216365985-216367986(-)
Zm00001d050145::4:69075108-69077109(-)
Zm00001d048804::4:5798679-5800680(-)
Zm00001d016794::5:176118327-176120328(-)
Zm00001d047850::9:143393514-143395515(-)
Zm00001d047143::9:120015250-120017251(+)
Zm00001d020170::7:97042372-97044373(-)
Zm00001d009883::8:87299877-87301878(+)
Zm00001d015260::5:81794578-81796579(-)
Zm00001d023713::10:16577893-16579894(-)
Zm00001d034934::1:306088606-306090607(+)
Zm00001d022573::7:180142016-180144017(+)
Zm00001d036178::6:75752003-75754004(+)
Zm00001d045958::9:49776466-49778467(-)
Zm00001d041976::3:146356637-146358638(-)
Zm00001d015713::5:110415354-110417355(-)
```
