## Supplementary material for "A comprehensive map of preferentially located motifs reveals distinct proximal *cis*-regulatory elements in plants": GGTTTTCC_containing_gene_set.txt

```
#Occurences of GGTTTTCC between -250 and -217 (positions relative to the transcription start site)
#42 sequences with GGTTTTCC in this interval
#0.17% of the sequences in promoter set with GGTTTTCC (set with 25199 sequences)
Zm00001d049638::4:38437361-38439362(-)
Zm00001d019844::7:68695817-68697818(+)
Zm00001d018516::5:222350923-222352924(+)
Zm00001d027351::1:3486731-3488732(-)
Zm00001d053906::4:243391949-243393950(-)
Zm00001d009137::8:38777237-38779238(+)
Zm00001d050089::4:65090237-65092238(-)
Zm00001d010871::8:131613912-131615913(-)
Zm00001d018360::5:219160002-219162003(+)
Zm00001d019450::7:34345609-34347610(+)
Zm00001d050145::4:69075108-69077109(-)
Zm00001d051541::4:161913839-161915840(-)
Zm00001d034665::1:299208975-299210976(+)
Zm00001d042537::3:171188489-171190490(+)
Zm00001d046017::9:55196778-55198779(+)
Zm00001d020864::7:135008126-135010127(-)
Zm00001d051261::4:151011819-151013820(+)
Zm00001d041265::3:109136558-109138559(+)
Zm00001d014697::5:59817036-59819037(+)
Zm00001d008519::8:11313437-11315438(-)
Zm00001d009286::8:52120642-52122643(+)
Zm00001d008887::8:24105076-24107077(+)
Zm00001d017867::5:209145342-209147343(-)
Zm00001d013407::5:10503144-10505145(-)
Zm00001d042910::3:183709935-183711936(+)
Zm00001d042555::3:171665732-171667733(+)
Zm00001d026278::10:142738667-142740668(-)
Zm00001d015682::5:106606185-106608186(+)
Zm00001d033623::1:269052373-269054374(-)
Zm00001d011819::8:162064972-162066973(-)
Zm00001d014126::5:33394959-33396960(-)
Zm00001d008404::8:7747309-7749310(-)
Zm00001d017864::5:209120964-209122965(-)
Zm00001d048591::4:819852-821853(+)
Zm00001d054008::4:245046155-245048156(+)
Zm00001d051812::4:170327985-170329986(-)
Zm00001d031575::1:195068334-195070335(-)
Zm00001d005247::2:165584236-165586237(+)
Zm00001d033004::1:246672337-246674338(+)
Zm00001d020432::7:113875764-113877765(+)
Zm00001d042284::3:158787825-158789826(+)
Zm00001d032961::1:244866916-244868917(-)
```
