## Supplementary material for "A comprehensive map of preferentially located motifs reveals distinct proximal *cis*-regulatory elements in plants": GTAAAACA_containing_gene_set.txt

```
#Occurences of GTAAAACA between -102 and -72 (positions relative to the transcription start site)
#89 sequences with GTAAAACA in this interval
#0.35% of the sequences in promoter set with GTAAAACA (set with 25199 sequences)
Zm00001d048386::9:155335962-155337963(+)
Zm00001d047605::9:136921777-136923778(-)
Zm00001d052938::4:205509090-205511091(-)
Zm00001d024910::10:94434703-94436704(+)
Zm00001d026408::10:145333017-145335018(-)
Zm00001d028603::1:40509025-40511026(+)
Zm00001d030814::1:161425598-161427599(+)
Zm00001d024278::10:61395774-61397775(+)
Zm00001d015032::5:72786237-72788238(+)
Zm00001d032659::1:233389265-233391266(+)
Zm00001d035933::6:61045004-61047005(+)
Zm00001d006601::2:211821902-211823903(+)
Zm00001d027616::1:9110751-9112752(-)
Zm00001d005739::2:185517352-185519353(-)
Zm00001d053657::4:238262007-238264008(+)
Zm00001d030529::1:142031205-142033206(-)
Zm00001d021188::7:145418035-145420036(-)
Zm00001d008765::8:19527779-19529780(-)
Zm00001d034046::1:282185396-282187397(+)
Zm00001d020038::7:87794084-87796085(+)
Zm00001d025273::10:112115363-112117364(+)
Zm00001d038892::6:166530435-166532436(+)
Zm00001d011769::8:161257107-161259108(+)
Zm00001d025267::10:111828018-111830019(-)
Zm00001d032534::1:229829772-229831773(+)
Zm00001d010923::8:133673022-133675023(-)
Zm00001d018952::7:10372255-10374256(-)
Zm00001d051089::4:141672128-141674129(-)
Zm00001d004470::2:113928496-113930497(+)
Zm00001d012385::8:173299555-173301556(-)
Zm00001d036595::6:93932908-93934909(+)
Zm00001d038854::6:165901749-165903750(-)
Zm00001d048979::4:11356234-11358235(+)
Zm00001d047809::9:142343263-142345264(+)
Zm00001d036196::6:76733463-76735464(-)
Zm00001d023481::10:6974412-6976413(+)
Zm00001d029208::1:62426851-62428852(-)
Zm00001d026637::10:149250584-149252585(+)
Zm00001d006207::2:201785321-201787322(+)
Zm00001d041839::3:140029324-140031325(-)
Zm00001d053888::4:243028847-243030848(+)
Zm00001d003653::2:52012730-52014731(-)
Zm00001d005285::2:167703985-167705986(+)
Zm00001d024209::10:56569096-56571097(-)
Zm00001d043688::3:207416662-207418663(+)
Zm00001d026689::10:150023160-150025161(-)
Zm00001d047519::9:133376011-133378012(+)
Zm00001d020806::7:133442380-133444381(+)
Zm00001d010109::8:99411707-99413708(+)
Zm00001d037604::6:131347454-131349455(+)
Zm00001d001960::2:3560450-3562451(-)
Zm00001d047810::9:142360087-142362088(-)
Zm00001d016941::5:180625852-180627853(-)
Zm00001d042454::3:168341836-168343837(+)
Zm00001d018037::5:212583387-212585388(-)
Zm00001d039890::3:18009049-18011050(+)
Zm00001d024459::10:71760474-71762475(-)
Zm00001d051510::4:160973658-160975659(+)
Zm00001d015594::5:100209735-100211736(+)
Zm00001d013651::5:16210142-16212143(-)
Zm00001d046638::9:100060804-100062805(-)
Zm00001d005024::2:154433882-154435883(+)
Zm00001d014268::5:38595440-38597441(-)
Zm00001d044865::9:5840797-5842798(-)
Zm00001d041601::3:129403430-129405431(-)
Zm00001d053856::4:242284113-242286114(+)
Zm00001d035511::6:30355855-30357856(-)
Zm00001d026411::10:145350754-145352755(+)
Zm00001d048928::4:8257479-8259480(+)
Zm00001d034222::1:287044875-287046876(+)
Zm00001d034082::1:283606245-283608246(-)
Zm00001d012380::8:173244247-173246248(+)
Zm00001d053070::4:212270140-212272141(+)
Zm00001d040440::3:43521296-43523297(+)
Zm00001d042210::3:156118020-156120021(-)
Zm00001d015627::5:102004770-102006771(+)
Zm00001d013007::5:3147660-3149661(+)
Zm00001d047811::9:142368703-142370704(+)
Zm00001d045320::9:18921978-18923979(-)
Zm00001d048718::4:4151864-4153865(+)
Zm00001d043517::3:202507867-202509868(-)
Zm00001d018929::7:9544488-9546489(+)
Zm00001d009723::8:77908736-77910737(-)
Zm00001d026348::10:143977994-143979995(+)
Zm00001d049087::4:15651062-15653063(-)
Zm00001d026482::10:146766667-146768668(+)
Zm00001d052830::4:202078494-202080495(-)
Zm00001d044044::3:217676618-217678619(-)
Zm00001d035720::6:42942437-42944438(+)
```
