## Supplementary material for "A comprehensive map of preferentially located motifs reveals distinct proximal *cis*-regulatory elements in plants": GTAAAC_containing_gene_set.txt

```
#Occurences of GTAAAC between 36 and 71 (positions relative to the transcription start site)
#558 sequences with GTAAAC in this interval
#2.21% of the sequences in promoter set with GTAAAC (set with 25199 sequences)
Zm00001d023429::10:5411440-5413441(-)
Zm00001d045136::9:14001564-14003565(-)
Zm00001d035235::6:16092977-16094978(-)
Zm00001d005544::2:178133212-178135213(-)
Zm00001d018987::7:12175130-12177131(-)
Zm00001d023262::10:1563891-1565892(+)
Zm00001d017717::5:205085169-205087170(-)
Zm00001d020728::7:130417369-130419370(-)
Zm00001d019372::7:30448383-30450384(-)
Zm00001d012529::8:176117790-176119791(+)
Zm00001d045004::9:9812578-9814579(-)
Zm00001d035310::6:20535439-20537440(-)
Zm00001d046735::9:103877229-103879230(+)
Zm00001d018544::5:222687797-222689798(+)
Zm00001d022318::7:175221461-175223462(+)
Zm00001d007581::2:235121800-235123801(+)
Zm00001d034986::6:842424-844425(-)
Zm00001d010711::8:125270620-125272621(-)
Zm00001d034970::6:386779-388780(+)
Zm00001d035228::6:15528472-15530473(+)
Zm00001d003066::2:31032505-31034506(+)
Zm00001d035178::6:8038691-8040692(-)
Zm00001d031705::1:199018945-199020946(-)
Zm00001d001987::2:3957279-3959280(+)
Zm00001d052636::4:195468453-195470454(+)
Zm00001d006047::2:196522482-196524483(-)
Zm00001d013176::5:5961913-5963914(-)
Zm00001d020201::7:98880410-98882411(+)
Zm00001d021840::7:164328887-164330888(-)
Zm00001d044527::3:230890004-230892005(+)
Zm00001d010493::8:117902516-117904517(-)
Zm00001d010584::8:120903481-120905482(+)
Zm00001d033017::1:247060882-247062883(+)
Zm00001d039576::3:8205692-8207693(+)
Zm00001d007692::2:237531946-237533947(-)
Zm00001d003675::2:53662663-53664664(+)
Zm00001d005832::2:190307552-190309553(+)
Zm00001d014749::5:61283807-61285808(+)
Zm00001d048454::9:156679029-156681030(-)
Zm00001d007160::2:223567377-223569378(-)
Zm00001d026405::10:145314297-145316298(+)
Zm00001d033108::1:250337855-250339856(+)
Zm00001d035089::6:4679170-4681171(+)
Zm00001d038365::6:155604551-155606552(+)
Zm00001d014652::5:57320288-57322289(+)
Zm00001d039685::3:11846990-11848991(-)
Zm00001d051672::4:166284426-166286427(+)
Zm00001d047833::9:142792420-142794421(-)
Zm00001d036749::6:99760006-99762007(-)
Zm00001d052209::4:183313719-183315720(+)
Zm00001d049554::4:34699051-34701052(+)
Zm00001d004525::2:116606016-116608017(+)
Zm00001d002711::2:19967420-19969421(-)
Zm00001d013184::5:6094069-6096070(-)
Zm00001d026156::10:139983044-139985045(-)
Zm00001d021231::7:146606069-146608070(+)
Zm00001d012597::8:177039449-177041450(-)
Zm00001d035201::6:9610442-9612443(+)
Zm00001d052648::4:195795618-195797619(+)
Zm00001d024292::10:62315796-62317797(+)
Zm00001d026185::10:140540561-140542562(-)
Zm00001d021734::7:161670059-161672060(-)
Zm00001d018460::5:221194475-221196476(+)
Zm00001d036840::6:103389123-103391124(-)
Zm00001d005957::2:193812879-193814880(-)
Zm00001d033790::1:273756610-273758611(-)
Zm00001d033371::1:260860264-260862265(+)
Zm00001d027841::1:14846129-14848130(-)
Zm00001d002956::2:28083502-28085503(+)
Zm00001d011461::8:151000672-151002673(+)
Zm00001d012607::8:177129406-177131407(+)
Zm00001d035779::6:48225177-48227178(+)
Zm00001d017213::5:189091641-189093642(+)
Zm00001d010228::8:104779910-104781911(+)
Zm00001d025533::10:121568605-121570606(-)
Zm00001d020227::7:101003207-101005208(+)
Zm00001d020002::7:84838315-84840316(-)
Zm00001d039639::3:9877722-9879723(+)
Zm00001d025633::10:124644428-124646429(+)
Zm00001d051022::4:137414286-137416287(-)
Zm00001d042726::3:178252338-178254339(-)
Zm00001d041824::3:139353725-139355726(+)
Zm00001d030638::1:150125731-150127732(+)
Zm00001d013809::5:21127021-21129022(-)
Zm00001d043395::3:198674999-198677000(+)
Zm00001d039051::6:169305938-169307939(-)
Zm00001d008633::8:15280460-15282461(+)
Zm00001d004459::2:113248459-113250460(+)
Zm00001d050705::4:116878309-116880310(+)
Zm00001d026322::10:143571490-143573491(+)
Zm00001d033078::1:249830633-249832634(-)
Zm00001d039611::3:8999918-9001919(+)
Zm00001d047873::9:143985381-143987382(-)
Zm00001d027623::1:9254892-9256893(+)
Zm00001d007530::2:234054329-234056330(-)
Zm00001d048954::4:10621603-10623604(-)
Zm00001d020454::7:115405551-115407552(+)
Zm00001d045334::9:19135624-19137625(-)
Zm00001d048538::9:158094460-158096461(+)
Zm00001d011857::8:163127398-163129399(-)
Zm00001d004794::2:139749457-139751458(+)
Zm00001d040954::3:82428611-82430612(-)
Zm00001d003852::2:62772149-62774150(-)
Zm00001d013282::5:7807848-7809849(+)
Zm00001d054037::4:245440909-245442910(-)
Zm00001d053359::4:227595982-227597983(+)
Zm00001d022041::7:168427643-168429644(+)
Zm00001d053151::4:216315986-216317987(+)
Zm00001d029895::1:92851440-92853441(-)
Zm00001d051685::4:166709313-166711314(-)
Zm00001d049232::4:21989484-21991485(-)
Zm00001d024631::10:81315185-81317186(-)
Zm00001d011669::8:158165086-158167087(+)
Zm00001d049516::4:32965401-32967402(-)
Zm00001d031783::1:201737375-201739376(-)
Zm00001d027804::1:13912506-13914507(+)
Zm00001d024160::10:51313813-51315814(+)
Zm00001d045192::9:15728426-15730427(-)
Zm00001d021138::7:143858141-143860142(-)
Zm00001d033848::1:275703304-275705305(+)
Zm00001d008248::8:2568074-2570075(-)
Zm00001d029560::1:76208254-76210255(+)
Zm00001d025977::10:135064179-135066180(+)
Zm00001d003016::2:29540933-29542934(-)
Zm00001d051960::4:175361274-175363275(+)
Zm00001d037836::6:139250121-139252122(-)
Zm00001d039362::3:2567675-2569676(+)
Zm00001d022272::7:174091132-174093133(-)
Zm00001d008649::8:15901205-15903206(+)
Zm00001d017846::5:208641464-208643465(-)
Zm00001d045435::9:22151982-22153983(-)
Zm00001d014903::5:67437444-67439445(+)
Zm00001d053956::4:244185247-244187248(+)
Zm00001d009439::8:64593420-64595421(-)
Zm00001d003193::2:35246816-35248817(-)
Zm00001d015594::5:100209735-100211736(+)
Zm00001d004646::2:124950039-124952040(-)
Zm00001d034066::1:283058572-283060573(-)
Zm00001d037035::6:109822932-109824933(+)
Zm00001d042279::3:158648267-158650268(-)
Zm00001d052200::4:183160556-183162557(+)
Zm00001d003274::2:38559360-38561361(-)
Zm00001d002871::2:25169605-25171606(+)
Zm00001d051446::4:158849280-158851281(-)
Zm00001d039318::3:1629649-1631650(-)
Zm00001d038842::6:165643748-165645749(-)
Zm00001d048467::9:156830402-156832403(+)
Zm00001d012533::8:176251422-176253423(-)
Zm00001d040342::3:39040078-39042079(-)
Zm00001d008310::8:4841088-4843089(-)
Zm00001d002054::2:5034999-5037000(+)
Zm00001d018497::5:221815454-221817455(+)
Zm00001d039049::6:169246772-169248773(-)
Zm00001d029388::1:68564667-68566668(+)
Zm00001d024824::10:89685762-89687763(+)
Zm00001d011402::8:149528632-149530633(+)
Zm00001d033038::1:248252646-248254647(-)
Zm00001d002451::2:12960604-12962605(-)
Zm00001d011821::8:162137781-162139782(-)
Zm00001d035492::6:29352871-29354872(+)
Zm00001d037006::6:108816444-108818445(+)
Zm00001d033750::1:272780184-272782185(-)
Zm00001d043979::3:215500766-215502767(-)
Zm00001d026406::10:145323803-145325804(-)
Zm00001d020426::7:113228895-113230896(+)
Zm00001d006527::2:210512442-210514443(-)
Zm00001d034516::1:295480463-295482464(-)
Zm00001d016535::5:166649727-166651728(-)
Zm00001d036125::6:73476513-73478514(+)
Zm00001d029588::1:78030065-78032066(-)
Zm00001d052922::4:204946938-204948939(-)
Zm00001d051017::4:137139854-137141855(-)
Zm00001d013445::5:11751830-11753831(-)
Zm00001d051813::4:170335239-170337240(-)
Zm00001d024633::10:81352137-81354138(-)
Zm00001d003116::2:32715312-32717313(+)
Zm00001d024951::10:96581065-96583066(-)
Zm00001d033420::1:262570997-262572998(-)
Zm00001d037870::6:140474105-140476106(-)
Zm00001d041953::3:145243138-145245139(-)
Zm00001d040467::3:44997737-44999738(+)
Zm00001d040334::3:38517852-38519853(+)
Zm00001d046399::9:87272491-87274492(+)
Zm00001d042542::3:171439098-171441099(+)
Zm00001d012385::8:173299555-173301556(-)
Zm00001d048333::9:154593153-154595154(-)
Zm00001d019288::7:25847332-25849333(+)
Zm00001d034373::1:291110321-291112322(+)
Zm00001d026647::10:149344275-149346276(+)
Zm00001d029875::1:91424625-91426626(-)
Zm00001d038582::6:160507406-160509407(+)
Zm00001d010375::8:111878383-111880384(-)
Zm00001d009017::8:30235862-30237863(+)
Zm00001d002377::2:11426994-11428995(-)
Zm00001d053695::4:239188555-239190556(+)
Zm00001d048040::9:148599129-148601130(+)
Zm00001d005036::2:155305753-155307754(-)
Zm00001d042350::3:162538235-162540236(+)
Zm00001d005089::2:157769896-157771897(-)
Zm00001d007858::2:241036874-241038875(-)
Zm00001d023225::10:824871-826872(+)
Zm00001d042958::3:184828833-184830834(-)
Zm00001d043527::3:202751878-202753879(+)
Zm00001d027645::1:9878863-9880864(+)
Zm00001d050202::4:73395880-73397881(+)
Zm00001d039677::3:11690959-11692960(-)
Zm00001d043863::3:212450455-212452456(+)
Zm00001d050320::4:81157943-81159944(+)
Zm00001d026585::10:148386655-148388656(+)
Zm00001d045645::9:30796622-30798623(-)
Zm00001d025754::10:128453574-128455575(-)
Zm00001d053095::4:213516111-213518112(-)
Zm00001d052022::4:176743712-176745713(+)
Zm00001d010047::8:96820544-96822545(-)
Zm00001d012964::5:2437195-2439196(-)
Zm00001d042485::3:169165518-169167519(+)
Zm00001d011527::8:153563670-153565671(+)
Zm00001d012983::5:2773328-2775329(+)
Zm00001d049638::4:38437361-38439362(-)
Zm00001d052227::4:183818384-183820385(+)
Zm00001d021065::7:141952185-141954186(+)
Zm00001d013370::5:9973925-9975926(-)
Zm00001d016851::5:178311932-178313933(-)
Zm00001d028862::1:48852465-48854466(+)
Zm00001d053980::4:244565300-244567301(-)
Zm00001d042553::3:171642425-171644426(-)
Zm00001d010529::8:119418486-119420487(+)
Zm00001d020063::7:89576119-89578120(+)
Zm00001d037139::6:113725928-113727929(+)
Zm00001d011038::8:137167145-137169146(+)
Zm00001d024164::10:51619384-51621385(-)
Zm00001d043091::3:188974887-188976888(+)
Zm00001d024241::10:59154892-59156893(-)
Zm00001d035487::6:28935903-28937904(+)
Zm00001d021938::7:166549090-166551091(+)
Zm00001d018195::5:216246824-216248825(+)
Zm00001d027401::1:4416037-4418038(+)
Zm00001d033537::1:266338177-266340178(-)
Zm00001d053985::4:244595866-244597867(+)
Zm00001d021508::7:154483841-154485842(-)
Zm00001d002616::2:16819315-16821316(+)
Zm00001d018253::5:217436242-217438243(+)
Zm00001d051908::4:174317507-174319508(+)
Zm00001d039873::3:17357063-17359064(+)
Zm00001d013427::5:11136528-11138529(+)
Zm00001d054051::4:245587405-245589406(+)
Zm00001d034180::1:285811935-285813936(+)
Zm00001d018130::5:214944175-214946176(-)
Zm00001d020261::7:102760401-102762402(+)
Zm00001d051550::4:162304325-162306326(+)
Zm00001d010054::8:97433872-97435873(-)
Zm00001d018159::5:215716900-215718901(+)
Zm00001d016343::5:158389940-158391941(+)
Zm00001d043276::3:194188193-194190194(-)
Zm00001d010456::8:116046598-116048599(+)
Zm00001d025248::10:110941052-110943053(+)
Zm00001d042104::3:150757559-150759560(+)
Zm00001d033674::1:270717680-270719681(+)
Zm00001d048157::9:151090958-151092959(+)
Zm00001d020097::7:91749643-91751644(+)
Zm00001d042470::3:168712048-168714049(-)
Zm00001d052726::4:199127479-199129480(-)
Zm00001d019265::7:24769601-24771602(+)
Zm00001d049623::4:37969565-37971566(-)
Zm00001d043523::3:202711130-202713131(+)
Zm00001d025946::10:134476600-134478601(-)
Zm00001d033654::1:269764589-269766590(+)
Zm00001d037829::6:138951400-138953401(+)
Zm00001d045911::9:47100002-47102003(-)
Zm00001d038649::6:161717752-161719753(-)
Zm00001d011242::8:144284292-144286293(+)
Zm00001d047861::9:143639141-143641142(+)
Zm00001d032114::1:213512670-213514671(-)
Zm00001d026020::10:136226750-136228751(+)
Zm00001d022111::7:170577401-170579402(+)
Zm00001d053722::4:239848212-239850213(+)
Zm00001d048575::9:159479492-159481493(+)
Zm00001d037886::6:141047934-141049935(+)
Zm00001d023560::10:10217233-10219234(+)
Zm00001d048573::9:159284386-159286387(-)
Zm00001d020921::7:136611254-136613255(-)
Zm00001d012590::8:176948679-176950680(+)
Zm00001d030094::1:105185525-105187526(-)
Zm00001d042643::3:175226104-175228105(-)
Zm00001d016106::5:144945802-144947803(+)
Zm00001d040242::3:33399852-33401853(+)
Zm00001d049441::4:30360544-30362545(+)
Zm00001d044467::3:228979857-228981858(-)
Zm00001d031636::1:197044857-197046858(+)
Zm00001d033169::1:252678341-252680342(+)
Zm00001d008395::8:7172472-7174473(+)
Zm00001d006090::2:197869626-197871627(-)
Zm00001d040941::3:81367601-81369602(+)
Zm00001d004215::2:92167436-92169437(-)
Zm00001d042106::3:150767047-150769048(-)
Zm00001d004840::2:143077580-143079581(+)
Zm00001d033573::1:267368426-267370427(+)
Zm00001d024621::10:80564639-80566640(-)
Zm00001d032562::1:230559352-230561353(+)
Zm00001d032737::1:236897733-236899734(+)
Zm00001d010190::8:103460156-103462157(-)
Zm00001d017418::5:195377855-195379856(+)
Zm00001d001884::2:2354440-2356441(-)
Zm00001d025893::10:133217263-133219264(+)
Zm00001d019374::7:30593528-30595529(+)
Zm00001d049687::4:40260761-40262762(+)
Zm00001d050329::4:81616436-81618437(+)
Zm00001d010583::8:120901646-120903647(-)
Zm00001d035569::6:33987844-33989845(+)
Zm00001d007102::2:222316936-222318937(+)
Zm00001d045327::9:19068884-19070885(-)
Zm00001d039618::3:9214435-9216436(-)
Zm00001d045539::9:25850370-25852371(-)
Zm00001d007851::2:240938769-240940770(-)
Zm00001d024583::10:79184009-79186010(-)
Zm00001d021050::7:141286659-141288660(+)
Zm00001d022597::7:180746114-180748115(-)
Zm00001d039963::3:20812401-20814402(+)
Zm00001d037455::6:125933455-125935456(-)
Zm00001d012887::5:1607721-1609722(+)
Zm00001d014721::5:60514676-60516677(+)
Zm00001d032085::1:212118772-212120773(+)
Zm00001d012937::5:2228925-2230926(-)
Zm00001d024155::10:50394212-50396213(-)
Zm00001d014673::5:58590603-58592604(+)
Zm00001d016059::5:141986092-141988093(+)
Zm00001d030860::1:164030517-164032518(-)
Zm00001d042098::3:150670976-150672977(+)
Zm00001d044112::3:219574422-219576423(-)
Zm00001d010399::8:112880639-112882640(+)
Zm00001d019054::7:14311089-14313090(-)
Zm00001d039266::3:825314-827315(+)
Zm00001d037057::6:110850766-110852767(-)
Zm00001d022302::7:174784056-174786057(-)
Zm00001d005806::2:189322999-189325000(+)
Zm00001d037974::6:143932121-143934122(-)
Zm00001d023711::10:16566441-16568442(+)
Zm00001d010442::8:115335181-115337182(-)
Zm00001d047898::9:144748933-144750934(-)
Zm00001d040008::3:22773657-22775658(+)
Zm00001d014906::5:67684422-67686423(-)
Zm00001d017925::5:210194808-210196809(-)
Zm00001d047428::9:129719029-129721030(+)
Zm00001d012785::8:180898684-180900685(+)
Zm00001d037290::6:119550787-119552788(-)
Zm00001d019576::7:43878418-43880419(+)
Zm00001d003309::2:39699872-39701873(-)
Zm00001d011358::8:148345745-148347746(+)
Zm00001d041781::3:137901668-137903669(+)
Zm00001d041725::3:135290104-135292105(+)
Zm00001d008615::8:14500353-14502354(-)
Zm00001d011535::8:153748837-153750838(+)
Zm00001d018111::5:214561993-214563994(-)
Zm00001d033465::1:263447964-263449965(-)
Zm00001d044673::3:234565553-234567554(+)
Zm00001d039517::3:6374231-6376232(+)
Zm00001d011040::8:137242266-137244267(+)
Zm00001d009481::8:66859590-66861591(-)
Zm00001d004479::2:114483018-114485019(+)
Zm00001d005543::2:178129162-178131163(-)
Zm00001d027590::1:8572454-8574455(+)
Zm00001d051496::4:160438052-160440053(-)
Zm00001d029136::1:60084548-60086549(+)
Zm00001d029550::1:75806102-75808103(-)
Zm00001d010728::8:126077842-126079843(-)
Zm00001d020208::7:100210682-100212683(-)
Zm00001d037079::6:111623101-111625102(-)
Zm00001d026236::10:141666774-141668775(-)
Zm00001d017377::5:193865999-193868000(-)
Zm00001d042237::3:157172376-157174377(+)
Zm00001d034941::1:306290487-306292488(-)
Zm00001d029525::1:74652296-74654297(+)
Zm00001d004526::2:116650952-116652953(+)
Zm00001d003753::2:57601530-57603531(-)
Zm00001d029965::1:96703727-96705728(-)
Zm00001d007490::2:232869274-232871275(-)
Zm00001d019704::7:52250033-52252034(-)
Zm00001d029380::1:68390922-68392923(+)
Zm00001d038993::6:168343595-168345596(+)
Zm00001d049020::4:12825127-12827128(+)
Zm00001d046513::9:93331911-93333912(-)
Zm00001d028100::1:22994309-22996310(+)
Zm00001d048697::4:3462765-3464766(+)
Zm00001d036715::6:98446028-98448029(+)
Zm00001d024382::10:68269358-68271359(+)
Zm00001d048146::9:150828258-150830259(+)
Zm00001d037232::6:116992551-116994552(+)
Zm00001d052791::4:201057283-201059284(-)
Zm00001d018469::5:221352662-221354663(+)
Zm00001d041871::3:141634842-141636843(-)
Zm00001d034251::1:287924874-287926875(-)
Zm00001d012339::8:172717795-172719796(-)
Zm00001d010257::8:106418298-106420299(-)
Zm00001d047782::9:141642588-141644589(+)
Zm00001d003108::2:32462509-32464510(+)
Zm00001d052562::4:193206387-193208388(+)
Zm00001d014616::5:55840522-55842523(-)
Zm00001d049412::4:29800982-29802983(+)
Zm00001d025824::10:130918239-130920240(-)
Zm00001d050268::4:77418570-77420571(-)
Zm00001d041714::3:134687582-134689583(-)
Zm00001d017150::5:187072820-187074821(-)
Zm00001d004193::2:90153151-90155152(+)
Zm00001d021340::7:149326732-149328733(-)
Zm00001d037731::6:135530873-135532874(-)
Zm00001d002592::2:16314303-16316304(-)
Zm00001d029738::1:84663317-84665318(+)
Zm00001d008596::8:13965812-13967813(+)
Zm00001d050400::4:85968037-85970038(-)
Zm00001d016382::5:160273926-160275927(-)
Zm00001d029044::1:55935543-55937544(-)
Zm00001d005052::2:156310723-156312724(-)
Zm00001d010975::8:135638788-135640789(+)
Zm00001d032874::1:241150751-241152752(+)
Zm00001d033980::1:279981248-279983249(-)
Zm00001d049389::4:28693014-28695015(-)
Zm00001d022502::7:179045769-179047770(-)
Zm00001d009603::8:72767442-72769443(-)
Zm00001d002548::2:15187163-15189164(+)
Zm00001d045490::9:24405199-24407200(+)
Zm00001d032883::1:241394617-241396618(+)
Zm00001d016649::5:171188530-171190531(-)
Zm00001d045354::9:19438783-19440784(-)
Zm00001d010309::8:109086426-109088427(-)
Zm00001d054008::4:245046155-245048156(+)
Zm00001d053399::4:229335648-229337649(-)
Zm00001d036480::6:89897215-89899216(-)
Zm00001d003186::2:35029289-35031290(+)
Zm00001d031620::1:196380038-196382039(-)
Zm00001d038411::6:156633074-156635075(+)
Zm00001d013713::5:18273305-18275306(+)
Zm00001d015297::5:83175775-83177776(-)
Zm00001d004857::2:145113386-145115387(+)
Zm00001d052552::4:192875911-192877912(+)
Zm00001d034248::1:287872329-287874330(-)
Zm00001d030167::1:110009260-110011261(+)
Zm00001d053907::4:243381875-243383876(+)
Zm00001d007951::2:243947408-243949409(+)
Zm00001d047299::9:125987369-125989370(-)
Zm00001d002523::2:14725390-14727391(-)
Zm00001d032156::1:214678412-214680413(-)
Zm00001d020720::7:130090591-130092592(+)
Zm00001d032499::1:228430955-228432956(+)
Zm00001d039746::3:13661171-13663172(-)
Zm00001d017937::5:210383809-210385810(+)
Zm00001d046837::9:108064796-108066797(+)
Zm00001d032681::1:234065233-234067234(+)
Zm00001d021024::7:140749487-140751488(+)
Zm00001d052357::4:188102724-188104725(+)
Zm00001d018452::5:221123374-221125375(-)
Zm00001d010997::8:136179724-136181725(+)
Zm00001d030250::1:116776682-116778683(-)
Zm00001d003986::2:73814096-73816097(-)
Zm00001d017174::5:187967856-187969857(-)
Zm00001d037967::6:143819744-143821745(+)
Zm00001d019789::7:61631865-61633866(+)
Zm00001d016722::5:174151606-174153607(+)
Zm00001d008930::8:25818878-25820879(+)
Zm00001d034856::1:303901932-303903933(+)
Zm00001d003187::2:35033757-35035758(+)
Zm00001d041647::3:131553866-131555867(-)
Zm00001d042137::3:153107776-153109777(-)
Zm00001d033190::1:253288150-253290151(+)
Zm00001d037884::6:141019849-141021850(+)
Zm00001d005248::2:165638482-165640483(-)
Zm00001d047717::9:139869965-139871966(+)
Zm00001d018699::7:2725846-2727847(+)
Zm00001d012924::5:2003391-2005392(+)
Zm00001d025629::10:124620762-124622763(+)
Zm00001d030865::1:164102207-164104208(+)
Zm00001d014849::5:65475822-65477823(+)
Zm00001d045223::9:16506330-16508331(-)
Zm00001d038819::6:165190323-165192324(+)
Zm00001d003040::2:30080726-30082727(+)
Zm00001d007320::2:228348560-228350561(-)
Zm00001d041609::3:129608641-129610642(-)
Zm00001d010764::8:127329759-127331760(+)
Zm00001d028041::1:21373498-21375499(-)
Zm00001d033018::1:247101863-247103864(+)
Zm00001d021491::7:153943025-153945026(-)
Zm00001d015999::5:138483165-138485166(-)
Zm00001d021529::7:155182393-155184394(+)
Zm00001d023556::10:10136357-10138358(-)
Zm00001d017066::5:184298782-184300783(+)
Zm00001d032804::1:238804364-238806365(-)
Zm00001d026652::10:149391576-149393577(+)
Zm00001d037323::6:121113195-121115196(-)
Zm00001d034770::1:301728480-301730481(-)
Zm00001d005558::2:178427664-178429665(+)
Zm00001d016521::5:166106544-166108545(-)
Zm00001d041576::3:127809691-127811692(-)
Zm00001d010988::8:136012600-136014601(-)
Zm00001d045604::9:28455683-28457684(+)
Zm00001d002850::2:24661252-24663253(+)
Zm00001d004048::2:78974138-78976139(-)
Zm00001d016399::5:160964197-160966198(-)
Zm00001d042386::3:164111416-164113417(-)
Zm00001d044031::3:217268283-217270284(-)
Zm00001d012661::8:178169285-178171286(+)
Zm00001d044035::3:217294836-217296837(+)
Zm00001d034401::1:291860545-291862546(+)
Zm00001d017914::5:210050634-210052635(+)
Zm00001d031119::1:177986941-177988942(-)
Zm00001d053897::4:243336331-243338332(-)
Zm00001d037346::6:122283854-122285855(-)
Zm00001d045304::9:18542356-18544357(-)
Zm00001d032083::1:212105383-212107384(-)
Zm00001d041108::3:97797659-97799660(-)
Zm00001d023922::10:28391155-28393156(-)
Zm00001d026166::10:140247979-140249980(+)
Zm00001d014783::5:62950975-62952976(-)
Zm00001d003778::2:59004948-59006949(-)
Zm00001d024441::10:70869322-70871323(-)
Zm00001d020402::7:111547096-111549097(+)
Zm00001d010426::8:114525754-114527755(+)
Zm00001d022433::7:177643480-177645481(-)
Zm00001d031164::1:180368192-180370193(+)
Zm00001d033328::1:259169125-259171126(-)
Zm00001d045082::9:11881103-11883104(+)
Zm00001d015279::5:82562291-82564292(-)
Zm00001d014391::5:44430677-44432678(-)
Zm00001d050696::4:116409624-116411625(+)
Zm00001d047051::9:116627560-116629561(+)
Zm00001d042353::3:162862116-162864117(-)
Zm00001d033898::1:277880378-277882379(+)
Zm00001d028588::1:40098719-40100720(+)
Zm00001d041471::3:122363843-122365844(-)
Zm00001d011602::8:155611914-155613915(-)
Zm00001d033987::1:280367195-280369196(+)
Zm00001d021512::7:154616450-154618451(-)
Zm00001d049454::4:30736049-30738050(-)
Zm00001d044321::3:225111588-225113589(+)
Zm00001d002292::2:9670572-9672573(+)
Zm00001d043022::3:186813122-186815123(-)
Zm00001d004782::2:138883129-138885130(+)
Zm00001d009762::8:80082116-80084117(+)
Zm00001d006520::2:210401737-210403738(-)
Zm00001d002708::2:19910062-19912063(+)
Zm00001d044951::9:8115726-8117727(+)
Zm00001d039142::6:170974125-170976126(+)
Zm00001d045696::9:33748625-33750626(+)
Zm00001d037843::6:139457170-139459171(+)
Zm00001d004004::2:74915271-74917272(-)
Zm00001d009364::8:59939258-59941259(-)
Zm00001d031753::1:200736208-200738209(+)
Zm00001d051900::4:173981335-173983336(-)
Zm00001d050488::4:92826375-92828376(-)
Zm00001d047667::9:138656191-138658192(-)
Zm00001d048414::9:155848353-155850354(+)
Zm00001d020971::7:138208835-138210836(+)
Zm00001d044996::9:9520390-9522391(+)
Zm00001d038923::6:167107921-167109922(-)
Zm00001d044657::3:234238190-234240191(-)
Zm00001d038792::6:164387594-164389595(+)
Zm00001d013865::5:23268393-23270394(+)
Zm00001d051474::4:159943078-159945079(-)
Zm00001d020311::7:105595123-105597124(-)
Zm00001d017381::5:193893412-193895413(-)
```
