## Supplementary material for "A comprehensive map of preferentially located motifs reveals distinct proximal *cis*-regulatory elements in plants": GTAAACAT_containing_gene_set.txt

```
#Occurences of GTAAACAT between 33 and 57 (positions relative to the transcription start site)
#70 sequences with GTAAACAT in this interval
#0.28% of the sequences in promoter set with GTAAACAT (set with 25199 sequences)
Zm00001d019372::7:30448383-30450384(-)
Zm00001d033328::1:259169125-259171126(-)
Zm00001d006090::2:197869626-197871627(-)
Zm00001d048501::9:157428789-157430790(-)
Zm00001d032874::1:241150751-241152752(+)
Zm00001d011358::8:148345745-148347746(+)
Zm00001d016722::5:174151606-174153607(+)
Zm00001d049454::4:30736049-30738050(-)
Zm00001d047667::9:138656191-138658192(-)
Zm00001d027590::1:8572454-8574455(+)
Zm00001d006110::2:198517091-198519092(+)
Zm00001d054051::4:245587405-245589406(+)
Zm00001d030638::1:150125731-150127732(+)
Zm00001d004193::2:90153151-90155152(+)
Zm00001d040727::3:60292661-60294662(+)
Zm00001d043312::3:196077053-196079054(-)
Zm00001d051813::4:170335239-170337240(-)
Zm00001d005832::2:190307552-190309553(+)
Zm00001d019704::7:52250033-52252034(-)
Zm00001d029560::1:76208254-76210255(+)
Zm00001d039266::3:825314-827315(+)
Zm00001d002451::2:12960604-12962605(-)
Zm00001d022041::7:168427643-168429644(+)
Zm00001d029895::1:92851440-92853441(-)
Zm00001d036968::6:107777707-107779708(+)
Zm00001d005541::2:178095462-178097463(-)
Zm00001d026166::10:140247979-140249980(+)
Zm00001d008930::8:25818878-25820879(+)
Zm00001d011602::8:155611914-155613915(-)
Zm00001d010190::8:103460156-103462157(-)
Zm00001d022302::7:174784056-174786057(-)
Zm00001d047067::9:117135740-117137741(+)
Zm00001d038819::6:165190323-165192324(+)
Zm00001d002711::2:19967420-19969421(-)
Zm00001d012924::5:2003391-2005392(+)
Zm00001d049687::4:40260761-40262762(+)
Zm00001d013184::5:6094069-6096070(-)
Zm00001d047861::9:143639141-143641142(+)
Zm00001d033420::1:262570997-262572998(-)
Zm00001d003066::2:31032505-31034506(+)
Zm00001d008633::8:15280460-15282461(+)
Zm00001d018309::5:218236931-218238932(+)
Zm00001d050696::4:116409624-116411625(+)
Zm00001d022318::7:175221461-175223462(+)
Zm00001d010584::8:120903481-120905482(+)
Zm00001d053399::4:229335648-229337649(-)
Zm00001d014974::5:70816824-70818825(-)
Zm00001d047717::9:139869965-139871966(+)
Zm00001d052726::4:199127479-199129480(-)
Zm00001d028100::1:22994309-22996310(+)
Zm00001d018497::5:221815454-221817455(+)
Zm00001d016106::5:144945802-144947803(+)
Zm00001d005052::2:156310723-156312724(-)
Zm00001d020921::7:136611254-136613255(-)
Zm00001d014823::5:64556520-64558521(-)
Zm00001d039362::3:2567675-2569676(+)
Zm00001d023556::10:10136357-10138358(-)
Zm00001d048333::9:154593153-154595154(-)
Zm00001d052648::4:195795618-195797619(+)
Zm00001d037836::6:139250121-139252122(-)
Zm00001d049412::4:29800982-29802983(+)
Zm00001d038411::6:156633074-156635075(+)
Zm00001d042542::3:171439098-171441099(+)
Zm00001d026031::10:136407105-136409106(-)
Zm00001d038842::6:165643748-165645749(-)
Zm00001d010711::8:125270620-125272621(-)
Zm00001d033674::1:270717680-270719681(+)
Zm00001d039963::3:20812401-20814402(+)
Zm00001d018469::5:221352662-221354663(+)
Zm00001d011527::8:153563670-153565671(+)
```
