## Supplementary material for "A comprehensive map of preferentially located motifs reveals distinct proximal *cis*-regulatory elements in plants": GTAAAGCT_containing_gene_set.txt

```
#Occurences of GTAAAGCT between 0 and 116 (positions relative to the transcription start site)
#117 sequences with GTAAAGCT in this interval
#0.46% of the sequences in promoter set with GTAAAGCT (set with 25199 sequences)
Zm00001d006758::2:216068290-216070291(+)
Zm00001d022346::7:175970383-175972384(-)
Zm00001d003365::2:41648360-41650361(-)
Zm00001d038982::6:168193881-168195882(+)
Zm00001d017034::5:183227842-183229843(+)
Zm00001d037189::6:115189050-115191051(-)
Zm00001d006160::2:200085399-200087400(-)
Zm00001d009005::8:29719885-29721886(-)
Zm00001d027809::1:14206162-14208163(+)
Zm00001d002419::2:12299519-12301520(+)
Zm00001d006310::2:204251068-204253069(+)
Zm00001d046884::9:108832430-108834431(-)
Zm00001d005006::2:153447982-153449983(-)
Zm00001d007441::2:231771928-231773929(-)
Zm00001d040571::3:50771278-50773279(-)
Zm00001d041768::3:136776301-136778302(-)
Zm00001d043174::3:190627944-190629945(-)
Zm00001d012240::8:170781383-170783384(-)
Zm00001d004468::2:113817369-113819370(+)
Zm00001d026438::10:145877096-145879097(-)
Zm00001d032866::1:240601508-240603509(-)
Zm00001d022344::7:175931186-175933187(-)
Zm00001d022589::7:180442536-180444537(-)
Zm00001d021446::7:152370878-152372879(+)
Zm00001d005710::2:184114767-184116768(+)
Zm00001d030824::1:162007609-162009610(+)
Zm00001d046909::9:110046218-110048219(+)
Zm00001d043505::3:202185126-202187127(+)
Zm00001d029963::1:96574914-96576915(-)
Zm00001d051286::4:151647937-151649938(-)
Zm00001d016212::5:150594129-150596130(-)
Zm00001d039287::3:1053928-1055929(+)
Zm00001d029140::1:60224157-60226158(+)
Zm00001d022065::7:169201365-169203366(+)
Zm00001d049053::4:14017529-14019530(-)
Zm00001d007828::2:240468614-240470615(+)
Zm00001d022227::7:173164310-173166311(+)
Zm00001d051953::4:175174982-175176983(+)
Zm00001d033652::1:269681808-269683809(+)
Zm00001d042948::3:184686061-184688062(-)
Zm00001d020535::7:121376859-121378860(-)
Zm00001d008708::8:17547853-17549854(+)
Zm00001d035829::6:53795246-53797247(-)
Zm00001d046502::9:92909666-92911667(-)
Zm00001d035934::6:61205642-61207643(+)
Zm00001d012636::8:177548797-177550798(+)
Zm00001d023715::10:16711239-16713240(-)
Zm00001d008933::8:25927609-25929610(-)
Zm00001d044720::9:175827-177828(+)
Zm00001d002739::2:21107035-21109036(+)
Zm00001d044691::3:234991182-234993183(+)
Zm00001d035185::6:8561024-8563025(+)
Zm00001d029879::1:91819207-91821208(-)
Zm00001d052726::4:199127479-199129480(-)
Zm00001d004837::2:142728013-142730014(+)
Zm00001d034839::1:303572211-303574212(+)
Zm00001d012629::8:177494508-177496509(+)
Zm00001d050658::4:112869527-112871528(-)
Zm00001d008310::8:4841088-4843089(-)
Zm00001d005546::2:178194309-178196310(+)
Zm00001d041855::3:141234470-141236471(+)
Zm00001d001856::2:1966140-1968141(+)
Zm00001d052443::4:190130876-190132877(-)
Zm00001d026303::10:143229815-143231816(+)
Zm00001d008307::8:4782462-4784463(+)
Zm00001d013248::5:7098583-7100584(-)
Zm00001d027662::1:10427028-10429029(-)
Zm00001d008916::8:25184891-25186892(+)
Zm00001d047960::9:146286596-146288597(+)
Zm00001d039881::3:17544771-17546772(-)
Zm00001d028401::1:33651093-33653094(-)
Zm00001d001858::2:2034006-2036007(-)
Zm00001d009541::8:69393725-69395726(+)
Zm00001d006070::2:197413321-197415322(+)
Zm00001d002925::2:26737009-26739010(-)
Zm00001d041496::3:124143377-124145378(-)
Zm00001d048606::4:1120488-1122489(-)
Zm00001d008398::8:7256817-7258818(-)
Zm00001d047778::9:141496850-141498851(+)
Zm00001d048216::9:152613281-152615282(+)
Zm00001d015260::5:81794578-81796579(-)
Zm00001d053158::4:217087549-217089550(+)
Zm00001d007296::2:227087891-227089892(-)
Zm00001d033366::1:260523527-260525528(+)
Zm00001d003400::2:43086535-43088536(-)
Zm00001d034887::1:304718458-304720459(+)
Zm00001d042655::3:175566060-175568061(-)
Zm00001d053207::4:219941537-219943538(-)
Zm00001d010341::8:110485119-110487120(+)
Zm00001d031104::1:177426540-177428541(+)
Zm00001d032508::1:228911686-228913687(+)
Zm00001d028380::1:32691518-32693519(-)
Zm00001d050883::4:128300794-128302795(+)
Zm00001d021347::7:149581124-149583125(+)
Zm00001d046827::9:107403826-107405827(+)
Zm00001d026386::10:144860999-144863000(-)
Zm00001d019036::7:13737083-13739084(-)
Zm00001d005871::2:191277562-191279563(+)
Zm00001d027344::1:3374365-3376366(-)
Zm00001d026394::10:145135873-145137874(-)
Zm00001d047218::9:122652957-122654958(+)
Zm00001d044514::3:230584269-230586270(-)
Zm00001d029594::1:78238318-78240319(+)
Zm00001d036356::6:85557800-85559801(-)
Zm00001d051135::4:145472639-145474640(-)
Zm00001d020679::7:127859342-127861343(-)
Zm00001d008606::8:14381184-14383185(-)
Zm00001d016933::5:180366024-180368025(-)
Zm00001d044823::9:3918474-3920475(+)
Zm00001d019501::7:37924417-37926418(-)
Zm00001d031070::1:175957130-175959131(+)
Zm00001d050928::4:132063868-132065869(-)
Zm00001d036060::6:69620374-69622375(-)
Zm00001d019451::7:34373954-34375955(+)
Zm00001d006002::2:195070552-195072553(+)
Zm00001d033879::1:277216123-277218124(+)
Zm00001d010579::8:120804860-120806861(+)
```
