## Supplementary material for "A comprehensive map of preferentially located motifs reveals distinct proximal *cis*-regulatory elements in plants": GTAAATAC_containing_gene_set.txt

```
#Occurences of GTAAATAC between 7 and 146 (positions relative to the transcription start site)
#180 sequences with GTAAATAC in this interval
#0.71% of the sequences in promoter set with GTAAATAC (set with 25199 sequences)
Zm00001d050168::4:70221161-70223162(-)
Zm00001d044550::3:231456366-231458367(+)
Zm00001d014327::5:41099668-41101669(-)
Zm00001d011351::8:147727313-147729314(-)
Zm00001d002717::2:20390520-20392521(-)
Zm00001d034554::1:296097580-296099581(+)
Zm00001d048501::9:157428789-157430790(-)
Zm00001d053349::4:227108253-227110254(-)
Zm00001d032507::1:228911843-228913844(-)
Zm00001d024411::10:69485870-69487871(+)
Zm00001d045403::9:20781038-20783039(-)
Zm00001d047124::9:119368683-119370684(+)
Zm00001d012367::8:173110063-173112064(-)
Zm00001d029118::1:58533375-58535376(+)
Zm00001d010842::8:129918561-129920562(+)
Zm00001d030184::1:111923423-111925424(-)
Zm00001d015308::5:83965124-83967125(+)
Zm00001d009181::8:41313561-41315562(-)
Zm00001d028579::1:39744723-39746724(+)
Zm00001d008374::8:6702943-6704944(-)
Zm00001d048338::9:154674103-154676104(+)
Zm00001d024395::10:68728373-68730374(+)
Zm00001d052697::4:197840354-197842355(-)
Zm00001d036723::6:99025808-99027809(+)
Zm00001d004855::2:144881479-144883480(+)
Zm00001d030034::1:101178796-101180797(-)
Zm00001d027253::1:420362-422363(-)
Zm00001d032455::1:227280138-227282139(+)
Zm00001d030163::1:109744693-109746694(-)
Zm00001d012574::8:176820774-176822775(+)
Zm00001d016988::5:182120409-182122410(-)
Zm00001d014583::5:54406198-54408199(-)
Zm00001d006345::2:205185187-205187188(+)
Zm00001d003470::2:45286174-45288175(-)
Zm00001d020969::7:138207552-138209553(-)
Zm00001d031227::1:182704948-182706949(-)
Zm00001d032929::1:243529218-243531219(+)
Zm00001d031258::1:184108586-184110587(+)
Zm00001d043152::3:190248212-190250213(+)
Zm00001d010515::8:118823975-118825976(-)
Zm00001d047522::9:133459476-133461477(+)
Zm00001d052130::4:180442054-180444055(-)
Zm00001d040215::3:32387036-32389037(+)
Zm00001d005359::2:170958055-170960056(+)
Zm00001d034175::1:285705606-285707607(+)
Zm00001d045377::9:20084670-20086671(+)
Zm00001d030157::1:109409088-109411089(+)
Zm00001d032059::1:211064272-211066273(+)
Zm00001d010862::8:130826749-130828750(+)
Zm00001d049625::4:37974897-37976898(+)
Zm00001d031053::1:174881015-174883016(+)
Zm00001d005944::2:193503318-193505319(-)
Zm00001d026375::10:144613269-144615270(+)
Zm00001d051831::4:171494455-171496456(-)
Zm00001d024687::10:83607321-83609322(-)
Zm00001d020352::7:108497650-108499651(-)
Zm00001d021192::7:145446689-145448690(+)
Zm00001d036749::6:99760006-99762007(-)
Zm00001d027914::1:17376663-17378664(+)
Zm00001d028930::1:51838003-51840004(+)
Zm00001d043513::3:202388306-202390307(-)
Zm00001d007242::2:225533325-225535326(+)
Zm00001d033684::1:271168180-271170181(+)
Zm00001d031059::1:175154809-175156810(+)
Zm00001d040036::3:23949140-23951141(+)
Zm00001d045703::9:33993666-33995667(+)
Zm00001d006159::2:200078123-200080124(+)
Zm00001d040541::3:48777273-48779274(-)
Zm00001d016531::5:166563333-166565334(+)
Zm00001d005346::2:170379030-170381031(+)
Zm00001d021306::7:148365332-148367333(-)
Zm00001d044278::3:223868323-223870324(+)
Zm00001d003661::2:52986263-52988264(+)
Zm00001d012362::8:173029013-173031014(-)
Zm00001d041488::3:123486566-123488567(+)
Zm00001d021235::7:146657216-146659217(-)
Zm00001d022199::7:172706718-172708719(-)
Zm00001d023711::10:16566441-16568442(+)
Zm00001d044433::3:227868855-227870856(+)
Zm00001d005499::2:176225465-176227466(+)
Zm00001d021166::7:144577584-144579585(-)
Zm00001d034509::1:294980380-294982381(+)
Zm00001d021241::7:146742685-146744686(+)
Zm00001d051614::4:164553778-164555779(-)
Zm00001d014696::5:59774037-59776038(-)
Zm00001d029853::1:90317679-90319680(-)
Zm00001d010837::8:129415803-129417804(-)
Zm00001d010305::8:108604378-108606379(+)
Zm00001d002263::2:9128187-9130188(+)
Zm00001d052648::4:195795618-195797619(+)
Zm00001d012653::8:177999694-178001695(-)
Zm00001d045782::9:38792429-38794430(-)
Zm00001d013544::5:13975045-13977046(-)
Zm00001d026301::10:143202582-143204583(+)
Zm00001d053241::4:221660989-221662990(+)
Zm00001d002358::2:10779710-10781711(+)
Zm00001d021870::7:164999821-165001822(-)
Zm00001d032074::1:211496518-211498519(+)
Zm00001d049419::4:29926160-29928161(+)
Zm00001d027990::1:19498327-19500328(+)
Zm00001d008201::8:988322-990323(+)
Zm00001d040958::3:83073860-83075861(-)
Zm00001d046595::9:97779932-97781933(-)
Zm00001d025941::10:134171387-134173388(+)
Zm00001d034852::1:303811320-303813321(+)
Zm00001d033898::1:277880378-277882379(+)
Zm00001d015102::5:75381162-75383163(-)
Zm00001d048006::9:147802210-147804211(-)
Zm00001d047732::9:140180426-140182427(+)
Zm00001d024701::10:84128618-84130619(-)
Zm00001d044978::9:9098780-9100781(+)
Zm00001d002084::2:5714785-5716786(-)
Zm00001d045404::9:20779758-20781759(+)
Zm00001d008250::8:2674057-2676058(+)
Zm00001d029056::1:56699578-56701579(-)
Zm00001d012397::8:173576751-173578752(+)
Zm00001d042689::3:177012860-177014861(+)
Zm00001d002639::2:17688612-17690613(-)
Zm00001d005287::2:167710488-167712489(+)
Zm00001d035552::6:32909398-32911399(-)
Zm00001d018313::5:218300603-218302604(-)
Zm00001d053931::4:243766287-243768288(-)
Zm00001d028920::1:51489552-51491553(+)
Zm00001d031223::1:182661432-182663433(-)
Zm00001d053999::4:244868882-244870883(+)
Zm00001d047368::9:127897334-127899335(-)
Zm00001d054064::4:245791838-245793839(-)
Zm00001d014405::5:44699627-44701628(+)
Zm00001d022243::7:173495194-173497195(-)
Zm00001d012792::8:181082323-181084324(+)
Zm00001d039855::3:16743350-16745351(-)
Zm00001d042598::3:173102454-173104455(-)
Zm00001d020476::7:117739548-117741549(+)
Zm00001d013755::5:19464885-19466886(+)
Zm00001d052094::4:179381909-179383910(+)
Zm00001d006573::2:211265084-211267085(-)
Zm00001d004532::2:116803000-116805001(+)
Zm00001d031502::1:192120512-192122513(+)
Zm00001d013658::5:16520366-16522367(+)
Zm00001d026091::10:138164619-138166620(-)
Zm00001d050412::4:86683218-86685219(+)
Zm00001d052415::4:189489079-189491080(-)
Zm00001d050616::4:104892092-104894093(+)
Zm00001d049610::4:37572135-37574136(+)
Zm00001d039530::3:7381231-7383232(-)
Zm00001d044285::3:224216225-224218226(-)
Zm00001d020340::7:107528390-107530391(+)
Zm00001d030518::1:140873582-140875583(+)
Zm00001d031522::1:192761815-192763816(-)
Zm00001d013066::5:4148150-4150151(-)
Zm00001d052695::4:197648959-197650960(+)
Zm00001d006639::2:213115352-213117353(-)
Zm00001d031899::1:205990634-205992635(+)
Zm00001d013992::5:27759672-27761673(-)
Zm00001d033781::1:273612032-273614033(+)
Zm00001d010454::8:115917895-115919896(-)
Zm00001d051093::4:141789220-141791221(+)
Zm00001d011490::8:152120343-152122344(-)
Zm00001d011066::8:138000492-138002493(-)
Zm00001d019403::7:32377976-32379977(-)
Zm00001d038572::6:160157540-160159541(-)
Zm00001d035195::6:9101653-9103654(+)
Zm00001d041662::3:132537991-132539992(+)
Zm00001d012836::5:970508-972509(-)
Zm00001d024468::10:72227734-72229735(+)
Zm00001d043293::3:194810235-194812236(-)
Zm00001d045309::9:18676908-18678909(+)
Zm00001d038134::6:148970779-148972780(+)
Zm00001d007396::2:230691535-230693536(+)
Zm00001d040455::3:44152363-44154364(-)
Zm00001d052751::4:199810550-199812551(-)
Zm00001d035765::6:46356146-46358147(-)
Zm00001d009503::8:67752441-67754442(-)
Zm00001d049683::4:39934278-39936279(+)
Zm00001d029515::1:74101500-74103501(-)
Zm00001d017419::5:195385862-195387863(+)
Zm00001d049630::4:38146089-38148090(+)
Zm00001d029443::1:70816226-70818227(+)
Zm00001d015948::5:133563508-133565509(+)
Zm00001d010648::8:122890426-122892427(-)
```
