## Supplementary material for "A comprehensive map of preferentially located motifs reveals distinct proximal *cis*-regulatory elements in plants": GTAAATG_containing_gene_set.txt

```
#Occurences of GTAAATG between 53 and 91 (positions relative to the transcription start site)
#223 sequences with GTAAATG in this interval
#0.88% of the sequences in promoter set with GTAAATG (set with 25199 sequences)
Zm00001d040233::3:33138876-33140877(+)
Zm00001d044457::3:228662557-228664558(+)
Zm00001d029849::1:89952015-89954016(-)
Zm00001d021843::7:164343383-164345384(-)
Zm00001d052972::4:206767394-206769395(-)
Zm00001d013282::5:7807848-7809849(+)
Zm00001d014128::5:33411908-33413909(+)
Zm00001d009554::8:70010779-70012780(+)
Zm00001d023241::10:1288999-1291000(-)
Zm00001d016188::5:149309454-149311455(-)
Zm00001d029566::1:76606487-76608488(+)
Zm00001d043562::3:203933254-203935255(-)
Zm00001d046627::9:99608963-99610964(-)
Zm00001d030240::1:115469514-115471515(-)
Zm00001d018765::7:4584872-4586873(+)
Zm00001d039390::3:3171011-3173012(-)
Zm00001d022226::7:173087954-173089955(+)
Zm00001d032353::1:223543781-223545782(+)
Zm00001d011970::8:165343030-165345031(-)
Zm00001d036936::6:106845749-106847750(-)
Zm00001d047506::9:132921555-132923556(+)
Zm00001d028423::1:34541478-34543479(-)
Zm00001d026253::10:142056241-142058242(+)
Zm00001d013439::5:11391785-11393786(-)
Zm00001d014919::5:68354065-68356066(+)
Zm00001d012924::5:2003391-2005392(+)
Zm00001d047400::9:128764840-128766841(-)
Zm00001d012970::5:2557706-2559707(-)
Zm00001d011965::8:165287924-165289925(-)
Zm00001d040730::3:60577343-60579344(-)
Zm00001d044458::3:228691265-228693266(+)
Zm00001d028548::1:38914736-38916737(+)
Zm00001d029272::1:64479264-64481265(-)
Zm00001d050350::4:82941387-82943388(-)
Zm00001d008893::8:24166477-24168478(+)
Zm00001d046357::9:83805539-83807540(-)
Zm00001d009374::8:60783585-60785586(-)
Zm00001d026696::10:150203508-150205509(-)
Zm00001d013077::5:4389124-4391125(-)
Zm00001d021075::7:142290627-142292628(-)
Zm00001d007184::2:224066659-224068660(-)
Zm00001d047663::9:138530057-138532058(+)
Zm00001d009077::8:34964850-34966851(+)
Zm00001d009844::8:84735344-84737345(-)
Zm00001d019926::7:76709496-76711497(+)
Zm00001d028098::1:22971378-22973379(-)
Zm00001d039732::3:13173024-13175025(+)
Zm00001d031487::1:191771308-191773309(-)
Zm00001d004782::2:138883129-138885130(+)
Zm00001d026164::10:140164856-140166857(-)
Zm00001d036989::6:108449629-108451630(-)
Zm00001d031133::1:178996749-178998750(-)
Zm00001d007069::2:221363342-221365343(+)
Zm00001d036398::6:86797635-86799636(-)
Zm00001d041095::3:97128713-97130714(-)
Zm00001d043813::3:210935766-210937767(-)
Zm00001d013651::5:16210142-16212143(-)
Zm00001d045481::9:23986705-23988706(+)
Zm00001d046679::9:102107969-102109970(-)
Zm00001d029008::1:54575649-54577650(+)
Zm00001d053102::4:213814612-213816613(+)
Zm00001d049628::4:38075345-38077346(-)
Zm00001d010403::8:113057676-113059677(+)
Zm00001d016206::5:150428182-150430183(+)
Zm00001d053371::4:227974496-227976497(+)
Zm00001d044040::3:217474955-217476956(+)
Zm00001d026448::10:146061609-146063610(-)
Zm00001d032326::1:222597950-222599951(-)
Zm00001d009439::8:64593420-64595421(-)
Zm00001d039780::3:14535757-14537758(-)
Zm00001d031617::1:196227546-196229547(-)
Zm00001d012694::8:178735433-178737434(+)
Zm00001d048924::4:8110756-8112757(-)
Zm00001d051709::4:167375793-167377794(-)
Zm00001d030801::1:160335022-160337023(+)
Zm00001d028313::1:30343836-30345837(-)
Zm00001d010823::8:128843344-128845345(+)
Zm00001d044878::9:6369798-6371799(-)
Zm00001d005031::2:154982225-154984226(+)
Zm00001d035088::6:4650257-4652258(+)
Zm00001d029264::1:64216021-64218022(-)
Zm00001d041603::3:129429756-129431757(-)
Zm00001d032677::1:233882962-233884963(+)
Zm00001d018761::7:4473391-4475392(+)
Zm00001d029511::1:73860255-73862256(+)
Zm00001d042993::3:186050035-186052036(+)
Zm00001d029605::1:78861789-78863790(+)
Zm00001d024824::10:89685762-89687763(+)
Zm00001d019813::7:64605678-64607679(-)
Zm00001d014911::5:67868738-67870739(+)
Zm00001d011118::8:139411954-139413955(-)
Zm00001d048154::9:151055635-151057636(+)
Zm00001d005756::2:186585891-186587892(-)
Zm00001d012005::8:166374772-166376773(-)
Zm00001d037607::6:131562271-131564272(-)
Zm00001d038004::6:144864535-144866536(+)
Zm00001d053074::4:212402494-212404495(-)
Zm00001d010414::8:113687279-113689280(-)
Zm00001d003644::2:51562080-51564081(-)
Zm00001d045298::9:18174729-18176730(+)
Zm00001d046064::9:60754817-60756818(+)
Zm00001d032380::1:224651043-224653044(+)
Zm00001d045696::9:33748625-33750626(+)
Zm00001d012574::8:176820774-176822775(+)
Zm00001d015333::5:84886884-84888885(-)
Zm00001d021891::7:165508356-165510357(-)
Zm00001d045570::9:27014530-27016531(-)
Zm00001d052878::4:203192831-203194832(-)
Zm00001d040011::3:22864172-22866173(-)
Zm00001d047063::9:117059765-117061766(-)
Zm00001d009292::8:52706445-52708446(+)
Zm00001d015407::5:88560395-88562396(+)
Zm00001d018011::5:211974128-211976129(+)
Zm00001d035488::6:28985264-28987265(+)
Zm00001d039530::3:7381231-7383232(-)
Zm00001d034117::1:284360777-284362778(-)
Zm00001d052961::4:206346010-206348011(+)
Zm00001d025998::10:135691627-135693628(-)
Zm00001d018763::7:4524133-4526134(+)
Zm00001d005455::2:174866314-174868315(-)
Zm00001d037273::6:119047220-119049221(-)
Zm00001d040215::3:32387036-32389037(+)
Zm00001d006206::2:201775580-201777581(+)
Zm00001d025984::10:135306637-135308638(-)
Zm00001d013678::5:17149939-17151940(-)
Zm00001d031856::1:204241778-204243779(+)
Zm00001d027677::1:10874410-10876411(+)
Zm00001d010667::8:123640408-123642409(+)
Zm00001d033634::1:269329534-269331535(-)
Zm00001d044044::3:217676618-217678619(-)
Zm00001d052905::4:204262166-204264167(-)
Zm00001d053776::4:240857179-240859180(+)
Zm00001d018947::7:10200768-10202769(+)
Zm00001d050498::4:93537497-93539498(-)
Zm00001d024646::10:82009123-82011124(+)
Zm00001d043935::3:214159058-214161059(+)
Zm00001d049046::4:13855755-13857756(-)
Zm00001d049554::4:34699051-34701052(+)
Zm00001d029694::1:82891721-82893722(+)
Zm00001d030620::1:148967457-148969458(+)
Zm00001d022594::7:180719722-180721723(+)
Zm00001d018197::5:216316055-216318056(-)
Zm00001d039407::3:3617689-3619690(-)
Zm00001d019579::7:44291125-44293126(+)
Zm00001d029657::1:81703856-81705857(-)
Zm00001d020500::7:119414344-119416345(-)
Zm00001d013444::5:11736709-11738710(+)
Zm00001d008795::8:20661821-20663822(-)
Zm00001d022239::7:173395198-173397199(+)
Zm00001d017761::5:206062264-206064265(-)
Zm00001d044389::3:226833778-226835779(-)
Zm00001d049064::4:14567881-14569882(-)
Zm00001d030603::1:147912100-147914101(+)
Zm00001d010143::8:101196076-101198077(-)
Zm00001d010339::8:110344209-110346210(-)
Zm00001d017005::5:182539817-182541818(-)
Zm00001d049469::4:31439514-31441515(-)
Zm00001d012532::8:176206626-176208627(-)
Zm00001d010419::8:114173817-114175818(-)
Zm00001d046628::9:99608271-99610272(+)
Zm00001d026647::10:149344275-149346276(+)
Zm00001d047426::9:129701373-129703374(+)
Zm00001d015377::5:87070459-87072460(-)
Zm00001d030652::1:151022443-151024444(+)
Zm00001d047979::9:146946566-146948567(+)
Zm00001d009181::8:41313561-41315562(-)
Zm00001d032325::1:222558984-222560985(+)
Zm00001d038318::6:154322396-154324397(-)
Zm00001d036063::6:69685099-69687100(+)
Zm00001d006316::2:204321535-204323536(-)
Zm00001d029750::1:85464005-85466006(+)
Zm00001d040014::3:22987441-22989442(-)
Zm00001d002871::2:25169605-25171606(+)
Zm00001d046583::9:97234967-97236968(+)
Zm00001d008376::8:6703560-6705561(+)
Zm00001d031396::1:188823731-188825732(-)
Zm00001d005396::2:172251691-172253692(+)
Zm00001d025359::10:115511423-115513424(-)
Zm00001d027558::1:8150957-8152958(+)
Zm00001d038341::6:154861966-154863967(-)
Zm00001d053175::4:218263928-218265929(+)
Zm00001d005893::2:191935862-191937863(-)
Zm00001d032949::1:244465005-244467006(+)
Zm00001d005083::2:157650805-157652806(+)
Zm00001d031375::1:187631581-187633582(-)
Zm00001d041294::3:110707928-110709929(+)
Zm00001d052399::4:189154201-189156202(-)
Zm00001d038054::6:146524274-146526275(+)
Zm00001d053813::4:241603722-241605723(-)
Zm00001d053379::4:228493406-228495407(+)
Zm00001d032440::1:226425620-226427621(+)
Zm00001d044620::3:233489416-233491417(-)
Zm00001d036261::6:80482497-80484498(-)
Zm00001d029195::1:61782940-61784941(-)
Zm00001d024621::10:80564639-80566640(-)
Zm00001d007929::2:243172503-243174504(-)
Zm00001d048684::4:3249337-3251338(-)
Zm00001d020848::7:134492501-134494502(+)
Zm00001d053548::4:233635626-233637627(+)
Zm00001d047126::9:119390066-119392067(+)
Zm00001d021879::7:165318854-165320855(-)
Zm00001d049932::4:53774789-53776790(-)
Zm00001d047546::9:134871989-134873990(+)
Zm00001d020669::7:127430980-127432981(-)
Zm00001d010152::8:101645143-101647144(-)
Zm00001d030296::1:120069217-120071218(+)
Zm00001d052974::4:206850812-206852813(-)
Zm00001d044312::3:224976456-224978457(-)
Zm00001d004169::2:88658898-88660899(-)
Zm00001d024861::10:91042797-91044798(+)
Zm00001d048477::9:156984634-156986635(+)
Zm00001d043748::3:209016693-209018694(-)
Zm00001d016797::5:176186381-176188382(-)
Zm00001d031583::1:195480442-195482443(+)
Zm00001d014970::5:70575072-70577073(+)
Zm00001d030232::1:114927283-114929284(+)
Zm00001d024511::10:74957787-74959788(-)
Zm00001d039934::3:19864379-19866380(+)
Zm00001d006027::2:195559967-195561968(+)
Zm00001d026702::10:150490276-150492277(-)
Zm00001d004640::2:124683033-124685034(-)
Zm00001d043571::3:204232732-204234733(+)
Zm00001d037010::6:108956526-108958527(+)
```
