## Supplementary material for "A comprehensive map of preferentially located motifs reveals distinct proximal *cis*-regulatory elements in plants": GTAAATGT_containing_gene_set.txt

```
#Occurences of GTAAATGT between 27 and 124 (positions relative to the transcription start site)
#154 sequences with GTAAATGT in this interval
#0.61% of the sequences in promoter set with GTAAATGT (set with 25199 sequences)
Zm00001d029684::1:82568089-82570090(+)
Zm00001d038702::6:162913753-162915754(+)
Zm00001d043935::3:214159058-214161059(+)
Zm00001d053813::4:241603722-241605723(-)
Zm00001d053236::4:221554938-221556939(-)
Zm00001d048477::9:156984634-156986635(+)
Zm00001d027517::1:7300299-7302300(-)
Zm00001d024429::10:70576238-70578239(+)
Zm00001d025904::10:133419971-133421972(+)
Zm00001d052961::4:206346010-206348011(+)
Zm00001d002319::2:10183926-10185927(+)
Zm00001d031617::1:196227546-196229547(-)
Zm00001d018113::5:214623836-214625837(-)
Zm00001d010152::8:101645143-101647144(-)
Zm00001d005893::2:191935862-191937863(-)
Zm00001d006206::2:201775580-201777581(+)
Zm00001d029849::1:89952015-89954016(-)
Zm00001d053273::4:223588290-223590291(-)
Zm00001d047126::9:119390066-119392067(+)
Zm00001d040014::3:22987441-22989442(-)
Zm00001d029105::1:58201080-58203081(-)
Zm00001d015912::5:130789363-130791364(-)
Zm00001d024511::10:74957787-74959788(-)
Zm00001d034606::1:297655800-297657801(-)
Zm00001d044920::9:7253104-7255105(-)
Zm00001d052972::4:206767394-206769395(-)
Zm00001d022242::7:173464353-173466354(+)
Zm00001d027630::1:9491639-9493640(-)
Zm00001d036788::6:100888163-100890164(+)
Zm00001d004169::2:88658898-88660899(-)
Zm00001d052420::4:189611804-189613805(-)
Zm00001d045332::9:19120253-19122254(+)
Zm00001d040730::3:60577343-60579344(-)
Zm00001d025359::10:115511423-115513424(-)
Zm00001d005396::2:172251691-172253692(+)
Zm00001d052518::4:191956901-191958902(+)
Zm00001d022059::7:169186985-169188986(-)
Zm00001d022159::7:171438984-171440985(-)
Zm00001d011213::8:143158458-143160459(+)
Zm00001d022199::7:172706718-172708719(-)
Zm00001d007041::2:220734219-220736220(-)
Zm00001d023241::10:1288999-1291000(-)
Zm00001d006838::2:217670725-217672726(+)
Zm00001d004640::2:124683033-124685034(-)
Zm00001d010054::8:97433872-97435873(-)
Zm00001d035765::6:46356146-46358147(-)
Zm00001d051240::4:149733924-149735925(+)
Zm00001d053379::4:228493406-228495407(+)
Zm00001d034019::1:281285299-281287300(-)
Zm00001d018890::7:8477838-8479839(-)
Zm00001d033634::1:269329534-269331535(-)
Zm00001d002239::2:8606017-8608018(+)
Zm00001d050350::4:82941387-82943388(-)
Zm00001d050179::4:71068307-71070308(+)
Zm00001d043415::3:199054399-199056400(+)
Zm00001d009077::8:34964850-34966851(+)
Zm00001d009316::8:55099566-55101567(+)
Zm00001d032677::1:233882962-233884963(+)
Zm00001d014970::5:70575072-70577073(+)
Zm00001d016797::5:176186381-176188382(-)
Zm00001d019314::7:27314102-27316103(+)
Zm00001d040215::3:32387036-32389037(+)
Zm00001d029272::1:64479264-64481265(-)
Zm00001d022434::7:177644675-177646676(+)
Zm00001d025425::10:118292425-118294426(+)
Zm00001d039780::3:14535757-14537758(-)
Zm00001d019579::7:44291125-44293126(+)
Zm00001d037609::6:131652017-131654018(+)
Zm00001d007929::2:243172503-243174504(-)
Zm00001d006027::2:195559967-195561968(+)
Zm00001d042968::3:185336341-185338342(-)
Zm00001d044620::3:233489416-233491417(-)
Zm00001d050514::4:95578419-95580420(+)
Zm00001d039494::3:5816844-5818845(-)
Zm00001d012924::5:2003391-2005392(+)
Zm00001d012897::5:1758517-1760518(-)
Zm00001d049155::4:18235809-18237810(-)
Zm00001d032728::1:236339046-236341047(+)
Zm00001d012061::8:167527912-167529913(-)
Zm00001d002956::2:28083502-28085503(+)
Zm00001d028016::1:20359959-20361960(-)
Zm00001d047506::9:132921555-132923556(+)
Zm00001d038318::6:154322396-154324397(-)
Zm00001d025304::10:113469748-113471749(+)
Zm00001d048710::4:3839429-3841430(-)
Zm00001d044878::9:6369798-6371799(-)
Zm00001d012574::8:176820774-176822775(+)
Zm00001d047546::9:134871989-134873990(+)
Zm00001d048209::9:152521348-152523349(+)
Zm00001d032854::1:240357881-240359882(-)
Zm00001d031275::1:184818985-184820986(-)
Zm00001d032310::1:221628844-221630845(+)
Zm00001d047747::9:140733091-140735092(+)
Zm00001d016277::5:155421295-155423296(-)
Zm00001d030801::1:160335022-160337023(+)
Zm00001d016100::5:144546615-144548616(-)
Zm00001d020770::7:131823304-131825305(-)
Zm00001d013383::5:10153193-10155194(+)
Zm00001d051337::4:155168591-155170592(-)
Zm00001d046882::9:108785442-108787443(-)
Zm00001d041294::3:110707928-110709929(+)
Zm00001d036063::6:69685099-69687100(+)
Zm00001d010928::8:133837910-133839911(+)
Zm00001d046064::9:60754817-60756818(+)
Zm00001d023426::10:5283401-5285402(+)
Zm00001d051875::4:173013629-173015630(+)
Zm00001d017470::5:196850894-196852895(+)
Zm00001d044040::3:217474955-217476956(+)
Zm00001d043748::3:209016693-209018694(-)
Zm00001d041603::3:129429756-129431757(-)
Zm00001d025903::10:133421110-133423111(-)
Zm00001d037607::6:131562271-131564272(-)
Zm00001d033108::1:250337855-250339856(+)
Zm00001d003644::2:51562080-51564081(-)
Zm00001d013612::5:15362774-15364775(+)
Zm00001d028380::1:32691518-32693519(-)
Zm00001d020669::7:127430980-127432981(-)
Zm00001d016621::5:170405056-170407057(-)
Zm00001d015950::5:133615682-133617683(+)
Zm00001d019805::7:63176844-63178845(+)
Zm00001d044422::3:227574241-227576242(-)
Zm00001d038228::6:152046965-152048966(-)
Zm00001d009292::8:52706445-52708446(+)
Zm00001d018947::7:10200768-10202769(+)
Zm00001d044290::3:224370067-224372068(-)
Zm00001d028960::1:52937129-52939130(+)
Zm00001d005455::2:174866314-174868315(-)
Zm00001d042851::3:182062471-182064472(+)
Zm00001d026696::10:150203508-150205509(-)
Zm00001d028744::1:45112160-45114161(-)
Zm00001d014911::5:67868738-67870739(+)
Zm00001d029566::1:76606487-76608488(+)
Zm00001d033775::1:273292808-273294809(+)
Zm00001d027648::1:10060101-10062102(+)
Zm00001d009212::8:43470362-43472363(+)
Zm00001d032353::1:223543781-223545782(+)
Zm00001d048890::4:7213988-7215989(-)
Zm00001d016188::5:149309454-149311455(-)
Zm00001d008376::8:6703560-6705561(+)
Zm00001d044985::9:9339268-9341269(-)
Zm00001d049628::4:38075345-38077346(-)
Zm00001d043330::3:196833712-196835713(+)
Zm00001d040160::3:29675381-29677382(-)
Zm00001d024861::10:91042797-91044798(+)
Zm00001d045696::9:33748625-33750626(+)
Zm00001d048154::9:151055635-151057636(+)
Zm00001d035318::6:21025577-21027578(+)
Zm00001d053548::4:233635626-233637627(+)
Zm00001d048684::4:3249337-3251338(-)
Zm00001d018011::5:211974128-211976129(+)
Zm00001d053609::4:236286458-236288459(-)
Zm00001d053351::4:227180798-227182799(-)
Zm00001d021879::7:165318854-165320855(-)
Zm00001d038703::6:162997683-162999684(+)
```
