## Supplementary material for "A comprehensive map of preferentially located motifs reveals distinct proximal *cis*-regulatory elements in plants": GTAACAA_containing_gene_set.txt

```
#Occurences of GTAACAA between 13 and 130 (positions relative to the transcription start site)
#671 sequences with GTAACAA in this interval
#2.66% of the sequences in promoter set with GTAACAA (set with 25199 sequences)
Zm00001d027242::1:208478-210479(+)
Zm00001d050253::4:76526772-76528773(-)
Zm00001d038459::6:157676965-157678966(-)
Zm00001d003280::2:38639553-38641554(-)
Zm00001d007108::2:222398183-222400184(+)
Zm00001d042535::3:171054016-171056017(+)
Zm00001d039529::3:7300531-7302532(+)
Zm00001d021777::7:162863316-162865317(+)
Zm00001d023384::10:4333597-4335598(+)
Zm00001d011891::8:164104670-164106671(+)
Zm00001d014608::5:55122765-55124766(-)
Zm00001d013485::5:12643042-12645043(-)
Zm00001d005244::2:165519627-165521628(+)
Zm00001d014783::5:62950975-62952976(-)
Zm00001d032764::1:237637564-237639565(-)
Zm00001d040954::3:82428611-82430612(-)
Zm00001d052273::4:185528757-185530758(-)
Zm00001d043170::3:190527752-190529753(-)
Zm00001d043457::3:200500322-200502323(-)
Zm00001d004957::2:150615780-150617781(-)
Zm00001d038105::6:148053273-148055274(+)
Zm00001d039667::3:11443218-11445219(-)
Zm00001d018432::5:220724757-220726758(-)
Zm00001d024723::10:85126622-85128623(+)
Zm00001d047774::9:141478578-141480579(-)
Zm00001d015175::5:78398159-78400160(+)
Zm00001d052032::4:176966037-176968038(-)
Zm00001d049598::4:36836686-36838687(+)
Zm00001d045142::9:14199476-14201477(-)
Zm00001d026485::10:146890121-146892122(-)
Zm00001d017144::5:186768538-186770539(+)
Zm00001d047138::9:119755836-119757837(-)
Zm00001d016382::5:160273926-160275927(-)
Zm00001d018041::5:212696435-212698436(-)
Zm00001d006327::2:204636279-204638280(+)
Zm00001d007725::2:238217943-238219944(+)
Zm00001d026515::10:147460190-147462191(-)
Zm00001d019102::7:16747944-16749945(+)
Zm00001d009090::8:35621100-35623101(+)
Zm00001d037735::6:135622152-135624153(+)
Zm00001d006340::2:205018505-205020506(-)
Zm00001d029852::1:90296907-90298908(-)
Zm00001d013529::5:13664452-13666453(-)
Zm00001d040536::3:48597413-48599414(+)
Zm00001d043455::3:200477026-200479027(+)
Zm00001d005882::2:191726101-191728102(-)
Zm00001d022202::7:172753882-172755883(+)
Zm00001d013720::5:18480730-18482731(-)
Zm00001d043288::3:194539163-194541164(+)
Zm00001d030108::1:106186473-106188474(-)
Zm00001d014564::5:53470822-53472823(-)
Zm00001d038655::6:161935769-161937770(-)
Zm00001d017166::5:187568888-187570889(+)
Zm00001d035056::6:3350841-3352842(+)
Zm00001d039550::3:7838529-7840530(-)
Zm00001d050017::4:59933825-59935826(-)
Zm00001d028055::1:21773046-21775047(+)
Zm00001d006529::2:210559666-210561667(+)
Zm00001d023395::10:4670825-4672826(+)
Zm00001d032035::1:210089774-210091775(-)
Zm00001d044381::3:226484550-226486551(-)
Zm00001d038470::6:157953486-157955487(+)
Zm00001d050020::4:60160656-60162657(-)
Zm00001d004052::2:79612637-79614638(-)
Zm00001d050319::4:81113281-81115282(+)
Zm00001d002548::2:15187163-15189164(+)
Zm00001d040242::3:33399852-33401853(+)
Zm00001d013824::5:21490126-21492127(-)
Zm00001d017331::5:193178529-193180530(-)
Zm00001d038645::6:161640509-161642510(-)
Zm00001d002457::2:13211914-13213915(-)
Zm00001d034376::1:291269844-291271845(+)
Zm00001d053785::4:241013350-241015351(+)
Zm00001d025117::10:105060036-105062037(-)
Zm00001d016826::5:177537520-177539521(+)
Zm00001d032692::1:234746876-234748877(-)
Zm00001d053211::4:220342799-220344800(-)
Zm00001d021592::7:157523543-157525544(+)
Zm00001d013241::5:6895378-6897379(+)
Zm00001d018807::7:5749033-5751034(+)
Zm00001d019985::7:82805360-82807361(-)
Zm00001d012098::8:168222192-168224193(+)
Zm00001d018469::5:221352662-221354663(+)
Zm00001d029642::1:80921437-80923438(-)
Zm00001d013838::5:22092002-22094003(+)
Zm00001d051337::4:155168591-155170592(-)
Zm00001d021726::7:161508215-161510216(+)
Zm00001d015825::5:124309480-124311481(+)
Zm00001d053743::4:240296512-240298513(-)
Zm00001d028120::1:23431427-23433428(+)
Zm00001d032576::1:231119009-231121010(+)
Zm00001d014343::5:41975113-41977114(+)
Zm00001d014950::5:69577597-69579598(-)
Zm00001d032152::1:214578906-214580907(-)
Zm00001d013327::5:8702011-8704012(-)
Zm00001d037196::6:115286932-115288933(+)
Zm00001d042469::3:168635075-168637076(+)
Zm00001d007573::2:235059027-235061028(+)
Zm00001d043101::3:189205065-189207066(-)
Zm00001d004410::2:110215474-110217475(+)
Zm00001d006082::2:197600987-197602988(+)
Zm00001d006590::2:211721178-211723179(+)
Zm00001d012509::8:175624375-175626376(-)
Zm00001d017335::5:193224198-193226199(+)
Zm00001d017471::5:196867424-196869425(+)
Zm00001d047063::9:117059765-117061766(-)
Zm00001d001953::2:3437457-3439458(+)
Zm00001d029700::1:83119980-83121981(-)
Zm00001d043728::3:208550772-208552773(+)
Zm00001d020014::7:85613634-85615635(+)
Zm00001d007184::2:224066659-224068660(-)
Zm00001d015283::5:82649600-82651601(+)
Zm00001d048394::9:155579881-155581882(-)
Zm00001d042861::3:182289002-182291003(-)
Zm00001d022344::7:175931186-175933187(-)
Zm00001d031511::1:192364640-192366641(+)
Zm00001d003601::2:49475072-49477073(+)
Zm00001d011701::8:159185291-159187292(-)
Zm00001d045836::9:42605397-42607398(-)
Zm00001d051301::4:152417826-152419827(+)
Zm00001d011642::8:157264943-157266944(+)
Zm00001d043103::3:189307253-189309254(+)
Zm00001d015999::5:138483165-138485166(-)
Zm00001d048968::4:11091588-11093589(-)
Zm00001d040221::3:32674116-32676117(+)
Zm00001d024462::10:71954650-71956651(-)
Zm00001d040589::3:51742020-51744021(-)
Zm00001d023582::10:10767452-10769453(-)
Zm00001d031751::1:200711485-200713486(-)
Zm00001d052215::4:183481447-183483448(-)
Zm00001d027480::1:6274608-6276609(-)
Zm00001d003128::2:33307257-33309258(-)
Zm00001d003414::2:43703684-43705685(+)
Zm00001d033156::1:252350900-252352901(-)
Zm00001d027490::1:6425591-6427592(+)
Zm00001d033807::1:274293234-274295235(+)
Zm00001d037542::6:128779406-128781407(+)
Zm00001d007124::2:222818900-222820901(-)
Zm00001d038026::6:145576495-145578496(+)
Zm00001d031004::1:172846947-172848948(+)
Zm00001d021686::7:160065255-160067256(-)
Zm00001d011379::8:149084662-149086663(+)
Zm00001d031163::1:180290001-180292002(+)
Zm00001d018099::5:214156147-214158148(+)
Zm00001d015299::5:83249091-83251092(+)
Zm00001d012448::8:174718806-174720807(+)
Zm00001d013410::5:10550027-10552028(+)
Zm00001d042064::3:149397325-149399326(+)
Zm00001d048792::4:5626502-5628503(+)
Zm00001d045816::9:40985753-40987754(+)
Zm00001d030020::1:99950181-99952182(-)
Zm00001d051249::4:150496764-150498765(+)
Zm00001d043428::3:199531853-199533854(-)
Zm00001d042528::3:170871535-170873536(+)
Zm00001d016786::5:175958382-175960383(+)
Zm00001d019076::7:15479279-15481280(-)
Zm00001d012697::8:178792178-178794179(-)
Zm00001d044138::3:220165116-220167117(+)
Zm00001d038984::6:168207690-168209691(-)
Zm00001d028778::1:46193945-46195946(-)
Zm00001d009315::8:54552440-54554441(-)
Zm00001d009504::8:67752273-67754274(+)
Zm00001d042505::3:170033465-170035466(-)
Zm00001d015676::5:105120601-105122602(+)
Zm00001d047971::9:146694220-146696221(-)
Zm00001d022160::7:171444395-171446396(-)
Zm00001d009946::8:91669874-91671875(-)
Zm00001d046786::9:105954353-105956354(+)
Zm00001d022114::7:170596748-170598749(+)
Zm00001d035390::6:24032706-24034707(+)
Zm00001d048544::9:158370642-158372643(-)
Zm00001d021850::7:164512394-164514395(+)
Zm00001d048653::4:2634734-2636735(+)
Zm00001d031915::1:206653215-206655216(-)
Zm00001d027423::1:4908151-4910152(+)
Zm00001d024058::10:40475527-40477528(+)
Zm00001d051703::4:167219760-167221761(+)
Zm00001d046613::9:98845008-98847009(-)
Zm00001d006855::2:217972061-217974062(-)
Zm00001d026684::10:149858648-149860649(-)
Zm00001d015378::5:87173465-87175466(-)
Zm00001d025573::10:122707364-122709365(+)
Zm00001d024438::10:70816369-70818370(+)
Zm00001d047749::9:140821946-140823947(+)
Zm00001d005344::2:170202868-170204869(+)
Zm00001d017136::5:186647640-186649641(+)
Zm00001d008224::8:1663795-1665796(+)
Zm00001d007313::2:227544545-227546546(-)
Zm00001d007017::2:220217347-220219348(+)
Zm00001d025539::10:121726342-121728343(+)
Zm00001d016714::5:173522758-173524759(+)
Zm00001d049560::4:35293556-35295557(-)
Zm00001d021759::7:162470187-162472188(-)
Zm00001d052087::4:179072321-179074322(-)
Zm00001d013797::5:20396693-20398694(+)
Zm00001d042027::3:147769289-147771290(+)
Zm00001d022346::7:175970383-175972384(-)
Zm00001d007043::2:220737887-220739888(+)
Zm00001d029402::1:69013548-69015549(+)
Zm00001d010522::8:119109630-119111631(-)
Zm00001d048210::9:152567419-152569420(-)
Zm00001d044584::3:232524653-232526654(+)
Zm00001d042256::3:157564961-157566962(-)
Zm00001d022500::7:178895444-178897445(-)
Zm00001d045705::9:34418099-34420100(-)
Zm00001d033707::1:271813873-271815874(+)
Zm00001d033848::1:275703304-275705305(+)
Zm00001d012770::8:180487062-180489063(+)
Zm00001d002757::2:21811502-21813503(-)
Zm00001d006337::2:204962060-204964061(+)
Zm00001d031231::1:182803912-182805913(+)
Zm00001d044576::3:232185503-232187504(+)
Zm00001d013768::5:19731714-19733715(+)
Zm00001d048163::9:151220031-151222032(+)
Zm00001d018627::7:1334209-1336210(+)
Zm00001d034568::1:296484082-296486083(+)
Zm00001d026256::10:142143726-142145727(-)
Zm00001d051842::4:171964911-171966912(-)
Zm00001d007173::2:223806666-223808667(+)
Zm00001d023653::10:13699971-13701972(+)
Zm00001d015759::5:116971351-116973352(+)
Zm00001d016613::5:170112200-170114201(+)
Zm00001d049219::4:21198257-21200258(+)
Zm00001d029048::1:56103739-56105740(-)
Zm00001d025126::10:105634455-105636456(-)
Zm00001d028660::1:42126201-42128202(-)
Zm00001d039833::3:16201609-16203610(+)
Zm00001d025436::10:118679266-118681267(-)
Zm00001d044662::3:234294484-234296485(+)
Zm00001d013849::5:22613429-22615430(-)
Zm00001d017334::5:193208445-193210446(+)
Zm00001d024621::10:80564639-80566640(-)
Zm00001d048320::9:154472256-154474257(+)
Zm00001d053436::4:231345117-231347118(-)
Zm00001d043078::3:188514710-188516711(-)
Zm00001d026295::10:143138048-143140049(-)
Zm00001d028188::1:25758819-25760820(+)
Zm00001d025651::10:125011668-125013669(+)
Zm00001d028486::1:36755117-36757118(-)
Zm00001d008900::8:24523916-24525917(-)
Zm00001d036023::6:66746450-66748451(+)
Zm00001d048337::9:154665572-154667573(+)
Zm00001d025165::10:107140450-107142451(-)
Zm00001d046714::9:103123058-103125059(-)
Zm00001d052655::4:196023068-196025069(+)
Zm00001d047989::9:147334038-147336039(-)
Zm00001d033786::1:273677507-273679508(-)
Zm00001d012934::5:2201419-2203420(-)
Zm00001d048100::9:150164485-150166486(+)
Zm00001d044907::9:6895519-6897520(+)
Zm00001d053987::4:244607835-244609836(+)
Zm00001d016520::5:165950069-165952070(-)
Zm00001d026685::10:149857560-149859561(+)
Zm00001d032326::1:222597950-222599951(-)
Zm00001d011900::8:164236948-164238949(+)
Zm00001d006037::2:195920014-195922015(+)
Zm00001d008177::8:424661-426662(+)
Zm00001d051188::4:147842976-147844977(-)
Zm00001d016476::5:163838765-163840766(+)
Zm00001d004472::2:114015966-114017967(-)
Zm00001d012237::8:170729924-170731925(-)
Zm00001d046625::9:99492426-99494427(-)
Zm00001d002649::2:18090687-18092688(+)
Zm00001d013360::5:9536599-9538600(+)
Zm00001d044371::3:226332535-226334536(-)
Zm00001d001837::2:1672702-1674703(-)
Zm00001d042733::3:178488288-178490289(-)
Zm00001d002340::2:10602990-10604991(-)
Zm00001d033088::1:250032448-250034449(-)
Zm00001d012659::8:178075608-178077609(+)
Zm00001d026137::10:139478314-139480315(+)
Zm00001d033503::1:264693290-264695291(-)
Zm00001d035579::6:34689200-34691201(+)
Zm00001d029340::1:66594345-66596346(-)
Zm00001d009542::8:69432047-69434048(+)
Zm00001d013122::5:5145758-5147759(-)
Zm00001d049954::4:55305750-55307751(+)
Zm00001d047747::9:140733091-140735092(+)
Zm00001d022622::7:181394649-181396650(-)
Zm00001d037968::6:143833211-143835212(+)
Zm00001d036631::6:95648169-95650170(+)
Zm00001d019641::7:47734766-47736767(-)
Zm00001d014648::5:57183676-57185677(-)
Zm00001d032049::1:210747559-210749560(+)
Zm00001d004083::2:80850565-80852566(-)
Zm00001d032356::1:223600976-223602977(+)
Zm00001d027352::1:3491306-3493307(-)
Zm00001d033980::1:279981248-279983249(-)
Zm00001d040656::3:56773651-56775652(-)
Zm00001d043759::3:209171803-209173804(+)
Zm00001d034301::1:288809883-288811884(+)
Zm00001d002638::2:17669084-17671085(+)
Zm00001d049528::4:33285733-33287734(+)
Zm00001d021379::7:150378780-150380781(+)
Zm00001d048291::9:153998520-154000521(-)
Zm00001d017326::5:192887384-192889385(+)
Zm00001d041180::3:102998270-103000271(-)
Zm00001d049097::4:15959211-15961212(+)
Zm00001d015700::5:108858721-108860722(-)
Zm00001d043350::3:197408340-197410341(+)
Zm00001d014989::5:71261439-71263440(+)
Zm00001d012404::8:173925006-173927007(-)
Zm00001d006837::2:217661200-217663201(+)
Zm00001d009657::8:74912622-74914623(-)
Zm00001d044514::3:230584269-230586270(-)
Zm00001d036904::6:106004644-106006645(+)
Zm00001d042069::3:149625879-149627880(-)
Zm00001d018776::7:4960160-4962161(+)
Zm00001d049418::4:29893075-29895076(+)
Zm00001d045230::9:16635879-16637880(-)
Zm00001d040519::3:47877459-47879460(+)
Zm00001d026267::10:142374704-142376705(+)
Zm00001d016933::5:180366024-180368025(-)
Zm00001d018727::7:3151012-3153013(+)
Zm00001d026501::10:147239128-147241129(+)
Zm00001d013729::5:18757322-18759323(+)
Zm00001d004716::2:133450126-133452127(+)
Zm00001d051799::4:169986852-169988853(-)
Zm00001d012447::8:174717581-174719582(-)
Zm00001d014920::5:68357212-68359213(+)
Zm00001d002682::2:19207126-19209127(-)
Zm00001d037538::6:128638751-128640752(+)
Zm00001d031808::1:202467318-202469319(-)
Zm00001d048028::9:148353583-148355584(+)
Zm00001d046628::9:99608271-99610272(+)
Zm00001d035136::6:6618617-6620618(+)
Zm00001d020727::7:130357445-130359446(-)
Zm00001d020515::7:119934429-119936430(+)
Zm00001d035551::6:32900654-32902655(+)
Zm00001d006162::2:200219676-200221677(-)
Zm00001d008999::8:29416250-29418251(-)
Zm00001d050747::4:120553388-120555389(-)
Zm00001d043687::3:207410266-207412267(+)
Zm00001d006323::2:204611351-204613352(-)
Zm00001d036476::6:89545376-89547377(+)
Zm00001d051848::4:172181911-172183912(-)
Zm00001d047583::9:136371325-136373326(-)
Zm00001d017938::5:210400654-210402655(-)
Zm00001d018355::5:219131061-219133062(+)
Zm00001d018457::5:221163548-221165549(-)
Zm00001d053158::4:217087549-217089550(+)
Zm00001d003246::2:37615615-37617616(+)
Zm00001d013310::5:8292761-8294762(+)
Zm00001d043734::3:208689085-208691086(-)
Zm00001d023656::10:13777974-13779975(+)
Zm00001d038131::6:148933553-148935554(-)
Zm00001d019166::7:19971965-19973966(-)
Zm00001d033747::1:272703274-272705275(+)
Zm00001d012466::8:175045135-175047136(-)
Zm00001d011799::8:161726221-161728222(-)
Zm00001d047663::9:138530057-138532058(+)
Zm00001d053566::4:234539370-234541371(+)
Zm00001d029738::1:84663317-84665318(+)
Zm00001d005276::2:167102354-167104355(-)
Zm00001d046861::9:108448672-108450673(+)
Zm00001d020182::7:98086606-98088607(-)
Zm00001d023973::10:32816640-32818641(-)
Zm00001d002267::2:9176253-9178254(-)
Zm00001d026222::10:141450217-141452218(-)
Zm00001d014178::5:35059281-35061282(+)
Zm00001d010622::8:122162567-122164568(+)
Zm00001d041786::3:138045883-138047884(+)
Zm00001d022176::7:171739160-171741161(+)
Zm00001d041510::3:125027555-125029556(-)
Zm00001d046979::9:113976462-113978463(-)
Zm00001d002613::2:16762361-16764362(+)
Zm00001d049533::4:33617939-33619940(-)
Zm00001d018435::5:220826886-220828887(+)
Zm00001d020444::7:114902099-114904100(+)
Zm00001d001899::2:2561344-2563345(-)
Zm00001d009595::8:72173096-72175097(-)
Zm00001d004856::2:145086842-145088843(-)
Zm00001d053554::4:233853805-233855806(-)
Zm00001d036069::6:70206862-70208863(-)
Zm00001d045128::9:13707620-13709621(-)
Zm00001d021482::7:153387383-153389384(+)
Zm00001d014413::5:45127429-45129430(+)
Zm00001d031173::1:180743782-180745783(-)
Zm00001d024343::10:65885860-65887861(-)
Zm00001d054043::4:245472720-245474721(-)
Zm00001d032301::1:221116288-221118289(+)
Zm00001d002822::2:23768000-23770001(-)
Zm00001d022343::7:175915589-175917590(-)
Zm00001d007077::2:221762059-221764060(-)
Zm00001d031230::1:182803821-182805822(+)
Zm00001d019501::7:37924417-37926418(-)
Zm00001d038780::6:164296812-164298813(+)
Zm00001d005151::2:161368344-161370345(-)
Zm00001d045574::9:27083607-27085608(-)
Zm00001d050219::4:74344358-74346359(-)
Zm00001d033334::1:259328814-259330815(+)
Zm00001d020540::7:121548911-121550912(-)
Zm00001d013603::5:15166834-15168835(+)
Zm00001d006497::2:209868855-209870856(+)
Zm00001d009653::8:74614356-74616357(-)
Zm00001d048614::4:1305630-1307631(+)
Zm00001d022576::7:180279897-180281898(-)
Zm00001d015060::5:73778052-73780053(+)
Zm00001d029142::1:60325757-60327758(+)
Zm00001d003284::2:38747433-38749434(+)
Zm00001d037576::6:130119367-130121368(-)
Zm00001d042993::3:186050035-186052036(+)
Zm00001d006645::2:213343160-213345161(-)
Zm00001d050000::4:58833854-58835855(+)
Zm00001d013512::5:13307005-13309006(-)
Zm00001d049671::4:39545602-39547603(+)
Zm00001d017034::5:183227842-183229843(+)
Zm00001d047603::9:136814508-136816509(+)
Zm00001d027766::1:13139792-13141793(-)
Zm00001d048142::9:150749582-150751583(+)
Zm00001d051507::4:160673276-160675277(+)
Zm00001d020063::7:89576119-89578120(+)
Zm00001d017386::5:194076957-194078958(+)
Zm00001d032146::1:214435110-214437111(+)
Zm00001d014587::5:54427197-54429198(-)
Zm00001d003277::2:38576206-38578207(-)
Zm00001d007951::2:243947408-243949409(+)
Zm00001d053983::4:244580296-244582297(+)
Zm00001d041951::3:144983421-144985422(+)
Zm00001d013105::5:4766139-4768140(-)
Zm00001d010673::8:123815766-123817767(+)
Zm00001d035774::6:47431968-47433969(-)
Zm00001d016130::5:145801698-145803699(+)
Zm00001d032480::1:228061647-228063648(+)
Zm00001d040888::3:75757093-75759094(-)
Zm00001d008552::8:12748488-12750489(-)
Zm00001d010232::8:105194281-105196282(-)
Zm00001d018452::5:221123374-221125375(-)
Zm00001d038846::6:165728967-165730968(+)
Zm00001d025397::10:116908780-116910781(+)
Zm00001d049441::4:30360544-30362545(+)
Zm00001d024440::10:70866135-70868136(-)
Zm00001d032441::1:226560502-226562503(+)
Zm00001d017079::5:184662059-184664060(-)
Zm00001d013628::5:15834059-15836060(-)
Zm00001d029396::1:68892310-68894311(-)
Zm00001d037851::6:139756408-139758409(+)
Zm00001d044733::9:706204-708205(-)
Zm00001d030665::1:151884357-151886358(-)
Zm00001d006324::2:204610181-204612182(+)
Zm00001d044409::3:227434578-227436579(-)
Zm00001d020190::7:98588250-98590251(-)
Zm00001d003044::2:30141116-30143117(+)
Zm00001d004992::2:152651258-152653259(-)
Zm00001d008236::8:2206090-2208091(-)
Zm00001d003194::2:35285948-35287949(-)
Zm00001d033642::1:269393543-269395544(+)
Zm00001d043237::3:192733381-192735382(+)
Zm00001d016287::5:155681712-155683713(-)
Zm00001d050395::4:85833306-85835307(+)
Zm00001d022185::7:172181693-172183694(+)
Zm00001d002940::2:27637014-27639015(-)
Zm00001d045829::9:42342046-42344047(-)
Zm00001d021395::7:150909544-150911545(-)
Zm00001d053191::4:219109278-219111279(-)
Zm00001d047491::9:132257930-132259931(+)
Zm00001d041322::3:112348696-112350697(-)
Zm00001d017382::5:193929483-193931484(+)
Zm00001d045080::9:11801656-11803657(+)
Zm00001d013594::5:15050310-15052311(-)
Zm00001d024178::10:53429103-53431104(+)
Zm00001d047992::9:147414085-147416086(-)
Zm00001d041932::3:144148048-144150049(+)
Zm00001d024423::10:70412397-70414398(-)
Zm00001d013131::5:5237815-5239816(+)
Zm00001d036371::6:86011320-86013321(-)
Zm00001d017361::5:193661670-193663671(+)
Zm00001d002732::2:20701822-20703823(+)
Zm00001d023430::10:5417043-5419044(-)
Zm00001d002140::2:6554039-6556040(+)
Zm00001d016332::5:157722042-157724043(+)
Zm00001d023211::10:263742-265743(+)
Zm00001d046558::9:95898560-95900561(-)
Zm00001d053300::4:224941230-224943231(+)
Zm00001d030299::1:120685880-120687881(-)
Zm00001d050658::4:112869527-112871528(-)
Zm00001d035439::6:25572724-25574725(-)
Zm00001d004543::2:117225148-117227149(-)
Zm00001d016760::5:175168501-175170502(+)
Zm00001d047601::9:136756899-136758900(+)
Zm00001d032817::1:239150370-239152371(+)
Zm00001d024678::10:83379508-83381509(-)
Zm00001d010970::8:135483786-135485787(-)
Zm00001d011780::8:161469836-161471837(-)
Zm00001d013785::5:20158008-20160009(-)
Zm00001d038189::6:150911949-150913950(+)
Zm00001d023257::10:1490276-1492277(+)
Zm00001d006333::2:204942955-204944956(-)
Zm00001d034461::1:293621152-293623153(+)
Zm00001d007242::2:225533325-225535326(+)
Zm00001d024474::10:72573631-72575632(+)
Zm00001d027713::1:11784181-11786182(-)
Zm00001d030996::1:172557774-172559775(+)
Zm00001d010711::8:125270620-125272621(-)
Zm00001d048483::9:157067300-157069301(-)
Zm00001d043389::3:198495257-198497258(-)
Zm00001d039691::3:11922143-11924144(-)
Zm00001d021979::7:167516251-167518252(-)
Zm00001d006210::2:201904138-201906139(+)
Zm00001d005658::2:182515517-182517518(-)
Zm00001d014924::5:68743979-68745980(+)
Zm00001d012226::8:170454487-170456488(-)
Zm00001d020536::7:121384267-121386268(-)
Zm00001d010566::8:120518762-120520763(-)
Zm00001d031876::1:205134908-205136909(-)
Zm00001d012283::8:171846734-171848735(+)
Zm00001d046405::9:87581498-87583499(+)
Zm00001d003776::2:58878826-58880827(-)
Zm00001d023843::10:24285275-24287276(+)
Zm00001d009085::8:35570958-35572959(-)
Zm00001d038555::6:159793828-159795829(-)
Zm00001d007778::2:239426271-239428272(+)
Zm00001d018733::7:3352987-3354988(-)
Zm00001d051065::4:140070802-140072803(+)
Zm00001d003207::2:35905982-35907983(+)
Zm00001d046838::9:108229507-108231508(-)
Zm00001d013287::5:7899798-7901799(-)
Zm00001d009353::8:58248479-58250480(-)
Zm00001d022456::7:178095202-178097203(+)
Zm00001d049387::4:28603800-28605801(+)
Zm00001d021790::7:163077753-163079754(-)
Zm00001d021667::7:159562853-159564854(-)
Zm00001d033211::1:254302366-254304367(-)
Zm00001d025982::10:135289601-135291602(-)
Zm00001d020953::7:137597601-137599602(+)
Zm00001d038071::6:146910602-146912603(-)
Zm00001d015329::5:84709087-84711088(+)
Zm00001d008529::8:11907380-11909381(-)
Zm00001d013130::5:5227314-5229315(+)
Zm00001d043363::3:197710759-197712760(+)
Zm00001d027869::1:15974851-15976852(-)
Zm00001d039403::3:3461516-3463517(+)
Zm00001d011918::8:164543155-164545156(+)
Zm00001d017998::5:211656952-211658953(+)
Zm00001d006387::2:206366952-206368953(-)
Zm00001d030507::1:140166487-140168488(+)
Zm00001d045065::9:11354034-11356035(+)
Zm00001d051509::4:160963196-160965197(-)
Zm00001d009010::8:30105463-30107464(+)
Zm00001d030310::1:121456900-121458901(+)
Zm00001d030368::1:126764056-126766057(+)
Zm00001d042044::3:148448263-148450264(-)
Zm00001d015498::5:93784056-93786057(-)
Zm00001d039287::3:1053928-1055929(+)
Zm00001d046630::9:99657414-99659415(+)
Zm00001d007886::2:241691964-241693965(+)
Zm00001d007169::2:223716198-223718199(+)
Zm00001d048342::9:154785020-154787021(-)
Zm00001d050069::4:63836086-63838087(-)
Zm00001d029422::1:69855393-69857394(-)
Zm00001d010867::8:131314531-131316532(-)
Zm00001d039487::3:5626595-5628596(-)
Zm00001d018608::7:746343-748344(-)
Zm00001d034467::1:293828158-293830159(+)
Zm00001d030784::1:159574777-159576778(+)
Zm00001d032537::1:229884360-229886361(+)
Zm00001d038206::6:151542733-151544734(+)
Zm00001d053829::4:241974488-241976489(+)
Zm00001d002111::2:6051008-6053009(-)
Zm00001d008567::8:13152861-13154862(-)
Zm00001d019329::7:28113383-28115384(+)
Zm00001d022205::7:172840001-172842002(-)
Zm00001d019332::7:28217380-28219381(+)
Zm00001d052868::4:203021867-203023868(+)
Zm00001d038535::6:159535631-159537632(-)
Zm00001d049816::4:45969510-45971511(-)
Zm00001d052911::4:204479263-204481264(+)
Zm00001d012634::8:177535855-177537856(+)
Zm00001d002714::2:20018282-20020283(-)
Zm00001d016211::5:150583980-150585981(-)
Zm00001d034336::1:290158966-290160967(-)
Zm00001d013719::5:18433845-18435846(-)
Zm00001d025697::10:126599725-126601726(+)
Zm00001d001937::2:3118329-3120330(+)
Zm00001d006885::2:218536310-218538311(+)
Zm00001d040004::3:22561253-22563254(+)
Zm00001d048153::9:151003677-151005678(+)
Zm00001d012929::5:2168643-2170644(-)
Zm00001d023392::10:4493822-4495823(+)
Zm00001d007146::2:223324563-223326564(+)
Zm00001d005049::2:156251538-156253539(+)
Zm00001d028538::1:38584788-38586789(+)
Zm00001d031441::1:190235126-190237127(-)
Zm00001d007839::2:240609485-240611486(-)
Zm00001d034782::1:302190773-302192774(-)
Zm00001d020220::7:100666289-100668290(-)
Zm00001d039886::3:17687441-17689442(+)
Zm00001d007059::2:221007383-221009384(-)
Zm00001d017137::5:186653387-186655388(-)
Zm00001d017660::5:203315121-203317122(+)
Zm00001d038506::6:158823948-158825949(+)
Zm00001d035051::6:3224975-3226976(+)
Zm00001d037239::6:117463202-117465203(+)
Zm00001d003953::2:72082466-72084467(+)
Zm00001d037846::6:139583676-139585677(-)
Zm00001d034531::1:295759988-295761989(-)
Zm00001d044971::9:8654602-8656603(-)
Zm00001d032327::1:222596913-222598914(+)
Zm00001d020838::7:134393301-134395302(-)
Zm00001d024828::10:89999858-90001859(-)
Zm00001d040079::3:26047112-26049113(-)
Zm00001d017352::5:193498800-193500801(+)
Zm00001d039491::3:5767859-5769860(-)
Zm00001d023220::10:698908-700909(+)
Zm00001d033901::1:278090545-278092546(-)
Zm00001d046587::9:97427379-97429380(+)
Zm00001d036426::6:87952354-87954355(+)
Zm00001d047115::9:119208936-119210937(+)
Zm00001d033040::1:248322750-248324751(-)
Zm00001d026291::10:142981466-142983467(+)
Zm00001d001894::2:2493375-2495376(-)
Zm00001d027335::1:3170812-3172813(+)
Zm00001d028752::1:45539460-45541461(-)
Zm00001d021301::7:148263073-148265074(+)
Zm00001d029804::1:87662285-87664286(-)
Zm00001d023555::10:10116245-10118246(-)
Zm00001d037832::6:139092084-139094085(+)
Zm00001d021299::7:148225623-148227624(-)
Zm00001d012831::5:955609-957610(-)
Zm00001d021959::7:167126883-167128884(-)
Zm00001d024212::10:56827254-56829255(+)
Zm00001d029717::1:83803178-83805179(+)
Zm00001d019376::7:30745073-30747074(-)
Zm00001d009859::8:85579155-85581156(-)
Zm00001d033528::1:265790369-265792370(-)
Zm00001d043098::3:189167622-189169623(-)
Zm00001d044266::3:223382148-223384149(-)
Zm00001d017831::5:208056045-208058046(+)
Zm00001d016152::5:147336017-147338018(+)
Zm00001d039952::3:20506488-20508489(+)
Zm00001d020670::7:127454839-127456840(+)
Zm00001d034399::1:291831578-291833579(-)
Zm00001d023825::10:23583977-23585978(+)
Zm00001d028413::1:34107797-34109798(+)
Zm00001d025491::10:120504360-120506361(-)
Zm00001d004109::2:83267393-83269394(+)
Zm00001d048453::9:156668058-156670059(+)
Zm00001d019091::7:15911265-15913266(-)
Zm00001d040340::3:38785630-38787631(-)
Zm00001d033862::1:276518005-276520006(+)
Zm00001d015546::5:96707259-96709260(-)
Zm00001d017721::5:205188682-205190683(+)
Zm00001d053109::4:214210424-214212425(+)
Zm00001d048007::9:147860592-147862593(-)
Zm00001d005587::2:179830949-179832950(-)
Zm00001d014753::5:61555899-61557900(-)
Zm00001d026477::10:146709101-146711102(-)
Zm00001d004672::2:129373697-129375698(+)
Zm00001d014428::5:46504270-46506271(+)
Zm00001d048698::4:3504826-3506827(-)
Zm00001d041345::3:113724464-113726465(+)
Zm00001d018471::5:221362492-221364493(+)
Zm00001d015861::5:127018143-127020144(+)
Zm00001d039675::3:11582676-11584677(-)
Zm00001d041603::3:129429756-129431757(-)
Zm00001d027422::1:4905656-4907657(+)
Zm00001d025857::10:131576348-131578349(+)
Zm00001d051916::4:174609472-174611473(+)
Zm00001d012394::8:173520610-173522611(+)
Zm00001d034250::1:287920535-287922536(-)
Zm00001d045097::9:12383836-12385837(+)
Zm00001d053022::4:209716883-209718884(+)
Zm00001d029672::1:82095504-82097505(+)
Zm00001d049516::4:32965401-32967402(-)
Zm00001d033709::1:271941135-271943136(+)
Zm00001d020643::7:126242993-126244994(-)
Zm00001d016393::5:160632642-160634643(-)
Zm00001d037547::6:128953500-128955501(-)
Zm00001d027510::1:7073660-7075661(+)
Zm00001d038495::6:158581427-158583428(+)
Zm00001d009978::8:93232097-93234098(-)
```
