## Supplementary material for "A comprehensive map of preferentially located motifs reveals distinct proximal *cis*-regulatory elements in plants": GTAACAAA_containing_gene_set.txt

```
#Occurences of GTAACAAA between 120 and 125 (positions relative to the transcription start site)
#21 sequences with GTAACAAA in this interval
#0.08% of the sequences in promoter set with GTAACAAA (set with 25199 sequences)
Zm00001d007313::2:227544545-227546546(-)
Zm00001d022343::7:175915589-175917590(-)
Zm00001d002682::2:19207126-19209127(-)
Zm00001d018457::5:221163548-221165549(-)
Zm00001d039287::3:1053928-1055929(+)
Zm00001d023220::10:698908-700909(+)
Zm00001d042064::3:149397325-149399326(+)
Zm00001d010970::8:135483786-135485787(-)
Zm00001d031163::1:180290001-180292002(+)
Zm00001d013310::5:8292761-8294762(+)
Zm00001d013241::5:6895378-6897379(+)
Zm00001d047603::9:136814508-136816509(+)
Zm00001d015999::5:138483165-138485166(-)
Zm00001d050000::4:58833854-58835855(+)
Zm00001d005244::2:165519627-165521628(+)
Zm00001d014648::5:57183676-57185677(-)
Zm00001d042469::3:168635075-168637076(+)
Zm00001d023973::10:32816640-32818641(-)
Zm00001d003953::2:72082466-72084467(+)
Zm00001d053785::4:241013350-241015351(+)
Zm00001d012448::8:174718806-174720807(+)
```
