## Supplementary material for "A comprehensive map of preferentially located motifs reveals distinct proximal *cis*-regulatory elements in plants": GTAACAT_containing_gene_set.txt

```
#Occurences of GTAACAT between 17 and 58 (positions relative to the transcription start site)
#243 sequences with GTAACAT in this interval
#0.96% of the sequences in promoter set with GTAACAT (set with 25199 sequences)
Zm00001d022062::7:169197280-169199281(-)
Zm00001d003776::2:58878826-58880827(-)
Zm00001d007464::2:232274381-232276382(-)
Zm00001d036206::6:77075325-77077326(+)
Zm00001d018033::5:212493272-212495273(+)
Zm00001d037234::6:117127708-117129709(-)
Zm00001d034231::1:287345322-287347323(+)
Zm00001d010406::8:113200869-113202870(+)
Zm00001d023909::10:27558398-27560399(+)
Zm00001d048235::9:152941619-152943620(+)
Zm00001d016188::5:149309454-149311455(-)
Zm00001d034044::1:282135628-282137629(-)
Zm00001d006588::2:211695137-211697138(+)
Zm00001d043971::3:215392800-215394801(-)
Zm00001d047470::9:131182862-131184863(+)
Zm00001d032109::1:213254479-213256480(-)
Zm00001d018864::7:7673653-7675654(+)
Zm00001d040365::3:40178932-40180933(+)
Zm00001d023759::10:19062573-19064574(-)
Zm00001d039315::3:1541239-1543240(-)
Zm00001d049690::4:40426465-40428466(+)
Zm00001d029260::1:63978513-63980514(+)
Zm00001d050844::4:126331469-126333470(+)
Zm00001d039451::3:4732899-4734900(+)
Zm00001d008215::8:1459263-1461264(+)
Zm00001d006657::2:213714489-213716490(-)
Zm00001d031318::1:185920982-185922983(-)
Zm00001d017181::5:188173143-188175144(-)
Zm00001d053797::4:241314067-241316068(+)
Zm00001d047747::9:140733091-140735092(+)
Zm00001d041753::3:135971167-135973168(+)
Zm00001d047710::9:139739645-139741646(+)
Zm00001d004434::2:111526563-111528564(+)
Zm00001d004014::2:75784166-75786167(+)
Zm00001d035764::6:46348037-46350038(+)
Zm00001d014445::5:47370982-47372983(+)
Zm00001d005151::2:161368344-161370345(-)
Zm00001d046683::9:102321188-102323189(-)
Zm00001d034841::1:303629731-303631732(+)
Zm00001d034581::1:297047439-297049440(-)
Zm00001d046947::9:112274778-112276779(-)
Zm00001d038812::6:164960117-164962118(+)
Zm00001d038367::6:155636143-155638144(-)
Zm00001d022602::7:180848399-180850400(+)
Zm00001d047955::9:146096405-146098406(+)
Zm00001d052686::4:197443595-197445596(-)
Zm00001d051291::4:151992838-151994839(+)
Zm00001d039189::6:172209973-172211974(-)
Zm00001d008422::8:8317409-8319410(-)
Zm00001d027523::1:7399081-7401082(-)
Zm00001d011819::8:162064972-162066973(-)
Zm00001d002642::2:17900066-17902067(-)
Zm00001d054077::4:245966219-245968220(+)
Zm00001d030037::1:101378532-101380533(-)
Zm00001d009150::8:39635850-39637851(-)
Zm00001d014968::5:70463005-70465006(-)
Zm00001d023781::10:19950401-19952402(+)
Zm00001d033236::1:255317660-255319661(+)
Zm00001d019899::7:73728933-73730934(+)
Zm00001d029651::1:81343274-81345275(-)
Zm00001d029348::1:66839107-66841108(+)
Zm00001d019743::7:55055450-55057451(-)
Zm00001d004948::2:150134516-150136517(-)
Zm00001d003356::2:41432467-41434468(-)
Zm00001d025267::10:111828018-111830019(-)
Zm00001d008789::8:20245982-20247983(+)
Zm00001d032671::1:233746507-233748508(-)
Zm00001d008572::8:13322332-13324333(+)
Zm00001d009424::8:63826492-63828493(-)
Zm00001d017710::5:204811209-204813210(+)
Zm00001d042692::3:177202536-177204537(+)
Zm00001d003654::2:52016832-52018833(-)
Zm00001d011335::8:147226181-147228182(-)
Zm00001d018755::7:4287565-4289566(-)
Zm00001d032226::1:217933739-217935740(+)
Zm00001d041855::3:141234470-141236471(+)
Zm00001d033388::1:261264893-261266894(+)
Zm00001d017904::5:209853627-209855628(+)
Zm00001d031694::1:198712966-198714967(-)
Zm00001d007295::2:226991798-226993799(+)
Zm00001d006595::2:211794113-211796114(-)
Zm00001d010171::8:102866377-102868378(-)
Zm00001d051388::4:156843910-156845911(+)
Zm00001d009512::8:68436815-68438816(+)
Zm00001d052003::4:176261389-176263390(-)
Zm00001d035763::6:46349121-46351122(-)
Zm00001d025717::10:127359054-127361055(+)
Zm00001d044939::9:7774209-7776210(+)
Zm00001d009971::8:93019942-93021943(-)
Zm00001d001973::2:3726693-3728694(+)
Zm00001d009090::8:35621100-35623101(+)
Zm00001d017597::5:201223127-201225128(-)
Zm00001d021084::7:142438205-142440206(-)
Zm00001d043821::3:210973866-210975867(+)
Zm00001d010828::8:129174681-129176682(+)
Zm00001d038838::6:165591991-165593992(-)
Zm00001d041439::3:119830938-119832939(+)
Zm00001d002670::2:18878026-18880027(+)
Zm00001d027535::1:7596604-7598605(+)
Zm00001d047921::9:145466874-145468875(-)
Zm00001d044877::9:6286025-6288026(-)
Zm00001d037848::6:139631411-139633412(+)
Zm00001d026004::10:135834390-135836391(-)
Zm00001d032854::1:240357881-240359882(-)
Zm00001d033986::1:280284579-280286580(+)
Zm00001d011670::8:158183973-158185974(+)
Zm00001d017009::5:182660585-182662586(+)
Zm00001d020157::7:96197519-96199520(+)
Zm00001d037425::6:125121986-125123987(+)
Zm00001d011882::8:163878209-163880210(-)
Zm00001d023587::10:10861885-10863886(-)
Zm00001d041603::3:129429756-129431757(-)
Zm00001d008715::8:17619379-17621380(-)
Zm00001d043370::3:197907299-197909300(-)
Zm00001d037727::6:135294643-135296644(+)
Zm00001d011457::8:150977030-150979031(+)
Zm00001d003112::2:32670067-32672068(-)
Zm00001d033857::1:276044237-276046238(+)
Zm00001d008563::8:13131465-13133466(-)
Zm00001d003750::2:57474446-57476447(+)
Zm00001d052663::4:196377743-196379744(-)
Zm00001d043860::3:212348263-212350264(+)
Zm00001d002132::2:6435142-6437143(+)
Zm00001d037240::6:117482115-117484116(+)
Zm00001d009022::8:30340291-30342292(+)
Zm00001d053331::4:226419086-226421087(+)
Zm00001d046831::9:107711904-107713905(+)
Zm00001d025887::10:133097495-133099496(-)
Zm00001d024268::10:60228336-60230337(-)
Zm00001d002250::2:8978880-8980881(-)
Zm00001d004677::2:129846377-129848378(-)
Zm00001d016920::5:180058877-180060878(+)
Zm00001d006342::2:205076577-205078578(-)
Zm00001d026192::10:140674300-140676301(+)
Zm00001d048968::4:11091588-11093589(-)
Zm00001d007767::2:239272855-239274856(+)
Zm00001d035605::6:36425844-36427845(+)
Zm00001d045147::9:14234635-14236636(+)
Zm00001d006854::2:217960932-217962933(+)
Zm00001d025642::10:124769188-124771189(-)
Zm00001d030680::1:152722977-152724978(+)
Zm00001d011872::8:163437077-163439078(+)
Zm00001d021085::7:142438205-142440206(-)
Zm00001d043591::3:204507907-204509908(-)
Zm00001d028020::1:20538912-20540913(-)
Zm00001d009335::8:56714282-56716283(-)
Zm00001d044188::3:221439887-221441888(-)
Zm00001d023721::10:16863593-16865594(+)
Zm00001d038531::6:159374969-159376970(-)
Zm00001d021721::7:161429834-161431835(-)
Zm00001d040698::3:58957928-58959929(-)
Zm00001d041520::3:125608899-125610900(-)
Zm00001d017482::5:197270686-197272687(+)
Zm00001d021930::7:166041922-166043923(+)
Zm00001d051447::4:158958021-158960022(-)
Zm00001d018482::5:221649645-221651646(-)
Zm00001d027982::1:19319425-19321426(-)
Zm00001d037481::6:126750384-126752385(-)
Zm00001d009716::8:77439965-77441966(-)
Zm00001d014268::5:38595440-38597441(-)
Zm00001d049436::4:30236844-30238845(-)
Zm00001d010341::8:110485119-110487120(+)
Zm00001d034577::1:296863847-296865848(+)
Zm00001d046975::9:113791644-113793645(-)
Zm00001d028089::1:22607479-22609480(+)
Zm00001d029592::1:78161433-78163434(+)
Zm00001d039861::3:17120279-17122280(-)
Zm00001d030062::1:102951524-102953525(+)
Zm00001d018517::5:222358609-222360610(-)
Zm00001d046897::9:109487111-109489112(-)
Zm00001d011506::8:152788371-152790372(-)
Zm00001d030679::1:152723873-152725874(-)
Zm00001d051703::4:167219760-167221761(+)
Zm00001d033510::1:265097990-265099991(-)
Zm00001d049420::4:29947387-29949388(-)
Zm00001d018656::7:2051328-2053329(-)
Zm00001d047681::9:139140882-139142883(+)
Zm00001d001959::2:3549431-3551432(-)
Zm00001d040544::3:48923073-48925074(-)
Zm00001d050300::4:79803276-79805277(+)
Zm00001d024082::10:42493743-42495744(-)
Zm00001d018048::5:212840380-212842381(+)
Zm00001d016198::5:150299475-150301476(+)
Zm00001d052383::4:188783246-188785247(+)
Zm00001d022274::7:174139564-174141565(+)
Zm00001d042553::3:171642425-171644426(-)
Zm00001d018364::5:219212300-219214301(+)
Zm00001d024990::10:98098171-98100172(+)
Zm00001d027841::1:14846129-14848130(-)
Zm00001d021021::7:140561121-140563122(+)
Zm00001d004669::2:128651632-128653633(-)
Zm00001d024612::10:80328463-80330464(-)
Zm00001d038337::6:154804410-154806411(+)
Zm00001d012719::8:179162954-179164955(+)
Zm00001d021070::7:142138300-142140301(-)
Zm00001d004768::2:137855739-137857740(-)
Zm00001d023223::10:822377-824378(+)
Zm00001d021599::7:157787822-157789823(-)
Zm00001d003953::2:72082466-72084467(+)
Zm00001d013804::5:20986258-20988259(-)
Zm00001d029927::1:94679840-94681841(+)
Zm00001d014804::5:63817706-63819707(-)
Zm00001d029252::1:63840857-63842858(-)
Zm00001d013906::5:24368668-24370669(-)
Zm00001d049424::4:30011497-30013498(-)
Zm00001d042055::3:148887494-148889495(+)
Zm00001d038582::6:160507406-160509407(+)
Zm00001d009365::8:60082485-60084486(+)
Zm00001d050607::4:103734742-103736743(-)
Zm00001d011392::8:149391697-149393698(-)
Zm00001d044288::3:224352138-224354139(-)
Zm00001d021204::7:146024327-146026328(-)
Zm00001d034996::6:1309162-1311163(-)
Zm00001d047620::9:137228164-137230165(+)
Zm00001d042685::3:176825881-176827882(+)
Zm00001d029432::1:70231226-70233227(-)
Zm00001d003822::2:60918924-60920925(-)
Zm00001d031587::1:195525468-195527469(+)
Zm00001d029184::1:61495464-61497465(-)
Zm00001d013013::5:3204669-3206670(+)
Zm00001d046792::9:106297538-106299539(-)
Zm00001d044324::3:225196472-225198473(+)
Zm00001d014674::5:58596134-58598135(+)
Zm00001d006597::2:211818181-211820182(-)
Zm00001d042226::3:156831597-156833598(-)
Zm00001d007692::2:237531946-237533947(-)
Zm00001d041599::3:129313105-129315106(+)
Zm00001d019165::7:19781636-19783637(+)
Zm00001d043903::3:213413565-213415566(-)
Zm00001d036337::6:84748675-84750676(+)
Zm00001d026238::10:141678541-141680542(+)
Zm00001d026193::10:140680376-140682377(-)
Zm00001d011387::8:149265713-149267714(-)
Zm00001d003867::2:64010224-64012225(+)
Zm00001d013560::5:14346696-14348697(-)
Zm00001d027317::1:2826110-2828111(-)
Zm00001d005671::2:182858696-182860697(-)
Zm00001d019091::7:15911265-15913266(-)
Zm00001d023396::10:4672874-4674875(+)
Zm00001d012922::5:1992641-1994642(-)
Zm00001d044310::3:224936005-224938006(+)
Zm00001d039305::3:1407724-1409725(-)
Zm00001d007363::2:229729770-229731771(-)
```
