## Supplementary material for "A comprehensive map of preferentially located motifs reveals distinct proximal *cis*-regulatory elements in plants": GTAACCCA_containing_gene_set.txt

```
#Occurences of GTAACCCA between -219 and -203 (positions relative to the transcription start site)
#15 sequences with GTAACCCA in this interval
#0.06% of the sequences in promoter set with GTAACCCA (set with 25199 sequences)
Zm00001d022269::7:174023062-174025063(-)
Zm00001d051916::4:174609472-174611473(+)
Zm00001d041274::3:109615180-109617181(-)
Zm00001d016612::5:170109560-170111561(+)
Zm00001d043145::3:190102891-190104892(+)
Zm00001d037531::6:128395303-128397304(-)
Zm00001d011931::8:164806313-164808314(-)
Zm00001d034948::1:306489855-306491856(-)
Zm00001d017422::5:195635359-195637360(+)
Zm00001d031233::1:182945673-182947674(+)
Zm00001d006167::2:200297737-200299738(+)
Zm00001d006354::2:205439009-205441010(+)
Zm00001d013761::5:19614588-19616589(+)
Zm00001d021064::7:141947975-141949976(+)
Zm00001d034818::1:302867820-302869821(+)
```
