## Supplementary material for "A comprehensive map of preferentially located motifs reveals distinct proximal *cis*-regulatory elements in plants": GTAAGACA_containing_gene_set.txt

```
#Occurences of GTAAGACA between 257 and 268 (positions relative to the transcription start site)
#22 sequences with GTAAGACA in this interval
#0.09% of the sequences in promoter set with GTAAGACA (set with 25199 sequences)
Zm00001d046230::9:73364844-73366845(-)
Zm00001d024203::10:55743957-55745958(-)
Zm00001d031651::1:197391949-197393950(+)
Zm00001d032986::1:245814991-245816992(+)
Zm00001d051184::4:147685182-147687183(+)
Zm00001d052975::4:206853166-206855167(+)
Zm00001d007253::2:225747011-225749012(-)
Zm00001d039601::3:8735174-8737175(+)
Zm00001d047631::9:137490552-137492553(-)
Zm00001d030710::1:154976954-154978955(-)
Zm00001d007224::2:225127987-225129988(-)
Zm00001d042879::3:182653709-182655710(-)
Zm00001d052729::4:199201824-199203825(+)
Zm00001d049899::4:51392424-51394425(+)
Zm00001d028057::1:21778641-21780642(+)
Zm00001d051991::4:176027584-176029585(+)
Zm00001d032417::1:225913162-225915163(-)
Zm00001d028884::1:49596657-49598658(-)
Zm00001d007535::2:234247439-234249440(+)
Zm00001d038834::6:165388510-165390511(+)
Zm00001d016821::5:177259272-177261273(-)
Zm00001d006072::2:197419678-197421679(+)
```
