## Supplementary material for "A comprehensive map of preferentially located motifs reveals distinct proximal *cis*-regulatory elements in plants": GTAAGATG_containing_gene_set.txt

```
#Occurences of GTAAGATG between 10 and 125 (positions relative to the transcription start site)
#105 sequences with GTAAGATG in this interval
#0.42% of the sequences in promoter set with GTAAGATG (set with 25199 sequences)
Zm00001d016518::5:165881212-165883213(+)
Zm00001d025304::10:113469748-113471749(+)
Zm00001d022306::7:174839928-174841929(+)
Zm00001d052294::4:186231810-186233811(+)
Zm00001d053268::4:223284977-223286978(+)
Zm00001d040242::3:33399852-33401853(+)
Zm00001d051048::4:138663115-138665116(+)
Zm00001d011204::8:142926700-142928701(-)
Zm00001d023226::10:831157-833158(+)
Zm00001d042718::3:178120136-178122137(-)
Zm00001d002135::2:6447795-6449796(+)
Zm00001d052002::4:176256286-176258287(+)
Zm00001d010758::8:127182935-127184936(-)
Zm00001d046311::9:79799782-79801783(-)
Zm00001d044183::3:221289247-221291248(+)
Zm00001d027711::1:11718339-11720340(+)
Zm00001d002538::2:14985197-14987198(+)
Zm00001d039940::3:20010339-20012340(-)
Zm00001d020219::7:100659693-100661694(-)
Zm00001d008922::8:25308752-25310753(-)
Zm00001d011081::8:138416631-138418632(+)
Zm00001d008396::8:7207404-7209405(-)
Zm00001d021313::7:148568147-148570148(+)
Zm00001d044516::3:230684756-230686757(+)
Zm00001d053092::4:213309078-213311079(-)
Zm00001d041769::3:136871359-136873360(+)
Zm00001d052227::4:183818384-183820385(+)
Zm00001d007084::2:221914948-221916949(-)
Zm00001d018669::7:2250435-2252436(+)
Zm00001d005746::2:185842462-185844463(-)
Zm00001d010127::8:100400972-100402973(-)
Zm00001d039874::3:17364217-17366218(+)
Zm00001d024229::10:58421585-58423586(-)
Zm00001d036630::6:95641970-95643971(+)
Zm00001d023795::10:21191243-21193244(+)
Zm00001d048901::4:7405386-7407387(-)
Zm00001d031632::1:196907557-196909558(-)
Zm00001d021310::7:148459615-148461616(+)
Zm00001d018831::7:6805869-6807870(-)
Zm00001d010227::8:104780852-104782853(-)
Zm00001d012173::8:169524547-169526548(-)
Zm00001d029228::1:63152556-63154557(-)
Zm00001d007094::2:222141699-222143700(-)
Zm00001d035097::6:5181552-5183553(-)
Zm00001d043879::3:212723407-212725408(-)
Zm00001d020563::7:122391196-122393197(+)
Zm00001d030143::1:108595241-108597242(-)
Zm00001d010772::8:127426497-127428498(+)
Zm00001d011272::8:145384460-145386461(-)
Zm00001d046501::9:92850826-92852827(+)
Zm00001d011101::8:139031676-139033677(-)
Zm00001d019350::7:29355755-29357756(+)
Zm00001d009641::8:74061268-74063269(+)
Zm00001d029196::1:61782413-61784414(+)
Zm00001d034852::1:303811320-303813321(+)
Zm00001d016146::5:146874394-146876395(-)
Zm00001d052859::4:202732880-202734881(+)
Zm00001d045707::9:34570834-34572835(-)
Zm00001d022169::7:171710611-171712612(-)
Zm00001d031518::1:192622093-192624094(-)
Zm00001d012600::8:177049709-177051710(+)
Zm00001d023452::10:6044669-6046670(+)
Zm00001d012269::8:171647127-171649128(-)
Zm00001d046554::9:95760781-95762782(+)
Zm00001d053675::4:238808729-238810730(-)
Zm00001d038302::6:153934799-153936800(+)
Zm00001d043146::3:190112197-190114198(-)
Zm00001d009800::8:82040029-82042030(-)
Zm00001d033749::1:272719227-272721228(-)
Zm00001d048384::9:155293930-155295931(-)
Zm00001d037720::6:135182080-135184081(-)
Zm00001d040003::3:22543841-22545842(-)
Zm00001d016397::5:160950727-160952728(+)
Zm00001d003271::2:38439170-38441171(-)
Zm00001d029544::1:75658669-75660670(-)
Zm00001d007026::2:220377217-220379218(-)
Zm00001d022425::7:177406502-177408503(+)
Zm00001d032915::1:242981784-242983785(+)
Zm00001d014256::5:38432878-38434879(+)
Zm00001d005616::2:180788690-180790691(+)
Zm00001d042862::3:182291069-182293070(-)
Zm00001d032213::1:217295714-217297715(-)
Zm00001d012479::8:175290583-175292584(-)
Zm00001d044524::3:230863462-230865463(+)
Zm00001d037338::6:122056229-122058230(-)
Zm00001d052339::4:187397870-187399871(-)
Zm00001d034408::1:292153871-292155872(-)
Zm00001d006517::2:210351613-210353614(-)
Zm00001d051211::4:148732907-148734908(-)
Zm00001d020783::7:132506381-132508382(+)
Zm00001d024619::10:80409182-80411183(-)
Zm00001d018194::5:216141733-216143734(+)
Zm00001d037609::6:131652017-131654018(+)
Zm00001d053852::4:242207058-242209059(+)
Zm00001d005398::2:172428144-172430145(-)
Zm00001d006117::2:199026499-199028500(+)
Zm00001d043649::3:205973860-205975861(+)
Zm00001d028098::1:22971378-22973379(-)
Zm00001d003207::2:35905982-35907983(+)
Zm00001d021859::7:164646745-164648746(+)
Zm00001d042202::3:156033021-156035022(-)
Zm00001d002384::2:11635801-11637802(-)
Zm00001d031642::1:197130577-197132578(-)
Zm00001d023738::10:18081946-18083947(+)
Zm00001d003652::2:52002746-52004747(+)
```
