## Supplementary material for "A comprehensive map of preferentially located motifs reveals distinct proximal *cis*-regulatory elements in plants": GTAAGTC_containing_gene_set.txt

```
#Occurences of GTAAGTC between -162 and -88 (positions relative to the transcription start site)
#183 sequences with GTAAGTC in this interval
#0.73% of the sequences in promoter set with GTAAGTC (set with 25199 sequences)
Zm00001d016333::5:157774194-157776195(-)
Zm00001d015870::5:127452818-127454819(+)
Zm00001d024874::10:91750839-91752840(+)
Zm00001d005426::2:173610517-173612518(+)
Zm00001d043819::3:210961866-210963867(+)
Zm00001d028025::1:20832187-20834188(+)
Zm00001d049085::4:15538670-15540671(-)
Zm00001d039503::3:6082514-6084515(-)
Zm00001d044559::3:231693124-231695125(+)
Zm00001d047184::9:121264612-121266613(+)
Zm00001d036312::6:83912210-83914211(-)
Zm00001d046200::9:71539198-71541199(+)
Zm00001d045292::9:18059907-18061908(-)
Zm00001d054098::4:246454035-246456036(+)
Zm00001d038044::6:145986184-145988185(-)
Zm00001d026240::10:141713088-141715089(+)
Zm00001d015887::5:129135927-129137928(-)
Zm00001d046017::9:55196778-55198779(+)
Zm00001d031977::1:208386392-208388393(+)
Zm00001d015987::5:137033102-137035103(+)
Zm00001d035705::6:41906739-41908740(+)
Zm00001d044810::9:3126524-3128525(-)
Zm00001d044094::3:218985005-218987006(+)
Zm00001d008404::8:7747309-7749310(-)
Zm00001d009311::8:54148582-54150583(-)
Zm00001d047929::9:145593270-145595271(-)
Zm00001d015496::5:93750962-93752963(-)
Zm00001d045958::9:49776466-49778467(-)
Zm00001d052010::4:176414388-176416389(-)
Zm00001d033832::1:275191545-275193546(-)
Zm00001d009883::8:87299877-87301878(+)
Zm00001d012465::8:174978305-174980306(-)
Zm00001d002360::2:10836860-10838861(+)
Zm00001d010912::8:133265505-133267506(+)
Zm00001d030406::1:130044958-130046959(-)
Zm00001d052028::4:176866103-176868104(-)
Zm00001d013830::5:21886032-21888033(-)
Zm00001d048418::9:155937773-155939774(-)
Zm00001d016711::5:173430742-173432743(-)
Zm00001d044049::3:217800479-217802480(-)
Zm00001d037996::6:144713191-144715192(+)
Zm00001d019619::7:46403812-46405813(-)
Zm00001d015672::5:105096523-105098524(+)
Zm00001d015682::5:106606185-106608186(+)
Zm00001d045546::9:26322774-26324775(+)
Zm00001d036721::6:98814301-98816302(-)
Zm00001d025801::10:130012015-130014016(+)
Zm00001d016377::5:160009151-160011152(+)
Zm00001d035226::6:15066454-15068455(+)
Zm00001d008842::8:22388275-22390276(+)
Zm00001d004686::2:130574065-130576066(-)
Zm00001d002164::2:7012672-7014673(-)
Zm00001d021615::7:158110121-158112122(+)
Zm00001d015857::5:126867229-126869230(-)
Zm00001d005247::2:165584236-165586237(+)
Zm00001d042189::3:155497181-155499182(-)
Zm00001d012844::5:1065289-1067290(-)
Zm00001d012237::8:170729924-170731925(-)
Zm00001d049254::4:22960066-22962067(-)
Zm00001d049141::4:17582810-17584811(-)
Zm00001d034983::6:787273-789274(-)
Zm00001d041007::3:89969631-89971632(-)
Zm00001d006180::2:200829044-200831045(+)
Zm00001d006065::2:197129771-197131772(+)
Zm00001d005082::2:157617603-157619604(+)
Zm00001d040852::3:71766696-71768697(+)
Zm00001d029083::1:57397206-57399207(-)
Zm00001d035491::6:29353703-29355704(-)
Zm00001d009610::8:72972221-72974222(+)
Zm00001d052390::4:188974932-188976933(-)
Zm00001d051617::4:164897074-164899075(+)
Zm00001d050836::4:125509229-125511230(+)
Zm00001d020404::7:111768458-111770459(+)
Zm00001d025106::10:104540049-104542050(+)
Zm00001d032715::1:235876053-235878054(+)
Zm00001d029640::1:80884696-80886697(+)
Zm00001d008999::8:29416250-29418251(-)
Zm00001d022179::7:171989436-171991437(-)
Zm00001d025228::10:110197708-110199709(-)
Zm00001d042146::3:153570290-153572291(-)
Zm00001d040550::3:49052482-49054483(-)
Zm00001d006595::2:211794113-211796114(-)
Zm00001d037323::6:121113195-121115196(-)
Zm00001d018217::5:216744094-216746095(+)
Zm00001d026164::10:140164856-140166857(-)
Zm00001d045525::9:25507699-25509700(+)
Zm00001d019212::7:22078852-22080853(+)
Zm00001d052991::4:207879056-207881057(-)
Zm00001d006321::2:204516526-204518527(-)
Zm00001d041013::3:90295550-90297551(+)
Zm00001d032572::1:230959382-230961383(+)
Zm00001d018939::7:9879387-9881388(-)
Zm00001d042640::3:174990639-174992640(-)
Zm00001d022222::7:173072544-173074545(-)
Zm00001d017019::5:182802718-182804719(+)
Zm00001d053906::4:243391949-243393950(-)
Zm00001d053742::4:240208827-240210828(+)
Zm00001d049522::4:33125441-33127442(+)
Zm00001d020230::7:101299476-101301477(-)
Zm00001d026544::10:147963146-147965147(+)
Zm00001d004685::2:130530939-130532940(-)
Zm00001d050950::4:133223517-133225518(-)
Zm00001d045516::9:25249360-25251361(-)
Zm00001d034564::1:296457281-296459282(+)
Zm00001d053283::4:223936514-223938515(-)
Zm00001d008499::8:10457081-10459082(+)
Zm00001d045049::9:11149039-11151040(-)
Zm00001d040689::3:58287338-58289339(+)
Zm00001d013773::5:19860932-19862933(+)
Zm00001d012257::8:171225542-171227543(-)
Zm00001d023426::10:5283401-5285402(+)
Zm00001d005081::2:157618390-157620391(-)
Zm00001d027860::1:15528776-15530777(+)
Zm00001d033675::1:270859240-270861241(-)
Zm00001d036789::6:100932609-100934610(-)
Zm00001d020120::7:94098517-94100518(+)
Zm00001d046381::9:85599471-85601472(+)
Zm00001d047143::9:120015250-120017251(+)
Zm00001d015455::5:91168860-91170861(-)
Zm00001d005659::2:182561137-182563138(+)
Zm00001d025252::10:111155437-111157438(+)
Zm00001d035428::6:25147233-25149234(+)
Zm00001d020780::7:132448505-132450506(-)
Zm00001d020428::7:113327413-113329414(-)
Zm00001d030124::1:107464535-107466536(-)
Zm00001d049427::4:30057474-30059475(-)
Zm00001d022048::7:168860229-168862230(-)
Zm00001d045219::9:16479909-16481910(-)
Zm00001d035757::6:45713756-45715757(+)
Zm00001d012950::5:2321180-2323181(-)
Zm00001d029014::1:54936013-54938014(+)
Zm00001d034998::6:1389624-1391625(-)
Zm00001d019072::7:15215299-15217300(-)
Zm00001d050845::4:126546232-126548233(+)
Zm00001d009326::8:56110251-56112252(-)
Zm00001d050328::4:81519495-81521496(+)
Zm00001d031092::1:176868458-176870459(+)
Zm00001d046465::9:91050889-91052890(+)
Zm00001d008856::8:22779526-22781527(+)
Zm00001d033808::1:274300169-274302170(+)
Zm00001d031575::1:195068334-195070335(-)
Zm00001d052498::4:191497300-191499301(-)
Zm00001d035797::6:50382670-50384671(+)
Zm00001d013678::5:17149939-17151940(-)
Zm00001d041265::3:109136558-109138559(+)
Zm00001d010436::8:115037869-115039870(-)
Zm00001d016968::5:181545374-181547375(-)
Zm00001d003920::2:68053663-68055664(+)
Zm00001d007787::2:239645649-239647650(-)
Zm00001d034069::1:283081947-283083948(-)
Zm00001d038106::6:148078447-148080448(+)
Zm00001d028520::1:38039114-38041115(-)
Zm00001d042451::3:168260023-168262024(-)
Zm00001d019335::7:28399380-28401381(+)
Zm00001d009931::8:90451515-90453516(-)
Zm00001d051261::4:151011819-151013820(+)
Zm00001d050145::4:69075108-69077109(-)
Zm00001d046611::9:98776952-98778953(-)
Zm00001d001866::2:2106670-2108671(-)
Zm00001d016330::5:157539702-157541703(+)
Zm00001d024303::10:62903797-62905798(-)
Zm00001d053754::4:240519634-240521635(-)
Zm00001d032146::1:214435110-214437111(+)
Zm00001d028079::1:22189289-22191290(+)
Zm00001d043357::3:197606933-197608934(-)
Zm00001d045233::9:16742140-16744141(+)
Zm00001d014632::5:56755556-56757557(-)
Zm00001d011094::8:138803106-138805107(-)
Zm00001d025817::10:130520954-130522955(+)
Zm00001d045703::9:33993666-33995667(+)
Zm00001d036520::6:91156814-91158815(-)
Zm00001d042515::3:170298863-170300864(+)
Zm00001d014961::5:70340880-70342881(+)
Zm00001d020923::7:136688576-136690577(-)
Zm00001d016512::5:165504417-165506418(+)
Zm00001d034996::6:1309162-1311163(-)
Zm00001d049075::4:14907669-14909670(-)
Zm00001d035647::6:38174220-38176221(-)
Zm00001d034272::1:288311693-288313694(+)
Zm00001d053446::4:231904287-231906288(-)
Zm00001d019844::7:68695817-68697818(+)
Zm00001d044993::9:9497746-9499747(-)
Zm00001d014090::5:31978095-31980096(+)
```
