## Supplementary material for "A comprehensive map of preferentially located motifs reveals distinct proximal *cis*-regulatory elements in plants": GTAATAC_containing_gene_set.txt

```
#Occurences of GTAATAC between 6 and 101 (positions relative to the transcription start site)
#353 sequences with GTAATAC in this interval
#1.40% of the sequences in promoter set with GTAATAC (set with 25199 sequences)
Zm00001d053575::4:234980132-234982133(-)
Zm00001d049701::4:40570491-40572492(+)
Zm00001d046001::9:53140007-53142008(-)
Zm00001d053284::4:224034102-224036103(+)
Zm00001d044525::3:230870418-230872419(-)
Zm00001d029959::1:96470256-96472257(-)
Zm00001d021260::7:147098094-147100095(+)
Zm00001d036511::6:90947955-90949956(-)
Zm00001d020852::7:134722368-134724369(+)
Zm00001d050747::4:120553388-120555389(-)
Zm00001d046313::9:79858232-79860233(-)
Zm00001d015248::5:81117761-81119762(-)
Zm00001d018093::5:214082460-214084461(-)
Zm00001d045734::9:35998093-36000094(-)
Zm00001d021536::7:155282153-155284154(+)
Zm00001d013195::5:6189356-6191357(-)
Zm00001d037177::6:114826574-114828575(-)
Zm00001d048566::9:158881045-158883046(-)
Zm00001d012825::5:929186-931187(+)
Zm00001d007345::2:229260981-229262982(-)
Zm00001d045645::9:30796622-30798623(-)
Zm00001d041489::3:123605599-123607600(+)
Zm00001d036998::6:108627637-108629638(-)
Zm00001d037779::6:137398626-137400627(-)
Zm00001d025201::10:108848121-108850122(-)
Zm00001d030725::1:155962883-155964884(-)
Zm00001d020423::7:113099007-113101008(+)
Zm00001d050158::4:69693141-69695142(-)
Zm00001d029314::1:65617408-65619409(+)
Zm00001d011685::8:158632442-158634443(+)
Zm00001d008587::8:13682878-13684879(-)
Zm00001d041955::3:145501431-145503432(+)
Zm00001d027892::1:16848094-16850095(-)
Zm00001d007565::2:234946765-234948766(+)
Zm00001d015665::5:104211518-104213519(+)
Zm00001d011781::8:161474622-161476623(-)
Zm00001d025815::10:130393570-130395571(+)
Zm00001d029486::1:72786479-72788480(-)
Zm00001d015861::5:127018143-127020144(+)
Zm00001d007963::2:244275459-244277460(-)
Zm00001d031485::1:191587834-191589835(-)
Zm00001d018461::5:221212421-221214422(+)
Zm00001d025036::10:100771855-100773856(+)
Zm00001d008321::8:5133690-5135691(-)
Zm00001d010548::8:120110362-120112363(+)
Zm00001d053981::4:244566558-244568559(+)
Zm00001d045206::9:16074657-16076658(+)
Zm00001d040028::3:23431955-23433956(+)
Zm00001d041734::3:135544678-135546679(+)
Zm00001d052092::4:179373549-179375550(-)
Zm00001d038692::6:162627283-162629284(+)
Zm00001d035238::6:16210068-16212069(-)
Zm00001d049812::4:45786856-45788857(+)
Zm00001d003079::2:31356487-31358488(+)
Zm00001d024842::10:90455147-90457148(-)
Zm00001d025246::10:110881124-110883125(+)
Zm00001d031956::1:207953543-207955544(+)
Zm00001d003824::2:61095513-61097514(-)
Zm00001d017423::5:195640312-195642313(+)
Zm00001d030648::1:150687934-150689935(+)
Zm00001d033160::1:252544618-252546619(+)
Zm00001d009481::8:66859590-66861591(-)
Zm00001d039642::3:9975822-9977823(+)
Zm00001d004624::2:122504788-122506789(-)
Zm00001d054076::4:245958381-245960382(+)
Zm00001d028047::1:21554635-21556636(-)
Zm00001d033684::1:271168180-271170181(+)
Zm00001d024114::10:46727676-46729677(-)
Zm00001d041154::3:100563444-100565445(+)
Zm00001d009047::8:33042930-33044931(+)
Zm00001d037511::6:127650780-127652781(+)
Zm00001d009492::8:67173270-67175271(+)
Zm00001d025115::10:105044849-105046850(+)
Zm00001d032933::1:243733537-243735538(+)
Zm00001d035522::6:30886597-30888598(+)
Zm00001d033467::1:263517512-263519513(-)
Zm00001d028565::1:39239162-39241163(-)
Zm00001d053377::4:228377580-228379581(-)
Zm00001d008824::8:21739238-21741239(+)
Zm00001d029025::1:55180961-55182962(-)
Zm00001d008330::8:5444585-5446586(+)
Zm00001d041531::3:126092143-126094144(-)
Zm00001d017034::5:183227842-183229843(+)
Zm00001d053725::4:239898880-239900881(-)
Zm00001d044271::3:223468677-223470678(-)
Zm00001d007361::2:229699928-229701929(-)
Zm00001d047680::9:139134249-139136250(+)
Zm00001d029647::1:80969055-80971056(+)
Zm00001d051481::4:160050420-160052421(-)
Zm00001d028385::1:32819921-32821922(-)
Zm00001d013537::5:13911312-13913313(-)
Zm00001d039231::6:173935546-173937547(-)
Zm00001d037103::6:112381515-112383516(-)
Zm00001d028325::1:30792236-30794237(+)
Zm00001d019853::7:70485347-70487348(-)
Zm00001d006118::2:199152330-199154331(-)
Zm00001d047769::9:141368439-141370440(-)
Zm00001d039260::3:754483-756484(-)
Zm00001d011817::8:162013394-162015395(+)
Zm00001d008610::8:14448852-14450853(+)
Zm00001d040368::3:40483558-40485559(+)
Zm00001d011207::8:142981272-142983273(+)
Zm00001d010349::8:110700756-110702757(-)
Zm00001d029932::1:94944666-94946667(-)
Zm00001d003512::2:46294855-46296856(+)
Zm00001d035913::6:59909471-59911472(-)
Zm00001d037918::6:141970941-141972942(+)
Zm00001d048000::9:147666840-147668841(-)
Zm00001d051415::4:157607945-157609946(-)
Zm00001d024303::10:62903797-62905798(-)
Zm00001d038936::6:167323085-167325086(-)
Zm00001d049815::4:45900260-45902261(+)
Zm00001d024527::10:76463662-76465663(-)
Zm00001d044902::9:6761626-6763627(+)
Zm00001d035645::6:38127283-38129284(+)
Zm00001d020118::7:93723730-93725731(-)
Zm00001d006753::2:215955634-215957635(+)
Zm00001d005543::2:178129162-178131163(-)
Zm00001d027694::1:11303085-11305086(-)
Zm00001d021982::7:167527499-167529500(+)
Zm00001d041746::3:135790363-135792364(-)
Zm00001d031656::1:197632200-197634201(+)
Zm00001d013222::5:6719056-6721057(-)
Zm00001d005306::2:168879036-168881037(+)
Zm00001d028627::1:41326555-41328556(-)
Zm00001d009497::8:67373070-67375071(-)
Zm00001d010566::8:120518762-120520763(-)
Zm00001d037498::6:127317161-127319162(+)
Zm00001d040251::3:33859457-33861458(-)
Zm00001d037531::6:128395303-128397304(-)
Zm00001d052318::4:187013267-187015268(-)
Zm00001d029099::1:58010243-58012244(+)
Zm00001d031257::1:184105067-184107068(+)
Zm00001d025557::10:122325015-122327016(-)
Zm00001d010542::8:119801432-119803433(-)
Zm00001d006372::2:205995308-205997309(-)
Zm00001d025680::10:126109891-126111892(-)
Zm00001d022512::7:179139053-179141054(-)
Zm00001d016259::5:154061849-154063850(-)
Zm00001d011732::8:160218820-160220821(+)
Zm00001d040589::3:51742020-51744021(-)
Zm00001d002638::2:17669084-17671085(+)
Zm00001d030468::1:134961328-134963329(+)
Zm00001d041844::3:140393003-140395004(-)
Zm00001d010454::8:115917895-115919896(-)
Zm00001d025767::10:128983194-128985195(+)
Zm00001d035551::6:32900654-32902655(+)
Zm00001d004713::2:133077262-133079263(-)
Zm00001d030374::1:127339805-127341806(-)
Zm00001d043902::3:213345931-213347932(-)
Zm00001d044956::9:8215777-8217778(-)
Zm00001d048462::9:156768298-156770299(+)
Zm00001d036629::6:95621033-95623034(+)
Zm00001d033273::1:257012767-257014768(-)
Zm00001d025551::10:122025529-122027530(-)
Zm00001d016496::5:164785745-164787746(+)
Zm00001d033786::1:273677507-273679508(-)
Zm00001d016873::5:178966679-178968680(+)
Zm00001d005539::2:178064790-178066791(-)
Zm00001d003610::2:50101294-50103295(-)
Zm00001d011355::8:147964972-147966973(+)
Zm00001d030532::1:142194448-142196449(-)
Zm00001d022231::7:173269791-173271792(+)
Zm00001d007062::2:221061322-221063323(+)
Zm00001d031392::1:188716545-188718546(-)
Zm00001d028019::1:20431493-20433494(-)
Zm00001d010083::8:98784785-98786786(-)
Zm00001d018856::7:7457908-7459909(+)
Zm00001d039837::3:16286391-16288392(+)
Zm00001d031822::1:202981806-202983807(-)
Zm00001d015176::5:78494485-78496486(+)
Zm00001d002185::2:7544608-7546609(+)
Zm00001d004734::2:134684951-134686952(+)
Zm00001d040129::3:28667161-28669162(+)
Zm00001d009362::8:59511837-59513838(+)
Zm00001d052370::4:188387782-188389783(+)
Zm00001d007158::2:223468721-223470722(-)
Zm00001d024347::10:65968846-65970847(+)
Zm00001d024325::10:64668121-64670122(+)
Zm00001d025008::10:99427146-99429147(+)
Zm00001d033328::1:259169125-259171126(-)
Zm00001d053721::4:239843795-239845796(+)
Zm00001d044594::3:232913061-232915062(+)
Zm00001d009146::8:39526146-39528147(-)
Zm00001d049454::4:30736049-30738050(-)
Zm00001d011729::8:160089554-160091555(-)
Zm00001d037947::6:143124661-143126662(+)
Zm00001d029965::1:96703727-96705728(-)
Zm00001d028076::1:22090600-22092601(+)
Zm00001d025454::10:119067061-119069062(+)
Zm00001d030795::1:160028115-160030116(+)
Zm00001d020046::7:88531501-88533502(+)
Zm00001d011474::8:151592399-151594400(+)
Zm00001d019754::7:56515022-56517023(+)
Zm00001d009419::8:63662210-63664211(+)
Zm00001d041274::3:109615180-109617181(-)
Zm00001d024718::10:84948748-84950749(+)
Zm00001d002122::2:6154645-6156646(-)
Zm00001d053931::4:243766287-243768288(-)
Zm00001d012870::5:1410264-1412265(-)
Zm00001d037728::6:135409730-135411731(+)
Zm00001d036704::6:98141511-98143512(+)
Zm00001d032143::1:214319664-214321665(+)
Zm00001d006605::2:211885469-211887470(+)
Zm00001d048113::9:150380461-150382462(+)
Zm00001d017561::5:199653967-199655968(-)
Zm00001d042166::3:154389748-154391749(+)
Zm00001d005519::2:177084844-177086845(+)
Zm00001d020711::7:129712443-129714444(-)
Zm00001d041695::3:133724778-133726779(+)
Zm00001d030659::1:151472148-151474149(-)
Zm00001d004986::2:152280688-152282689(+)
Zm00001d016551::5:167019824-167021825(-)
Zm00001d013384::5:10163273-10165274(+)
Zm00001d002143::2:6642334-6644335(-)
Zm00001d012112::8:168391736-168393737(-)
Zm00001d046388::9:86623752-86625753(+)
Zm00001d032526::1:229510751-229512752(-)
Zm00001d032979::1:245573272-245575273(-)
Zm00001d034405::1:292040008-292042009(+)
Zm00001d007014::2:220187332-220189333(-)
Zm00001d044266::3:223382148-223384149(-)
Zm00001d020444::7:114902099-114904100(+)
Zm00001d002991::2:28952172-28954173(+)
Zm00001d032615::1:232177405-232179406(-)
Zm00001d002435::2:12597835-12599836(-)
Zm00001d010990::8:136107110-136109111(-)
Zm00001d053122::4:214602508-214604509(-)
Zm00001d016893::5:179477777-179479778(+)
Zm00001d051938::4:174853464-174855465(+)
Zm00001d003680::2:53962976-53964977(-)
Zm00001d043370::3:197907299-197909300(-)
Zm00001d015999::5:138483165-138485166(-)
Zm00001d046802::9:106482480-106484481(+)
Zm00001d023646::10:13504117-13506118(-)
Zm00001d047474::9:131318675-131320676(+)
Zm00001d033333::1:259330034-259332035(-)
Zm00001d024744::10:85870748-85872749(+)
Zm00001d008977::8:28101863-28103864(-)
Zm00001d037956::6:143536005-143538006(+)
Zm00001d050164::4:70176711-70178712(+)
Zm00001d011450::8:150846728-150848729(+)
Zm00001d029027::1:55244009-55246010(-)
Zm00001d017807::5:207377684-207379685(-)
Zm00001d050748::4:120552306-120554307(+)
Zm00001d023476::10:6859896-6861897(+)
Zm00001d036293::6:82194415-82196416(-)
Zm00001d017110::5:185768359-185770360(-)
Zm00001d025397::10:116908780-116910781(+)
Zm00001d048060::9:149091684-149093685(+)
Zm00001d038480::6:158351279-158353280(-)
Zm00001d022433::7:177643480-177645481(-)
Zm00001d004651::2:126254686-126256687(+)
Zm00001d048538::9:158094460-158096461(+)
Zm00001d028949::1:52581357-52583358(+)
Zm00001d040221::3:32674116-32676117(+)
Zm00001d046348::9:82563582-82565583(+)
Zm00001d046793::9:106296743-106298744(+)
Zm00001d039285::3:1012859-1014860(+)
Zm00001d046554::9:95760781-95762782(+)
Zm00001d002235::2:8468830-8470831(+)
Zm00001d008349::8:6122698-6124699(+)
Zm00001d035570::6:34075049-34077050(-)
Zm00001d040611::3:53777212-53779213(-)
Zm00001d031349::1:187060338-187062339(-)
Zm00001d009348::8:57760516-57762517(-)
Zm00001d026014::10:136048922-136050923(-)
Zm00001d044339::3:225460228-225462229(-)
Zm00001d008214::8:1455627-1457628(-)
Zm00001d006737::2:215596133-215598134(+)
Zm00001d051670::4:166179820-166181821(+)
Zm00001d016361::5:159220622-159222623(-)
Zm00001d031275::1:184818985-184820986(-)
Zm00001d009244::8:46787362-46789363(+)
Zm00001d026288::10:142885860-142887861(+)
Zm00001d020641::7:126102794-126104795(-)
Zm00001d016024::5:140138814-140140815(+)
Zm00001d043330::3:196833712-196835713(+)
Zm00001d024320::10:64377303-64379304(-)
Zm00001d050915::4:130733569-130735570(-)
Zm00001d051987::4:175914057-175916058(+)
Zm00001d035350::6:22775071-22777072(-)
Zm00001d042209::3:156116364-156118365(-)
Zm00001d023234::10:982190-984191(+)
Zm00001d023218::10:699002-701003(-)
Zm00001d002184::2:7545745-7547746(-)
Zm00001d016612::5:170109560-170111561(+)
Zm00001d025017::10:99815985-99817986(+)
Zm00001d031971::1:208251390-208253391(+)
Zm00001d033862::1:276518005-276520006(+)
Zm00001d020931::7:136912146-136914147(+)
Zm00001d022230::7:173270907-173272908(-)
Zm00001d004209::2:91714864-91716865(+)
Zm00001d014204::5:36527214-36529215(+)
Zm00001d050649::4:110787078-110789079(-)
Zm00001d026185::10:140540561-140542562(-)
Zm00001d032101::1:212824522-212826523(+)
Zm00001d042107::3:150854636-150856637(-)
Zm00001d048937::4:9743726-9745727(+)
Zm00001d017177::5:188084070-188086071(+)
Zm00001d048642::4:2506868-2508869(+)
Zm00001d042918::3:183916046-183918047(+)
Zm00001d023755::10:18799800-18801801(+)
Zm00001d007901::2:242051144-242053145(+)
Zm00001d028086::1:22489094-22491095(-)
Zm00001d024763::10:87103897-87105898(-)
Zm00001d028977::1:53415800-53417801(+)
Zm00001d043555::3:203743453-203745454(+)
Zm00001d048291::9:153998520-154000521(-)
Zm00001d041363::3:114362393-114364394(+)
Zm00001d038011::6:145086293-145088294(+)
Zm00001d004840::2:143077580-143079581(+)
Zm00001d008248::8:2568074-2570075(-)
Zm00001d002001::2:4155059-4157060(+)
Zm00001d005817::2:189632285-189634286(+)
Zm00001d029429::1:70218659-70220660(-)
Zm00001d013020::5:3282067-3284068(+)
Zm00001d005726::2:184841113-184843114(+)
Zm00001d052112::4:180149552-180151553(-)
Zm00001d031635::1:196942732-196944733(+)
Zm00001d026193::10:140680376-140682377(-)
Zm00001d051334::4:154979080-154981081(+)
Zm00001d017038::5:183361187-183363188(-)
Zm00001d020125::7:94499854-94501855(+)
Zm00001d004091::2:81970961-81972962(+)
Zm00001d024378::10:68055743-68057744(-)
Zm00001d038831::6:165368991-165370992(+)
Zm00001d024211::10:56728038-56730039(-)
Zm00001d023237::10:1095395-1097396(+)
Zm00001d004407::2:110124678-110126679(-)
Zm00001d020189::7:98580307-98582308(-)
Zm00001d019148::7:19178760-19180761(+)
Zm00001d041975::3:146345386-146347387(-)
Zm00001d049516::4:32965401-32967402(-)
Zm00001d037641::6:132668290-132670291(-)
Zm00001d040192::3:31630268-31632269(-)
Zm00001d032567::1:230712785-230714786(+)
Zm00001d011525::8:153522390-153524391(-)
Zm00001d005617::2:180794015-180796016(-)
Zm00001d017762::5:206140401-206142402(-)
Zm00001d004509::2:115861338-115863339(-)
Zm00001d035747::6:44788854-44790855(-)
Zm00001d051873::4:172994409-172996410(+)
Zm00001d021519::7:154994804-154996805(-)
Zm00001d008312::8:4853710-4855711(+)
Zm00001d026683::10:149850901-149852902(+)
Zm00001d032517::1:229148601-229150602(-)
Zm00001d033339::1:259582574-259584575(-)
Zm00001d030732::1:156408307-156410308(+)
Zm00001d003613::2:50140632-50142633(-)
Zm00001d012615::8:177259146-177261147(+)
Zm00001d025434::10:118618079-118620080(-)
Zm00001d012839::5:981874-983875(+)
```
