## Supplementary material for "A comprehensive map of preferentially located motifs reveals distinct proximal *cis*-regulatory elements in plants": GTAATACC_containing_gene_set.txt

```
#Occurences of GTAATACC between 51 and 71 (positions relative to the transcription start site)
#37 sequences with GTAATACC in this interval
#0.15% of the sequences in promoter set with GTAATACC (set with 25199 sequences)
Zm00001d036511::6:90947955-90949956(-)
Zm00001d009419::8:63662210-63664211(+)
Zm00001d020423::7:113099007-113101008(+)
Zm00001d050158::4:69693141-69695142(-)
Zm00001d008610::8:14448852-14450853(+)
Zm00001d029429::1:70218659-70220660(-)
Zm00001d049516::4:32965401-32967402(-)
Zm00001d023234::10:982190-984191(+)
Zm00001d005519::2:177084844-177086845(+)
Zm00001d031971::1:208251390-208253391(+)
Zm00001d037177::6:114826574-114828575(-)
Zm00001d010990::8:136107110-136109111(-)
Zm00001d041975::3:146345386-146347387(-)
Zm00001d007963::2:244275459-244277460(-)
Zm00001d029027::1:55244009-55246010(-)
Zm00001d053721::4:239843795-239845796(+)
Zm00001d032933::1:243733537-243735538(+)
Zm00001d013537::5:13911312-13913313(-)
Zm00001d023476::10:6859896-6861897(+)
Zm00001d002638::2:17669084-17671085(+)
Zm00001d010349::8:110700756-110702757(-)
Zm00001d024114::10:46727676-46729677(-)
Zm00001d051481::4:160050420-160052421(-)
Zm00001d047680::9:139134249-139136250(+)
Zm00001d010542::8:119801432-119803433(-)
Zm00001d021260::7:147098094-147100095(+)
Zm00001d019853::7:70485347-70487348(-)
Zm00001d030648::1:150687934-150689935(+)
Zm00001d012112::8:168391736-168393737(-)
Zm00001d044956::9:8215777-8217778(-)
Zm00001d012870::5:1410264-1412265(-)
Zm00001d024718::10:84948748-84950749(+)
Zm00001d011450::8:150846728-150848729(+)
Zm00001d052318::4:187013267-187015268(-)
Zm00001d007565::2:234946765-234948766(+)
Zm00001d020118::7:93723730-93725731(-)
Zm00001d010083::8:98784785-98786786(-)
```
