## Supplementary material for "A comprehensive map of preferentially located motifs reveals distinct proximal *cis*-regulatory elements in plants": GTAATACG_containing_gene_set.txt

```
#Occurences of GTAATACG between -10 and 54 (positions relative to the transcription start site)
#27 sequences with GTAATACG in this interval
#0.11% of the sequences in promoter set with GTAATACG (set with 25199 sequences)
Zm00001d013222::5:6719056-6721057(-)
Zm00001d012825::5:929186-931187(+)
Zm00001d038831::6:165368991-165370992(+)
Zm00001d015999::5:138483165-138485166(-)
Zm00001d004209::2:91714864-91716865(+)
Zm00001d028385::1:32819921-32821922(-)
Zm00001d047769::9:141368439-141370440(-)
Zm00001d003613::2:50140632-50142633(-)
Zm00001d050747::4:120553388-120555389(-)
Zm00001d016893::5:179477777-179479778(+)
Zm00001d005652::2:182102061-182104062(-)
Zm00001d034404::1:292041007-292043008(-)
Zm00001d028086::1:22489094-22491095(-)
Zm00001d031957::1:207953620-207955621(+)
Zm00001d034405::1:292040008-292042009(+)
Zm00001d046313::9:79858232-79860233(-)
Zm00001d018461::5:221212421-221214422(+)
Zm00001d027694::1:11303085-11305086(-)
Zm00001d033333::1:259330034-259332035(-)
Zm00001d038936::6:167323085-167325086(-)
Zm00001d030725::1:155962883-155964884(-)
Zm00001d017762::5:206140401-206142402(-)
Zm00001d030532::1:142194448-142196449(-)
Zm00001d031349::1:187060338-187062339(-)
Zm00001d050748::4:120552306-120554307(+)
Zm00001d016756::5:175027476-175029477(-)
Zm00001d039231::6:173935546-173937547(-)
```
