## Supplementary material for "A comprehensive map of preferentially located motifs reveals distinct proximal *cis*-regulatory elements in plants": GTAATCAG_containing_gene_set.txt

```
#Occurences of GTAATCAG between 22 and 166 (positions relative to the transcription start site)
#123 sequences with GTAATCAG in this interval
#0.49% of the sequences in promoter set with GTAATCAG (set with 25199 sequences)
Zm00001d045230::9:16635879-16637880(-)
Zm00001d052932::4:205273786-205275787(-)
Zm00001d006476::2:209518073-209520074(-)
Zm00001d006729::2:215392738-215394739(-)
Zm00001d032555::1:230381171-230383172(+)
Zm00001d005102::2:158272477-158274478(+)
Zm00001d029149::1:60534896-60536897(-)
Zm00001d030012::1:99318753-99320754(-)
Zm00001d053991::4:244776705-244778706(+)
Zm00001d008496::8:10380734-10382735(+)
Zm00001d003515::2:46326963-46328964(+)
Zm00001d008433::8:8625614-8627615(+)
Zm00001d032019::1:209576238-209578239(-)
Zm00001d050283::4:78447489-78449490(-)
Zm00001d013997::5:27904355-27906356(+)
Zm00001d019462::7:34953161-34955162(+)
Zm00001d028782::1:46319192-46321193(-)
Zm00001d032125::1:213877124-213879125(-)
Zm00001d004322::2:103035106-103037107(-)
Zm00001d016825::5:177530081-177532082(+)
Zm00001d021611::7:158048338-158050339(+)
Zm00001d008564::8:13136731-13138732(-)
Zm00001d041072::3:95102749-95104750(-)
Zm00001d011853::8:162804416-162806417(+)
Zm00001d025941::10:134171387-134173388(+)
Zm00001d050633::4:106714414-106716415(+)
Zm00001d043556::3:203752028-203754029(-)
Zm00001d052911::4:204479263-204481264(+)
Zm00001d050741::4:120377084-120379085(+)
Zm00001d013026::5:3436530-3438531(-)
Zm00001d027392::1:4295735-4297736(-)
Zm00001d026706::10:150555300-150557301(+)
Zm00001d047147::9:120084037-120086038(+)
Zm00001d025862::10:131804525-131806526(-)
Zm00001d035629::6:37507531-37509532(+)
Zm00001d038944::6:167400927-167402928(-)
Zm00001d021802::7:163149773-163151774(+)
Zm00001d047146::9:120059410-120061411(+)
Zm00001d019796::7:62243938-62245939(+)
Zm00001d038510::6:158913488-158915489(-)
Zm00001d030127::1:107761466-107763467(+)
Zm00001d022048::7:168860229-168862230(-)
Zm00001d050865::4:127523430-127525431(+)
Zm00001d009609::8:72970807-72972808(-)
Zm00001d039111::6:170225495-170227496(-)
Zm00001d010488::8:117500904-117502905(-)
Zm00001d003895::2:65738510-65740511(-)
Zm00001d038771::6:164173028-164175029(+)
Zm00001d002475::2:13575558-13577559(-)
Zm00001d020277::7:103972294-103974295(-)
Zm00001d032346::1:223333778-223335779(-)
Zm00001d053300::4:224941230-224943231(+)
Zm00001d013903::5:24294841-24296842(+)
Zm00001d052294::4:186231810-186233811(+)
Zm00001d034187::1:285957841-285959842(+)
Zm00001d050049::4:62565768-62567769(-)
Zm00001d028540::1:38643314-38645315(+)
Zm00001d005442::2:174340394-174342395(-)
Zm00001d022474::7:178332739-178334740(+)
Zm00001d006876::2:218339331-218341332(-)
Zm00001d025689::10:126289562-126291563(+)
Zm00001d038487::6:158505046-158507047(+)
Zm00001d030856::1:163636476-163638477(+)
Zm00001d022528::7:179413458-179415459(-)
Zm00001d039893::3:18373733-18375734(-)
Zm00001d027918::1:17614629-17616630(-)
Zm00001d036165::6:75433889-75435890(+)
Zm00001d023472::10:6819857-6821858(+)
Zm00001d043410::3:199002370-199004371(+)
Zm00001d041852::3:140629191-140631192(-)
Zm00001d009520::8:68813148-68815149(-)
Zm00001d045232::9:16745585-16747586(-)
Zm00001d053723::4:239873927-239875928(-)
Zm00001d047958::9:146173388-146175389(+)
Zm00001d028472::1:35963998-35965999(+)
Zm00001d048867::4:6757142-6759143(-)
Zm00001d043890::3:213159900-213161901(+)
Zm00001d021566::7:156210364-156212365(+)
Zm00001d005092::2:157944698-157946699(+)
Zm00001d051587::4:163509928-163511929(-)
Zm00001d011599::8:155477403-155479404(-)
Zm00001d048383::9:155285341-155287342(+)
Zm00001d033546::1:266735815-266737816(+)
Zm00001d029594::1:78238318-78240319(+)
Zm00001d016472::5:163708271-163710272(-)
Zm00001d033957::1:279608994-279610995(-)
Zm00001d013900::5:24273409-24275410(+)
Zm00001d012391::8:173413689-173415690(+)
Zm00001d040468::3:45118536-45120537(+)
Zm00001d003071::2:31123907-31125908(-)
Zm00001d028039::1:21291529-21293530(-)
Zm00001d001957::2:3464521-3466522(+)
Zm00001d015156::5:77314859-77316860(+)
Zm00001d007080::2:221782580-221784581(+)
Zm00001d045572::9:27017559-27019560(+)
Zm00001d010940::8:134325603-134327604(-)
Zm00001d028699::1:43581224-43583225(-)
Zm00001d020881::7:135315801-135317802(+)
Zm00001d049045::4:13818644-13820645(-)
Zm00001d044192::3:221549765-221551766(-)
Zm00001d044053::3:217893230-217895231(-)
Zm00001d025507::10:120794145-120796146(+)
Zm00001d040818::3:67927565-67929566(-)
Zm00001d004370::2:106726379-106728380(-)
Zm00001d031035::1:174462691-174464692(+)
Zm00001d049744::4:42453872-42455873(+)
Zm00001d029263::1:64041155-64043156(+)
Zm00001d018061::5:213498155-213500156(-)
Zm00001d007197::2:224453108-224455109(+)
Zm00001d011638::8:157111588-157113589(-)
Zm00001d045998::9:53118390-53120391(-)
Zm00001d039189::6:172209973-172211974(-)
Zm00001d011580::8:154910540-154912541(-)
Zm00001d053064::4:211837243-211839244(-)
Zm00001d017620::5:201986522-201988523(-)
Zm00001d037097::6:112034685-112036686(+)
Zm00001d043590::3:204498495-204500496(-)
Zm00001d044048::3:217741309-217743310(-)
Zm00001d043638::3:205795410-205797411(-)
Zm00001d010281::8:107239032-107241033(-)
Zm00001d043058::3:187679973-187681974(-)
Zm00001d046595::9:97779932-97781933(-)
Zm00001d042362::3:163207985-163209986(+)
```
