## Supplementary material for "A comprehensive map of preferentially located motifs reveals distinct proximal *cis*-regulatory elements in plants": GTAATGA_containing_gene_set.txt

```
#Occurences of GTAATGA between 11 and 132 (positions relative to the transcription start site)
#498 sequences with GTAATGA in this interval
#1.98% of the sequences in promoter set with GTAATGA (set with 25199 sequences)
Zm00001d035347::6:22750198-22752199(-)
Zm00001d038375::6:155842380-155844381(-)
Zm00001d052264::4:185236291-185238292(+)
Zm00001d030289::1:119706866-119708867(+)
Zm00001d047015::9:115419182-115421183(-)
Zm00001d048664::4:2980252-2982253(-)
Zm00001d003756::2:57731192-57733193(+)
Zm00001d043824::3:210992077-210994078(+)
Zm00001d031269::1:184543804-184545805(+)
Zm00001d022097::7:170228855-170230856(-)
Zm00001d014654::5:57559257-57561258(+)
Zm00001d041712::3:134639513-134641514(-)
Zm00001d032153::1:214576650-214578651(+)
Zm00001d047096::9:118501618-118503619(-)
Zm00001d019881::7:72879049-72881050(-)
Zm00001d037988::6:144426061-144428062(+)
Zm00001d029031::1:55370315-55372316(+)
Zm00001d021768::7:162730127-162732128(-)
Zm00001d051541::4:161913839-161915840(-)
Zm00001d008728::8:17944340-17946341(+)
Zm00001d046274::9:77372531-77374532(+)
Zm00001d037547::6:128953500-128955501(-)
Zm00001d044993::9:9497746-9499747(-)
Zm00001d033324::1:259035728-259037729(+)
Zm00001d015672::5:105096523-105098524(+)
Zm00001d030795::1:160028115-160030116(+)
Zm00001d029645::1:80946588-80948589(-)
Zm00001d053964::4:244387831-244389832(-)
Zm00001d014600::5:54828996-54830997(+)
Zm00001d018807::7:5749033-5751034(+)
Zm00001d029886::1:92220577-92222578(+)
Zm00001d021521::7:155090924-155092925(-)
Zm00001d042039::3:148143622-148145623(+)
Zm00001d048627::4:1736790-1738791(+)
Zm00001d009766::8:80258614-80260615(-)
Zm00001d046973::9:113646338-113648339(+)
Zm00001d028211::1:26523709-26525710(+)
Zm00001d047712::9:139747946-139749947(+)
Zm00001d021929::7:166014945-166016946(+)
Zm00001d034272::1:288311693-288313694(+)
Zm00001d019619::7:46403812-46405813(-)
Zm00001d051538::4:161855247-161857248(-)
Zm00001d028528::1:38242163-38244164(-)
Zm00001d005844::2:190613357-190615358(-)
Zm00001d042899::3:183390003-183392004(-)
Zm00001d051446::4:158849280-158851281(-)
Zm00001d042542::3:171439098-171441099(+)
Zm00001d050704::4:116747105-116749106(-)
Zm00001d011578::8:154849662-154851663(+)
Zm00001d026213::10:141040398-141042399(+)
Zm00001d043819::3:210961866-210963867(+)
Zm00001d034826::1:303086939-303088940(+)
Zm00001d041136::3:99779122-99781123(-)
Zm00001d036202::6:76919883-76921884(+)
Zm00001d005170::2:162190210-162192211(+)
Zm00001d019062::7:14886494-14888495(-)
Zm00001d005705::2:183951760-183953761(-)
Zm00001d036647::6:96202823-96204824(+)
Zm00001d053560::4:234191682-234193683(-)
Zm00001d031640::1:197107201-197109202(+)
Zm00001d039503::3:6082514-6084515(-)
Zm00001d027588::1:8556729-8558730(-)
Zm00001d009600::8:72507836-72509837(-)
Zm00001d012950::5:2321180-2323181(-)
Zm00001d037384::6:123932694-123934695(-)
Zm00001d032086::1:212143940-212145941(+)
Zm00001d047471::9:131186982-131188983(+)
Zm00001d004410::2:110215474-110217475(+)
Zm00001d009994::8:93777051-93779052(+)
Zm00001d038039::6:145942012-145944013(-)
Zm00001d005173::2:162269990-162271991(+)
Zm00001d034350::1:290343242-290345243(+)
Zm00001d052651::4:195814707-195816708(+)
Zm00001d015455::5:91168860-91170861(-)
Zm00001d023653::10:13699971-13701972(+)
Zm00001d048861::4:6608646-6610647(-)
Zm00001d030031::1:100840492-100842493(-)
Zm00001d037582::6:130522958-130524959(-)
Zm00001d048132::9:150602549-150604550(-)
Zm00001d017367::5:193691642-193693643(+)
Zm00001d016711::5:173430742-173432743(-)
Zm00001d038513::6:159020539-159022540(-)
Zm00001d014753::5:61555899-61557900(-)
Zm00001d047782::9:141642588-141644589(+)
Zm00001d042470::3:168712048-168714049(-)
Zm00001d019759::7:57087467-57089468(+)
Zm00001d036343::6:85018148-85020149(-)
Zm00001d010877::8:131825753-131827754(-)
Zm00001d009297::8:52933440-52935441(-)
Zm00001d013032::5:3491025-3493026(-)
Zm00001d021417::7:151553215-151555216(+)
Zm00001d016456::5:162961240-162963241(+)
Zm00001d049860::4:48977468-48979469(-)
Zm00001d020051::7:88708830-88710831(-)
Zm00001d009829::8:84168645-84170646(-)
Zm00001d014163::5:34741498-34743499(-)
Zm00001d025855::10:131545800-131547801(+)
Zm00001d034951::1:306512208-306514209(-)
Zm00001d006510::2:210203101-210205102(-)
Zm00001d027946::1:18084663-18086664(+)
Zm00001d008656::8:16235958-16237959(-)
Zm00001d033995::1:280608544-280610545(+)
Zm00001d052457::4:190411131-190413132(-)
Zm00001d013592::5:15038337-15040338(-)
Zm00001d014129::5:33510097-33512098(+)
Zm00001d009578::8:71549981-71551982(-)
Zm00001d014823::5:64556520-64558521(-)
Zm00001d011091::8:138658536-138660537(+)
Zm00001d045223::9:16506330-16508331(-)
Zm00001d033813::1:274319349-274321350(+)
Zm00001d038130::6:148860982-148862983(-)
Zm00001d027756::1:12712730-12714731(-)
Zm00001d036312::6:83912210-83914211(-)
Zm00001d019757::7:56696950-56698951(+)
Zm00001d016406::5:161247970-161249971(+)
Zm00001d019856::7:70636667-70638668(+)
Zm00001d013495::5:12769578-12771579(+)
Zm00001d034106::1:284126209-284128210(-)
Zm00001d018084::5:213933828-213935829(-)
Zm00001d015399::5:88375773-88377774(-)
Zm00001d048163::9:151220031-151222032(+)
Zm00001d044184::3:221304222-221306223(-)
Zm00001d053171::4:217817166-217819167(+)
Zm00001d032423::1:225975508-225977509(-)
Zm00001d043813::3:210935766-210937767(-)
Zm00001d028986::1:53578144-53580145(+)
Zm00001d010797::8:128114355-128116356(+)
Zm00001d047663::9:138530057-138532058(+)
Zm00001d030398::1:129225922-129227923(+)
Zm00001d032379::1:224584869-224586870(-)
Zm00001d012969::5:2465925-2467926(+)
Zm00001d013547::5:14034207-14036208(-)
Zm00001d040772::3:64746528-64748529(-)
Zm00001d044615::3:233456760-233458761(+)
Zm00001d042099::3:150689093-150691094(+)
Zm00001d051764::4:168965668-168967669(+)
Zm00001d012380::8:173244247-173246248(+)
Zm00001d017111::5:185767604-185769605(+)
Zm00001d044225::3:222410660-222412661(+)
Zm00001d019818::7:64691612-64693613(-)
Zm00001d039111::6:170225495-170227496(-)
Zm00001d049736::4:42104677-42106678(+)
Zm00001d034887::1:304718458-304720459(+)
Zm00001d043218::3:192248470-192250471(+)
Zm00001d029640::1:80884696-80886697(+)
Zm00001d039263::3:763932-765933(+)
Zm00001d026467::10:146437714-146439715(+)
Zm00001d005620::2:180839107-180841108(-)
Zm00001d029312::1:65583281-65585282(+)
Zm00001d040727::3:60292661-60294662(+)
Zm00001d026312::10:143368209-143370210(+)
Zm00001d034832::1:303277891-303279892(+)
Zm00001d049338::4:27144495-27146496(+)
Zm00001d021338::7:149250546-149252547(-)
Zm00001d022387::7:176586282-176588283(-)
Zm00001d020310::7:105500930-105502931(+)
Zm00001d003610::2:50101294-50103295(-)
Zm00001d028175::1:25498796-25500797(+)
Zm00001d007319::2:228326529-228328530(-)
Zm00001d053556::4:233914141-233916142(-)
Zm00001d027747::1:12533690-12535691(+)
Zm00001d036521::6:91156117-91158118(+)
Zm00001d034139::1:284866079-284868080(+)
Zm00001d042116::3:151478765-151480766(-)
Zm00001d026491::10:147055012-147057013(-)
Zm00001d047758::9:141025056-141027057(+)
Zm00001d016230::5:151211534-151213535(+)
Zm00001d023300::10:2364919-2366920(-)
Zm00001d002422::2:12313364-12315365(+)
Zm00001d046552::9:95730723-95732724(-)
Zm00001d037315::6:120634699-120636700(-)
Zm00001d022031::7:168317419-168319420(-)
Zm00001d032261::1:219345684-219347685(-)
Zm00001d026379::10:144779615-144781616(-)
Zm00001d047929::9:145593270-145595271(-)
Zm00001d018028::5:212374337-212376338(-)
Zm00001d015054::5:73450981-73452982(-)
Zm00001d037691::6:134087330-134089331(+)
Zm00001d010528::8:119337875-119339876(-)
Zm00001d031576::1:195076207-195078208(+)
Zm00001d041176::3:102461383-102463384(+)
Zm00001d003014::2:29461272-29463273(-)
Zm00001d027293::1:2025324-2027325(+)
Zm00001d012408::8:173985432-173987433(+)
Zm00001d021328::7:149015096-149017097(-)
Zm00001d043934::3:214154205-214156206(+)
Zm00001d025642::10:124769188-124771189(-)
Zm00001d015729::5:114039948-114041949(-)
Zm00001d032396::1:225295871-225297872(+)
Zm00001d036055::6:69309943-69311944(+)
Zm00001d009404::8:63106343-63108344(-)
Zm00001d032095::1:212362821-212364822(+)
Zm00001d010715::8:125480781-125482782(+)
Zm00001d031053::1:174881015-174883016(+)
Zm00001d026610::10:148921931-148923932(-)
Zm00001d024004::10:35857006-35859007(+)
Zm00001d021617::7:158164609-158166610(+)
Zm00001d021203::7:145877931-145879932(+)
Zm00001d028417::1:34214690-34216691(+)
Zm00001d004645::2:124823705-124825706(+)
Zm00001d013095::5:4678733-4680734(+)
Zm00001d007214::2:224879581-224881582(+)
Zm00001d035574::6:34420438-34422439(+)
Zm00001d025651::10:125011668-125013669(+)
Zm00001d040409::3:41723911-41725912(+)
Zm00001d028347::1:31514657-31516658(-)
Zm00001d007489::2:232842075-232844076(+)
Zm00001d052327::4:187150990-187152991(+)
Zm00001d025914::10:133732103-133734104(-)
Zm00001d028520::1:38039114-38041115(-)
Zm00001d006421::2:207450396-207452397(+)
Zm00001d045735::9:36013388-36015389(-)
Zm00001d047861::9:143639141-143641142(+)
Zm00001d048578::4:48775-50776(+)
Zm00001d025407::10:117682118-117684119(+)
Zm00001d043242::3:192885043-192887044(-)
Zm00001d047412::9:129387776-129389777(+)
Zm00001d021838::7:164316025-164318026(-)
Zm00001d024060::10:40746207-40748208(+)
Zm00001d024937::10:95810534-95812535(-)
Zm00001d006262::2:203183695-203185696(-)
Zm00001d044381::3:226484550-226486551(-)
Zm00001d048823::4:6011440-6013441(+)
Zm00001d029596::1:78356345-78358346(+)
Zm00001d025501::10:120599528-120601529(-)
Zm00001d024822::10:89616473-89618474(+)
Zm00001d020658::7:126932954-126934955(+)
Zm00001d044559::3:231693124-231695125(+)
Zm00001d045145::9:14223801-14225802(+)
Zm00001d026522::10:147503206-147505207(+)
Zm00001d052261::4:185172996-185174997(+)
Zm00001d030827::1:162051544-162053545(-)
Zm00001d047141::9:119772136-119774137(+)
Zm00001d050008::4:59179660-59181661(-)
Zm00001d025474::10:119965820-119967821(+)
Zm00001d054043::4:245472720-245474721(-)
Zm00001d016968::5:181545374-181547375(-)
Zm00001d006190::2:201033852-201035853(+)
Zm00001d010824::8:128896350-128898351(-)
Zm00001d010499::8:118128198-118130199(-)
Zm00001d045685::9:33206638-33208639(+)
Zm00001d027713::1:11784181-11786182(-)
Zm00001d014271::5:38632256-38634257(-)
Zm00001d035705::6:41906739-41908740(+)
Zm00001d052792::4:201130287-201132288(-)
Zm00001d023305::10:2594021-2596022(-)
Zm00001d006877::2:218343203-218345204(+)
Zm00001d013773::5:19860932-19862933(+)
Zm00001d004616::2:122071791-122073792(+)
Zm00001d048860::4:6577683-6579684(-)
Zm00001d012479::8:175290583-175292584(-)
Zm00001d054098::4:246454035-246456036(+)
Zm00001d006615::2:212638440-212640441(-)
Zm00001d042231::3:156958636-156960637(-)
Zm00001d016347::5:158592345-158594346(+)
Zm00001d042851::3:182062471-182064472(+)
Zm00001d002033::2:4809100-4811101(-)
Zm00001d014763::5:62079380-62081381(+)
Zm00001d048210::9:152567419-152569420(-)
Zm00001d052902::4:204195159-204197160(-)
Zm00001d022339::7:175735328-175737329(-)
Zm00001d018024::5:212252761-212254762(+)
Zm00001d002451::2:12960604-12962605(-)
Zm00001d021979::7:167516251-167518252(-)
Zm00001d046628::9:99608271-99610272(+)
Zm00001d019756::7:56696893-56698894(+)
Zm00001d050923::4:131647273-131649274(+)
Zm00001d029620::1:79986057-79988058(-)
Zm00001d043489::3:201662808-201664809(+)
Zm00001d046934::9:111768237-111770238(-)
Zm00001d019150::7:19292026-19294027(+)
Zm00001d043959::3:214839742-214841743(-)
Zm00001d034050::1:282508068-282510069(-)
Zm00001d052389::4:188963364-188965365(+)
Zm00001d043558::3:203801184-203803185(-)
Zm00001d036195::6:76726429-76728430(-)
Zm00001d039356::3:2464720-2466721(+)
Zm00001d032269::1:219851704-219853705(+)
Zm00001d019118::7:17851481-17853482(+)
Zm00001d002966::2:28259627-28261628(-)
Zm00001d016048::5:141503341-141505342(+)
Zm00001d047184::9:121264612-121266613(+)
Zm00001d002379::2:11527410-11529411(-)
Zm00001d028047::1:21554635-21556636(-)
Zm00001d036353::6:85343638-85345639(+)
Zm00001d011880::8:163861207-163863208(+)
Zm00001d028711::1:43907052-43909053(+)
Zm00001d042515::3:170298863-170300864(+)
Zm00001d041461::3:121784159-121786160(-)
Zm00001d029997::1:98384020-98386021(-)
Zm00001d033226::1:255203210-255205211(+)
Zm00001d046530::9:94211357-94213358(-)
Zm00001d036593::6:93927856-93929857(-)
Zm00001d011368::8:148753058-148755059(-)
Zm00001d013449::5:11833441-11835442(+)
Zm00001d011367::8:148737297-148739298(-)
Zm00001d050809::4:124013544-124015545(+)
Zm00001d009668::8:75138390-75140391(+)
Zm00001d031687::1:198648274-198650275(-)
Zm00001d043775::3:209810821-209812822(-)
Zm00001d040764::3:64372582-64374583(+)
Zm00001d048413::9:155826463-155828464(-)
Zm00001d048421::9:155969653-155971654(-)
Zm00001d034152::1:285203059-285205060(+)
Zm00001d049817::4:45964634-45966635(+)
Zm00001d042975::3:185590290-185592291(-)
Zm00001d052383::4:188783246-188785247(+)
Zm00001d018161::5:215725583-215727584(+)
Zm00001d021765::7:162693866-162695867(-)
Zm00001d040570::3:50658157-50660158(-)
Zm00001d010574::8:120716160-120718161(-)
Zm00001d033635::1:269330267-269332268(+)
Zm00001d040588::3:51615951-51617952(-)
Zm00001d006409::2:206932354-206934355(+)
Zm00001d002054::2:5034999-5037000(+)
Zm00001d022622::7:181394649-181396650(-)
Zm00001d028337::1:31102030-31104031(+)
Zm00001d046103::9:63754122-63756123(-)
Zm00001d004588::2:120484841-120486842(-)
Zm00001d053179::4:218425178-218427179(-)
Zm00001d012571::8:176800643-176802644(+)
Zm00001d038618::6:161020554-161022555(-)
Zm00001d046014::9:54571611-54573612(-)
Zm00001d052289::4:186094713-186096714(-)
Zm00001d047477::9:131426073-131428074(+)
Zm00001d031639::1:197108339-197110340(-)
Zm00001d028575::1:39561910-39563911(+)
Zm00001d004047::2:78778958-78780959(+)
Zm00001d030372::1:126997286-126999287(-)
Zm00001d021893::7:165530854-165532855(+)
Zm00001d002929::2:26785329-26787330(+)
Zm00001d004323::2:103088297-103090298(-)
Zm00001d025497::10:120582967-120584968(-)
Zm00001d002530::2:14791287-14793288(-)
Zm00001d011643::8:157372796-157374797(+)
Zm00001d048165::9:151241801-151243802(-)
Zm00001d019018::7:12871995-12873996(+)
Zm00001d013168::5:5762011-5764012(-)
Zm00001d021668::7:159571772-159573773(+)
Zm00001d022152::7:171320213-171322214(+)
Zm00001d050992::4:135836471-135838472(+)
Zm00001d021639::7:158779472-158781473(+)
Zm00001d041568::3:127510696-127512697(+)
Zm00001d016894::5:179480628-179482629(+)
Zm00001d045965::9:50416170-50418171(+)
Zm00001d029201::1:62064092-62066093(+)
Zm00001d052741::4:199477462-199479463(+)
Zm00001d014123::5:33204054-33206055(-)
Zm00001d040627::3:54946799-54948800(+)
Zm00001d030489::1:136750445-136752446(+)
Zm00001d022524::7:179334318-179336319(-)
Zm00001d020891::7:135607560-135609561(+)
Zm00001d027697::1:11317575-11319576(-)
Zm00001d047656::9:138273542-138275543(-)
Zm00001d029214::1:62508996-62510997(+)
Zm00001d051609::4:164484029-164486030(-)
Zm00001d038730::6:163422659-163424660(+)
Zm00001d020445::7:114911485-114913486(-)
Zm00001d029193::1:61663167-61665168(+)
Zm00001d015549::5:96928475-96930476(-)
Zm00001d052788::4:200897156-200899157(-)
Zm00001d030486::1:136739039-136741040(+)
Zm00001d049938::4:54076398-54078399(-)
Zm00001d003163::2:34123795-34125796(+)
Zm00001d008271::8:3628768-3630769(-)
Zm00001d004676::2:129846331-129848332(-)
Zm00001d011668::8:158118088-158120089(-)
Zm00001d044290::3:224370067-224372068(-)
Zm00001d017686::5:204307711-204309712(-)
Zm00001d004547::2:117340653-117342654(-)
Zm00001d014500::5:50447361-50449362(+)
Zm00001d006348::2:205257030-205259031(+)
Zm00001d022454::7:178058726-178060727(-)
Zm00001d012624::8:177408352-177410353(-)
Zm00001d032485::1:228139721-228141722(+)
Zm00001d025494::10:120564881-120566882(-)
Zm00001d038761::6:163996495-163998496(-)
Zm00001d005137::2:160526205-160528206(+)
Zm00001d002408::2:12110761-12112762(+)
Zm00001d020182::7:98086606-98088607(-)
Zm00001d044990::9:9471646-9473647(-)
Zm00001d032074::1:211496518-211498519(+)
Zm00001d021182::7:145177778-145179779(-)
Zm00001d013238::5:6854257-6856258(+)
Zm00001d023243::10:1293877-1295878(+)
Zm00001d019449::7:34346437-34348438(-)
Zm00001d049552::4:34379860-34381861(+)
Zm00001d042869::3:182507442-182509443(+)
Zm00001d048359::9:154978965-154980966(-)
Zm00001d053620::4:236806028-236808029(+)
Zm00001d050184::4:71455439-71457440(-)
Zm00001d049387::4:28603800-28605801(+)
Zm00001d033378::1:261052704-261054705(-)
Zm00001d038205::6:151482732-151484733(+)
Zm00001d010931::8:133992872-133994873(+)
Zm00001d028079::1:22189289-22191290(+)
Zm00001d006322::2:204519771-204521772(+)
Zm00001d021018::7:140508007-140510008(-)
Zm00001d040798::3:66472279-66474280(+)
Zm00001d013206::5:6575431-6577432(-)
Zm00001d044255::3:223101591-223103592(-)
Zm00001d030191::1:112124483-112126484(+)
Zm00001d026084::10:138079395-138081396(-)
Zm00001d027773::1:13257916-13259917(-)
Zm00001d010293::8:107993794-107995795(-)
Zm00001d049476::4:31588590-31590591(-)
Zm00001d024783::10:87875141-87877142(-)
Zm00001d014128::5:33411908-33413909(+)
Zm00001d036830::6:103103295-103105296(+)
Zm00001d020180::7:97826121-97828122(-)
Zm00001d014679::5:58658413-58660414(+)
Zm00001d048375::9:155254919-155256920(-)
Zm00001d009132::8:38684616-38686617(+)
Zm00001d001820::2:1438370-1440371(+)
Zm00001d046735::9:103877229-103879230(+)
Zm00001d033090::1:250038191-250040192(+)
Zm00001d031220::1:182573338-182575339(+)
Zm00001d010625::8:122247472-122249473(-)
Zm00001d053786::4:241015362-241017363(+)
Zm00001d023472::10:6819857-6821858(+)
Zm00001d031082::1:176365592-176367593(+)
Zm00001d013787::5:20162127-20164128(+)
Zm00001d025786::10:129535572-129537573(-)
Zm00001d011853::8:162804416-162806417(+)
Zm00001d029643::1:80922113-80924114(+)
Zm00001d028527::1:38213980-38215981(+)
Zm00001d019481::7:36310352-36312353(-)
Zm00001d050484::4:92598105-92600106(-)
Zm00001d038394::6:156290924-156292925(+)
Zm00001d039456::3:4837065-4839066(+)
Zm00001d006064::2:197105019-197107020(-)
Zm00001d007081::2:221853108-221855109(-)
Zm00001d019182::7:20578899-20580900(+)
Zm00001d037492::6:127214763-127216764(-)
Zm00001d040883::3:75381881-75383882(+)
Zm00001d006167::2:200297737-200299738(+)
Zm00001d018061::5:213498155-213500156(-)
Zm00001d035751::6:45355667-45357668(-)
Zm00001d031724::1:199526068-199528069(-)
Zm00001d034083::1:283637634-283639635(-)
Zm00001d043667::3:206773116-206775117(-)
Zm00001d005598::2:180220767-180222768(+)
Zm00001d012887::5:1607721-1609722(+)
Zm00001d001949::2:3417431-3419432(+)
Zm00001d040984::3:88119177-88121178(-)
Zm00001d037234::6:117127708-117129709(-)
Zm00001d042045::3:148448588-148450589(+)
Zm00001d002589::2:16285968-16287969(+)
Zm00001d010369::8:111491278-111493279(+)
Zm00001d019234::7:23320786-23322787(+)
Zm00001d023263::10:1593782-1595783(-)
Zm00001d009707::8:77012863-77014864(-)
Zm00001d004619::2:122403987-122405988(+)
Zm00001d003418::2:43778770-43780771(+)
Zm00001d048379::9:155273208-155275209(-)
Zm00001d017580::5:200598085-200600086(+)
Zm00001d009799::8:81981643-81983644(+)
Zm00001d047688::9:139358101-139360102(+)
Zm00001d023556::10:10136357-10138358(-)
Zm00001d030679::1:152723873-152725874(-)
Zm00001d022500::7:178895444-178897445(-)
Zm00001d024036::10:38821142-38823143(-)
Zm00001d043361::3:197707770-197709771(-)
Zm00001d046296::9:78818408-78820409(+)
Zm00001d048171::9:151308893-151310894(+)
Zm00001d014977::5:70821120-70823121(+)
Zm00001d012701::8:178881381-178883382(-)
Zm00001d033102::1:250201773-250203774(+)
Zm00001d018031::5:212484806-212486807(-)
Zm00001d010148::8:101476363-101478364(+)
Zm00001d033808::1:274300169-274302170(+)
Zm00001d018524::5:222474098-222476099(-)
Zm00001d009954::8:92225110-92227111(+)
Zm00001d037251::6:118050795-118052796(-)
Zm00001d043049::3:187420003-187422004(-)
Zm00001d016783::5:175763478-175765479(+)
Zm00001d036108::6:72485878-72487879(+)
Zm00001d024779::10:87527742-87529743(-)
Zm00001d014962::5:70351150-70353151(-)
Zm00001d008870::8:23370859-23372860(+)
Zm00001d005148::2:161095983-161097984(-)
Zm00001d034401::1:291860545-291862546(+)
Zm00001d017201::5:188699277-188701278(-)
Zm00001d026175::10:140332411-140334412(+)
Zm00001d036026::6:66943466-66945467(-)
Zm00001d045825::9:41800211-41802212(-)
Zm00001d012839::5:981874-983875(+)
Zm00001d017347::5:193473014-193475015(+)
Zm00001d033272::1:257005485-257007486(-)
Zm00001d036069::6:70206862-70208863(-)
Zm00001d026067::10:137483943-137485944(+)
Zm00001d051475::4:159942229-159944230(+)
Zm00001d050922::4:131545986-131547987(-)
Zm00001d037081::6:111654048-111656049(+)
Zm00001d032029::1:209941245-209943246(+)
Zm00001d050559::4:100659942-100661943(-)
Zm00001d037599::6:131092141-131094142(-)
Zm00001d037050::6:110493947-110495948(-)
```
