## Supplementary material for "A comprehensive map of preferentially located motifs reveals distinct proximal *cis*-regulatory elements in plants": GTAATGCA_containing_gene_set.txt

```
#Occurences of GTAATGCA between -5 and 102 (positions relative to the transcription start site)
#157 sequences with GTAATGCA in this interval
#0.62% of the sequences in promoter set with GTAATGCA (set with 25199 sequences)
Zm00001d044460::3:228718461-228720462(-)
Zm00001d020593::7:123983403-123985404(+)
Zm00001d025983::10:135288492-135290493(+)
Zm00001d004333::2:104142859-104144860(+)
Zm00001d036759::6:99956370-99958371(-)
Zm00001d025733::10:127880015-127882016(+)
Zm00001d032027::1:209850066-209852067(+)
Zm00001d014744::5:61240311-61242312(+)
Zm00001d036322::6:84110503-84112504(+)
Zm00001d028255::1:28076061-28078062(-)
Zm00001d051115::4:143889599-143891600(+)
Zm00001d028512::1:37681833-37683834(-)
Zm00001d012061::8:167527912-167529913(-)
Zm00001d021877::7:165276944-165278945(-)
Zm00001d005561::2:178518327-178520328(+)
Zm00001d002129::2:6411408-6413409(+)
Zm00001d004727::2:134137132-134139133(-)
Zm00001d008399::8:7351504-7353505(-)
Zm00001d052439::4:190071651-190073652(+)
Zm00001d026573::10:148201458-148203459(+)
Zm00001d035813::6:51707398-51709399(+)
Zm00001d032730::1:236471335-236473336(-)
Zm00001d053805::4:241440399-241442400(+)
Zm00001d039258::3:700788-702789(-)
Zm00001d028612::1:40786794-40788795(-)
Zm00001d028920::1:51489552-51491553(+)
Zm00001d047438::9:130093587-130095588(-)
Zm00001d027442::1:5432807-5434808(+)
Zm00001d017380::5:193885663-193887664(+)
Zm00001d048100::9:150164485-150166486(+)
Zm00001d030048::1:102058796-102060797(+)
Zm00001d019914::7:75385692-75387693(-)
Zm00001d045192::9:15728426-15730427(-)
Zm00001d030774::1:159126645-159128646(-)
Zm00001d004782::2:138883129-138885130(+)
Zm00001d018699::7:2725846-2727847(+)
Zm00001d025789::10:129675121-129677122(+)
Zm00001d004764::2:137388617-137390618(-)
Zm00001d028379::1:32668455-32670456(+)
Zm00001d041208::3:105546943-105548944(-)
Zm00001d028359::1:32048053-32050054(-)
Zm00001d013934::5:25183979-25185980(+)
Zm00001d040971::3:85996865-85998866(+)
Zm00001d012460::8:174879704-174881705(+)
Zm00001d015204::5:79240709-79242710(+)
Zm00001d040968::3:85427561-85429562(-)
Zm00001d053759::4:240556318-240558319(-)
Zm00001d026071::10:137672646-137674647(+)
Zm00001d038547::6:159732805-159734806(+)
Zm00001d036121::6:73079261-73081262(+)
Zm00001d049929::4:53636472-53638473(+)
Zm00001d025183::10:108274133-108276134(+)
Zm00001d046001::9:53140007-53142008(-)
Zm00001d011380::8:149102052-149104053(+)
Zm00001d019450::7:34345609-34347610(+)
Zm00001d023905::10:27381209-27383210(+)
Zm00001d034537::1:295875238-295877239(-)
Zm00001d039016::6:168722298-168724299(+)
Zm00001d039681::3:11796538-11798539(-)
Zm00001d004332::2:104143885-104145886(-)
Zm00001d028568::1:39401388-39403389(-)
Zm00001d025982::10:135289601-135291602(-)
Zm00001d039259::3:699635-701636(+)
Zm00001d001841::2:1707570-1709571(-)
Zm00001d007463::2:232254504-232256505(+)
Zm00001d049893::4:51081105-51083106(+)
Zm00001d023517::10:8590707-8592708(+)
Zm00001d003107::2:32462691-32464692(-)
Zm00001d052027::4:176842782-176844783(-)
Zm00001d033527::1:265743183-265745184(-)
Zm00001d046294::9:78786780-78788781(+)
Zm00001d016406::5:161247970-161249971(+)
Zm00001d027745::1:12531465-12533466(-)
Zm00001d009497::8:67373070-67375071(-)
Zm00001d042402::3:164919386-164921387(+)
Zm00001d027576::1:8335861-8337862(-)
Zm00001d023906::10:27455358-27457359(+)
Zm00001d026149::10:139802668-139804669(+)
Zm00001d018651::7:1788971-1790972(+)
Zm00001d036167::6:75647724-75649725(+)
Zm00001d042125::3:152139783-152141784(-)
Zm00001d011714::8:159666159-159668160(+)
Zm00001d021363::7:149914556-149916557(+)
Zm00001d015987::5:137033102-137035103(+)
Zm00001d050199::4:73082354-73084355(+)
Zm00001d021716::7:161219158-161221159(+)
Zm00001d019282::7:25498640-25500641(-)
Zm00001d026391::10:144990364-144992365(+)
Zm00001d043201::3:191428993-191430994(+)
Zm00001d047167::9:120746200-120748201(+)
Zm00001d014128::5:33411908-33413909(+)
Zm00001d046530::9:94211357-94213358(-)
Zm00001d033861::1:276342833-276344834(+)
Zm00001d050340::4:82309801-82311802(-)
Zm00001d008986::8:28667294-28669295(+)
Zm00001d014659::5:57819095-57821096(+)
Zm00001d004090::2:81695025-81697026(+)
Zm00001d051776::4:169252919-169254920(+)
Zm00001d017740::5:205614125-205616126(+)
Zm00001d044877::9:6286025-6288026(-)
Zm00001d001830::2:1558109-1560110(+)
Zm00001d049860::4:48977468-48979469(-)
Zm00001d023903::10:27297496-27299497(+)
Zm00001d035522::6:30886597-30888598(+)
Zm00001d051521::4:161218050-161220051(+)
Zm00001d045798::9:39861641-39863642(-)
Zm00001d047434::9:129862481-129864482(+)
Zm00001d019670::7:49530042-49532043(+)
Zm00001d031942::1:207639210-207641211(-)
Zm00001d004948::2:150134516-150136517(-)
Zm00001d015291::5:82960651-82962652(+)
Zm00001d018325::5:218488688-218490689(-)
Zm00001d011562::8:154551055-154553056(+)
Zm00001d043355::3:197512756-197514757(+)
Zm00001d050532::4:97642387-97644388(+)
Zm00001d049727::4:41550992-41552993(+)
Zm00001d044219::3:222121908-222123909(-)
Zm00001d035736::6:44286671-44288672(+)
Zm00001d009339::8:57191340-57193341(+)
Zm00001d052844::4:202425942-202427943(-)
Zm00001d002392::2:11814308-11816309(-)
Zm00001d009250::8:47174574-47176575(+)
Zm00001d024192::10:54915758-54917759(-)
Zm00001d003210::2:36091936-36093937(+)
Zm00001d030809::1:161203730-161205731(-)
Zm00001d003923::2:68464094-68466095(+)
Zm00001d049380::4:28429476-28431477(-)
Zm00001d008271::8:3628768-3630769(-)
Zm00001d047757::9:141024028-141026029(-)
Zm00001d053719::4:239820769-239822770(+)
Zm00001d039407::3:3617689-3619690(-)
Zm00001d044387::3:226733862-226735863(-)
Zm00001d004933::2:149550529-149552530(-)
Zm00001d004831::2:142067077-142069078(+)
Zm00001d051332::4:154910690-154912691(+)
Zm00001d012581::8:176868851-176870852(+)
Zm00001d009033::8:30869189-30871190(-)
Zm00001d009341::8:57439683-57441684(-)
Zm00001d050470::4:91086624-91088625(+)
Zm00001d017714::5:205061139-205063140(-)
Zm00001d013629::5:15858669-15860670(-)
Zm00001d003758::2:57751492-57753493(-)
Zm00001d038982::6:168193881-168195882(+)
Zm00001d043541::3:203338300-203340301(-)
Zm00001d012651::8:177878899-177880900(-)
Zm00001d047010::9:115073020-115075021(-)
Zm00001d050640::4:108479145-108481146(-)
Zm00001d047023::9:115637979-115639980(+)
Zm00001d035973::6:63732964-63734965(-)
Zm00001d031337::1:186588134-186590135(-)
Zm00001d018082::5:213923476-213925477(-)
Zm00001d010268::8:106749444-106751445(-)
Zm00001d033400::1:261837684-261839685(-)
Zm00001d003644::2:51562080-51564081(-)
Zm00001d034779::1:302139647-302141648(-)
Zm00001d022141::7:171057264-171059265(+)
Zm00001d048065::9:149253730-149255731(-)
```
