## Supplementary material for "A comprehensive map of preferentially located motifs reveals distinct proximal *cis*-regulatory elements in plants": GTAATTG_containing_gene_set.txt

```
#Occurences of GTAATTG between 16 and 94 (positions relative to the transcription start site)
#360 sequences with GTAATTG in this interval
#1.43% of the sequences in promoter set with GTAATTG (set with 25199 sequences)
Zm00001d007092::2:222132389-222134390(-)
Zm00001d040153::3:29318038-29320039(-)
Zm00001d036920::6:106396776-106398777(+)
Zm00001d019481::7:36310352-36312353(-)
Zm00001d039363::3:2607705-2609706(+)
Zm00001d020183::7:98087656-98089657(+)
Zm00001d032268::1:219860142-219862143(-)
Zm00001d026300::10:143202662-143204663(-)
Zm00001d021829::7:164024509-164026510(-)
Zm00001d019221::7:22481604-22483605(-)
Zm00001d008245::8:2493127-2495128(-)
Zm00001d023392::10:4493822-4495823(+)
Zm00001d028608::1:40718005-40720006(-)
Zm00001d020280::7:103975936-103977937(+)
Zm00001d032308::1:221570744-221572745(-)
Zm00001d028180::1:25636217-25638218(-)
Zm00001d004676::2:129846331-129848332(-)
Zm00001d003782::2:59186009-59188010(-)
Zm00001d029324::1:65939775-65941776(+)
Zm00001d023561::10:10260275-10262276(+)
Zm00001d017242::5:190094332-190096333(+)
Zm00001d052266::4:185247934-185249935(+)
Zm00001d011393::8:149448472-149450473(+)
Zm00001d033158::1:252442964-252444965(-)
Zm00001d037302::6:120023972-120025973(+)
Zm00001d043731::3:208599776-208601777(+)
Zm00001d027399::1:4403939-4405940(-)
Zm00001d016388::5:160392727-160394728(-)
Zm00001d045271::9:17592540-17594541(+)
Zm00001d002239::2:8606017-8608018(+)
Zm00001d025839::10:131432341-131434342(-)
Zm00001d036679::6:97444816-97446817(+)
Zm00001d021645::7:158959515-158961516(-)
Zm00001d013511::5:13216041-13218042(-)
Zm00001d017729::5:205466528-205468529(-)
Zm00001d003436::2:44360624-44362625(+)
Zm00001d016106::5:144945802-144947803(+)
Zm00001d039411::3:3707410-3709411(+)
Zm00001d032808::1:238900909-238902910(+)
Zm00001d047516::9:133205760-133207761(-)
Zm00001d044564::3:231732891-231734892(+)
Zm00001d013376::5:10002693-10004694(+)
Zm00001d040278::3:35455673-35457674(+)
Zm00001d033619::1:269010775-269012776(-)
Zm00001d052216::4:183513584-183515585(+)
Zm00001d052097::4:179491740-179493741(+)
Zm00001d035157::6:7250443-7252444(-)
Zm00001d034519::1:295594107-295596108(+)
Zm00001d014299::5:40084666-40086667(+)
Zm00001d006316::2:204321535-204323536(-)
Zm00001d026618::10:149043701-149045702(+)
Zm00001d035593::6:35732795-35734796(+)
Zm00001d031657::1:197691164-197693165(+)
Zm00001d033028::1:247733751-247735752(+)
Zm00001d021344::7:149455169-149457170(+)
Zm00001d017550::5:199323840-199325841(-)
Zm00001d018004::5:211767222-211769223(+)
Zm00001d006262::2:203183695-203185696(-)
Zm00001d049529::4:33391113-33393114(-)
Zm00001d018657::7:2054714-2056715(+)
Zm00001d027966::1:18512676-18514677(+)
Zm00001d039982::3:21730879-21732880(+)
Zm00001d008648::8:15865704-15867705(+)
Zm00001d024563::10:78388695-78390696(+)
Zm00001d043464::3:200801005-200803006(+)
Zm00001d048217::9:152625641-152627642(-)
Zm00001d024035::10:38785596-38787597(+)
Zm00001d021376::7:150244530-150246531(+)
Zm00001d005406::2:173044165-173046166(+)
Zm00001d026000::10:135749795-135751796(-)
Zm00001d049241::4:22434877-22436878(-)
Zm00001d051291::4:151992838-151994839(+)
Zm00001d012508::8:175599235-175601236(+)
Zm00001d039263::3:763932-765933(+)
Zm00001d006698::2:214595197-214597198(-)
Zm00001d023811::10:22867994-22869995(+)
Zm00001d048247::9:153131799-153133800(+)
Zm00001d026362::10:144220950-144222951(+)
Zm00001d005675::2:183062773-183064774(+)
Zm00001d012998::5:2892464-2894465(+)
Zm00001d013629::5:15858669-15860670(-)
Zm00001d038871::6:166182006-166184007(-)
Zm00001d041159::3:100702519-100704520(-)
Zm00001d047977::9:146879042-146881043(+)
Zm00001d041888::3:142426497-142428498(+)
Zm00001d052793::4:201135573-201137574(+)
Zm00001d031641::1:197115082-197117083(-)
Zm00001d049101::4:16086827-16088828(+)
Zm00001d053350::4:227163937-227165938(-)
Zm00001d033933::1:278906951-278908952(-)
Zm00001d014204::5:36527214-36529215(+)
Zm00001d019622::7:46430959-46432960(-)
Zm00001d007799::2:239864267-239866268(+)
Zm00001d028690::1:43283857-43285858(+)
Zm00001d021711::7:160979791-160981792(+)
Zm00001d026702::10:150490276-150492277(-)
Zm00001d013089::5:4536026-4538027(-)
Zm00001d029563::1:76525915-76527916(-)
Zm00001d024978::10:97758316-97760317(-)
Zm00001d024531::10:76634627-76636628(-)
Zm00001d053816::4:241613697-241615698(+)
Zm00001d019920::7:75824025-75826026(+)
Zm00001d028671::1:42455672-42457673(+)
Zm00001d049351::4:27712313-27714314(-)
Zm00001d044432::3:227757760-227759761(+)
Zm00001d047935::9:145672722-145674723(+)
Zm00001d013093::5:4623263-4625264(-)
Zm00001d048718::4:4151864-4153865(+)
Zm00001d017157::5:187193356-187195357(-)
Zm00001d010059::8:97530922-97532923(+)
Zm00001d049419::4:29926160-29928161(+)
Zm00001d047349::9:127181186-127183187(-)
Zm00001d036346::6:85075193-85077194(-)
Zm00001d037493::6:127216358-127218359(+)
Zm00001d003109::2:32539070-32541071(-)
Zm00001d036840::6:103389123-103391124(-)
Zm00001d032112::1:213434438-213436439(-)
Zm00001d011092::8:138778387-138780388(-)
Zm00001d045171::9:15033900-15035901(+)
Zm00001d050250::4:76348032-76350033(+)
Zm00001d044008::3:216398641-216400642(-)
Zm00001d021934::7:166184909-166186910(-)
Zm00001d034279::1:288409219-288411220(+)
Zm00001d053805::4:241440399-241442400(+)
Zm00001d045652::9:31127471-31129472(+)
Zm00001d048824::4:6029287-6031288(-)
Zm00001d051233::4:149420063-149422064(-)
Zm00001d021362::7:149913555-149915556(-)
Zm00001d043420::3:199109058-199111059(+)
Zm00001d051132::4:145257234-145259235(-)
Zm00001d026337::10:143785331-143787332(+)
Zm00001d045348::9:19278169-19280170(-)
Zm00001d001947::2:3408292-3410293(-)
Zm00001d031522::1:192761815-192763816(-)
Zm00001d012383::8:173269591-173271592(+)
Zm00001d048835::4:6141430-6143431(+)
Zm00001d027458::1:5700179-5702180(+)
Zm00001d012778::8:180738610-180740611(-)
Zm00001d045024::9:10461220-10463221(+)
Zm00001d053825::4:241806057-241808058(+)
Zm00001d049437::4:30245415-30247416(-)
Zm00001d001902::2:2636158-2638159(-)
Zm00001d027941::1:18021236-18023237(-)
Zm00001d005858::2:190979027-190981028(-)
Zm00001d021375::7:150244088-150246089(-)
Zm00001d026165::10:140174425-140176426(-)
Zm00001d024047::10:39669314-39671315(-)
Zm00001d047065::9:117084725-117086726(+)
Zm00001d004624::2:122504788-122506789(-)
Zm00001d021360::7:149840779-149842780(+)
Zm00001d035723::6:43296732-43298733(-)
Zm00001d030090::1:104852315-104854316(-)
Zm00001d048368::9:155196991-155198992(-)
Zm00001d009450::8:64910958-64912959(+)
Zm00001d006479::2:209562316-209564317(+)
Zm00001d024606::10:80158892-80160893(-)
Zm00001d053877::4:242752609-242754610(+)
Zm00001d007026::2:220377217-220379218(-)
Zm00001d001820::2:1438370-1440371(+)
Zm00001d030864::1:164071497-164073498(+)
Zm00001d039185::6:172149910-172151911(+)
Zm00001d004819::2:141043085-141045086(+)
Zm00001d049423::4:29990506-29992507(-)
Zm00001d015707::5:110144793-110146794(-)
Zm00001d026333::10:143646427-143648428(+)
Zm00001d034166::1:285646783-285648784(-)
Zm00001d052666::4:196480102-196482103(-)
Zm00001d006865::2:218159346-218161347(-)
Zm00001d021985::7:167549126-167551127(-)
Zm00001d050943::4:132885263-132887264(+)
Zm00001d041701::3:133888996-133890997(+)
Zm00001d039246::3:478968-480969(+)
Zm00001d017489::5:197378485-197380486(-)
Zm00001d008388::8:6992358-6994359(-)
Zm00001d041418::3:118361724-118363725(-)
Zm00001d049435::4:30183539-30185540(-)
Zm00001d020834::7:134258826-134260827(-)
Zm00001d036964::6:107567434-107569435(+)
Zm00001d050091::4:65310382-65312383(-)
Zm00001d047374::9:128060235-128062236(+)
Zm00001d048695::4:3432826-3434827(-)
Zm00001d015097::5:75310204-75312205(-)
Zm00001d038681::6:162448211-162450212(+)
Zm00001d031731::1:200022268-200024269(+)
Zm00001d006828::2:217455855-217457856(+)
Zm00001d011519::8:153387710-153389711(-)
Zm00001d018207::5:216596324-216598325(+)
Zm00001d047073::9:117287453-117289454(-)
Zm00001d034401::1:291860545-291862546(+)
Zm00001d038104::6:148053628-148055629(-)
Zm00001d051406::4:157350374-157352375(+)
Zm00001d035030::6:2409108-2411109(-)
Zm00001d022274::7:174139564-174141565(+)
Zm00001d041544::3:126520684-126522685(+)
Zm00001d013147::5:5415707-5417708(+)
Zm00001d045735::9:36013388-36015389(-)
Zm00001d029398::1:68944731-68946732(+)
Zm00001d027766::1:13139792-13141793(-)
Zm00001d025210::10:109223289-109225290(+)
Zm00001d046506::9:92967788-92969789(-)
Zm00001d005976::2:194518947-194520948(-)
Zm00001d036633::6:95827870-95829871(+)
Zm00001d014540::5:52377258-52379259(+)
Zm00001d036031::6:67355532-67357533(-)
Zm00001d016596::5:169058620-169060621(+)
Zm00001d008349::8:6122698-6124699(+)
Zm00001d014548::5:52710110-52712111(+)
Zm00001d019836::7:67847206-67849207(+)
Zm00001d015063::5:73843615-73845616(+)
Zm00001d006377::2:206074499-206076500(+)
Zm00001d009023::8:30574793-30576794(-)
Zm00001d031844::1:203694383-203696384(+)
Zm00001d049502::4:32645496-32647497(-)
Zm00001d037770::6:136863079-136865080(-)
Zm00001d047358::9:127485734-127487735(-)
Zm00001d014194::5:35979207-35981208(+)
Zm00001d018335::5:218655025-218657026(+)
Zm00001d049080::4:15131769-15133770(+)
Zm00001d003995::2:74392938-74394939(+)
Zm00001d025067::10:102423103-102425104(+)
Zm00001d043878::3:212686424-212688425(+)
Zm00001d029025::1:55180961-55182962(-)
Zm00001d002788::2:22627632-22629633(+)
Zm00001d010368::8:111480166-111482167(+)
Zm00001d045691::9:33518503-33520504(-)
Zm00001d003312::2:39762087-39764088(-)
Zm00001d010658::8:123181159-123183160(+)
Zm00001d018096::5:214121122-214123123(-)
Zm00001d028652::1:41806288-41808289(+)
Zm00001d014114::5:32987543-32989544(+)
Zm00001d041272::3:109592252-109594253(+)
Zm00001d042394::3:164360274-164362275(+)
Zm00001d009733::8:78519322-78521323(-)
Zm00001d036575::6:93375250-93377251(-)
Zm00001d043574::3:204280686-204282687(-)
Zm00001d008339::8:5744900-5746901(+)
Zm00001d038589::6:160578170-160580171(+)
Zm00001d002713::2:20016404-20018405(-)
Zm00001d010867::8:131314531-131316532(-)
Zm00001d041063::3:94044065-94046066(+)
Zm00001d005998::2:194953183-194955184(+)
Zm00001d015082::5:74822782-74824783(-)
Zm00001d033786::1:273677507-273679508(-)
Zm00001d032311::1:221836738-221838739(-)
Zm00001d048481::9:157034416-157036417(-)
Zm00001d013402::5:10478578-10480579(-)
Zm00001d002425::2:12405879-12407880(-)
Zm00001d001844::2:1717595-1719596(-)
Zm00001d026586::10:148396481-148398482(+)
Zm00001d006920::2:219360074-219362075(-)
Zm00001d047057::9:116819386-116821387(+)
Zm00001d051588::4:163588001-163590002(-)
Zm00001d005586::2:179801353-179803354(-)
Zm00001d043035::3:187073666-187075667(-)
Zm00001d041510::3:125027555-125029556(-)
Zm00001d047960::9:146286596-146288597(+)
Zm00001d023724::10:17271175-17273176(+)
Zm00001d051756::4:168944364-168946365(-)
Zm00001d051366::4:156037042-156039043(-)
Zm00001d013894::5:24017743-24019744(+)
Zm00001d027236::1:136877-138878(+)
Zm00001d020093::7:91455485-91457486(+)
Zm00001d011791::8:161665460-161667461(+)
Zm00001d006780::2:216502885-216504886(-)
Zm00001d005656::2:182284614-182286615(-)
Zm00001d010852::8:130479481-130481482(-)
Zm00001d028804::1:46897166-46899167(+)
Zm00001d015407::5:88560395-88562396(+)
Zm00001d008544::8:12498659-12500660(+)
Zm00001d031179::1:181312959-181314960(+)
Zm00001d016460::5:163088695-163090696(+)
Zm00001d009337::8:56949795-56951796(-)
Zm00001d037785::6:137685171-137687172(+)
Zm00001d018696::7:2697397-2699398(+)
Zm00001d018826::7:6586176-6588177(-)
Zm00001d002475::2:13575558-13577559(-)
Zm00001d045276::9:17744058-17746059(+)
Zm00001d048739::4:4788844-4790845(-)
Zm00001d014547::5:52710062-52712063(+)
Zm00001d049428::4:30062787-30064788(-)
Zm00001d048839::4:6203299-6205300(+)
Zm00001d017960::5:210910426-210912427(+)
Zm00001d018457::5:221163548-221165549(-)
Zm00001d043938::3:214299630-214301631(+)
Zm00001d007095::2:222181014-222183015(+)
Zm00001d047058::9:116829060-116831061(-)
Zm00001d031824::1:202981616-202983617(+)
Zm00001d012203::8:170036086-170038087(-)
Zm00001d042619::3:174094653-174096654(-)
Zm00001d007079::2:221782750-221784751(-)
Zm00001d017660::5:203315121-203317122(+)
Zm00001d038620::6:161063468-161065469(-)
Zm00001d043477::3:201454161-201456162(-)
Zm00001d014542::5:52453046-52455047(+)
Zm00001d032546::1:230132897-230134898(+)
Zm00001d015531::5:96218569-96220570(+)
Zm00001d023426::10:5283401-5285402(+)
Zm00001d018820::7:6438072-6440073(-)
Zm00001d010763::8:127323244-127325245(+)
Zm00001d049267::4:23798304-23800305(-)
Zm00001d016824::5:177352770-177354771(+)
Zm00001d008759::8:19243838-19245839(-)
Zm00001d027813::1:14322810-14324811(-)
Zm00001d012825::5:929186-931187(+)
Zm00001d024572::10:78702391-78704392(+)
Zm00001d040331::3:38380014-38382015(-)
Zm00001d024830::10:90128723-90130724(-)
Zm00001d036425::6:87901769-87903770(-)
Zm00001d012608::8:177142728-177144729(-)
Zm00001d031888::1:205335189-205337190(+)
Zm00001d015656::5:103457428-103459429(+)
Zm00001d049541::4:33816268-33818269(+)
Zm00001d051203::4:148593111-148595112(-)
Zm00001d045342::9:19226874-19228875(-)
Zm00001d003531::2:46843574-46845575(-)
Zm00001d023677::10:15032300-15034301(-)
Zm00001d002462::2:13307249-13309250(-)
Zm00001d001825::2:1529084-1531085(+)
Zm00001d033839::1:275425286-275427287(+)
Zm00001d037352::6:122504382-122506383(+)
Zm00001d005036::2:155305753-155307754(-)
Zm00001d027254::1:431629-433630(-)
Zm00001d026022::10:136251788-136253789(+)
Zm00001d034164::1:285591040-285593041(-)
Zm00001d051860::4:172527848-172529849(-)
Zm00001d020858::7:134904278-134906279(-)
Zm00001d012776::8:180680692-180682693(+)
Zm00001d051060::4:139667113-139669114(-)
Zm00001d010482::8:117403098-117405099(-)
Zm00001d046834::9:107877590-107879591(-)
Zm00001d002437::2:12646595-12648596(-)
Zm00001d036640::6:95979927-95981928(-)
Zm00001d041140::3:100024801-100026802(-)
Zm00001d032331::1:222702590-222704591(+)
Zm00001d006383::2:206309666-206311667(-)
Zm00001d039989::3:21876277-21878278(+)
Zm00001d051972::4:175655190-175657191(+)
Zm00001d043842::3:211620781-211622782(-)
Zm00001d006921::2:219359400-219361401(+)
Zm00001d009004::8:29653918-29655919(-)
Zm00001d020986::7:139365776-139367777(+)
Zm00001d027299::1:2155729-2157730(+)
Zm00001d022313::7:174976806-174978807(-)
Zm00001d050395::4:85833306-85835307(+)
Zm00001d050214::4:73914672-73916673(-)
Zm00001d010528::8:119337875-119339876(-)
Zm00001d017847::5:208649026-208651027(-)
Zm00001d010731::8:126260817-126262818(+)
Zm00001d023235::10:1052526-1054527(-)
Zm00001d018516::5:222350923-222352924(+)
Zm00001d038266::6:152694205-152696206(+)
Zm00001d004115::2:83491066-83493067(-)
Zm00001d044260::3:223169330-223171331(-)
Zm00001d015138::5:76840568-76842569(+)
Zm00001d011272::8:145384460-145386461(-)
Zm00001d025706::10:126879048-126881049(+)
Zm00001d035066::6:3701399-3703400(-)
Zm00001d011117::8:139410249-139412250(-)
Zm00001d052504::4:191567822-191569823(-)
Zm00001d047808::9:142329849-142331850(+)
```
