## Supplementary material for "A comprehensive map of preferentially located motifs reveals distinct proximal *cis*-regulatory elements in plants": GTAATTGC_containing_gene_set.txt

```
#Occurences of GTAATTGC between -1030 and -884 (positions relative to the transcription start site)
#131 sequences with GTAATTGC in this interval
#0.52% of the sequences in promoter set with GTAATTGC (set with 25199 sequences)
Zm00001d047435::9:129911706-129913707(-)
Zm00001d030515::1:140798384-140800385(+)
Zm00001d006386::2:206342489-206344490(-)
Zm00001d021866::7:164895830-164897831(-)
Zm00001d019403::7:32377976-32379977(-)
Zm00001d009245::8:46793890-46795891(-)
Zm00001d027489::1:6417925-6419926(+)
Zm00001d047906::9:144885188-144887189(-)
Zm00001d051954::4:175234679-175236680(+)
Zm00001d019078::7:15494461-15496462(+)
Zm00001d046718::9:103266534-103268535(+)
Zm00001d045336::9:19143064-19145065(+)
Zm00001d041088::3:96606038-96608039(-)
Zm00001d044755::9:1354718-1356719(+)
Zm00001d039534::3:7450312-7452313(+)
Zm00001d034964::6:167201-169202(+)
Zm00001d052649::4:195807344-195809345(+)
Zm00001d015162::5:77983568-77985569(+)
Zm00001d012599::8:177047578-177049579(-)
Zm00001d047216::9:122524063-122526064(-)
Zm00001d032760::1:237511700-237513701(+)
Zm00001d045546::9:26322774-26324775(+)
Zm00001d049727::4:41550992-41552993(+)
Zm00001d045967::9:50658526-50660527(-)
Zm00001d012079::8:167757839-167759840(+)
Zm00001d024047::10:39669314-39671315(-)
Zm00001d032908::1:242755866-242757867(-)
Zm00001d018151::5:215568487-215570488(+)
Zm00001d039310::3:1445927-1447928(+)
Zm00001d016831::5:177773777-177775778(-)
Zm00001d035647::6:38174220-38176221(-)
Zm00001d007202::2:224646164-224648165(-)
Zm00001d007816::2:240148273-240150274(+)
Zm00001d021396::7:150917433-150919434(-)
Zm00001d037503::6:127574307-127576308(-)
Zm00001d003680::2:53962976-53964977(-)
Zm00001d023445::10:5692329-5694330(-)
Zm00001d017849::5:208731510-208733511(+)
Zm00001d045181::9:15337945-15339946(-)
Zm00001d013289::5:7917829-7919830(+)
Zm00001d025392::10:116762268-116764269(+)
Zm00001d015499::5:93959521-93961522(-)
Zm00001d045550::9:26526094-26528095(+)
Zm00001d045718::9:34928584-34930585(+)
Zm00001d052507::4:191594434-191596435(-)
Zm00001d028884::1:49596657-49598658(-)
Zm00001d019457::7:34631087-34633088(+)
Zm00001d046126::9:65015434-65017435(+)
Zm00001d037756::6:136398133-136400134(+)
Zm00001d016528::5:166527101-166529102(-)
Zm00001d032127::1:213901071-213903072(-)
Zm00001d045987::9:52750061-52752062(-)
Zm00001d028022::1:20613950-20615951(-)
Zm00001d015783::5:119210351-119212352(-)
Zm00001d037233::6:117054337-117056338(-)
Zm00001d025395::10:116801007-116803008(+)
Zm00001d025991::10:135566785-135568786(+)
Zm00001d052621::4:195067503-195069504(-)
Zm00001d049673::4:39639148-39641149(+)
Zm00001d030613::1:148630519-148632520(+)
Zm00001d013847::5:22503772-22505773(-)
Zm00001d009431::8:64106115-64108116(+)
Zm00001d028248::1:27965366-27967367(+)
Zm00001d029354::1:67217126-67219127(-)
Zm00001d050809::4:124013544-124015545(+)
Zm00001d044220::3:222159206-222161207(+)
Zm00001d033866::1:276736549-276738550(+)
Zm00001d043458::3:200567022-200569023(-)
Zm00001d009409::8:63306926-63308927(-)
Zm00001d032761::1:237513892-237515893(+)
Zm00001d024958::10:96866695-96868696(+)
Zm00001d031676::1:198304449-198306450(-)
Zm00001d040488::3:46461287-46463288(+)
Zm00001d005710::2:184114767-184116768(+)
Zm00001d006310::2:204251068-204253069(+)
Zm00001d024308::10:63094295-63096296(+)
Zm00001d041983::3:146579978-146581979(+)
Zm00001d023874::10:25934964-25936965(+)
Zm00001d042207::3:156094991-156096992(-)
Zm00001d053764::4:240668589-240670590(+)
Zm00001d048536::9:158055039-158057040(-)
Zm00001d022144::7:171126049-171128050(+)
Zm00001d039502::3:6074101-6076102(+)
Zm00001d021579::7:156777924-156779925(-)
Zm00001d038312::6:154180760-154182761(-)
Zm00001d028726::1:44372378-44374379(+)
Zm00001d037248::6:117883398-117885399(-)
Zm00001d025740::10:128090346-128092347(-)
Zm00001d013771::5:19855876-19857877(+)
Zm00001d029654::1:81611247-81613248(+)
Zm00001d047514::9:133157390-133159391(+)
Zm00001d030829::1:162070511-162072512(-)
Zm00001d032944::1:244291231-244293232(-)
Zm00001d048766::4:5227794-5229795(-)
Zm00001d044202::3:221798738-221800739(+)
Zm00001d054079::4:245972644-245974645(+)
Zm00001d040678::3:57618482-57620483(-)
Zm00001d051881::4:173324213-173326214(+)
Zm00001d021991::7:167626598-167628599(+)
Zm00001d029737::1:84611821-84613822(+)
Zm00001d019147::7:19142073-19144074(-)
Zm00001d040652::3:56428092-56430093(+)
Zm00001d008178::8:564637-566638(-)
Zm00001d042540::3:171280952-171282953(-)
Zm00001d035736::6:44286671-44288672(+)
Zm00001d025252::10:111155437-111157438(+)
Zm00001d022009::7:167900575-167902576(-)
Zm00001d013402::5:10478578-10480579(-)
Zm00001d007213::2:224819839-224821840(-)
Zm00001d010592::8:121235152-121237153(-)
Zm00001d040369::3:40530665-40532666(-)
Zm00001d047960::9:146286596-146288597(+)
Zm00001d051174::4:147176359-147178360(-)
Zm00001d040341::3:38864840-38866841(-)
Zm00001d013141::5:5376113-5378114(-)
Zm00001d008586::8:13642318-13644319(-)
Zm00001d014758::5:61808516-61810517(-)
Zm00001d005792::2:188841373-188843374(+)
Zm00001d037307::6:120262824-120264825(-)
Zm00001d018971::7:11077731-11079732(-)
Zm00001d023824::10:23505552-23507553(+)
Zm00001d041973::3:146283563-146285564(+)
Zm00001d031703::1:198956876-198958877(-)
Zm00001d007048::2:220865795-220867796(-)
Zm00001d003220::2:36504963-36506964(+)
Zm00001d012866::5:1362449-1364450(-)
Zm00001d014449::5:47750303-47752304(+)
Zm00001d042480::3:169059511-169061512(-)
Zm00001d035180::6:8229140-8231141(-)
Zm00001d039312::3:1460488-1462489(+)
Zm00001d052496::4:191484073-191486074(+)
```
