## Supplementary material for "A comprehensive map of preferentially located motifs reveals distinct proximal *cis*-regulatory elements in plants": GTACAAA_containing_gene_set.txt

```
#Occurences of GTACAAA between 25 and 129 (positions relative to the transcription start site)
#1006 sequences with GTACAAA in this interval
#3.99% of the sequences in promoter set with GTACAAA (set with 25199 sequences)
Zm00001d014649::5:57188524-57190525(+)
Zm00001d028475::1:36215534-36217535(-)
Zm00001d013365::5:9790592-9792593(-)
Zm00001d037446::6:125619371-125621372(-)
Zm00001d021662::7:159484072-159486073(-)
Zm00001d023402::10:4739146-4741147(+)
Zm00001d006112::2:198708097-198710098(-)
Zm00001d018318::5:218386954-218388955(-)
Zm00001d036796::6:101181449-101183450(-)
Zm00001d017035::5:183276827-183278828(+)
Zm00001d044024::3:217055871-217057872(+)
Zm00001d003676::2:53792398-53794399(-)
Zm00001d046925::9:111033641-111035642(-)
Zm00001d036238::6:78465294-78467295(-)
Zm00001d051785::4:169725327-169727328(-)
Zm00001d004998::2:153092010-153094011(-)
Zm00001d005920::2:192760848-192762849(+)
Zm00001d045169::9:14890347-14892348(+)
Zm00001d013707::5:18194799-18196800(+)
Zm00001d022613::7:181088067-181090068(+)
Zm00001d039818::3:15812142-15814143(-)
Zm00001d035390::6:24032706-24034707(+)
Zm00001d051157::4:146404389-146406390(+)
Zm00001d021623::7:158304733-158306734(-)
Zm00001d030995::1:172456977-172458978(-)
Zm00001d033732::1:272378669-272380670(-)
Zm00001d015612::5:101057404-101059405(+)
Zm00001d006605::2:211885469-211887470(+)
Zm00001d010268::8:106749444-106751445(-)
Zm00001d003464::2:45208847-45210848(-)
Zm00001d017270::5:191244627-191246628(-)
Zm00001d007962::2:244252662-244254663(+)
Zm00001d049610::4:37572135-37574136(+)
Zm00001d011353::8:147895503-147897504(-)
Zm00001d009762::8:80082116-80084117(+)
Zm00001d023317::10:2859970-2861971(+)
Zm00001d026562::10:148132187-148134188(+)
Zm00001d053757::4:240547916-240549917(-)
Zm00001d053541::4:233442571-233444572(-)
Zm00001d019898::7:73680907-73682908(-)
Zm00001d042313::3:160479170-160481171(+)
Zm00001d019822::7:65801685-65803686(+)
Zm00001d036592::6:93916083-93918084(-)
Zm00001d027694::1:11303085-11305086(-)
Zm00001d018036::5:212567563-212569564(+)
Zm00001d038225::6:151986695-151988696(-)
Zm00001d014950::5:69577597-69579598(-)
Zm00001d024824::10:89685762-89687763(+)
Zm00001d003027::2:29758336-29760337(-)
Zm00001d036451::6:89033199-89035200(-)
Zm00001d023343::10:3823248-3825249(+)
Zm00001d024363::10:66994649-66996650(+)
Zm00001d044081::3:218484901-218486902(-)
Zm00001d010061::8:97790988-97792989(-)
Zm00001d009233::8:45639421-45641422(-)
Zm00001d033635::1:269330267-269332268(+)
Zm00001d044494::3:229639473-229641474(+)
Zm00001d032101::1:212824522-212826523(+)
Zm00001d015944::5:133070079-133072080(+)
Zm00001d005051::2:156272140-156274141(-)
Zm00001d008277::8:3713505-3715506(-)
Zm00001d023655::10:13759114-13761115(-)
Zm00001d053208::4:220086407-220088408(+)
Zm00001d020374::7:110029720-110031721(-)
Zm00001d013914::5:24679807-24681808(-)
Zm00001d017584::5:200710459-200712460(-)
Zm00001d044766::9:1856258-1858259(+)
Zm00001d034414::1:292294255-292296256(+)
Zm00001d014584::5:54407545-54409546(+)
Zm00001d011347::8:147385770-147387771(+)
Zm00001d029539::1:75376479-75378480(+)
Zm00001d018408::5:220204595-220206596(-)
Zm00001d025843::10:131455180-131457181(-)
Zm00001d027517::1:7300299-7302300(-)
Zm00001d046300::9:79373958-79375959(-)
Zm00001d039002::6:168608467-168610468(+)
Zm00001d033471::1:263621381-263623382(-)
Zm00001d046958::9:113034202-113036203(+)
Zm00001d047939::9:145777363-145779364(-)
Zm00001d019518::7:39338386-39340387(-)
Zm00001d007043::2:220737887-220739888(+)
Zm00001d008281::8:3862511-3864512(-)
Zm00001d052123::4:180319146-180321147(+)
Zm00001d034560::1:296360757-296362758(+)
Zm00001d048593::4:923237-925238(-)
Zm00001d027802::1:13861799-13863800(+)
Zm00001d003068::2:31085335-31087336(-)
Zm00001d034826::1:303086939-303088940(+)
Zm00001d033150::1:252139258-252141259(-)
Zm00001d012900::5:1778160-1780161(-)
Zm00001d042975::3:185590290-185592291(-)
Zm00001d045973::9:51046116-51048117(+)
Zm00001d043314::3:196106663-196108664(+)
Zm00001d015092::5:75197071-75199072(-)
Zm00001d027537::1:7712725-7714726(+)
Zm00001d007118::2:222722162-222724163(-)
Zm00001d008340::8:5787621-5789622(+)
Zm00001d003879::2:64585066-64587067(+)
Zm00001d048483::9:157067300-157069301(-)
Zm00001d004009::2:75237769-75239770(-)
Zm00001d006621::2:212768758-212770759(+)
Zm00001d028463::1:35716927-35718928(-)
Zm00001d022252::7:173654808-173656809(+)
Zm00001d003275::2:38563796-38565797(-)
Zm00001d009877::8:86776218-86778219(-)
Zm00001d025979::10:135133723-135135724(-)
Zm00001d049554::4:34699051-34701052(+)
Zm00001d044188::3:221439887-221441888(-)
Zm00001d028319::1:30563058-30565059(-)
Zm00001d004707::2:132431553-132433554(+)
Zm00001d029130::1:59437861-59439862(+)
Zm00001d018560::5:223235990-223237991(-)
Zm00001d030527::1:141840301-141842302(-)
Zm00001d034494::1:294634923-294636924(-)
Zm00001d013443::5:11709279-11711280(+)
Zm00001d037257::6:118381536-118383537(+)
Zm00001d041957::3:145602649-145604650(+)
Zm00001d047896::9:144628308-144630309(-)
Zm00001d047632::9:137489557-137491558(+)
Zm00001d023658::10:13795639-13797640(-)
Zm00001d049815::4:45900260-45902261(+)
Zm00001d014252::5:38186107-38188108(+)
Zm00001d023944::10:30899074-30901075(-)
Zm00001d045680::9:32980294-32982295(+)
Zm00001d028237::1:27576774-27578775(-)
Zm00001d052952::4:206115389-206117390(-)
Zm00001d038531::6:159374969-159376970(-)
Zm00001d012278::8:171802445-171804446(-)
Zm00001d007572::2:235052406-235054407(+)
Zm00001d015932::5:132614055-132616056(-)
Zm00001d031265::1:184284752-184286753(+)
Zm00001d042490::3:169329923-169331924(+)
Zm00001d010881::8:132067670-132069671(+)
Zm00001d013168::5:5762011-5764012(-)
Zm00001d018452::5:221123374-221125375(-)
Zm00001d034617::1:297875585-297877586(+)
Zm00001d016757::5:175072114-175074115(+)
Zm00001d030213::1:113437556-113439557(-)
Zm00001d050022::4:60696152-60698153(-)
Zm00001d048777::4:5413340-5415341(-)
Zm00001d052841::4:202390991-202392992(+)
Zm00001d028554::1:38992050-38994051(+)
Zm00001d040545::3:48942088-48944089(+)
Zm00001d041956::3:145602869-145604870(-)
Zm00001d032667::1:233704168-233706169(+)
Zm00001d033683::1:271131443-271133444(-)
Zm00001d033878::1:277216802-277218803(-)
Zm00001d038368::6:155636766-155638767(+)
Zm00001d003949::2:71577619-71579620(+)
Zm00001d015788::5:119721230-119723231(-)
Zm00001d020383::7:110508255-110510256(-)
Zm00001d003066::2:31032505-31034506(+)
Zm00001d047497::9:132660998-132662999(+)
Zm00001d012679::8:178501965-178503966(-)
Zm00001d024475::10:72602798-72604799(-)
Zm00001d007897::2:241932228-241934229(-)
Zm00001d026104::10:138535384-138537385(-)
Zm00001d051831::4:171494455-171496456(-)
Zm00001d037225::6:116557686-116559687(+)
Zm00001d044605::3:233289606-233291607(+)
Zm00001d034435::1:292946770-292948771(+)
Zm00001d007287::2:226855384-226857385(-)
Zm00001d042691::3:177193190-177195191(+)
Zm00001d008511::8:11032088-11034089(-)
Zm00001d029741::1:84864640-84866641(+)
Zm00001d006448::2:208516908-208518909(+)
Zm00001d011981::8:165746350-165748351(-)
Zm00001d033319::1:258876725-258878726(+)
Zm00001d029398::1:68944731-68946732(+)
Zm00001d024682::10:83543600-83545601(-)
Zm00001d005434::2:173880827-173882828(+)
Zm00001d023600::10:11479067-11481068(+)
Zm00001d011895::8:164152639-164154640(-)
Zm00001d033566::1:267286004-267288005(-)
Zm00001d013252::5:7136751-7138752(+)
Zm00001d042906::3:183580916-183582917(-)
Zm00001d027805::1:13968172-13970173(-)
Zm00001d034710::1:300426235-300428236(-)
Zm00001d051929::4:174756471-174758472(+)
Zm00001d006172::2:200513959-200515960(+)
Zm00001d043253::3:193362995-193364996(+)
Zm00001d039729::3:13047676-13049677(+)
Zm00001d051974::4:175667790-175669791(-)
Zm00001d048034::9:148451374-148453375(+)
Zm00001d010803::8:128339218-128341219(+)
Zm00001d029415::1:69603255-69605256(+)
Zm00001d045684::9:33195902-33197903(-)
Zm00001d029163::1:60870544-60872545(-)
Zm00001d026514::10:147435935-147437936(+)
Zm00001d032059::1:211064272-211066273(+)
Zm00001d022172::7:171721649-171723650(+)
Zm00001d029934::1:95221273-95223274(-)
Zm00001d027325::1:2976434-2978435(-)
Zm00001d051709::4:167375793-167377794(-)
Zm00001d048568::9:159047134-159049135(-)
Zm00001d028672::1:42562369-42564370(+)
Zm00001d050455::4:89652638-89654639(+)
Zm00001d025131::10:105803903-105805904(-)
Zm00001d016274::5:155131853-155133854(+)
Zm00001d048471::9:156888602-156890603(+)
Zm00001d037241::6:117496580-117498581(+)
Zm00001d013624::5:15731852-15733853(-)
Zm00001d013544::5:13975045-13977046(-)
Zm00001d048962::4:10894368-10896369(+)
Zm00001d041255::3:108508729-108510730(+)
Zm00001d021916::7:165867545-165869546(+)
Zm00001d040617::3:54059391-54061392(+)
Zm00001d044855::9:5308026-5310027(+)
Zm00001d030620::1:148967457-148969458(+)
Zm00001d013334::5:8852771-8854772(-)
Zm00001d034358::1:290662704-290664705(-)
Zm00001d041647::3:131553866-131555867(-)
Zm00001d029645::1:80946588-80948589(-)
Zm00001d027399::1:4403939-4405940(-)
Zm00001d002629::2:17330022-17332023(-)
Zm00001d028605::1:40565405-40567406(-)
Zm00001d050115::4:66961637-66963638(+)
Zm00001d016586::5:168560695-168562696(-)
Zm00001d001818::2:1430576-1432577(+)
Zm00001d017804::5:207300317-207302318(-)
Zm00001d022492::7:178733481-178735482(-)
Zm00001d048575::9:159479492-159481493(+)
Zm00001d048004::9:147696619-147698620(+)
Zm00001d003460::2:45033127-45035128(-)
Zm00001d003654::2:52016832-52018833(-)
Zm00001d042935::3:184486880-184488881(-)
Zm00001d018207::5:216596324-216598325(+)
Zm00001d047518::9:133250236-133252237(+)
Zm00001d045998::9:53118390-53120391(-)
Zm00001d013187::5:6105563-6107564(+)
Zm00001d002537::2:14985362-14987363(-)
Zm00001d011145::8:140401596-140403597(+)
Zm00001d028175::1:25498796-25500797(+)
Zm00001d006895::2:218755568-218757569(-)
Zm00001d044593::3:232899272-232901273(+)
Zm00001d038106::6:148078447-148080448(+)
Zm00001d014303::5:40156576-40158577(+)
Zm00001d003181::2:34888129-34890130(+)
Zm00001d038077::6:147020514-147022515(+)
Zm00001d049455::4:30736962-30738963(+)
Zm00001d008374::8:6702943-6704944(-)
Zm00001d016176::5:148531536-148533537(-)
Zm00001d046852::9:108403768-108405769(+)
Zm00001d044814::9:3498520-3500521(-)
Zm00001d017454::5:196310076-196312077(-)
Zm00001d020001::7:84203866-84205867(-)
Zm00001d012296::8:172050037-172052038(+)
Zm00001d003252::2:37955393-37957394(+)
Zm00001d010204::8:103924438-103926439(-)
Zm00001d032704::1:235323362-235325363(+)
Zm00001d046476::9:91661201-91663202(-)
Zm00001d051365::4:156030576-156032577(+)
Zm00001d038960::6:167705202-167707203(+)
Zm00001d001841::2:1707570-1709571(-)
Zm00001d013201::5:6403074-6405075(-)
Zm00001d032772::1:237789860-237791861(-)
Zm00001d017990::5:211550319-211552320(-)
Zm00001d038007::6:145009086-145011087(-)
Zm00001d047680::9:139134249-139136250(+)
Zm00001d052944::4:205743534-205745535(+)
Zm00001d013416::5:10765106-10767107(-)
Zm00001d034601::1:297603263-297605264(-)
Zm00001d017751::5:205895076-205897077(-)
Zm00001d006499::2:210033631-210035632(-)
Zm00001d005876::2:191463050-191465051(+)
Zm00001d006107::2:198324406-198326407(-)
Zm00001d006080::2:197573605-197575606(+)
Zm00001d023720::10:16781189-16783190(-)
Zm00001d043160::3:190394874-190396875(-)
Zm00001d043927::3:214034971-214036972(+)
Zm00001d002880::2:25549738-25551739(-)
Zm00001d051268::4:151302794-151304795(-)
Zm00001d014271::5:38632256-38634257(-)
Zm00001d002153::2:6868532-6870533(-)
Zm00001d037220::6:116363085-116365086(+)
Zm00001d024729::10:85506759-85508760(+)
Zm00001d045788::9:39267309-39269310(-)
Zm00001d019053::7:14301275-14303276(-)
Zm00001d003705::2:55528558-55530559(-)
Zm00001d042779::3:179445321-179447322(+)
Zm00001d020911::7:136266089-136268090(+)
Zm00001d028007::1:20104475-20106476(+)
Zm00001d014845::5:65245097-65247098(-)
Zm00001d040303::3:36823341-36825342(-)
Zm00001d027837::1:14700715-14702716(+)
Zm00001d045157::9:14564400-14566401(+)
Zm00001d008679::8:16964351-16966352(+)
Zm00001d041593::3:129048171-129050172(-)
Zm00001d033858::1:276050694-276052695(+)
Zm00001d045951::9:49189046-49191047(+)
Zm00001d027766::1:13139792-13141793(-)
Zm00001d011395::8:149466555-149468556(+)
Zm00001d002012::2:4324335-4326336(+)
Zm00001d038890::6:166480883-166482884(+)
Zm00001d031724::1:199526068-199528069(-)
Zm00001d043703::3:207885732-207887733(-)
Zm00001d049107::4:16169274-16171275(+)
Zm00001d019343::7:28786359-28788360(-)
Zm00001d049369::4:28016350-28018351(-)
Zm00001d054000::4:244878908-244880909(-)
Zm00001d001852::2:1946595-1948596(-)
Zm00001d031845::1:203909783-203911784(+)
Zm00001d025354::10:115242456-115244457(+)
Zm00001d032664::1:233546581-233548582(+)
Zm00001d037393::6:124227947-124229948(+)
Zm00001d005792::2:188841373-188843374(+)
Zm00001d003431::2:44206850-44208851(-)
Zm00001d041877::3:142036502-142038503(-)
Zm00001d019206::7:21891868-21893869(-)
Zm00001d025359::10:115511423-115513424(-)
Zm00001d029507::1:73757172-73759173(-)
Zm00001d026627::10:149176535-149178536(-)
Zm00001d051881::4:173324213-173326214(+)
Zm00001d035965::6:62967440-62969441(+)
Zm00001d032096::1:212560142-212562143(-)
Zm00001d013271::5:7525975-7527976(+)
Zm00001d043022::3:186813122-186815123(-)
Zm00001d018527::5:222516482-222518483(-)
Zm00001d010965::8:135175316-135177317(-)
Zm00001d027303::1:2291102-2293103(+)
Zm00001d013343::5:8968175-8970176(+)
Zm00001d047615::9:137069744-137071745(+)
Zm00001d039021::6:168833813-168835814(-)
Zm00001d008970::8:27764395-27766396(+)
Zm00001d008440::8:8700440-8702441(-)
Zm00001d021046::7:141163241-141165242(-)
Zm00001d015306::5:83961548-83963549(-)
Zm00001d010315::8:109276692-109278693(+)
Zm00001d028882::1:49579484-49581485(+)
Zm00001d010399::8:112880639-112882640(+)
Zm00001d038229::6:152046065-152048066(+)
Zm00001d037481::6:126750384-126752385(-)
Zm00001d030909::1:166745855-166747856(+)
Zm00001d026434::10:145758930-145760931(-)
Zm00001d043522::3:202711782-202713783(-)
Zm00001d023504::10:7629527-7631528(+)
Zm00001d012574::8:176820774-176822775(+)
Zm00001d005393::2:172151801-172153802(+)
Zm00001d019507::7:38300453-38302454(+)
Zm00001d051508::4:160710647-160712648(+)
Zm00001d027385::1:4117196-4119197(+)
Zm00001d012168::8:169390161-169392162(+)
Zm00001d044833::9:4445277-4447278(-)
Zm00001d044176::3:221178861-221180862(+)
Zm00001d045886::9:45708883-45710884(-)
Zm00001d021072::7:142159316-142161317(-)
Zm00001d017773::5:206383690-206385691(-)
Zm00001d033890::1:277603534-277605535(-)
Zm00001d040465::3:44945731-44947732(-)
Zm00001d023839::10:23897078-23899079(+)
Zm00001d025380::10:116503035-116505036(-)
Zm00001d005627::2:181172506-181174507(-)
Zm00001d009517::8:68554880-68556881(+)
Zm00001d032334::1:222822613-222824614(+)
Zm00001d040155::3:29584411-29586412(-)
Zm00001d014582::5:54366783-54368784(+)
Zm00001d028254::1:28054309-28056310(+)
Zm00001d014417::5:45493231-45495232(-)
Zm00001d039717::3:12900075-12902076(-)
Zm00001d019905::7:74373768-74375769(+)
Zm00001d004624::2:122504788-122506789(-)
Zm00001d041656::3:132166299-132168300(+)
Zm00001d047466::9:130969440-130971441(-)
Zm00001d028453::1:35464274-35466275(+)
Zm00001d044216::3:222095400-222097401(-)
Zm00001d037871::6:140508518-140510519(+)
Zm00001d039884::3:17603064-17605065(-)
Zm00001d030143::1:108595241-108597242(-)
Zm00001d008771::8:19579679-19581680(-)
Zm00001d024855::10:90670153-90672154(+)
Zm00001d031229::1:182802722-182804723(-)
Zm00001d052556::4:192906762-192908763(+)
Zm00001d050834::4:125419687-125421688(+)
Zm00001d027400::1:4403503-4405504(+)
Zm00001d044475::3:229132569-229134570(+)
Zm00001d029281::1:64727226-64729227(+)
Zm00001d050993::4:135910110-135912111(+)
Zm00001d015088::5:75059122-75061123(+)
Zm00001d043555::3:203743453-203745454(+)
Zm00001d031164::1:180368192-180370193(+)
Zm00001d031447::1:190283062-190285063(+)
Zm00001d010515::8:118823975-118825976(-)
Zm00001d021633::7:158638693-158640694(-)
Zm00001d016974::5:181714711-181716712(+)
Zm00001d032658::1:233388404-233390405(-)
Zm00001d032100::1:212825707-212827708(-)
Zm00001d045217::9:16431475-16433476(+)
Zm00001d006387::2:206366952-206368953(-)
Zm00001d020402::7:111547096-111549097(+)
Zm00001d040567::3:50464638-50466639(-)
Zm00001d052452::4:190312158-190314159(+)
Zm00001d006762::2:216181342-216183343(+)
Zm00001d024395::10:68728373-68730374(+)
Zm00001d025027::10:100392916-100394917(-)
Zm00001d019573::7:43811441-43813442(-)
Zm00001d021610::7:158043027-158045028(+)
Zm00001d014361::5:42780254-42782255(+)
Zm00001d042905::3:183570346-183572347(-)
Zm00001d020921::7:136611254-136613255(-)
Zm00001d010108::8:99364970-99366971(+)
Zm00001d029646::1:80962407-80964408(+)
Zm00001d047443::9:130345863-130347864(-)
Zm00001d050219::4:74344358-74346359(-)
Zm00001d010185::8:103318242-103320243(+)
Zm00001d016792::5:176046583-176048584(+)
Zm00001d046449::9:90424547-90426548(-)
Zm00001d023514::10:8361387-8363388(+)
Zm00001d041732::3:135478466-135480467(-)
Zm00001d047115::9:119208936-119210937(+)
Zm00001d008702::8:17445818-17447819(+)
Zm00001d031322::1:185963872-185965873(+)
Zm00001d026635::10:149249955-149251956(-)
Zm00001d012140::8:168730009-168732010(-)
Zm00001d007650::2:236928572-236930573(-)
Zm00001d009496::8:67220798-67222799(+)
Zm00001d029878::1:91626949-91628950(-)
Zm00001d004689::2:131240892-131242893(+)
Zm00001d019966::7:80976464-80978465(-)
Zm00001d012079::8:167757839-167759840(+)
Zm00001d032485::1:228139721-228141722(+)
Zm00001d003227::2:36784673-36786674(+)
Zm00001d020985::7:139364060-139366061(-)
Zm00001d016273::5:155107148-155109149(-)
Zm00001d016704::5:173172625-173174626(+)
Zm00001d017492::5:197500970-197502971(+)
Zm00001d049623::4:37969565-37971566(-)
Zm00001d038223::6:151956315-151958316(+)
Zm00001d044121::3:219838726-219840727(-)
Zm00001d024408::10:69365064-69367065(+)
Zm00001d018779::7:5050312-5052313(+)
Zm00001d015893::5:129696691-129698692(-)
Zm00001d022321::7:175369650-175371651(+)
Zm00001d041438::3:119834740-119836741(-)
Zm00001d031216::1:182484329-182486330(-)
Zm00001d002240::2:8681577-8683578(-)
Zm00001d038918::6:166900342-166902343(+)
Zm00001d018046::5:212804461-212806462(-)
Zm00001d027948::1:18148436-18150437(-)
Zm00001d040990::3:88729644-88731645(+)
Zm00001d002285::2:9587701-9589702(+)
Zm00001d009773::8:80507652-80509653(-)
Zm00001d033866::1:276736549-276738550(+)
Zm00001d052224::4:183708983-183710984(+)
Zm00001d043638::3:205795410-205797411(-)
Zm00001d028167::1:25046205-25048206(+)
Zm00001d041521::3:125706691-125708692(+)
Zm00001d002928::2:26786095-26788096(-)
Zm00001d024667::10:82872954-82874955(-)
Zm00001d048893::4:7223154-7225155(+)
Zm00001d027319::1:2877761-2879762(-)
Zm00001d029606::1:78910659-78912660(-)
Zm00001d016820::5:177242999-177245000(+)
Zm00001d007888::2:241781913-241783914(+)
Zm00001d044780::9:2212787-2214788(-)
Zm00001d030818::1:161716103-161718104(-)
Zm00001d032045::1:210456884-210458885(+)
Zm00001d017068::5:184338120-184340121(-)
Zm00001d007599::2:235983345-235985346(-)
Zm00001d040343::3:39040379-39042380(+)
Zm00001d011890::8:164043694-164045695(+)
Zm00001d013259::5:7258332-7260333(-)
Zm00001d039491::3:5767859-5769860(-)
Zm00001d016577::5:168003052-168005053(-)
Zm00001d053617::4:236579730-236581731(-)
Zm00001d046923::9:110945664-110947665(-)
Zm00001d021834::7:164112138-164114139(+)
Zm00001d049152::4:17891278-17893279(+)
Zm00001d015164::5:78144531-78146532(+)
Zm00001d026605::10:148894481-148896482(+)
Zm00001d032566::1:230664766-230666767(+)
Zm00001d010492::8:117779665-117781666(-)
Zm00001d019320::7:27707699-27709700(-)
Zm00001d023807::10:22629494-22631495(-)
Zm00001d036401::6:86907734-86909735(-)
Zm00001d037712::6:134847144-134849145(+)
Zm00001d036651::6:96420451-96422452(+)
Zm00001d023941::10:30405138-30407139(-)
Zm00001d036409::6:87174608-87176609(+)
Zm00001d033168::1:252665811-252667812(+)
Zm00001d049400::4:29281262-29283263(+)
Zm00001d013210::5:6603378-6605379(+)
Zm00001d008965::8:27709891-27711892(+)
Zm00001d043151::3:190213191-190215192(+)
Zm00001d048191::9:152142854-152144855(+)
Zm00001d041453::3:120953590-120955591(-)
Zm00001d003520::2:46551078-46553079(+)
Zm00001d003142::2:33454382-33456383(+)
Zm00001d003262::2:38267265-38269266(+)
Zm00001d030507::1:140166487-140168488(+)
Zm00001d019177::7:20468933-20470934(-)
Zm00001d038156::6:149719874-149721875(+)
Zm00001d044061::3:218238323-218240324(+)
Zm00001d001765::2:98300-100301(+)
Zm00001d010606::8:121744920-121746921(-)
Zm00001d023436::10:5476660-5478661(-)
Zm00001d030813::1:161364467-161366468(+)
Zm00001d037556::6:129378419-129380420(-)
Zm00001d033246::1:255869479-255871480(-)
Zm00001d026645::10:149325065-149327066(+)
Zm00001d053701::4:239542363-239544364(+)
Zm00001d047536::9:134146902-134148903(-)
Zm00001d033241::1:255568734-255570735(-)
Zm00001d002387::2:11650289-11652290(-)
Zm00001d006447::2:208479068-208481069(-)
Zm00001d049928::4:53481681-53483682(+)
Zm00001d008793::8:20529254-20531255(-)
Zm00001d011140::8:140267205-140269206(-)
Zm00001d039127::6:170619913-170621914(-)
Zm00001d028616::1:40940651-40942652(+)
Zm00001d018935::7:9657543-9659544(-)
Zm00001d012899::5:1765667-1767668(-)
Zm00001d040185::3:31046780-31048781(-)
Zm00001d030011::1:99112328-99114329(+)
Zm00001d005473::2:175394154-175396155(+)
Zm00001d043592::3:204509907-204511908(+)
Zm00001d044208::3:221907291-221909292(+)
Zm00001d039189::6:172209973-172211974(-)
Zm00001d038829::6:165362521-165364522(-)
Zm00001d007196::2:224446265-224448266(-)
Zm00001d035409::6:24605172-24607173(+)
Zm00001d006208::2:201884553-201886554(+)
Zm00001d030526::1:141708995-141710996(-)
Zm00001d014003::5:28277872-28279873(-)
Zm00001d047472::9:131251060-131253061(-)
Zm00001d012307::8:172159271-172161272(+)
Zm00001d005001::2:153148242-153150243(-)
Zm00001d042077::3:149834272-149836273(+)
Zm00001d013089::5:4536026-4538027(-)
Zm00001d050943::4:132885263-132887264(+)
Zm00001d014074::5:31564745-31566746(+)
Zm00001d017494::5:197533297-197535298(-)
Zm00001d027265::1:1023139-1025140(-)
Zm00001d038150::6:149491406-149493407(+)
Zm00001d012831::5:955609-957610(-)
Zm00001d048539::9:158111602-158113603(-)
Zm00001d053313::4:225613874-225615875(+)
Zm00001d027871::1:16005696-16007697(+)
Zm00001d049834::4:47100635-47102636(+)
Zm00001d012629::8:177494508-177496509(+)
Zm00001d053259::4:222874185-222876186(-)
Zm00001d011243::8:144391222-144393223(-)
Zm00001d032776::1:237890536-237892537(-)
Zm00001d018608::7:746343-748344(-)
Zm00001d015776::5:118462884-118464885(-)
Zm00001d029275::1:64548690-64550691(-)
Zm00001d006370::2:205970840-205972841(-)
Zm00001d030863::1:164035537-164037538(+)
Zm00001d021288::7:147969254-147971255(+)
Zm00001d019329::7:28113383-28115384(+)
Zm00001d042843::3:181819964-181821965(+)
Zm00001d024281::10:61485427-61487428(+)
Zm00001d027464::1:5887907-5889908(-)
Zm00001d044171::3:221070507-221072508(-)
Zm00001d035036::6:2734403-2736404(-)
Zm00001d047420::9:129495662-129497663(+)
Zm00001d002725::2:20516877-20518878(-)
Zm00001d030998::1:172722296-172724297(-)
Zm00001d021985::7:167549126-167551127(-)
Zm00001d009025::8:30577569-30579570(-)
Zm00001d044768::9:1934583-1936584(-)
Zm00001d032608::1:231929915-231931916(+)
Zm00001d051934::4:174843039-174845040(-)
Zm00001d016692::5:172784877-172786878(+)
Zm00001d009509::8:68254149-68256150(-)
Zm00001d030385::1:127953711-127955712(+)
Zm00001d037058::6:110872644-110874645(+)
Zm00001d029342::1:66647955-66649956(-)
Zm00001d004042::2:78549416-78551417(-)
Zm00001d005500::2:176233155-176235156(-)
Zm00001d049598::4:36836686-36838687(+)
Zm00001d032677::1:233882962-233884963(+)
Zm00001d007157::2:223448071-223450072(-)
Zm00001d018257::5:217523950-217525951(-)
Zm00001d038557::6:159804584-159806585(-)
Zm00001d052232::4:184154644-184156645(+)
Zm00001d036775::6:100475732-100477733(-)
Zm00001d021971::7:167274920-167276921(+)
Zm00001d008268::8:3548832-3550833(-)
Zm00001d026240::10:141713088-141715089(+)
Zm00001d042381::3:163977526-163979527(+)
Zm00001d019257::7:24291113-24293114(+)
Zm00001d034768::1:301677267-301679268(-)
Zm00001d003141::2:33436260-33438261(+)
Zm00001d015671::5:105090962-105092963(+)
Zm00001d030010::1:98968787-98970788(-)
Zm00001d053009::4:208866367-208868368(-)
Zm00001d032954::1:244533638-244535639(+)
Zm00001d009879::8:86974485-86976486(-)
Zm00001d045387::9:20382472-20384473(-)
Zm00001d020353::7:108628307-108630308(+)
Zm00001d035818::6:52788907-52790908(-)
Zm00001d021579::7:156777924-156779925(-)
Zm00001d042880::3:182653341-182655342(+)
Zm00001d018713::7:3004646-3006647(-)
Zm00001d021145::7:144096008-144098009(-)
Zm00001d037803::6:138206957-138208958(+)
Zm00001d009552::8:70009285-70011286(-)
Zm00001d021600::7:157796303-157798304(-)
Zm00001d009940::8:90885911-90887912(+)
Zm00001d012074::8:167677956-167679957(+)
Zm00001d048126::9:150510748-150512749(-)
Zm00001d013425::5:11127210-11129211(-)
Zm00001d040264::3:34729146-34731147(+)
Zm00001d039081::6:169690491-169692492(+)
Zm00001d024327::10:64818038-64820039(+)
Zm00001d036422::6:87796488-87798489(-)
Zm00001d010319::8:109388288-109390289(-)
Zm00001d032160::1:214992423-214994424(-)
Zm00001d041733::3:135477315-135479316(+)
Zm00001d044043::3:217620381-217622382(-)
Zm00001d003121::2:32866438-32868439(-)
Zm00001d042868::3:182503991-182505992(+)
Zm00001d036107::6:72486727-72488728(-)
Zm00001d046214::9:72366558-72368559(+)
Zm00001d003602::2:49528261-49530262(-)
Zm00001d030736::1:156845390-156847391(+)
Zm00001d032225::1:217879832-217881833(+)
Zm00001d025303::10:113469735-113471736(-)
Zm00001d011601::8:155560917-155562918(-)
Zm00001d018694::7:2688199-2690200(+)
Zm00001d008882::8:23704484-23706485(+)
Zm00001d023434::10:5437942-5439943(+)
Zm00001d028930::1:51838003-51840004(+)
Zm00001d006719::2:215151606-215153607(-)
Zm00001d032427::1:226004595-226006596(+)
Zm00001d009527::8:69071285-69073286(-)
Zm00001d034948::1:306489855-306491856(-)
Zm00001d016040::5:140980135-140982136(+)
Zm00001d033367::1:260534813-260536814(-)
Zm00001d023340::10:3668382-3670383(+)
Zm00001d026677::10:149749880-149751881(+)
Zm00001d013242::5:6932516-6934517(+)
Zm00001d024339::10:65522783-65524784(+)
Zm00001d049548::4:34371616-34373617(-)
Zm00001d023465::10:6425839-6427840(+)
Zm00001d048445::9:156576083-156578084(+)
Zm00001d025911::10:133612128-133614129(-)
Zm00001d037463::6:126030208-126032209(+)
Zm00001d052107::4:179832834-179834835(+)
Zm00001d039535::3:7478191-7480192(+)
Zm00001d023459::10:6298238-6300239(-)
Zm00001d035634::6:37854232-37856233(+)
Zm00001d048945::4:10444293-10446294(+)
Zm00001d043807::3:210693677-210695678(+)
Zm00001d053572::4:234907066-234909067(-)
Zm00001d010231::8:104888002-104890003(+)
Zm00001d023263::10:1593782-1595783(-)
Zm00001d026557::10:148114235-148116236(-)
Zm00001d034528::1:295709970-295711971(-)
Zm00001d052918::4:204768433-204770434(+)
Zm00001d034044::1:282135628-282137629(-)
Zm00001d033312::1:258661650-258663651(-)
Zm00001d005911::2:192481552-192483553(-)
Zm00001d023530::10:8783374-8785375(+)
Zm00001d016683::5:172409269-172411270(+)
Zm00001d012313::8:172253703-172255704(+)
Zm00001d033273::1:257012767-257014768(-)
Zm00001d014659::5:57819095-57821096(+)
Zm00001d043350::3:197408340-197410341(+)
Zm00001d025398::10:117003997-117005998(-)
Zm00001d003690::2:54521135-54523136(-)
Zm00001d032768::1:237685143-237687144(-)
Zm00001d041234::3:107216213-107218214(+)
Zm00001d013367::5:9833293-9835294(+)
Zm00001d002357::2:10766614-10768615(+)
Zm00001d048835::4:6141430-6143431(+)
Zm00001d051742::4:168614081-168616082(+)
Zm00001d006183::2:200916994-200918995(-)
Zm00001d006502::2:210094606-210096607(-)
Zm00001d042543::3:171451860-171453861(+)
Zm00001d033932::1:278896936-278898937(+)
Zm00001d051156::4:146402140-146404141(-)
Zm00001d020770::7:131823304-131825305(-)
Zm00001d027920::1:17621351-17623352(-)
Zm00001d016332::5:157722042-157724043(+)
Zm00001d043420::3:199109058-199111059(+)
Zm00001d028151::1:24294912-24296913(+)
Zm00001d050023::4:60694993-60696994(+)
Zm00001d044034::3:217293674-217295675(+)
Zm00001d045463::9:23150360-23152361(+)
Zm00001d012641::8:177676784-177678785(-)
Zm00001d006931::2:219608784-219610785(+)
Zm00001d049159::4:18437855-18439856(-)
Zm00001d048007::9:147860592-147862593(-)
Zm00001d038481::6:158361033-158363034(-)
Zm00001d012884::5:1593091-1595092(-)
Zm00001d046255::9:77035305-77037306(-)
Zm00001d033317::1:258853107-258855108(-)
Zm00001d027619::1:9122187-9124188(-)
Zm00001d044869::9:5912133-5914134(+)
Zm00001d020764::7:131556448-131558449(+)
Zm00001d006271::2:203390713-203392714(-)
Zm00001d038186::6:150860004-150862005(+)
Zm00001d034196::1:286306526-286308527(+)
Zm00001d005127::2:159769702-159771703(-)
Zm00001d013957::5:26164020-26166021(+)
Zm00001d001928::2:3078530-3080531(-)
Zm00001d018614::7:912055-914056(-)
Zm00001d005941::2:193485412-193487413(+)
Zm00001d009631::8:73924623-73926624(+)
Zm00001d008499::8:10457081-10459082(+)
Zm00001d027422::1:4905656-4907657(+)
Zm00001d051083::4:141343298-141345299(-)
Zm00001d026369::10:144446563-144448564(-)
Zm00001d031635::1:196942732-196944733(+)
Zm00001d002471::2:13497039-13499040(-)
Zm00001d044648::3:233937394-233939395(+)
Zm00001d037051::6:110501965-110503966(-)
Zm00001d030770::1:159023488-159025489(+)
Zm00001d005039::2:155435613-155437614(-)
Zm00001d040259::3:34378465-34380466(-)
Zm00001d023694::10:15878458-15880459(-)
Zm00001d030773::1:159069558-159071559(-)
Zm00001d053069::4:212261820-212263821(+)
Zm00001d016029::5:140276423-140278424(-)
Zm00001d049726::4:41550652-41552653(-)
Zm00001d033422::1:262590897-262592898(+)
Zm00001d042626::3:174362275-174364276(+)
Zm00001d038228::6:152046965-152048966(-)
Zm00001d040488::3:46461287-46463288(+)
Zm00001d007169::2:223716198-223718199(+)
Zm00001d028509::1:37480611-37482612(-)
Zm00001d026207::10:140949020-140951021(-)
Zm00001d053635::4:237829551-237831552(-)
Zm00001d040144::3:29124342-29126343(+)
Zm00001d044289::3:224352095-224354096(+)
Zm00001d016234::5:151506263-151508264(+)
Zm00001d037264::6:118544231-118546232(-)
Zm00001d021741::7:161998714-162000715(-)
Zm00001d011847::8:162656484-162658485(-)
Zm00001d034248::1:287872329-287874330(-)
Zm00001d006581::2:211469491-211471492(+)
Zm00001d008746::8:18871829-18873830(+)
Zm00001d048622::4:1528711-1530712(-)
Zm00001d025039::10:101000184-101002185(-)
Zm00001d053813::4:241603722-241605723(-)
Zm00001d033807::1:274293234-274295235(+)
Zm00001d047265::9:124811528-124813529(-)
Zm00001d042337::3:161936457-161938458(+)
Zm00001d023827::10:23687802-23689803(+)
Zm00001d003990::2:74067638-74069639(-)
Zm00001d042663::3:175915327-175917328(-)
Zm00001d005297::2:168264812-168266813(-)
Zm00001d008394::8:7173328-7175329(-)
Zm00001d029694::1:82891721-82893722(+)
Zm00001d050781::4:122459654-122461655(+)
Zm00001d036364::6:85810839-85812840(-)
Zm00001d047863::9:143658056-143660057(+)
Zm00001d004220::2:92823355-92825356(+)
Zm00001d053582::4:235344332-235346333(-)
Zm00001d028417::1:34214690-34216691(+)
Zm00001d035789::6:49256653-49258654(+)
Zm00001d012180::8:169617207-169619208(+)
Zm00001d019948::7:79097491-79099492(-)
Zm00001d044498::3:229725711-229727712(+)
Zm00001d033691::1:271339444-271341445(+)
Zm00001d005395::2:172247734-172249735(-)
Zm00001d023756::10:18992217-18994218(-)
Zm00001d051672::4:166284426-166286427(+)
Zm00001d019531::7:40661839-40663840(-)
Zm00001d036525::6:91186615-91188616(+)
Zm00001d008293::8:4307980-4309981(+)
Zm00001d011379::8:149084662-149086663(+)
Zm00001d010825::8:128895620-128897621(+)
Zm00001d050166::4:70218952-70220953(-)
Zm00001d034640::1:298692856-298694857(-)
Zm00001d022104::7:170385153-170387154(+)
Zm00001d012195::8:169917470-169919471(-)
Zm00001d016056::5:141856900-141858901(+)
Zm00001d017988::5:211454210-211456211(+)
Zm00001d014486::5:49917397-49919398(-)
Zm00001d011202::8:142837149-142839150(+)
Zm00001d049798::4:45037939-45039940(+)
Zm00001d019890::7:73381230-73383231(+)
Zm00001d010454::8:115917895-115919896(-)
Zm00001d047174::9:120958949-120960950(-)
Zm00001d006342::2:205076577-205078578(-)
Zm00001d047066::9:117134671-117136672(-)
Zm00001d051036::4:137982260-137984261(-)
Zm00001d031920::1:206691935-206693936(+)
Zm00001d036533::6:91328064-91330065(-)
Zm00001d042114::3:151475268-151477269(-)
Zm00001d042233::3:157011463-157013464(+)
Zm00001d002441::2:12743748-12745749(+)
Zm00001d012102::8:168289076-168291077(-)
Zm00001d030675::1:152399313-152401314(+)
Zm00001d018529::5:222528225-222530226(-)
Zm00001d007514::2:233611077-233613078(-)
Zm00001d010115::8:99792382-99794383(+)
Zm00001d024141::10:49076306-49078307(-)
Zm00001d038861::6:166021391-166023392(-)
Zm00001d009863::8:85727998-85729999(-)
Zm00001d048694::4:3414744-3416745(+)
Zm00001d049769::4:44000702-44002703(-)
Zm00001d037586::6:130612526-130614527(+)
Zm00001d033334::1:259328814-259330815(+)
Zm00001d005149::2:161140791-161142792(+)
Zm00001d015191::5:78810026-78812027(+)
Zm00001d040318::3:37806511-37808512(+)
Zm00001d006103::2:198179075-198181076(-)
Zm00001d004331::2:103985982-103987983(+)
Zm00001d025575::10:122820213-122822214(+)
Zm00001d044272::3:223524902-223526903(-)
Zm00001d032754::1:237442653-237444654(+)
Zm00001d045835::9:42523493-42525494(-)
Zm00001d046374::9:85220365-85222366(+)
Zm00001d008983::8:28560470-28562471(+)
Zm00001d051843::4:171967779-171969780(-)
Zm00001d014472::5:49396642-49398643(+)
Zm00001d019990::7:83173414-83175415(-)
Zm00001d012786::8:180930552-180932553(-)
Zm00001d048362::9:155115561-155117562(-)
Zm00001d025526::10:121363254-121365255(-)
Zm00001d002682::2:19207126-19209127(-)
Zm00001d038879::6:166303847-166305848(+)
Zm00001d035167::6:7485417-7487418(+)
Zm00001d004730::2:134440772-134442773(-)
Zm00001d002434::2:12566695-12568696(-)
Zm00001d026301::10:143202582-143204583(+)
Zm00001d038558::6:159803408-159805409(+)
Zm00001d011983::8:165879192-165881193(-)
Zm00001d043148::3:190151073-190153074(+)
Zm00001d005657::2:182383467-182385468(-)
Zm00001d002344::2:10632871-10634872(+)
Zm00001d029987::1:97698473-97700474(-)
Zm00001d011958::8:165202001-165204002(+)
Zm00001d005761::2:187001549-187003550(-)
Zm00001d011467::8:151281429-151283430(-)
Zm00001d038894::6:166575472-166577473(+)
Zm00001d016021::5:140071704-140073705(-)
Zm00001d016054::5:141751231-141753232(+)
Zm00001d049161::4:18470012-18472013(+)
Zm00001d019483::7:36377773-36379774(+)
Zm00001d002936::2:27321786-27323787(-)
Zm00001d031505::1:192250988-192252989(+)
Zm00001d052916::4:204718269-204720270(+)
Zm00001d021024::7:140749487-140751488(+)
Zm00001d029733::1:84356314-84358315(+)
Zm00001d024509::10:74929228-74931229(-)
Zm00001d042908::3:183673690-183675691(-)
Zm00001d053897::4:243336331-243338332(-)
Zm00001d049940::4:54281661-54283662(-)
Zm00001d026500::10:147239888-147241889(-)
Zm00001d031442::1:190247586-190249587(+)
Zm00001d044079::3:218443780-218445781(+)
Zm00001d015955::5:134003894-134005895(-)
Zm00001d018752::7:4245130-4247131(+)
Zm00001d034996::6:1309162-1311163(-)
Zm00001d020512::7:119801665-119803666(+)
Zm00001d024947::10:96356973-96358974(+)
Zm00001d020695::7:128801282-128803283(+)
Zm00001d011446::8:150560317-150562318(+)
Zm00001d017376::5:193827588-193829589(+)
Zm00001d028579::1:39744723-39746724(+)
Zm00001d014449::5:47750303-47752304(+)
Zm00001d050826::4:124868566-124870567(-)
Zm00001d042961::3:184963095-184965096(+)
Zm00001d034847::1:303730188-303732189(-)
Zm00001d045398::9:20630477-20632478(+)
Zm00001d045514::9:25083682-25085683(-)
Zm00001d037927::6:142235460-142237461(-)
Zm00001d018742::7:3850708-3852709(-)
Zm00001d021805::7:163313852-163315853(+)
Zm00001d029896::1:92898386-92900387(-)
Zm00001d006875::2:218326004-218328005(+)
Zm00001d053980::4:244565300-244567301(-)
Zm00001d002100::2:5980567-5982568(-)
Zm00001d038857::6:165906341-165908342(+)
Zm00001d002432::2:12556700-12558701(-)
Zm00001d038638::6:161447054-161449055(-)
Zm00001d042864::3:182388031-182390032(-)
Zm00001d022397::7:176798702-176800703(+)
Zm00001d011486::8:152037296-152039297(-)
Zm00001d029965::1:96703727-96705728(-)
Zm00001d012277::8:171773570-171775571(+)
Zm00001d040008::3:22773657-22775658(+)
Zm00001d003589::2:49077346-49079347(+)
Zm00001d027266::1:1029625-1031626(-)
Zm00001d003293::2:39099975-39101976(-)
Zm00001d041606::3:129571708-129573709(-)
Zm00001d006206::2:201775580-201777581(+)
Zm00001d019496::7:37781574-37783575(-)
Zm00001d043101::3:189205065-189207066(-)
Zm00001d052875::4:203132026-203134027(-)
Zm00001d049855::4:48357656-48359657(-)
Zm00001d014943::5:69325696-69327697(-)
Zm00001d034834::1:303362329-303364330(-)
Zm00001d031680::1:198548624-198550625(+)
Zm00001d045039::9:10833663-10835664(-)
Zm00001d018698::7:2704527-2706528(+)
Zm00001d021447::7:152380041-152382042(+)
Zm00001d010422::8:114405523-114407524(+)
Zm00001d045124::9:13597015-13599016(+)
Zm00001d043541::3:203338300-203340301(-)
Zm00001d006535::2:210625712-210627713(+)
Zm00001d039595::3:8571155-8573156(-)
Zm00001d008640::8:15543630-15545631(-)
Zm00001d026625::10:149118262-149120263(-)
Zm00001d012027::8:166754964-166756965(-)
Zm00001d048210::9:152567419-152569420(-)
Zm00001d041511::3:125027156-125029157(+)
Zm00001d037882::6:140950980-140952981(+)
Zm00001d032346::1:223333778-223335779(-)
Zm00001d014989::5:71261439-71263440(+)
Zm00001d048325::9:154498334-154500335(+)
Zm00001d028396::1:33301844-33303845(+)
Zm00001d028695::1:43358823-43360824(-)
Zm00001d052683::4:197239105-197241106(-)
Zm00001d006602::2:211851149-211853150(+)
Zm00001d012550::8:176471050-176473051(+)
Zm00001d002564::2:15539968-15541969(-)
Zm00001d038087::6:147385224-147387225(-)
Zm00001d047579::9:136184231-136186232(+)
Zm00001d034797::1:302386458-302388459(+)
Zm00001d018419::5:220375991-220377992(+)
Zm00001d044624::3:233512187-233514188(-)
Zm00001d003702::2:55229646-55231647(+)
Zm00001d048957::4:10670336-10672337(+)
Zm00001d016883::5:179272870-179274871(-)
Zm00001d021615::7:158110121-158112122(+)
Zm00001d014436::5:46820199-46822200(-)
Zm00001d022595::7:180738813-180740814(-)
Zm00001d050004::4:59019085-59021086(-)
Zm00001d014392::5:44431558-44433559(+)
Zm00001d050643::4:109048039-109050040(-)
Zm00001d014463::5:48440667-48442668(+)
Zm00001d015876::5:127615015-127617016(+)
Zm00001d051557::4:162757100-162759101(+)
Zm00001d018201::5:216448623-216450624(+)
Zm00001d034013::1:281168927-281170928(+)
Zm00001d013918::5:24817035-24819036(-)
Zm00001d012212::8:170114288-170116289(+)
Zm00001d018884::7:8343108-8345109(+)
Zm00001d016907::5:179672624-179674625(-)
Zm00001d022033::7:168321523-168323524(+)
Zm00001d039065::6:169495606-169497607(-)
Zm00001d044441::3:228213467-228215468(-)
Zm00001d045212::9:16242042-16244043(+)
Zm00001d022239::7:173395198-173397199(+)
Zm00001d044628::3:233535124-233537125(-)
Zm00001d016737::5:174731384-174733385(-)
Zm00001d033167::1:252665379-252667380(-)
Zm00001d043067::3:188268041-188270042(-)
Zm00001d046754::9:104405207-104407208(+)
Zm00001d020900::7:135890362-135892363(+)
Zm00001d019185::7:20704384-20706385(-)
Zm00001d046064::9:60754817-60756818(+)
Zm00001d002095::2:5872111-5874112(+)
Zm00001d016998::5:182320772-182322773(+)
Zm00001d036392::6:86657627-86659628(-)
Zm00001d047311::9:126312621-126314622(+)
Zm00001d032457::1:227367490-227369491(-)
Zm00001d036285::6:81821713-81823714(+)
Zm00001d032656::1:233335553-233337554(+)
Zm00001d017685::5:204190065-204192066(+)
Zm00001d048366::9:155191196-155193197(-)
Zm00001d048245::9:153120313-153122314(+)
Zm00001d025476::10:120019797-120021798(+)
Zm00001d048857::4:6484293-6486294(-)
Zm00001d038565::6:159993310-159995311(+)
Zm00001d034368::1:291058037-291060038(-)
Zm00001d050007::4:59044739-59046740(-)
Zm00001d029664::1:81801532-81803533(+)
Zm00001d026083::10:138057458-138059459(-)
Zm00001d041691::3:133496081-133498082(+)
Zm00001d048763::4:5146424-5148425(-)
Zm00001d044038::3:217461483-217463484(+)
Zm00001d016121::5:145590516-145592517(-)
Zm00001d042229::3:156903604-156905605(-)
Zm00001d007351::2:229466519-229468520(-)
Zm00001d020879::7:135264250-135266251(+)
Zm00001d035632::6:37842339-37844340(+)
Zm00001d040149::3:29239428-29241429(-)
Zm00001d042530::3:170936870-170938871(+)
Zm00001d012178::8:169612152-169614153(-)
Zm00001d002343::2:10632852-10634853(-)
Zm00001d014052::5:30818782-30820783(+)
Zm00001d009872::8:86439760-86441761(-)
Zm00001d008171::8:79806-81807(-)
Zm00001d025980::10:135232064-135234065(+)
Zm00001d024311::10:63451743-63453744(+)
Zm00001d039305::3:1407724-1409725(-)
Zm00001d002839::2:24272494-24274495(+)
Zm00001d052835::4:202209500-202211501(-)
Zm00001d008621::8:14955679-14957680(+)
Zm00001d045021::9:10448210-10450211(+)
Zm00001d035125::6:6266046-6268047(+)
Zm00001d024268::10:60228336-60230337(-)
Zm00001d037533::6:128419086-128421087(-)
Zm00001d053706::4:239627008-239629009(-)
Zm00001d020386::7:110682890-110684891(-)
Zm00001d018027::5:212370143-212372144(-)
Zm00001d024821::10:89616136-89618137(-)
Zm00001d020643::7:126242993-126244994(-)
Zm00001d023859::10:25282387-25284388(+)
Zm00001d028796::1:46669525-46671526(-)
Zm00001d012529::8:176117790-176119791(+)
Zm00001d005446::2:174387995-174389996(+)
Zm00001d020419::7:112909093-112911094(-)
Zm00001d001879::2:2255573-2257574(-)
Zm00001d006358::2:205689335-205691336(-)
Zm00001d014140::5:34017957-34019958(+)
Zm00001d029391::1:68667408-68669409(-)
Zm00001d021185::7:145201577-145203578(-)
Zm00001d007577::2:235093342-235095343(+)
Zm00001d028876::1:49475357-49477358(-)
```
