## Supplementary material for "A comprehensive map of preferentially located motifs reveals distinct proximal *cis*-regulatory elements in plants": GTACAAAA_containing_gene_set.txt

```
#Occurences of GTACAAAA between 20 and 129 (positions relative to the transcription start site)
#377 sequences with GTACAAAA in this interval
#1.50% of the sequences in promoter set with GTACAAAA (set with 25199 sequences)
Zm00001d018257::5:217523950-217525951(-)
Zm00001d028554::1:38992050-38994051(+)
Zm00001d037446::6:125619371-125621372(-)
Zm00001d047265::9:124811528-124813529(-)
Zm00001d008281::8:3862511-3864512(-)
Zm00001d018201::5:216448623-216450624(+)
Zm00001d002344::2:10632871-10634872(+)
Zm00001d016040::5:140980135-140982136(+)
Zm00001d021024::7:140749487-140751488(+)
Zm00001d015932::5:132614055-132616056(-)
Zm00001d043314::3:196106663-196108664(+)
Zm00001d053582::4:235344332-235346333(-)
Zm00001d047066::9:117134671-117136672(-)
Zm00001d052556::4:192906762-192908763(+)
Zm00001d026301::10:143202582-143204583(+)
Zm00001d026635::10:149249955-149251956(-)
Zm00001d010492::8:117779665-117781666(-)
Zm00001d043807::3:210693677-210695678(+)
Zm00001d048622::4:1528711-1530712(-)
Zm00001d014003::5:28277872-28279873(-)
Zm00001d023402::10:4739146-4741147(+)
Zm00001d053706::4:239627008-239629009(-)
Zm00001d020374::7:110029720-110031721(-)
Zm00001d032160::1:214992423-214994424(-)
Zm00001d026677::10:149749880-149751881(+)
Zm00001d013168::5:5762011-5764012(-)
Zm00001d015164::5:78144531-78146532(+)
Zm00001d022595::7:180738813-180740814(-)
Zm00001d043420::3:199109058-199111059(+)
Zm00001d042626::3:174362275-174364276(+)
Zm00001d033566::1:267286004-267288005(-)
Zm00001d012900::5:1778160-1780161(-)
Zm00001d049815::4:45900260-45902261(+)
Zm00001d046958::9:113034202-113036203(+)
Zm00001d044289::3:224352095-224354096(+)
Zm00001d018742::7:3850708-3852709(-)
Zm00001d028319::1:30563058-30565059(-)
Zm00001d027319::1:2877761-2879762(-)
Zm00001d048210::9:152567419-152569420(-)
Zm00001d042381::3:163977526-163979527(+)
Zm00001d050455::4:89652638-89654639(+)
Zm00001d038186::6:150860004-150862005(+)
Zm00001d052123::4:180319146-180321147(+)
Zm00001d023600::10:11479067-11481068(+)
Zm00001d023504::10:7629527-7631528(+)
Zm00001d040149::3:29239428-29241429(-)
Zm00001d020643::7:126242993-126244994(-)
Zm00001d027802::1:13861799-13863800(+)
Zm00001d029878::1:91626949-91628950(-)
Zm00001d049455::4:30736962-30738963(+)
Zm00001d003705::2:55528558-55530559(-)
Zm00001d010185::8:103318242-103320243(+)
Zm00001d013957::5:26164020-26166021(+)
Zm00001d040465::3:44945731-44947732(-)
Zm00001d012550::8:176471050-176473051(+)
Zm00001d024395::10:68728373-68730374(+)
Zm00001d006447::2:208479068-208481069(-)
Zm00001d008340::8:5787621-5789622(+)
Zm00001d047615::9:137069744-137071745(+)
Zm00001d016056::5:141856900-141858901(+)
Zm00001d016054::5:141751231-141753232(+)
Zm00001d045212::9:16242042-16244043(+)
Zm00001d042691::3:177193190-177195191(+)
Zm00001d049369::4:28016350-28018351(-)
Zm00001d007650::2:236928572-236930573(-)
Zm00001d016586::5:168560695-168562696(-)
Zm00001d049554::4:34699051-34701052(+)
Zm00001d043541::3:203338300-203340301(-)
Zm00001d048593::4:923237-925238(-)
Zm00001d023756::10:18992217-18994218(-)
Zm00001d006206::2:201775580-201777581(+)
Zm00001d015776::5:118462884-118464885(-)
Zm00001d053813::4:241603722-241605723(-)
Zm00001d018452::5:221123374-221125375(-)
Zm00001d005761::2:187001549-187003550(-)
Zm00001d018027::5:212370143-212372144(-)
Zm00001d051934::4:174843039-174845040(-)
Zm00001d017584::5:200710459-200712460(-)
Zm00001d028605::1:40565405-40567406(-)
Zm00001d025911::10:133612128-133614129(-)
Zm00001d007897::2:241932228-241934229(-)
Zm00001d019518::7:39338386-39340387(-)
Zm00001d020695::7:128801282-128803283(+)
Zm00001d009496::8:67220798-67222799(+)
Zm00001d045886::9:45708883-45710884(-)
Zm00001d044272::3:223524902-223526903(-)
Zm00001d037220::6:116363085-116365086(+)
Zm00001d032954::1:244533638-244535639(+)
Zm00001d043638::3:205795410-205797411(-)
Zm00001d028417::1:34214690-34216691(+)
Zm00001d015092::5:75197071-75199072(-)
Zm00001d044780::9:2212787-2214788(-)
Zm00001d032566::1:230664766-230666767(+)
Zm00001d018036::5:212567563-212569564(+)
Zm00001d044176::3:221178861-221180862(+)
Zm00001d006719::2:215151606-215153607(-)
Zm00001d019329::7:28113383-28115384(+)
Zm00001d021615::7:158110121-158112122(+)
Zm00001d036533::6:91328064-91330065(-)
Zm00001d012079::8:167757839-167759840(+)
Zm00001d004707::2:132431553-132433554(+)
Zm00001d019496::7:37781574-37783575(-)
Zm00001d024408::10:69365064-69367065(+)
Zm00001d024855::10:90670153-90672154(+)
Zm00001d021741::7:161998714-162000715(-)
Zm00001d025027::10:100392916-100394917(-)
Zm00001d051083::4:141343298-141345299(-)
Zm00001d002441::2:12743748-12745749(+)
Zm00001d011353::8:147895503-147897504(-)
Zm00001d030143::1:108595241-108597242(-)
Zm00001d022397::7:176798702-176800703(+)
Zm00001d005792::2:188841373-188843374(+)
Zm00001d035789::6:49256653-49258654(+)
Zm00001d040264::3:34729146-34731147(+)
Zm00001d045124::9:13597015-13599016(+)
Zm00001d002100::2:5980567-5982568(-)
Zm00001d009877::8:86776218-86778219(-)
Zm00001d010422::8:114405523-114407524(+)
Zm00001d030527::1:141840301-141842302(-)
Zm00001d020001::7:84203866-84205867(-)
Zm00001d024311::10:63451743-63453744(+)
Zm00001d027325::1:2976434-2978435(-)
Zm00001d046255::9:77035305-77037306(-)
Zm00001d052107::4:179832834-179834835(+)
Zm00001d002629::2:17330022-17332023(-)
Zm00001d030770::1:159023488-159025489(+)
Zm00001d011140::8:140267205-140269206(-)
Zm00001d019185::7:20704384-20706385(-)
Zm00001d041691::3:133496081-133498082(+)
Zm00001d049940::4:54281661-54283662(-)
Zm00001d015191::5:78810026-78812027(+)
Zm00001d042543::3:171451860-171453861(+)
Zm00001d012786::8:180930552-180932553(-)
Zm00001d044628::3:233535124-233537125(-)
Zm00001d005039::2:155435613-155437614(-)
Zm00001d006107::2:198324406-198326407(-)
Zm00001d020512::7:119801665-119803666(+)
Zm00001d023694::10:15878458-15880459(-)
Zm00001d052224::4:183708983-183710984(+)
Zm00001d043927::3:214034971-214036972(+)
Zm00001d019177::7:20468933-20470934(-)
Zm00001d033858::1:276050694-276052695(+)
Zm00001d040343::3:39040379-39042380(+)
Zm00001d029391::1:68667408-68669409(-)
Zm00001d049798::4:45037939-45039940(+)
Zm00001d010204::8:103924438-103926439(-)
Zm00001d014140::5:34017957-34019958(+)
Zm00001d027303::1:2291102-2293103(+)
Zm00001d005627::2:181172506-181174507(-)
Zm00001d033168::1:252665811-252667812(+)
Zm00001d002012::2:4324335-4326336(+)
Zm00001d032776::1:237890536-237892537(-)
Zm00001d023944::10:30899074-30901075(-)
Zm00001d032664::1:233546581-233548582(+)
Zm00001d006183::2:200916994-200918995(-)
Zm00001d008679::8:16964351-16966352(+)
Zm00001d009879::8:86974485-86976486(-)
Zm00001d038150::6:149491406-149493407(+)
Zm00001d012529::8:176117790-176119791(+)
Zm00001d008440::8:8700440-8702441(-)
Zm00001d012140::8:168730009-168732010(-)
Zm00001d032667::1:233704168-233706169(+)
Zm00001d027871::1:16005696-16007697(+)
Zm00001d048835::4:6141430-6143431(+)
Zm00001d037533::6:128419086-128421087(-)
Zm00001d043703::3:207885732-207887733(-)
Zm00001d023514::10:8361387-8363388(+)
Zm00001d044061::3:218238323-218240324(+)
Zm00001d030813::1:161364467-161366468(+)
Zm00001d028579::1:39744723-39746724(+)
Zm00001d008621::8:14955679-14957680(+)
Zm00001d018935::7:9657543-9659544(-)
Zm00001d042906::3:183580916-183582917(-)
Zm00001d012074::8:167677956-167679957(+)
Zm00001d029275::1:64548690-64550691(-)
Zm00001d016692::5:172784877-172786878(+)
Zm00001d018614::7:912055-914056(-)
Zm00001d014582::5:54366783-54368784(+)
Zm00001d047518::9:133250236-133252237(+)
Zm00001d046449::9:90424547-90426548(-)
Zm00001d004624::2:122504788-122506789(-)
Zm00001d029130::1:59437861-59439862(+)
Zm00001d006499::2:210033631-210035632(-)
Zm00001d020911::7:136266089-136268090(+)
Zm00001d051268::4:151302794-151304795(-)
Zm00001d037712::6:134847144-134849145(+)
Zm00001d023941::10:30405138-30407139(-)
Zm00001d028672::1:42562369-42564370(+)
Zm00001d011202::8:142837149-142839150(+)
Zm00001d013187::5:6105563-6107564(+)
Zm00001d007888::2:241781913-241783914(+)
Zm00001d029664::1:81801532-81803533(+)
Zm00001d027266::1:1029625-1031626(-)
Zm00001d008171::8:79806-81807(-)
Zm00001d014989::5:71261439-71263440(+)
Zm00001d029694::1:82891721-82893722(+)
Zm00001d007351::2:229466519-229468520(-)
Zm00001d033471::1:263621381-263623382(-)
Zm00001d022252::7:173654808-173656809(+)
Zm00001d003690::2:54521135-54523136(-)
Zm00001d052944::4:205743534-205745535(+)
Zm00001d029965::1:96703727-96705728(-)
Zm00001d048893::4:7223154-7225155(+)
Zm00001d041453::3:120953590-120955591(-)
Zm00001d019948::7:79097491-79099492(-)
Zm00001d023859::10:25282387-25284388(+)
Zm00001d031322::1:185963872-185965873(+)
Zm00001d032656::1:233335553-233337554(+)
Zm00001d044624::3:233512187-233514188(-)
Zm00001d043067::3:188268041-188270042(-)
Zm00001d034560::1:296360757-296362758(+)
Zm00001d047497::9:132660998-132662999(+)
Zm00001d011145::8:140401596-140403597(+)
Zm00001d039717::3:12900075-12902076(-)
Zm00001d013365::5:9790592-9792593(-)
Zm00001d039305::3:1407724-1409725(-)
Zm00001d035167::6:7485417-7487418(+)
Zm00001d048568::9:159047134-159049135(-)
Zm00001d042908::3:183673690-183675691(-)
Zm00001d038225::6:151986695-151988696(-)
Zm00001d033866::1:276736549-276738550(+)
Zm00001d008970::8:27764395-27766396(+)
Zm00001d026083::10:138057458-138059459(-)
Zm00001d004220::2:92823355-92825356(+)
Zm00001d031920::1:206691935-206693936(+)
Zm00001d034044::1:282135628-282137629(-)
Zm00001d023263::10:1593782-1595783(-)
Zm00001d002880::2:25549738-25551739(-)
Zm00001d024141::10:49076306-49078307(-)
Zm00001d015306::5:83961548-83963549(-)
Zm00001d045680::9:32980294-32982295(+)
Zm00001d021600::7:157796303-157798304(-)
Zm00001d028007::1:20104475-20106476(+)
Zm00001d006581::2:211469491-211471492(+)
Zm00001d036409::6:87174608-87176609(+)
Zm00001d035818::6:52788907-52790908(-)
Zm00001d051672::4:166284426-166286427(+)
Zm00001d016998::5:182320772-182322773(+)
Zm00001d039189::6:172209973-172211974(-)
Zm00001d041521::3:125706691-125708692(+)
Zm00001d029398::1:68944731-68946732(+)
Zm00001d049726::4:41550652-41552653(-)
Zm00001d009527::8:69071285-69073286(-)
Zm00001d042961::3:184963095-184965096(+)
Zm00001d051157::4:146404389-146406390(+)
Zm00001d035125::6:6266046-6268047(+)
Zm00001d018779::7:5050312-5052313(+)
Zm00001d023259::10:1505853-1507854(-)
Zm00001d045039::9:10833663-10835664(-)
Zm00001d043253::3:193362995-193364996(+)
Zm00001d003293::2:39099975-39101976(-)
Zm00001d010825::8:128895620-128897621(+)
Zm00001d050007::4:59044739-59046740(-)
Zm00001d043592::3:204509907-204511908(+)
Zm00001d038368::6:155636766-155638767(+)
Zm00001d028475::1:36215534-36217535(-)
Zm00001d042233::3:157011463-157013464(+)
Zm00001d032485::1:228139721-228141722(+)
Zm00001d018884::7:8343108-8345109(+)
Zm00001d043022::3:186813122-186815123(-)
Zm00001d009773::8:80507652-80509653(-)
Zm00001d038861::6:166021391-166023392(-)
Zm00001d038829::6:165362521-165364522(-)
Zm00001d006342::2:205076577-205078578(-)
Zm00001d033273::1:257012767-257014768(-)
Zm00001d025359::10:115511423-115513424(-)
Zm00001d033890::1:277603534-277605535(-)
Zm00001d002725::2:20516877-20518878(-)
Zm00001d037051::6:110501965-110503966(-)
Zm00001d045559::9:26675472-26677473(-)
Zm00001d045157::9:14564400-14566401(+)
Zm00001d034826::1:303086939-303088940(+)
Zm00001d052841::4:202390991-202392992(+)
Zm00001d013210::5:6603378-6605379(+)
Zm00001d016907::5:179672624-179674625(-)
Zm00001d005446::2:174387995-174389996(+)
Zm00001d051365::4:156030576-156032577(+)
Zm00001d002343::2:10632852-10634853(-)
Zm00001d011895::8:164152639-164154640(-)
Zm00001d013334::5:8852771-8854772(-)
Zm00001d027837::1:14700715-14702716(+)
Zm00001d045998::9:53118390-53120391(-)
Zm00001d003990::2:74067638-74069639(-)
Zm00001d006103::2:198179075-198181076(-)
Zm00001d042880::3:182653341-182655342(+)
Zm00001d043522::3:202711782-202713783(-)
Zm00001d010231::8:104888002-104890003(+)
Zm00001d014472::5:49396642-49398643(+)
Zm00001d038223::6:151956315-151958316(+)
Zm00001d002285::2:9587701-9589702(+)
Zm00001d010606::8:121744920-121746921(-)
Zm00001d034768::1:301677267-301679268(-)
Zm00001d012195::8:169917470-169919471(-)
Zm00001d021288::7:147969254-147971255(+)
Zm00001d036364::6:85810839-85812840(-)
Zm00001d050166::4:70218952-70220953(-)
Zm00001d034617::1:297875585-297877586(+)
Zm00001d037481::6:126750384-126752385(-)
Zm00001d014417::5:45493231-45495232(-)
Zm00001d032045::1:210456884-210458885(+)
Zm00001d040990::3:88729644-88731645(+)
Zm00001d051036::4:137982260-137984261(-)
Zm00001d011379::8:149084662-149086663(+)
Zm00001d030620::1:148967457-148969458(+)
Zm00001d037803::6:138206957-138208958(+)
Zm00001d026627::10:149176535-149178536(-)
Zm00001d021185::7:145201577-145203578(-)
Zm00001d015671::5:105090962-105092963(+)
Zm00001d018694::7:2688199-2690200(+)
Zm00001d019898::7:73680907-73682908(-)
Zm00001d021662::7:159484072-159486073(-)
Zm00001d032704::1:235323362-235325363(+)
Zm00001d006080::2:197573605-197575606(+)
Zm00001d010268::8:106749444-106751445(-)
Zm00001d010319::8:109388288-109390289(-)
Zm00001d021971::7:167274920-167276921(+)
Zm00001d042905::3:183570346-183572347(-)
Zm00001d005127::2:159769702-159771703(-)
Zm00001d044171::3:221070507-221072508(-)
Zm00001d025526::10:121363254-121365255(-)
Zm00001d030773::1:159069558-159071559(-)
Zm00001d036285::6:81821713-81823714(+)
Zm00001d051742::4:168614081-168616082(+)
Zm00001d046214::9:72366558-72368559(+)
Zm00001d016029::5:140276423-140278424(-)
Zm00001d005395::2:172247734-172249735(-)
Zm00001d012574::8:176820774-176822775(+)
Zm00001d010061::8:97790988-97792989(-)
Zm00001d033932::1:278896936-278898937(+)
Zm00001d039729::3:13047676-13049677(+)
Zm00001d006895::2:218755568-218757569(-)
Zm00001d012102::8:168289076-168291077(-)
Zm00001d048575::9:159479492-159481493(+)
Zm00001d003654::2:52016832-52018833(-)
Zm00001d037463::6:126030208-126032209(+)
Zm00001d007599::2:235983345-235985346(-)
Zm00001d031635::1:196942732-196944733(+)
Zm00001d007169::2:223716198-223718199(+)
Zm00001d048962::4:10894368-10896369(+)
Zm00001d005434::2:173880827-173882828(+)
Zm00001d021046::7:141163241-141165242(-)
Zm00001d038106::6:148078447-148080448(+)
Zm00001d033635::1:269330267-269332268(+)
Zm00001d041877::3:142036502-142038503(-)
Zm00001d033683::1:271131443-271133444(-)
Zm00001d026432::10:145734224-145736225(-)
Zm00001d033878::1:277216802-277218803(-)
Zm00001d050004::4:59019085-59021086(-)
Zm00001d019053::7:14301275-14303276(-)
Zm00001d025980::10:135232064-135234065(+)
Zm00001d051156::4:146402140-146404141(-)
Zm00001d046476::9:91661201-91663202(-)
Zm00001d044441::3:228213467-228215468(-)
Zm00001d045514::9:25083682-25085683(-)
Zm00001d027385::1:4117196-4119197(+)
Zm00001d002729::2:20592275-20594276(-)
Zm00001d040259::3:34378465-34380466(-)
Zm00001d014845::5:65245097-65247098(-)
Zm00001d037556::6:129378419-129380420(-)
Zm00001d049623::4:37969565-37971566(-)
Zm00001d036796::6:101181449-101183450(-)
Zm00001d030736::1:156845390-156847391(+)
Zm00001d015955::5:134003894-134005895(-)
Zm00001d017685::5:204190065-204192066(+)
Zm00001d040545::3:48942088-48944089(+)
Zm00001d038638::6:161447054-161449055(-)
Zm00001d003879::2:64585066-64587067(+)
Zm00001d011347::8:147385770-147387771(+)
Zm00001d051709::4:167375793-167377794(-)
Zm00001d043148::3:190151073-190153074(+)
Zm00001d048366::9:155191196-155193197(-)
Zm00001d048763::4:5146424-5148425(-)
Zm00001d001818::2:1430576-1432577(+)
Zm00001d014649::5:57188524-57190525(+)
Zm00001d031229::1:182802722-182804723(-)
Zm00001d015088::5:75059122-75061123(+)
Zm00001d013416::5:10765106-10767107(-)
```
