## Supplementary material for "A comprehensive map of preferentially located motifs reveals distinct proximal *cis*-regulatory elements in plants": GTACAAAC_containing_gene_set.txt

```
#Occurences of GTACAAAC between 21 and 130 (positions relative to the transcription start site)
#222 sequences with GTACAAAC in this interval
#0.88% of the sequences in promoter set with GTACAAAC (set with 25199 sequences)
Zm00001d047863::9:143658056-143660057(+)
Zm00001d032658::1:233388404-233390405(-)
Zm00001d010881::8:132067670-132069671(+)
Zm00001d051881::4:173324213-173326214(+)
Zm00001d048004::9:147696619-147698620(+)
Zm00001d013707::5:18194799-18196800(+)
Zm00001d045398::9:20630477-20632478(+)
Zm00001d012679::8:178501965-178503966(-)
Zm00001d009762::8:80082116-80084117(+)
Zm00001d014486::5:49917397-49919398(-)
Zm00001d018207::5:216596324-216598325(+)
Zm00001d048694::4:3414744-3416745(+)
Zm00001d049161::4:18470012-18472013(+)
Zm00001d019573::7:43811441-43813442(-)
Zm00001d008702::8:17445818-17447819(+)
Zm00001d038558::6:159803408-159805409(+)
Zm00001d034414::1:292294255-292296256(+)
Zm00001d047579::9:136184231-136186232(+)
Zm00001d044441::3:228213467-228215468(-)
Zm00001d027399::1:4403939-4405940(-)
Zm00001d045463::9:23150360-23152361(+)
Zm00001d038077::6:147020514-147022515(+)
Zm00001d028882::1:49579484-49581485(+)
Zm00001d031680::1:198548624-198550625(+)
Zm00001d024475::10:72602798-72604799(-)
Zm00001d031505::1:192250988-192252989(+)
Zm00001d037264::6:118544231-118546232(-)
Zm00001d014948::5:69544091-69546092(-)
Zm00001d042935::3:184486880-184488881(-)
Zm00001d012296::8:172050037-172052038(+)
Zm00001d029987::1:97698473-97700474(-)
Zm00001d044289::3:224352095-224354096(+)
Zm00001d037871::6:140508518-140510519(+)
Zm00001d021579::7:156777924-156779925(-)
Zm00001d016883::5:179272870-179274871(-)
Zm00001d017376::5:193827588-193829589(+)
Zm00001d025380::10:116503035-116505036(-)
Zm00001d003431::2:44206850-44208851(-)
Zm00001d001852::2:1946595-1948596(-)
Zm00001d005051::2:156272140-156274141(-)
Zm00001d013624::5:15731852-15733853(-)
Zm00001d028796::1:46669525-46671526(-)
Zm00001d002471::2:13497039-13499040(-)
Zm00001d018752::7:4245130-4247131(+)
Zm00001d038087::6:147385224-147387225(-)
Zm00001d046374::9:85220365-85222366(+)
Zm00001d008268::8:3548832-3550833(-)
Zm00001d014052::5:30818782-30820783(+)
Zm00001d025398::10:117003997-117005998(-)
Zm00001d014950::5:69577597-69579598(-)
Zm00001d052952::4:206115389-206117390(-)
Zm00001d007043::2:220737887-220739888(+)
Zm00001d016021::5:140071704-140073705(-)
Zm00001d027766::1:13139792-13141793(-)
Zm00001d036592::6:93916083-93918084(-)
Zm00001d040144::3:29124342-29126343(+)
Zm00001d044426::3:227714312-227716313(-)
Zm00001d041255::3:108508729-108510730(+)
Zm00001d048007::9:147860592-147862593(-)
Zm00001d017270::5:191244627-191246628(-)
Zm00001d052916::4:204718269-204720270(+)
Zm00001d013242::5:6932516-6934517(+)
Zm00001d010965::8:135175316-135177317(-)
Zm00001d047536::9:134146902-134148903(-)
Zm00001d050023::4:60694993-60696994(+)
Zm00001d028453::1:35464274-35466275(+)
Zm00001d002434::2:12566695-12568696(-)
Zm00001d028695::1:43358823-43360824(-)
Zm00001d043101::3:189205065-189207066(-)
Zm00001d002537::2:14985362-14987363(-)
Zm00001d013443::5:11709279-11711280(+)
Zm00001d041957::3:145602649-145604650(+)
Zm00001d032225::1:217879832-217881833(+)
Zm00001d034797::1:302386458-302388459(+)
Zm00001d038918::6:166900342-166902343(+)
Zm00001d009025::8:30577569-30579570(-)
Zm00001d043555::3:203743453-203745454(+)
Zm00001d049928::4:53481681-53483682(+)
Zm00001d028509::1:37480611-37482612(-)
Zm00001d003702::2:55229646-55231647(+)
Zm00001d046064::9:60754817-60756818(+)
Zm00001d011981::8:165746350-165748351(-)
Zm00001d011446::8:150560317-150562318(+)
Zm00001d011890::8:164043694-164045695(+)
Zm00001d032677::1:233882962-233884963(+)
Zm00001d012277::8:171773570-171775571(+)
Zm00001d042490::3:169329923-169331924(+)
Zm00001d042779::3:179445321-179447322(+)
Zm00001d002564::2:15539968-15541969(-)
Zm00001d013089::5:4536026-4538027(-)
Zm00001d044079::3:218443780-218445781(+)
Zm00001d027517::1:7300299-7302300(-)
Zm00001d036451::6:89033199-89035200(-)
Zm00001d011243::8:144391222-144393223(-)
Zm00001d031164::1:180368192-180370193(+)
Zm00001d003252::2:37955393-37957394(+)
Zm00001d018318::5:218386954-218388955(-)
Zm00001d024509::10:74929228-74931229(-)
Zm00001d007514::2:233611077-233613078(-)
Zm00001d049548::4:34371616-34373617(-)
Zm00001d044208::3:221907291-221909292(+)
Zm00001d033317::1:258853107-258855108(-)
Zm00001d048126::9:150510748-150512749(-)
Zm00001d036525::6:91186615-91188616(+)
Zm00001d037051::6:110501965-110503966(-)
Zm00001d028175::1:25498796-25500797(+)
Zm00001d006621::2:212768758-212770759(+)
Zm00001d042843::3:181819964-181821965(+)
Zm00001d017035::5:183276827-183278828(+)
Zm00001d040185::3:31046780-31048781(-)
Zm00001d040318::3:37806511-37808512(+)
Zm00001d006370::2:205970840-205972841(-)
Zm00001d038565::6:159993310-159995311(+)
Zm00001d053701::4:239542363-239544364(+)
Zm00001d042663::3:175915327-175917328(-)
Zm00001d002839::2:24272494-24274495(+)
Zm00001d033334::1:259328814-259330815(+)
Zm00001d016332::5:157722042-157724043(+)
Zm00001d048445::9:156576083-156578084(+)
Zm00001d053757::4:240547916-240549917(-)
Zm00001d021834::7:164112138-164114139(+)
Zm00001d035036::6:2734403-2736404(-)
Zm00001d027464::1:5887907-5889908(-)
Zm00001d033241::1:255568734-255570735(-)
Zm00001d020419::7:112909093-112911094(-)
Zm00001d012212::8:170114288-170116289(+)
Zm00001d007962::2:244252662-244254663(+)
Zm00001d003275::2:38563796-38565797(-)
Zm00001d047939::9:145777363-145779364(-)
Zm00001d044216::3:222095400-222097401(-)
Zm00001d034948::1:306489855-306491856(-)
Zm00001d030909::1:166745855-166747856(+)
Zm00001d016273::5:155107148-155109149(-)
Zm00001d020353::7:108628307-108630308(+)
Zm00001d022033::7:168321523-168323524(+)
Zm00001d006602::2:211851149-211853150(+)
Zm00001d016820::5:177242999-177245000(+)
Zm00001d021610::7:158043027-158045028(+)
Zm00001d029281::1:64727226-64729227(+)
Zm00001d038007::6:145009086-145011087(-)
Zm00001d005473::2:175394154-175396155(+)
Zm00001d002432::2:12556700-12558701(-)
Zm00001d004730::2:134440772-134442773(-)
Zm00001d032334::1:222822613-222824614(+)
Zm00001d025131::10:105803903-105805904(-)
Zm00001d008771::8:19579679-19581680(-)
Zm00001d008746::8:18871829-18873830(+)
Zm00001d050022::4:60696152-60698153(-)
Zm00001d008793::8:20529254-20531255(-)
Zm00001d002240::2:8681577-8683578(-)
Zm00001d018698::7:2704527-2706528(+)
Zm00001d048777::4:5413340-5415341(-)
Zm00001d017494::5:197533297-197535298(-)
Zm00001d046300::9:79373958-79375959(-)
Zm00001d003589::2:49077346-49079347(+)
Zm00001d019905::7:74373768-74375769(+)
Zm00001d018527::5:222516482-222518483(-)
Zm00001d038861::6:166021391-166023392(-)
Zm00001d038557::6:159804584-159806585(-)
Zm00001d034560::1:296360757-296362758(+)
Zm00001d029645::1:80946588-80948589(-)
Zm00001d053069::4:212261820-212263821(+)
Zm00001d048945::4:10444293-10446294(+)
Zm00001d019890::7:73381230-73383231(+)
Zm00001d023340::10:3668382-3670383(+)
Zm00001d040617::3:54059391-54061392(+)
Zm00001d017492::5:197500970-197502971(+)
Zm00001d017990::5:211550319-211552320(-)
Zm00001d017751::5:205895076-205897077(-)
Zm00001d049598::4:36836686-36838687(+)
Zm00001d029539::1:75376479-75378480(+)
Zm00001d035634::6:37854232-37856233(+)
Zm00001d026500::10:147239888-147241889(-)
Zm00001d044081::3:218484901-218486902(-)
Zm00001d051508::4:160710647-160712648(+)
Zm00001d027400::1:4403503-4405504(+)
Zm00001d006112::2:198708097-198710098(-)
Zm00001d006448::2:208516908-208518909(+)
Zm00001d008983::8:28560470-28562471(+)
Zm00001d049152::4:17891278-17893279(+)
Zm00001d011847::8:162656484-162658485(-)
Zm00001d006875::2:218326004-218328005(+)
Zm00001d037927::6:142235460-142237461(-)
Zm00001d039065::6:169495606-169497607(-)
Zm00001d038228::6:152046965-152048966(-)
Zm00001d045043::9:10912272-10914273(+)
Zm00001d053617::4:236579730-236581731(-)
Zm00001d053208::4:220086407-220088408(+)
Zm00001d024327::10:64818038-64820039(+)
Zm00001d043350::3:197408340-197410341(+)
Zm00001d006762::2:216181342-216183343(+)
Zm00001d033319::1:258876725-258878726(+)
Zm00001d028930::1:51838003-51840004(+)
Zm00001d050993::4:135910110-135912111(+)
Zm00001d035965::6:62967440-62969441(+)
Zm00001d033367::1:260534813-260536814(-)
Zm00001d015876::5:127615015-127617016(+)
Zm00001d027422::1:4905656-4907657(+)
Zm00001d034358::1:290662704-290664705(-)
Zm00001d002936::2:27321786-27323787(-)
Zm00001d015612::5:101057404-101059405(+)
Zm00001d028755::1:45600841-45602842(+)
Zm00001d030213::1:113437556-113439557(-)
Zm00001d003460::2:45033127-45035128(-)
Zm00001d029733::1:84356314-84358315(+)
Zm00001d029741::1:84864640-84866641(+)
Zm00001d048034::9:148451374-148453375(+)
Zm00001d041656::3:132166299-132168300(+)
Zm00001d002387::2:11650289-11652290(-)
Zm00001d011467::8:151281429-151283430(-)
Zm00001d023530::10:8783374-8785375(+)
Zm00001d015893::5:129696691-129698692(-)
Zm00001d047680::9:139134249-139136250(+)
Zm00001d007157::2:223448071-223450072(-)
Zm00001d029163::1:60870544-60872545(-)
Zm00001d019206::7:21891868-21893869(-)
Zm00001d013271::5:7525975-7527976(+)
Zm00001d022104::7:170385153-170387154(+)
Zm00001d014436::5:46820199-46822200(-)
Zm00001d034834::1:303362329-303364330(-)
Zm00001d038960::6:167705202-167707203(+)
Zm00001d006502::2:210094606-210096607(-)
```
