## Supplementary material for "A comprehensive map of preferentially located motifs reveals distinct proximal *cis*-regulatory elements in plants": GTACAAT_containing_gene_set.txt

```
#Occurences of GTACAAT between 21 and 158 (positions relative to the transcription start site)
#968 sequences with GTACAAT in this interval
#3.84% of the sequences in promoter set with GTACAAT (set with 25199 sequences)
Zm00001d030819::1:161777246-161779247(-)
Zm00001d009222::8:44259355-44261356(+)
Zm00001d044232::3:222541312-222543313(+)
Zm00001d002999::2:29177612-29179613(-)
Zm00001d018339::5:218840594-218842595(-)
Zm00001d044816::9:3593559-3595560(+)
Zm00001d042554::3:171649945-171651946(-)
Zm00001d048440::9:156457280-156459281(+)
Zm00001d048878::4:6902953-6904954(+)
Zm00001d023423::10:5172303-5174304(+)
Zm00001d031894::1:205696292-205698293(-)
Zm00001d051598::4:164064752-164066753(-)
Zm00001d046097::9:63159236-63161237(+)
Zm00001d051083::4:141343298-141345299(-)
Zm00001d051806::4:170135936-170137937(-)
Zm00001d053521::4:232901179-232903180(+)
Zm00001d043419::3:199108202-199110203(-)
Zm00001d024343::10:65885860-65887861(-)
Zm00001d039280::3:975328-977329(-)
Zm00001d039732::3:13173024-13175025(+)
Zm00001d005893::2:191935862-191937863(-)
Zm00001d019450::7:34345609-34347610(+)
Zm00001d019988::7:83008757-83010758(+)
Zm00001d007032::2:220441452-220443453(+)
Zm00001d037643::6:132727072-132729073(-)
Zm00001d027306::1:2465144-2467145(+)
Zm00001d016122::5:145590631-145592632(+)
Zm00001d045836::9:42605397-42607398(-)
Zm00001d042506::3:170094185-170096186(-)
Zm00001d004736::2:134748367-134750368(-)
Zm00001d013217::5:6651638-6653639(-)
Zm00001d014585::5:54419900-54421901(-)
Zm00001d032239::1:218501122-218503123(-)
Zm00001d042713::3:178071423-178073424(-)
Zm00001d025483::10:120192629-120194630(+)
Zm00001d012921::5:1958212-1960213(+)
Zm00001d006377::2:206074499-206076500(+)
Zm00001d052239::4:184367271-184369272(-)
Zm00001d042885::3:182851379-182853380(+)
Zm00001d037736::6:135767773-135769774(+)
Zm00001d041444::3:120185268-120187269(+)
Zm00001d014614::5:55729659-55731660(-)
Zm00001d016167::5:148253460-148255461(-)
Zm00001d011258::8:144736523-144738524(-)
Zm00001d002267::2:9176253-9178254(-)
Zm00001d016015::5:139703040-139705041(+)
Zm00001d050951::4:133236330-133238331(-)
Zm00001d035833::6:54110457-54112458(+)
Zm00001d024669::10:82921799-82923800(+)
Zm00001d040629::3:55074387-55076388(+)
Zm00001d018575::5:223593547-223595548(-)
Zm00001d047445::9:130358123-130360124(-)
Zm00001d036118::6:72945551-72947552(-)
Zm00001d029195::1:61782940-61784941(-)
Zm00001d007417::2:231187393-231189394(-)
Zm00001d010000::8:94266379-94268380(+)
Zm00001d015204::5:79240709-79242710(+)
Zm00001d045618::9:28911038-28913039(+)
Zm00001d041609::3:129608641-129610642(-)
Zm00001d040440::3:43521296-43523297(+)
Zm00001d040850::3:71600958-71602959(-)
Zm00001d013554::5:14165986-14167987(-)
Zm00001d021173::7:144968705-144970706(+)
Zm00001d043915::3:213740791-213742792(+)
Zm00001d022397::7:176798702-176800703(+)
Zm00001d006552::2:210879032-210881033(-)
Zm00001d020650::7:126591872-126593873(-)
Zm00001d037725::6:135243299-135245300(+)
Zm00001d050674::4:115063797-115065798(+)
Zm00001d013083::5:4459781-4461782(+)
Zm00001d049326::4:26481393-26483394(-)
Zm00001d018659::7:2075030-2077031(+)
Zm00001d039323::3:1837546-1839547(+)
Zm00001d043179::3:190704269-190706270(-)
Zm00001d006699::2:214600980-214602981(+)
Zm00001d048962::4:10894368-10896369(+)
Zm00001d019706::7:52681921-52683922(-)
Zm00001d044040::3:217474955-217476956(+)
Zm00001d046884::9:108832430-108834431(-)
Zm00001d049982::4:56862216-56864217(+)
Zm00001d008326::8:5382262-5384263(-)
Zm00001d048957::4:10670336-10672337(+)
Zm00001d008439::8:8691583-8693584(+)
Zm00001d015499::5:93959521-93961522(-)
Zm00001d001940::2:3196493-3198494(+)
Zm00001d027743::1:12510090-12512091(-)
Zm00001d031093::1:176925597-176927598(-)
Zm00001d025131::10:105803903-105805904(-)
Zm00001d005001::2:153148242-153150243(-)
Zm00001d006461::2:208884675-208886676(+)
Zm00001d040431::3:43194413-43196414(-)
Zm00001d021806::7:163322425-163324426(+)
Zm00001d044723::9:323664-325665(-)
Zm00001d023345::10:3852519-3854520(+)
Zm00001d047175::9:120987935-120989936(-)
Zm00001d048550::9:158530805-158532806(+)
Zm00001d046169::9:68816638-68818639(+)
Zm00001d002240::2:8681577-8683578(-)
Zm00001d010617::8:122036631-122038632(+)
Zm00001d006235::2:202498038-202500039(-)
Zm00001d007479::2:232669018-232671019(+)
Zm00001d022492::7:178733481-178735482(-)
Zm00001d028412::1:34037802-34039803(-)
Zm00001d019033::7:13643842-13645843(-)
Zm00001d037984::6:144390351-144392352(-)
Zm00001d025354::10:115242456-115244457(+)
Zm00001d010863::8:130917201-130919202(+)
Zm00001d025235::10:110441414-110443415(-)
Zm00001d013262::5:7370866-7372867(+)
Zm00001d024300::10:62834506-62836507(-)
Zm00001d009707::8:77012863-77014864(-)
Zm00001d041389::3:115406377-115408378(-)
Zm00001d012383::8:173269591-173271592(+)
Zm00001d029206::1:62416638-62418639(-)
Zm00001d007551::2:234553297-234555298(+)
Zm00001d008724::8:17869815-17871816(+)
Zm00001d021424::7:151793510-151795511(+)
Zm00001d053631::4:237404506-237406507(+)
Zm00001d015560::5:97683821-97685822(-)
Zm00001d023839::10:23897078-23899079(+)
Zm00001d024338::10:65529590-65531591(-)
Zm00001d041070::3:94810488-94812489(-)
Zm00001d015825::5:124309480-124311481(+)
Zm00001d029419::1:69747281-69749282(-)
Zm00001d045399::9:20665755-20667756(+)
Zm00001d041682::3:133079636-133081637(-)
Zm00001d025412::10:117874055-117876056(-)
Zm00001d021828::7:163878547-163880548(+)
Zm00001d020438::7:114215028-114217029(+)
Zm00001d003632::2:51104988-51106989(+)
Zm00001d027897::1:17001028-17003029(-)
Zm00001d010196::8:103510146-103512147(+)
Zm00001d008882::8:23704484-23706485(+)
Zm00001d050959::4:133504602-133506603(-)
Zm00001d009783::8:80841764-80843765(+)
Zm00001d006541::2:210704474-210706475(+)
Zm00001d042337::3:161936457-161938458(+)
Zm00001d052003::4:176261389-176263390(-)
Zm00001d048927::4:8249523-8251524(+)
Zm00001d053757::4:240547916-240549917(-)
Zm00001d007173::2:223806666-223808667(+)
Zm00001d053861::4:242522030-242524031(-)
Zm00001d041624::3:129826775-129828776(-)
Zm00001d043921::3:213848986-213850987(-)
Zm00001d024035::10:38785596-38787597(+)
Zm00001d014361::5:42780254-42782255(+)
Zm00001d010231::8:104888002-104890003(+)
Zm00001d022204::7:172766044-172768045(-)
Zm00001d010564::8:120489118-120491119(-)
Zm00001d017202::5:188701990-188703991(+)
Zm00001d050388::4:85200274-85202275(+)
Zm00001d047680::9:139134249-139136250(+)
Zm00001d025720::10:127518290-127520291(-)
Zm00001d036843::6:103561777-103563778(-)
Zm00001d025266::10:111793474-111795475(+)
Zm00001d018719::7:3076648-3078649(+)
Zm00001d037025::6:109441767-109443768(-)
Zm00001d013680::5:17217899-17219900(-)
Zm00001d004132::2:85452582-85454583(-)
Zm00001d017522::5:198606146-198608147(-)
Zm00001d038346::6:154921219-154923220(+)
Zm00001d008869::8:23361374-23363375(+)
Zm00001d026079::10:137929130-137931131(-)
Zm00001d038476::6:158312484-158314485(+)
Zm00001d032096::1:212560142-212562143(-)
Zm00001d014723::5:60588771-60590772(+)
Zm00001d052124::4:180354752-180356753(-)
Zm00001d037997::6:144725714-144727715(-)
Zm00001d005037::2:155349723-155351724(-)
Zm00001d052110::4:179898571-179900572(+)
Zm00001d044572::3:232047106-232049107(-)
Zm00001d046625::9:99492426-99494427(-)
Zm00001d031485::1:191587834-191589835(-)
Zm00001d004407::2:110124678-110126679(-)
Zm00001d027771::1:13242953-13244954(-)
Zm00001d015020::5:72635762-72637763(+)
Zm00001d035065::6:3643257-3645258(+)
Zm00001d008499::8:10457081-10459082(+)
Zm00001d032748::1:237167775-237169776(+)
Zm00001d032022::1:209619359-209621360(+)
Zm00001d029142::1:60325757-60327758(+)
Zm00001d033364::1:260348626-260350627(-)
Zm00001d034740::1:301040930-301042931(+)
Zm00001d032649::1:233098477-233100478(-)
Zm00001d047506::9:132921555-132923556(+)
Zm00001d004898::2:147701535-147703536(+)
Zm00001d041353::3:113998675-114000676(+)
Zm00001d012993::5:2877952-2879953(-)
Zm00001d021820::7:163677062-163679063(+)
Zm00001d033965::1:279766069-279768070(-)
Zm00001d012446::8:174686321-174688322(+)
Zm00001d012794::5:30867-32868(+)
Zm00001d013540::5:13944517-13946518(-)
Zm00001d044149::3:220508319-220510320(-)
Zm00001d028611::1:40779519-40781520(-)
Zm00001d031328::1:186079795-186081796(+)
Zm00001d018637::7:1410606-1412607(-)
Zm00001d051265::4:151149436-151151437(+)
Zm00001d013894::5:24017743-24019744(+)
Zm00001d010629::8:122276782-122278783(+)
Zm00001d016006::5:138920917-138922918(-)
Zm00001d053282::4:223914509-223916510(-)
Zm00001d044704::3:235440996-235442997(-)
Zm00001d049030::4:13050018-13052019(+)
Zm00001d010463::8:116484445-116486446(+)
Zm00001d043922::3:213886857-213888858(-)
Zm00001d021305::7:148352725-148354726(+)
Zm00001d014721::5:60514676-60516677(+)
Zm00001d024828::10:89999858-90001859(-)
Zm00001d012858::5:1179679-1181680(-)
Zm00001d007569::2:235042501-235044502(-)
Zm00001d036947::6:106991139-106993140(-)
Zm00001d051644::4:165587927-165589928(+)
Zm00001d010519::8:118871890-118873891(-)
Zm00001d037323::6:121113195-121115196(-)
Zm00001d038920::6:166933902-166935903(-)
Zm00001d052683::4:197239105-197241106(-)
Zm00001d019106::7:16906771-16908772(-)
Zm00001d021086::7:142450463-142452464(+)
Zm00001d026434::10:145758930-145760931(-)
Zm00001d018511::5:222125736-222127737(+)
Zm00001d005154::2:161426563-161428564(-)
Zm00001d024424::10:70412737-70414738(+)
Zm00001d047392::9:128612607-128614608(+)
Zm00001d028097::1:22893904-22895905(-)
Zm00001d010534::8:119595207-119597208(-)
Zm00001d019403::7:32377976-32379977(-)
Zm00001d020882::7:135397109-135399110(+)
Zm00001d024222::10:58036419-58038420(-)
Zm00001d012900::5:1778160-1780161(-)
Zm00001d030614::1:148685795-148687796(+)
Zm00001d026106::10:138567653-138569654(+)
Zm00001d037977::6:143976848-143978849(-)
Zm00001d040958::3:83073860-83075861(-)
Zm00001d047203::9:121852239-121854240(-)
Zm00001d028755::1:45600841-45602842(+)
Zm00001d011754::8:160753982-160755983(+)
Zm00001d014178::5:35059281-35061282(+)
Zm00001d010824::8:128896350-128898351(-)
Zm00001d012894::5:1700825-1702826(+)
Zm00001d038457::6:157653498-157655499(+)
Zm00001d004676::2:129846331-129848332(-)
Zm00001d010170::8:102779062-102781063(+)
Zm00001d010801::8:128219696-128221697(+)
Zm00001d014082::5:31742226-31744227(-)
Zm00001d048664::4:2980252-2982253(-)
Zm00001d023579::10:10651708-10653709(-)
Zm00001d048006::9:147802210-147804211(-)
Zm00001d009747::8:79420878-79422879(-)
Zm00001d014705::5:59976577-59978578(-)
Zm00001d006098::2:198148044-198150045(-)
Zm00001d038088::6:147387978-147389979(+)
Zm00001d021982::7:167527499-167529500(+)
Zm00001d047078::9:117544560-117546561(+)
Zm00001d053442::4:231581188-231583189(+)
Zm00001d039817::3:15767553-15769554(-)
Zm00001d038768::6:164164253-164166254(-)
Zm00001d030821::1:161941849-161943850(+)
Zm00001d020350::7:108448512-108450513(+)
Zm00001d026347::10:143973129-143975130(-)
Zm00001d041365::3:114432208-114434209(+)
Zm00001d014977::5:70821120-70823121(+)
Zm00001d028355::1:31793089-31795090(+)
Zm00001d039411::3:3707410-3709411(+)
Zm00001d038130::6:148860982-148862983(-)
Zm00001d020540::7:121548911-121550912(-)
Zm00001d053003::4:208590461-208592462(-)
Zm00001d021185::7:145201577-145203578(-)
Zm00001d049267::4:23798304-23800305(-)
Zm00001d012831::5:955609-957610(-)
Zm00001d043943::3:214379004-214381005(-)
Zm00001d011112::8:139304720-139306721(+)
Zm00001d014058::5:30943540-30945541(-)
Zm00001d048077::9:149407405-149409406(+)
Zm00001d016971::5:181560982-181562983(-)
Zm00001d005890::2:191853396-191855397(-)
Zm00001d015028::5:72771686-72773687(-)
Zm00001d014401::5:44475220-44477221(-)
Zm00001d011797::8:161723428-161725429(-)
Zm00001d013730::5:18826754-18828755(-)
Zm00001d047959::9:146179953-146181954(-)
Zm00001d023655::10:13759114-13761115(-)
Zm00001d038046::6:145995507-145997508(+)
Zm00001d010615::8:121857918-121859919(+)
Zm00001d027313::1:2779641-2781642(+)
Zm00001d013196::5:6189701-6191702(+)
Zm00001d033018::1:247101863-247103864(+)
Zm00001d035487::6:28935903-28937904(+)
Zm00001d019697::7:51732727-51734728(-)
Zm00001d038751::6:163859601-163861602(-)
Zm00001d042303::3:160014000-160016001(+)
Zm00001d050368::4:84246002-84248003(+)
Zm00001d012925::5:2068317-2070318(-)
Zm00001d033294::1:257868129-257870130(+)
Zm00001d021971::7:167274920-167276921(+)
Zm00001d015151::5:77108573-77110574(-)
Zm00001d031822::1:202981806-202983807(-)
Zm00001d014383::5:43799921-43801922(+)
Zm00001d028477::1:36256184-36258185(-)
Zm00001d044307::3:224912348-224914349(-)
Zm00001d021395::7:150909544-150911545(-)
Zm00001d049938::4:54076398-54078399(-)
Zm00001d023537::10:9346464-9348465(-)
Zm00001d027254::1:431629-433630(-)
Zm00001d032507::1:228911843-228913844(-)
Zm00001d020929::7:136897220-136899221(+)
Zm00001d047468::9:131001700-131003701(+)
Zm00001d020157::7:96197519-96199520(+)
Zm00001d012116::8:168416805-168418806(-)
Zm00001d024666::10:82753796-82755797(-)
Zm00001d040124::3:28463164-28465165(+)
Zm00001d047566::9:135784866-135786867(+)
Zm00001d009580::8:71629141-71631142(-)
Zm00001d038460::6:157676006-157678007(+)
Zm00001d047612::9:137001588-137003589(+)
Zm00001d048292::9:154000537-154002538(+)
Zm00001d023867::10:25589671-25591672(-)
Zm00001d017352::5:193498800-193500801(+)
Zm00001d034249::1:287871914-287873915(+)
Zm00001d044399::3:227153282-227155283(-)
Zm00001d026286::10:142865830-142867831(-)
Zm00001d051219::4:148976770-148978771(+)
Zm00001d015653::5:103231198-103233199(+)
Zm00001d007854::2:240968195-240970196(+)
Zm00001d028775::1:46179861-46181862(+)
Zm00001d038325::6:154461786-154463787(+)
Zm00001d040019::3:23110361-23112362(-)
Zm00001d036247::6:79804641-79806642(-)
Zm00001d038534::6:159486949-159488950(-)
Zm00001d014258::5:38465200-38467201(+)
Zm00001d045121::9:13442746-13444747(-)
Zm00001d004387::2:107999331-108001332(-)
Zm00001d014895::5:67116951-67118952(+)
Zm00001d008431::8:8614893-8616894(+)
Zm00001d053778::4:240942298-240944299(-)
Zm00001d029329::1:66248137-66250138(-)
Zm00001d029603::1:78751282-78753283(+)
Zm00001d043725::3:208414693-208416694(-)
Zm00001d036842::6:103493190-103495191(-)
Zm00001d042183::3:155338424-155340425(-)
Zm00001d008978::8:28102418-28104419(+)
Zm00001d012247::8:170930890-170932891(+)
Zm00001d045959::9:49796368-49798369(+)
Zm00001d047411::9:129376561-129378562(+)
Zm00001d007502::2:233397503-233399504(-)
Zm00001d025450::10:118969121-118971122(-)
Zm00001d014888::5:67030608-67032609(-)
Zm00001d033691::1:271339444-271341445(+)
Zm00001d016340::5:158126225-158128226(+)
Zm00001d052820::4:202004490-202006491(+)
Zm00001d037556::6:129378419-129380420(-)
Zm00001d017054::5:184084513-184086514(-)
Zm00001d013940::5:25523033-25525034(-)
Zm00001d052766::4:200041109-200043110(+)
Zm00001d017420::5:195390563-195392564(+)
Zm00001d046540::9:94831259-94833260(-)
Zm00001d040627::3:54946799-54948800(+)
Zm00001d013265::5:7396289-7398290(+)
Zm00001d044401::3:227191682-227193683(-)
Zm00001d011147::8:140679105-140681106(+)
Zm00001d032923::1:243206528-243208529(+)
Zm00001d020862::7:134957840-134959841(-)
Zm00001d012898::5:1764188-1766189(-)
Zm00001d036398::6:86797635-86799636(-)
Zm00001d024889::10:93023107-93025108(-)
Zm00001d002320::2:10192080-10194081(-)
Zm00001d002038::2:4865478-4867479(-)
Zm00001d025340::10:114732715-114734716(+)
Zm00001d035246::6:16840258-16842259(-)
Zm00001d026379::10:144779615-144781616(-)
Zm00001d044922::9:7294414-7296415(+)
Zm00001d050988::4:135626103-135628104(-)
Zm00001d041099::3:97284650-97286651(+)
Zm00001d007205::2:224669274-224671275(-)
Zm00001d039422::3:3910358-3912359(-)
Zm00001d008458::8:9252892-9254893(+)
Zm00001d004094::2:82430630-82432631(+)
Zm00001d002663::2:18765598-18767599(-)
Zm00001d002732::2:20701822-20703823(+)
Zm00001d023652::10:13700953-13702954(-)
Zm00001d029733::1:84356314-84358315(+)
Zm00001d025319::10:114036987-114038988(-)
Zm00001d049871::4:49804678-49806679(+)
Zm00001d048556::9:158648144-158650145(-)
Zm00001d028652::1:41806288-41808289(+)
Zm00001d037066::6:111300280-111302281(-)
Zm00001d048165::9:151241801-151243802(-)
Zm00001d034887::1:304718458-304720459(+)
Zm00001d038007::6:145009086-145011087(-)
Zm00001d022159::7:171438984-171440985(-)
Zm00001d015802::5:121338198-121340199(-)
Zm00001d031859::1:204432528-204434529(-)
Zm00001d038105::6:148053273-148055274(+)
Zm00001d035136::6:6618617-6620618(+)
Zm00001d045199::9:15862470-15864471(-)
Zm00001d050037::4:61633793-61635794(-)
Zm00001d002475::2:13575558-13577559(-)
Zm00001d031205::1:182000730-182002731(+)
Zm00001d011917::8:164543624-164545625(-)
Zm00001d007301::2:227283459-227285460(-)
Zm00001d028647::1:41723694-41725695(+)
Zm00001d034818::1:302867820-302869821(+)
Zm00001d016162::5:147919878-147921879(-)
Zm00001d052051::4:177821065-177823066(+)
Zm00001d003320::2:40126827-40128828(-)
Zm00001d029703::1:83192904-83194905(-)
Zm00001d038892::6:166530435-166532436(+)
Zm00001d039673::3:11574181-11576182(-)
Zm00001d002476::2:13592107-13594108(-)
Zm00001d036982::6:108210961-108212962(+)
Zm00001d033225::1:255168938-255170939(+)
Zm00001d024425::10:70495210-70497211(-)
Zm00001d034610::1:297798148-297800149(+)
Zm00001d053746::4:240331866-240333867(-)
Zm00001d015886::5:129040693-129042694(-)
Zm00001d043165::3:190399742-190401743(+)
Zm00001d041653::3:131870455-131872456(-)
Zm00001d037602::6:131219922-131221923(-)
Zm00001d014180::5:35158722-35160723(+)
Zm00001d002359::2:10792790-10794791(-)
Zm00001d042863::3:182290030-182292031(+)
Zm00001d003251::2:37949560-37951561(+)
Zm00001d015217::5:79955856-79957857(-)
Zm00001d053675::4:238808729-238810730(-)
Zm00001d002610::2:16710167-16712168(-)
Zm00001d049269::4:23831532-23833533(-)
Zm00001d028739::1:44837282-44839283(-)
Zm00001d008715::8:17619379-17621380(-)
Zm00001d030845::1:162876433-162878434(+)
Zm00001d032250::1:218948576-218950577(-)
Zm00001d018072::5:213773088-213775089(+)
Zm00001d051514::4:161087835-161089836(+)
Zm00001d020955::7:137672334-137674335(-)
Zm00001d010924::8:133672781-133674782(+)
Zm00001d014392::5:44431558-44433559(+)
Zm00001d007638::2:236706953-236708954(+)
Zm00001d053208::4:220086407-220088408(+)
Zm00001d002817::2:23532347-23534348(-)
Zm00001d016974::5:181714711-181716712(+)
Zm00001d019934::7:77374991-77376992(+)
Zm00001d010403::8:113057676-113059677(+)
Zm00001d026291::10:142981466-142983467(+)
Zm00001d034833::1:303289369-303291370(+)
Zm00001d014065::5:31252628-31254629(+)
Zm00001d022460::7:178141999-178144000(-)
Zm00001d028072::1:21984774-21986775(-)
Zm00001d013765::5:19658755-19660756(+)
Zm00001d042049::3:148580973-148582974(+)
Zm00001d049324::4:26336806-26338807(-)
Zm00001d034173::1:285695072-285697073(+)
Zm00001d002128::2:6412308-6414309(-)
Zm00001d010476::8:117163143-117165144(-)
Zm00001d029162::1:60866585-60868586(+)
Zm00001d049506::4:32688672-32690673(+)
Zm00001d025642::10:124769188-124771189(-)
Zm00001d015829::5:124542774-124544775(+)
Zm00001d009244::8:46787362-46789363(+)
Zm00001d046170::9:68849593-68851594(+)
Zm00001d007947::2:243860953-243862954(-)
Zm00001d039935::3:19868982-19870983(-)
Zm00001d048430::9:156104298-156106299(-)
Zm00001d038529::6:159354562-159356563(-)
Zm00001d001937::2:3118329-3120330(+)
Zm00001d010324::8:109668874-109670875(+)
Zm00001d021731::7:161605305-161607306(+)
Zm00001d015936::5:132742550-132744551(+)
Zm00001d034405::1:292040008-292042009(+)
Zm00001d017889::5:209653327-209655328(-)
Zm00001d050386::4:85165605-85167606(+)
Zm00001d022422::7:177330060-177332061(+)
Zm00001d033446::1:262977153-262979154(-)
Zm00001d032099::1:212669641-212671642(+)
Zm00001d030818::1:161716103-161718104(-)
Zm00001d030199::1:112979774-112981775(-)
Zm00001d015600::5:100359449-100361450(+)
Zm00001d005039::2:155435613-155437614(-)
Zm00001d015335::5:85072440-85074441(+)
Zm00001d046065::9:60768341-60770342(-)
Zm00001d034826::1:303086939-303088940(+)
Zm00001d013868::5:23315656-23317657(-)
Zm00001d004386::2:107916704-107918705(-)
Zm00001d032973::1:245150285-245152286(-)
Zm00001d049916::4:52463291-52465292(+)
Zm00001d046524::9:93804482-93806483(-)
Zm00001d027714::1:11887051-11889052(-)
Zm00001d004512::2:115915543-115917544(-)
Zm00001d040823::3:68070343-68072344(-)
Zm00001d018469::5:221352662-221354663(+)
Zm00001d009115::8:37494226-37496227(+)
Zm00001d009645::8:74158356-74160357(+)
Zm00001d039334::3:2018961-2020962(+)
Zm00001d012499::8:175512594-175514595(+)
Zm00001d021883::7:165342578-165344579(+)
Zm00001d045341::9:19219542-19221543(+)
Zm00001d051251::4:150630704-150632705(-)
Zm00001d046276::9:77508538-77510539(-)
Zm00001d015181::5:78509190-78511191(-)
Zm00001d017644::5:202969946-202971947(-)
Zm00001d027694::1:11303085-11305086(-)
Zm00001d052992::4:207904167-207906168(+)
Zm00001d038134::6:148970779-148972780(+)
Zm00001d040818::3:67927565-67929566(-)
Zm00001d003512::2:46294855-46296856(+)
Zm00001d030736::1:156845390-156847391(+)
Zm00001d003654::2:52016832-52018833(-)
Zm00001d031326::1:186053217-186055218(+)
Zm00001d025644::10:124862460-124864461(-)
Zm00001d006183::2:200916994-200918995(-)
Zm00001d043655::3:206114463-206116464(-)
Zm00001d009997::8:93872991-93874992(+)
Zm00001d040665::3:57051181-57053182(-)
Zm00001d002251::2:8980523-8982524(-)
Zm00001d004677::2:129846377-129848378(-)
Zm00001d023788::10:20293121-20295122(+)
Zm00001d030773::1:159069558-159071559(-)
Zm00001d012322::8:172401900-172403901(+)
Zm00001d021910::7:165776861-165778862(+)
Zm00001d016770::5:175412022-175414023(+)
Zm00001d004051::2:79500192-79502193(-)
Zm00001d015400::5:88448369-88450370(-)
Zm00001d016737::5:174731384-174733385(-)
Zm00001d033621::1:269018879-269020880(-)
Zm00001d013708::5:18222431-18224432(-)
Zm00001d010667::8:123640408-123642409(+)
Zm00001d035466::6:28063961-28065962(-)
Zm00001d044593::3:232899272-232901273(+)
Zm00001d048315::9:154448834-154450835(+)
Zm00001d018342::5:218891843-218893844(-)
Zm00001d027376::1:3972642-3974643(+)
Zm00001d021280::7:147734811-147736812(-)
Zm00001d051316::4:153361316-153363317(+)
Zm00001d046513::9:93331911-93333912(-)
Zm00001d048059::9:149092584-149094585(-)
Zm00001d029418::1:69730792-69732793(+)
Zm00001d022585::7:180347907-180349908(+)
Zm00001d048314::9:154449914-154451915(-)
Zm00001d051938::4:174853464-174855465(+)
Zm00001d036238::6:78465294-78467295(-)
Zm00001d003166::2:34277726-34279727(-)
Zm00001d037099::6:112113422-112115423(+)
Zm00001d032530::1:229725189-229727190(-)
Zm00001d035263::6:18168891-18170892(+)
Zm00001d040707::3:59445168-59447169(-)
Zm00001d039363::3:2607705-2609706(+)
Zm00001d053014::4:209051562-209053563(+)
Zm00001d037586::6:130612526-130614527(+)
Zm00001d015401::5:88447196-88449197(+)
Zm00001d010353::8:110728229-110730230(-)
Zm00001d012205::8:170074651-170076652(-)
Zm00001d035081::6:4036470-4038471(+)
Zm00001d016176::5:148531536-148533537(-)
Zm00001d006885::2:218536310-218538311(+)
Zm00001d044863::9:5752019-5754020(-)
Zm00001d016649::5:171188530-171190531(-)
Zm00001d034423::1:292610908-292612909(+)
Zm00001d003142::2:33454382-33456383(+)
Zm00001d041321::3:112009643-112011644(-)
Zm00001d023978::10:33720514-33722515(-)
Zm00001d029975::1:97111229-97113230(+)
Zm00001d016784::5:175781635-175783636(+)
Zm00001d024806::10:88832883-88834884(-)
Zm00001d015427::5:89586290-89588291(-)
Zm00001d039865::3:17166630-17168631(-)
Zm00001d036742::6:99716794-99718795(+)
Zm00001d007113::2:222489658-222491659(+)
Zm00001d028216::1:26775730-26777731(-)
Zm00001d049975::4:56361648-56363649(+)
Zm00001d037565::6:129800796-129802797(+)
Zm00001d046035::9:57473525-57475526(-)
Zm00001d029207::1:62415535-62417536(+)
Zm00001d041147::3:100324225-100326226(-)
Zm00001d013432::5:11288798-11290799(+)
Zm00001d014652::5:57320288-57322289(+)
Zm00001d027826::1:14604678-14606679(+)
Zm00001d026638::10:149258017-149260018(-)
Zm00001d047410::9:129360156-129362157(+)
Zm00001d032385::1:224924607-224926608(-)
Zm00001d033488::1:264054037-264056038(-)
Zm00001d052622::4:195066976-195068977(+)
Zm00001d015245::5:81072561-81074562(-)
Zm00001d045887::9:45748901-45750902(-)
Zm00001d031062::1:175259942-175261943(-)
Zm00001d025767::10:128983194-128985195(+)
Zm00001d009617::8:73342103-73344104(+)
Zm00001d018656::7:2051328-2053329(-)
Zm00001d004960::2:150750150-150752151(+)
Zm00001d043551::3:203612687-203614688(-)
Zm00001d053251::4:222298565-222300566(+)
Zm00001d031688::1:198652604-198654605(-)
Zm00001d052519::4:191972079-191974080(-)
Zm00001d016037::5:140887716-140889717(+)
Zm00001d022369::7:176241469-176243470(-)
Zm00001d007758::2:239002100-239004101(+)
Zm00001d020064::7:89646016-89648017(+)
Zm00001d025115::10:105044849-105046850(+)
Zm00001d027340::1:3287727-3289728(-)
Zm00001d015224::5:80046531-80048532(-)
Zm00001d017371::5:193737501-193739502(-)
Zm00001d007692::2:237531946-237533947(-)
Zm00001d030892::1:166132778-166134779(-)
Zm00001d011282::8:145696095-145698096(-)
Zm00001d002477::2:13594836-13596837(-)
Zm00001d026189::10:140558970-140560971(-)
Zm00001d007646::2:236833875-236835876(+)
Zm00001d005826::2:189989648-189991649(+)
Zm00001d029959::1:96470256-96472257(-)
Zm00001d002432::2:12556700-12558701(-)
Zm00001d010528::8:119337875-119339876(-)
Zm00001d023912::10:27885432-27887433(-)
Zm00001d006460::2:208884791-208886792(-)
Zm00001d048218::9:152656588-152658589(-)
Zm00001d042930::3:184418402-184420403(-)
Zm00001d020411::7:112192259-112194260(+)
Zm00001d008515::8:11263188-11265189(-)
Zm00001d031559::1:194178810-194180811(-)
Zm00001d030010::1:98968787-98970788(-)
Zm00001d044402::3:227280157-227282158(-)
Zm00001d025914::10:133732103-133734104(-)
Zm00001d016220::5:150961595-150963596(+)
Zm00001d008800::8:20776230-20778231(+)
Zm00001d043727::3:208450922-208452923(+)
Zm00001d032911::1:242882647-242884648(+)
Zm00001d046633::9:99839696-99841697(-)
Zm00001d046112::9:63976991-63978992(-)
Zm00001d011931::8:164806313-164808314(-)
Zm00001d044604::3:233217017-233219018(+)
Zm00001d034388::1:291661338-291663339(+)
Zm00001d031392::1:188716545-188718546(-)
Zm00001d013193::5:6176169-6178170(-)
Zm00001d031232::1:182923611-182925612(+)
Zm00001d013781::5:19949288-19951289(+)
Zm00001d025761::10:128643088-128645089(+)
Zm00001d028720::1:44243118-44245119(+)
Zm00001d035854::6:56295065-56297066(+)
Zm00001d048545::9:158376750-158378751(-)
Zm00001d039434::3:4139008-4141009(+)
Zm00001d003847::2:61983103-61985104(+)
Zm00001d006132::2:199486202-199488203(-)
Zm00001d021142::7:143949286-143951287(-)
Zm00001d011714::8:159666159-159668160(+)
Zm00001d032078::1:211796091-211798092(-)
Zm00001d002703::2:19701727-19703728(+)
Zm00001d021371::7:150145139-150147140(+)
Zm00001d027925::1:17805623-17807624(+)
Zm00001d054055::4:245632793-245634794(-)
Zm00001d021834::7:164112138-164114139(+)
Zm00001d024430::10:70579547-70581548(+)
Zm00001d027645::1:9878863-9880864(+)
Zm00001d011723::8:159986256-159988257(+)
Zm00001d052543::4:192655866-192657867(+)
Zm00001d038076::6:146983713-146985714(+)
Zm00001d040317::3:37807262-37809263(-)
Zm00001d039072::6:169541862-169543863(+)
Zm00001d031257::1:184105067-184107068(+)
Zm00001d051604::4:164198420-164200421(+)
Zm00001d013512::5:13307005-13309006(-)
Zm00001d046195::9:71350003-71352004(+)
Zm00001d003448::2:44638640-44640641(-)
Zm00001d002632::2:17556997-17558998(+)
Zm00001d024211::10:56728038-56730039(-)
Zm00001d018194::5:216141733-216143734(+)
Zm00001d020351::7:108483037-108485038(+)
Zm00001d012863::5:1290436-1292437(+)
Zm00001d031580::1:195290256-195292257(+)
Zm00001d049432::4:30128843-30130844(-)
Zm00001d019299::7:26617825-26619826(+)
Zm00001d039319::3:1690500-1692501(+)
Zm00001d049853::4:48164819-48166820(-)
Zm00001d016029::5:140276423-140278424(-)
Zm00001d028664::1:42280401-42282402(+)
Zm00001d033324::1:259035728-259037729(+)
Zm00001d002385::2:11638231-11640232(-)
Zm00001d031819::1:202905977-202907978(+)
Zm00001d035463::6:28053620-28055621(+)
Zm00001d038170::6:150416643-150418644(+)
Zm00001d007014::2:220187332-220189333(-)
Zm00001d002058::2:5056167-5058168(-)
Zm00001d017142::5:186722988-186724989(+)
Zm00001d040693::3:58564701-58566702(-)
Zm00001d052263::4:185233951-185235952(-)
Zm00001d026560::10:148133414-148135415(-)
Zm00001d003428::2:44098260-44100261(-)
Zm00001d034714::1:300525947-300527948(-)
Zm00001d002054::2:5034999-5037000(+)
Zm00001d039975::3:21321658-21323659(+)
Zm00001d002131::2:6426821-6428822(+)
Zm00001d041511::3:125027156-125029157(+)
Zm00001d036830::6:103103295-103105296(+)
Zm00001d023915::10:28081634-28083635(+)
Zm00001d011197::8:142737502-142739503(-)
Zm00001d034986::6:842424-844425(-)
Zm00001d037333::6:121790918-121792919(+)
Zm00001d008952::8:26875068-26877069(+)
Zm00001d036198::6:76871511-76873512(-)
Zm00001d049431::4:30116182-30118183(-)
Zm00001d013606::5:15251815-15253816(-)
Zm00001d030909::1:166745855-166747856(+)
Zm00001d026562::10:148132187-148134188(+)
Zm00001d002893::2:26047882-26049883(-)
Zm00001d032076::1:211707820-211709821(+)
Zm00001d048673::4:3100353-3102354(-)
Zm00001d033787::1:273744770-273746771(-)
Zm00001d008569::8:13255328-13257329(-)
Zm00001d039435::3:4160397-4162398(+)
Zm00001d019217::7:22229547-22231548(+)
Zm00001d032667::1:233704168-233706169(+)
Zm00001d012128::8:168575541-168577542(-)
Zm00001d013598::5:15103358-15105359(+)
Zm00001d053123::4:214605608-214607609(-)
Zm00001d012040::8:167028681-167030682(-)
Zm00001d049757::4:43338676-43340677(+)
Zm00001d031139::1:179455610-179457611(+)
Zm00001d042883::3:182828299-182830300(-)
Zm00001d006567::2:211047161-211049162(-)
Zm00001d035701::6:41696975-41698976(+)
Zm00001d009753::8:79786965-79788966(+)
Zm00001d041982::3:146543992-146545993(+)
Zm00001d048047::9:148735280-148737281(+)
Zm00001d026614::10:149000102-149002103(-)
Zm00001d042188::3:155484114-155486115(-)
Zm00001d016800::5:176391055-176393056(+)
Zm00001d035391::6:24040356-24042357(-)
Zm00001d047714::9:139839043-139841044(+)
Zm00001d028141::1:23990305-23992306(+)
Zm00001d051114::4:143870229-143872230(-)
Zm00001d021241::7:146742685-146744686(+)
Zm00001d024713::10:84558554-84560555(+)
Zm00001d042770::3:179176068-179178069(+)
Zm00001d030385::1:127953711-127955712(+)
Zm00001d025421::10:118151058-118153059(-)
Zm00001d018103::5:214353919-214355920(-)
Zm00001d021913::7:165807203-165809204(+)
Zm00001d043762::3:209226906-209228907(+)
Zm00001d015259::5:81766310-81768311(-)
Zm00001d028114::1:23269516-23271517(-)
Zm00001d002339::2:10593992-10595993(+)
Zm00001d026415::10:145394473-145396474(+)
Zm00001d014177::5:34996600-34998601(+)
Zm00001d006499::2:210033631-210035632(-)
Zm00001d012909::5:1877911-1879912(+)
Zm00001d044019::3:216881071-216883072(-)
Zm00001d054065::4:245793076-245795077(+)
Zm00001d013471::5:12400483-12402484(-)
Zm00001d029415::1:69603255-69605256(+)
Zm00001d048954::4:10621603-10623604(-)
Zm00001d013252::5:7136751-7138752(+)
Zm00001d016493::5:164626345-164628346(+)
Zm00001d041283::3:110291380-110293381(+)
Zm00001d039698::3:12379417-12381418(-)
Zm00001d050879::4:128120528-128122529(-)
Zm00001d016544::5:166730121-166732122(+)
Zm00001d032366::1:224068985-224070986(+)
Zm00001d042470::3:168712048-168714049(-)
Zm00001d047868::9:143836004-143838005(+)
Zm00001d052779::4:200644481-200646482(+)
Zm00001d039404::3:3479128-3481129(-)
Zm00001d002751::2:21493003-21495004(-)
Zm00001d010137::8:101125931-101127932(+)
Zm00001d010606::8:121744920-121746921(-)
Zm00001d028358::1:31908276-31910277(-)
Zm00001d009600::8:72507836-72509837(-)
Zm00001d016928::5:180246096-180248097(+)
Zm00001d023243::10:1293877-1295878(+)
Zm00001d034033::1:281630221-281632222(+)
Zm00001d045886::9:45708883-45710884(-)
Zm00001d002661::2:18651995-18653996(-)
Zm00001d001952::2:3432414-3434415(-)
Zm00001d010697::8:124868972-124870973(-)
Zm00001d006549::2:210778100-210780101(+)
Zm00001d019669::7:49323361-49325362(-)
Zm00001d034606::1:297655800-297657801(-)
Zm00001d048007::9:147860592-147862593(-)
Zm00001d004731::2:134452243-134454244(+)
Zm00001d002288::2:9616756-9618757(+)
Zm00001d028770::1:46010025-46012026(+)
Zm00001d017943::5:210530676-210532677(-)
Zm00001d008725::8:17919979-17921980(+)
Zm00001d008226::8:1887515-1889516(+)
Zm00001d017928::5:210214662-210216663(-)
Zm00001d045534::9:25757397-25759398(-)
Zm00001d002853::2:24771721-24773722(-)
Zm00001d014702::5:59907638-59909639(+)
Zm00001d050868::4:127594950-127596951(+)
Zm00001d004133::2:85451483-85453484(+)
Zm00001d039296::3:1203640-1205641(+)
Zm00001d010198::8:103714123-103716124(-)
Zm00001d004357::2:105979321-105981322(-)
Zm00001d012030::8:166783565-166785566(-)
Zm00001d032368::1:224113093-224115094(+)
Zm00001d027752::1:12627388-12629389(+)
Zm00001d017979::5:211182825-211184826(+)
Zm00001d009928::8:90106585-90108586(-)
Zm00001d029721::1:84035686-84037687(+)
Zm00001d002099::2:5967615-5969616(+)
Zm00001d048372::9:155229311-155231312(+)
Zm00001d032473::1:227875685-227877686(-)
Zm00001d027749::1:12545158-12547159(+)
Zm00001d051915::4:174614411-174616412(-)
Zm00001d027519::1:7345699-7347700(-)
Zm00001d018850::7:7306184-7308185(-)
Zm00001d003052::2:30536699-30538700(-)
Zm00001d029860::1:90855931-90857932(+)
Zm00001d014729::5:60862246-60864247(-)
Zm00001d044144::3:220422111-220424112(+)
Zm00001d044432::3:227757760-227759761(+)
Zm00001d033825::1:274896420-274898421(-)
Zm00001d018012::5:211982281-211984282(-)
Zm00001d006307::2:204150196-204152197(+)
Zm00001d029099::1:58010243-58012244(+)
Zm00001d015442::5:90342293-90344294(+)
Zm00001d029918::1:94343019-94345020(-)
Zm00001d020793::7:132929127-132931128(-)
Zm00001d053374::4:228208158-228210159(-)
Zm00001d042427::3:166930556-166932557(+)
Zm00001d025294::10:112984367-112986368(-)
Zm00001d008909::8:24851242-24853243(+)
Zm00001d011424::8:150166168-150168169(-)
Zm00001d021490::7:153923118-153925119(-)
Zm00001d006077::2:197469573-197471574(-)
Zm00001d038317::6:154308872-154310873(-)
Zm00001d024667::10:82872954-82874955(-)
Zm00001d029868::1:91139282-91141283(-)
Zm00001d013204::5:6419057-6421058(+)
Zm00001d012231::8:170534488-170536489(-)
Zm00001d026500::10:147239888-147241889(-)
Zm00001d038650::6:161726343-161728344(-)
Zm00001d047972::9:146755447-146757448(-)
Zm00001d010068::8:98130771-98132772(+)
Zm00001d025012::10:99640734-99642735(+)
Zm00001d010268::8:106749444-106751445(-)
Zm00001d021881::7:165330391-165332392(+)
Zm00001d052918::4:204768433-204770434(+)
Zm00001d035119::6:6129553-6131554(+)
Zm00001d040005::3:22640898-22642899(-)
Zm00001d040107::3:27843242-27845243(-)
Zm00001d021524::7:155150851-155152852(-)
Zm00001d029762::1:86134030-86136031(-)
Zm00001d012867::5:1365141-1367142(+)
Zm00001d021507::7:154424580-154426581(-)
Zm00001d038272::6:152935578-152937579(+)
Zm00001d031766::1:201191120-201193121(-)
Zm00001d048937::4:9743726-9745727(+)
Zm00001d008403::8:7620781-7622782(-)
Zm00001d046120::9:64632385-64634386(-)
Zm00001d009761::8:80082389-80084390(-)
Zm00001d003660::2:52987151-52989152(-)
Zm00001d028512::1:37681833-37683834(-)
Zm00001d044508::3:230340061-230342062(-)
Zm00001d015088::5:75059122-75061123(+)
Zm00001d031220::1:182573338-182575339(+)
Zm00001d053411::4:230682937-230684938(-)
Zm00001d006319::2:204430998-204432999(+)
Zm00001d002178::2:7304064-7306065(-)
Zm00001d018527::5:222516482-222518483(-)
Zm00001d035132::6:6530521-6532522(-)
Zm00001d039946::3:20169460-20171461(-)
Zm00001d036356::6:85557800-85559801(-)
Zm00001d034725::1:300788593-300790594(+)
Zm00001d015765::5:117618416-117620417(+)
Zm00001d053846::4:242168572-242170573(+)
Zm00001d004413::2:110316121-110318122(-)
Zm00001d011646::8:157426945-157428946(+)
Zm00001d023629::10:12740877-12742878(-)
Zm00001d011309::8:146352405-146354406(+)
Zm00001d006125::2:199258411-199260412(+)
Zm00001d040569::3:50555165-50557166(+)
Zm00001d030841::1:162685658-162687659(-)
Zm00001d007463::2:232254504-232256505(+)
Zm00001d043963::3:215006852-215008853(+)
Zm00001d037777::6:137325250-137327251(-)
Zm00001d050329::4:81616436-81618437(+)
Zm00001d034817::1:302869014-302871015(-)
Zm00001d045872::9:44942187-44944188(+)
Zm00001d043301::3:195077840-195079841(+)
Zm00001d017079::5:184662059-184664060(-)
Zm00001d047217::9:122641886-122643887(+)
Zm00001d018627::7:1334209-1336210(+)
Zm00001d033149::1:252138037-252140038(-)
Zm00001d027510::1:7073660-7075661(+)
Zm00001d029611::1:79331590-79333591(+)
Zm00001d009597::8:72400203-72402204(-)
Zm00001d002436::2:12640083-12642084(-)
Zm00001d013015::5:3229868-3231869(+)
Zm00001d040383::3:40872305-40874306(+)
Zm00001d016648::5:171167117-171169118(+)
Zm00001d040643::3:55819214-55821215(+)
Zm00001d030846::1:162954757-162956758(+)
Zm00001d004519::2:116317861-116319862(+)
Zm00001d043045::3:187255136-187257137(+)
Zm00001d012747::8:179642894-179644895(+)
Zm00001d038167::6:150266024-150268025(+)
Zm00001d048416::9:155901508-155903509(-)
Zm00001d016452::5:162870177-162872178(-)
Zm00001d052974::4:206850812-206852813(-)
Zm00001d027920::1:17621351-17623352(-)
Zm00001d036301::6:83169716-83171717(+)
Zm00001d012845::5:1065030-1067031(+)
Zm00001d013582::5:14851411-14853412(-)
Zm00001d029973::1:97100190-97102191(-)
Zm00001d025100::10:104003766-104005767(+)
Zm00001d031553::1:194109999-194112000(+)
Zm00001d050314::4:80568522-80570523(-)
Zm00001d013203::5:6419270-6421271(-)
Zm00001d013996::5:27840454-27842455(+)
Zm00001d008278::8:3776396-3778397(-)
Zm00001d014416::5:45483462-45485463(+)
Zm00001d008975::8:27988595-27990596(+)
Zm00001d018457::5:221163548-221165549(-)
Zm00001d026712::10:150829978-150831979(+)
Zm00001d013808::5:21105944-21107945(+)
Zm00001d048083::9:149625845-149627846(+)
Zm00001d026296::10:143161316-143163317(-)
Zm00001d044059::3:218073322-218075323(+)
Zm00001d014463::5:48440667-48442668(+)
Zm00001d038890::6:166480883-166482884(+)
Zm00001d014299::5:40084666-40086667(+)
Zm00001d017580::5:200598085-200600086(+)
Zm00001d013964::5:26494224-26496225(+)
Zm00001d032101::1:212824522-212826523(+)
Zm00001d027334::1:3135316-3137317(-)
Zm00001d047417::9:129472109-129474110(+)
Zm00001d047428::9:129719029-129721030(+)
Zm00001d033981::1:279980894-279982895(+)
Zm00001d006620::2:212764114-212766115(+)
Zm00001d044297::3:224482875-224484876(+)
Zm00001d054076::4:245958381-245960382(+)
Zm00001d024804::10:88760312-88762313(+)
Zm00001d028777::1:46188190-46190191(+)
Zm00001d024037::10:38842698-38844699(+)
Zm00001d052933::4:205273321-205275322(+)
Zm00001d047849::9:143266966-143268967(+)
Zm00001d043442::3:200057507-200059508(+)
Zm00001d028558::1:39104821-39106822(-)
Zm00001d026335::10:143745962-143747963(+)
Zm00001d043341::3:197031056-197033057(+)
Zm00001d042142::3:153383173-153385174(-)
Zm00001d041712::3:134639513-134641514(-)
Zm00001d028262::1:28404645-28406646(-)
Zm00001d008925::8:25524325-25526326(-)
Zm00001d004325::2:103315621-103317622(-)
Zm00001d002900::2:26179879-26181880(+)
Zm00001d033917::1:278528041-278530042(+)
Zm00001d043864::3:212466186-212468187(+)
Zm00001d002943::2:27778691-27780692(-)
Zm00001d005776::2:187837414-187839415(-)
Zm00001d003046::2:30270247-30272248(+)
Zm00001d036609::6:94238876-94240877(-)
Zm00001d025117::10:105060036-105062037(-)
Zm00001d032100::1:212825707-212827708(-)
Zm00001d052103::4:179681710-179683711(-)
Zm00001d032402::1:225529074-225531075(+)
Zm00001d035519::6:30806239-30808240(+)
Zm00001d046465::9:91050889-91052890(+)
Zm00001d021938::7:166549090-166551091(+)
Zm00001d037118::6:112979172-112981173(-)
Zm00001d013799::5:20612116-20614117(-)
Zm00001d042872::3:182590871-182592872(-)
Zm00001d052788::4:200897156-200899157(-)
Zm00001d039965::3:20881298-20883299(+)
Zm00001d037461::6:126017813-126019814(-)
Zm00001d007857::2:241014292-241016293(+)
Zm00001d018495::5:221802635-221804636(-)
Zm00001d050069::4:63836086-63838087(-)
Zm00001d038874::6:166208502-166210503(-)
Zm00001d023420::10:5097783-5099784(+)
Zm00001d010752::8:126879030-126881031(+)
Zm00001d020108::7:92394510-92396511(+)
Zm00001d012379::8:173239232-173241233(-)
```
