## Supplementary material for "A comprehensive map of preferentially located motifs reveals distinct proximal *cis*-regulatory elements in plants": GTACAATA_containing_gene_set.txt

```
#Occurences of GTACAATA between 9 and 118 (positions relative to the transcription start site)
#266 sequences with GTACAATA in this interval
#1.06% of the sequences in promoter set with GTACAATA (set with 25199 sequences)
Zm00001d002320::2:10192080-10194081(-)
Zm00001d043655::3:206114463-206116464(-)
Zm00001d014177::5:34996600-34998601(+)
Zm00001d049938::4:54076398-54078399(-)
Zm00001d043915::3:213740791-213742792(+)
Zm00001d009525::8:68955326-68957327(+)
Zm00001d016176::5:148531536-148533537(-)
Zm00001d053757::4:240547916-240549917(-)
Zm00001d010268::8:106749444-106751445(-)
Zm00001d018072::5:213773088-213775089(+)
Zm00001d031819::1:202905977-202907978(+)
Zm00001d021395::7:150909544-150911545(-)
Zm00001d002054::2:5034999-5037000(+)
Zm00001d011754::8:160753982-160755983(+)
Zm00001d008515::8:11263188-11265189(-)
Zm00001d044723::9:323664-325665(-)
Zm00001d004512::2:115915543-115917544(-)
Zm00001d043943::3:214379004-214381005(-)
Zm00001d024669::10:82921799-82923800(+)
Zm00001d046035::9:57473525-57475526(-)
Zm00001d033691::1:271339444-271341445(+)
Zm00001d002999::2:29177612-29179613(-)
Zm00001d048314::9:154449914-154451915(-)
Zm00001d034249::1:287871914-287873915(+)
Zm00001d035119::6:6129553-6131554(+)
Zm00001d044232::3:222541312-222543313(+)
Zm00001d035246::6:16840258-16842259(-)
Zm00001d047417::9:129472109-129474110(+)
Zm00001d004387::2:107999331-108001332(-)
Zm00001d018511::5:222125736-222127737(+)
Zm00001d039698::3:12379417-12381418(-)
Zm00001d015245::5:81072561-81074562(-)
Zm00001d039865::3:17166630-17168631(-)
Zm00001d014977::5:70821120-70823121(+)
Zm00001d022460::7:178141999-178144000(-)
Zm00001d026712::10:150829978-150831979(+)
Zm00001d045618::9:28911038-28913039(+)
Zm00001d043921::3:213848986-213850987(-)
Zm00001d043762::3:209226906-209228907(+)
Zm00001d015600::5:100359449-100361450(+)
Zm00001d042770::3:179176068-179178069(+)
Zm00001d041321::3:112009643-112011644(-)
Zm00001d006699::2:214600980-214602981(+)
Zm00001d010697::8:124868972-124870973(-)
Zm00001d010519::8:118871890-118873891(-)
Zm00001d020650::7:126591872-126593873(-)
Zm00001d051789::4:169874020-169876021(-)
Zm00001d051806::4:170135936-170137937(-)
Zm00001d015765::5:117618416-117620417(+)
Zm00001d048315::9:154448834-154450835(+)
Zm00001d017928::5:210214662-210216663(-)
Zm00001d042713::3:178071423-178073424(-)
Zm00001d022422::7:177330060-177332061(+)
Zm00001d008882::8:23704484-23706485(+)
Zm00001d006098::2:198148044-198150045(-)
Zm00001d014065::5:31252628-31254629(+)
Zm00001d049432::4:30128843-30130844(-)
Zm00001d024667::10:82872954-82874955(-)
Zm00001d030010::1:98968787-98970788(-)
Zm00001d051514::4:161087835-161089836(+)
Zm00001d039267::3:836891-838892(+)
Zm00001d013808::5:21105944-21107945(+)
Zm00001d050879::4:128120528-128122529(-)
Zm00001d027752::1:12627388-12629389(+)
Zm00001d018012::5:211982281-211984282(-)
Zm00001d053003::4:208590461-208592462(-)
Zm00001d021280::7:147734811-147736812(-)
Zm00001d040317::3:37807262-37809263(-)
Zm00001d027519::1:7345699-7347700(-)
Zm00001d027771::1:13242953-13244954(-)
Zm00001d020929::7:136897220-136899221(+)
Zm00001d046524::9:93804482-93806483(-)
Zm00001d037725::6:135243299-135245300(+)
Zm00001d041712::3:134639513-134641514(-)
Zm00001d007463::2:232254504-232256505(+)
Zm00001d051114::4:143870229-143872230(-)
Zm00001d033488::1:264054037-264056038(-)
Zm00001d042188::3:155484114-155486115(-)
Zm00001d038130::6:148860982-148862983(-)
Zm00001d038105::6:148053273-148055274(+)
Zm00001d018896::7:8601679-8603680(+)
Zm00001d012921::5:1958212-1960213(+)
Zm00001d037977::6:143976848-143978849(-)
Zm00001d051265::4:151149436-151151437(+)
Zm00001d040818::3:67927565-67929566(-)
Zm00001d005037::2:155349723-155351724(-)
Zm00001d012379::8:173239232-173241233(-)
Zm00001d025294::10:112984367-112986368(-)
Zm00001d032368::1:224113093-224115094(+)
Zm00001d017979::5:211182825-211184826(+)
Zm00001d012925::5:2068317-2070318(-)
Zm00001d005826::2:189989648-189991649(+)
Zm00001d031328::1:186079795-186081796(+)
Zm00001d025421::10:118151058-118153059(-)
Zm00001d027925::1:17805623-17807624(+)
Zm00001d021424::7:151793510-151795511(+)
Zm00001d008975::8:27988595-27990596(+)
Zm00001d028652::1:41806288-41808289(+)
Zm00001d041624::3:129826775-129828776(-)
Zm00001d004519::2:116317861-116319862(+)
Zm00001d016006::5:138920917-138922918(-)
Zm00001d035854::6:56295065-56297066(+)
Zm00001d028097::1:22893904-22895905(-)
Zm00001d050368::4:84246002-84248003(+)
Zm00001d004676::2:129846331-129848332(-)
Zm00001d003847::2:61983103-61985104(+)
Zm00001d029418::1:69730792-69732793(+)
Zm00001d024486::10:73707401-73709402(+)
Zm00001d050266::4:77362532-77364533(-)
Zm00001d011282::8:145696095-145698096(-)
Zm00001d023345::10:3852519-3854520(+)
Zm00001d014416::5:45483462-45485463(+)
Zm00001d052622::4:195066976-195068977(+)
Zm00001d038892::6:166530435-166532436(+)
Zm00001d016928::5:180246096-180248097(+)
Zm00001d049267::4:23798304-23800305(-)
Zm00001d043301::3:195077840-195079841(+)
Zm00001d012867::5:1365141-1367142(+)
Zm00001d003512::2:46294855-46296856(+)
Zm00001d010113::8:99703380-99705381(+)
Zm00001d026291::10:142981466-142983467(+)
Zm00001d052239::4:184367271-184369272(-)
Zm00001d042183::3:155338424-155340425(-)
Zm00001d051251::4:150630704-150632705(-)
Zm00001d032911::1:242882647-242884648(+)
Zm00001d021834::7:164112138-164114139(+)
Zm00001d026434::10:145758930-145760931(-)
Zm00001d034610::1:297798148-297800149(+)
Zm00001d040005::3:22640898-22642899(-)
Zm00001d006183::2:200916994-200918995(-)
Zm00001d016167::5:148253460-148255461(-)
Zm00001d027510::1:7073660-7075661(+)
Zm00001d032099::1:212669641-212671642(+)
Zm00001d053631::4:237404506-237406507(+)
Zm00001d051598::4:164064752-164066753(-)
Zm00001d024806::10:88832883-88834884(-)
Zm00001d025117::10:105060036-105062037(-)
Zm00001d022492::7:178733481-178735482(-)
Zm00001d021881::7:165330391-165332392(+)
Zm00001d005776::2:187837414-187839415(-)
Zm00001d008909::8:24851242-24853243(+)
Zm00001d003166::2:34277726-34279727(-)
Zm00001d002663::2:18765598-18767599(-)
Zm00001d013252::5:7136751-7138752(+)
Zm00001d020438::7:114215028-114217029(+)
Zm00001d046097::9:63159236-63161237(+)
Zm00001d011714::8:159666159-159668160(+)
Zm00001d053184::4:218709255-218711256(+)
Zm00001d048954::4:10621603-10623604(-)
Zm00001d033446::1:262977153-262979154(-)
Zm00001d015224::5:80046531-80048532(-)
Zm00001d032973::1:245150285-245152286(-)
Zm00001d013203::5:6419270-6421271(-)
Zm00001d038534::6:159486949-159488950(-)
Zm00001d029041::1:55778344-55780345(+)
Zm00001d009783::8:80841764-80843765(+)
Zm00001d014258::5:38465200-38467201(+)
Zm00001d022252::7:173654808-173656809(+)
Zm00001d044816::9:3593559-3595560(+)
Zm00001d032811::1:239027488-239029489(-)
Zm00001d031822::1:202981806-202983807(-)
Zm00001d012898::5:1764188-1766189(-)
Zm00001d020540::7:121548911-121550912(-)
Zm00001d053035::4:210071823-210073824(-)
Zm00001d025483::10:120192629-120194630(+)
Zm00001d033364::1:260348626-260350627(-)
Zm00001d026079::10:137929130-137931131(-)
Zm00001d020793::7:132929127-132931128(-)
Zm00001d012446::8:174686321-174688322(+)
Zm00001d011797::8:161723428-161725429(-)
Zm00001d035466::6:28063961-28065962(-)
Zm00001d024222::10:58036419-58038420(-)
Zm00001d010824::8:128896350-128898351(-)
Zm00001d017352::5:193498800-193500801(+)
Zm00001d007551::2:234553297-234555298(+)
Zm00001d007205::2:224669274-224671275(-)
Zm00001d019706::7:52681921-52683922(-)
Zm00001d032022::1:209619359-209621360(+)
Zm00001d053778::4:240942298-240944299(-)
Zm00001d042636::3:174785440-174787441(-)
Zm00001d009928::8:90106585-90108586(-)
Zm00001d048957::4:10670336-10672337(+)
Zm00001d036238::6:78465294-78467295(-)
Zm00001d051089::4:141672128-141674129(-)
Zm00001d029733::1:84356314-84358315(+)
Zm00001d003772::2:58359608-58361609(-)
Zm00001d015802::5:121338198-121340199(-)
Zm00001d021305::7:148352725-148354726(+)
Zm00001d028770::1:46010025-46012026(+)
Zm00001d008869::8:23361374-23363375(+)
Zm00001d032507::1:228911843-228913844(-)
Zm00001d046169::9:68816638-68818639(+)
Zm00001d002058::2:5056167-5058168(-)
Zm00001d025767::10:128983194-128985195(+)
Zm00001d049982::4:56862216-56864217(+)
Zm00001d047868::9:143836004-143838005(+)
Zm00001d002339::2:10593992-10595993(+)
Zm00001d025354::10:115242456-115244457(+)
Zm00001d016974::5:181714711-181716712(+)
Zm00001d003251::2:37949560-37951561(+)
Zm00001d018575::5:223593547-223595548(-)
Zm00001d013217::5:6651638-6653639(-)
Zm00001d031553::1:194109999-194112000(+)
Zm00001d038134::6:148970779-148972780(+)
Zm00001d024035::10:38785596-38787597(+)
Zm00001d012900::5:1778160-1780161(-)
Zm00001d039817::3:15767553-15769554(-)
Zm00001d033018::1:247101863-247103864(+)
Zm00001d042342::3:162161637-162163638(-)
Zm00001d034615::1:297856944-297858945(+)
Zm00001d045872::9:44942187-44944188(+)
Zm00001d009747::8:79420878-79422879(-)
Zm00001d015936::5:132742550-132744551(+)
Zm00001d042885::3:182851379-182853380(+)
Zm00001d021086::7:142450463-142452464(+)
Zm00001d014299::5:40084666-40086667(+)
Zm00001d049431::4:30116182-30118183(-)
Zm00001d047506::9:132921555-132923556(+)
Zm00001d002038::2:4865478-4867479(-)
Zm00001d042554::3:171649945-171651946(-)
Zm00001d021828::7:163878547-163880548(+)
Zm00001d030385::1:127953711-127955712(+)
Zm00001d022159::7:171438984-171440985(-)
Zm00001d049975::4:56361648-56363649(+)
Zm00001d044863::9:5752019-5754020(-)
Zm00001d007113::2:222489658-222491659(+)
Zm00001d036247::6:79804641-79806642(-)
Zm00001d024211::10:56728038-56730039(-)
Zm00001d040124::3:28463164-28465165(+)
Zm00001d020064::7:89646016-89648017(+)
Zm00001d046276::9:77508538-77510539(-)
Zm00001d002703::2:19701727-19703728(+)
Zm00001d029703::1:83192904-83194905(-)
Zm00001d003632::2:51104988-51106989(+)
Zm00001d038751::6:163859601-163861602(-)
Zm00001d040569::3:50555165-50557166(+)
Zm00001d023839::10:23897078-23899079(+)
Zm00001d030909::1:166745855-166747856(+)
Zm00001d004325::2:103315621-103317622(-)
Zm00001d021490::7:153923118-153925119(-)
Zm00001d015499::5:93959521-93961522(-)
Zm00001d052992::4:207904167-207906168(+)
Zm00001d025340::10:114732715-114734716(+)
Zm00001d010476::8:117163143-117165144(-)
Zm00001d037323::6:121113195-121115196(-)
Zm00001d047680::9:139134249-139136250(+)
Zm00001d027920::1:17621351-17623352(-)
Zm00001d041283::3:110291380-110293381(+)
Zm00001d042557::3:171683581-171685582(-)
Zm00001d035701::6:41696975-41698976(+)
Zm00001d052124::4:180354752-180356753(-)
Zm00001d008403::8:7620781-7622782(-)
Zm00001d043045::3:187255136-187257137(+)
Zm00001d042337::3:161936457-161938458(+)
Zm00001d042303::3:160014000-160016001(+)
Zm00001d038346::6:154921219-154923220(+)
Zm00001d027749::1:12545158-12547159(+)
Zm00001d026286::10:142865830-142867831(-)
Zm00001d039946::3:20169460-20171461(-)
Zm00001d052103::4:179681710-179683711(-)
Zm00001d017202::5:188701990-188703991(+)
Zm00001d029142::1:60325757-60327758(+)
Zm00001d038476::6:158312484-158314485(+)
Zm00001d039319::3:1690500-1692501(+)
Zm00001d044922::9:7294414-7296415(+)
Zm00001d040643::3:55819214-55821215(+)
```
