## Supplementary material for "A comprehensive map of preferentially located motifs reveals distinct proximal *cis*-regulatory elements in plants": GTACACT_containing_gene_set.txt

```
#Occurences of GTACACT between 39 and 177 (positions relative to the transcription start site)
#667 sequences with GTACACT in this interval
#2.65% of the sequences in promoter set with GTACACT (set with 25199 sequences)
Zm00001d002465::2:13316589-13318590(-)
Zm00001d010447::8:115545727-115547728(-)
Zm00001d009287::8:52298911-52300912(+)
Zm00001d021480::7:153347177-153349178(+)
Zm00001d028719::1:44243979-44245980(-)
Zm00001d052409::4:189309813-189311814(+)
Zm00001d019259::7:24364385-24366386(-)
Zm00001d004105::2:83175330-83177331(-)
Zm00001d037876::6:140762130-140764131(-)
Zm00001d029992::1:98011815-98013816(-)
Zm00001d053074::4:212402494-212404495(-)
Zm00001d050937::4:132631935-132633936(-)
Zm00001d037917::6:141965634-141967635(-)
Zm00001d020556::7:122217274-122219275(+)
Zm00001d022084::7:169765130-169767131(-)
Zm00001d049910::4:52075702-52077703(-)
Zm00001d034321::1:289224258-289226259(-)
Zm00001d003251::2:37949560-37951561(+)
Zm00001d023327::10:3459212-3461213(+)
Zm00001d010758::8:127182935-127184936(-)
Zm00001d010185::8:103318242-103320243(+)
Zm00001d039703::3:12594967-12596968(+)
Zm00001d022436::7:177693903-177695904(-)
Zm00001d009152::8:39845948-39847949(+)
Zm00001d047429::9:129739144-129741145(-)
Zm00001d011152::8:140851841-140853842(+)
Zm00001d051785::4:169725327-169727328(-)
Zm00001d034118::1:284445142-284447143(-)
Zm00001d040318::3:37806511-37808512(+)
Zm00001d029254::1:63858344-63860345(+)
Zm00001d052533::4:192457754-192459755(-)
Zm00001d024029::10:38043241-38045242(-)
Zm00001d007288::2:226874247-226876248(+)
Zm00001d017053::5:184021988-184023989(+)
Zm00001d025860::10:131689768-131691769(+)
Zm00001d009027::8:30678531-30680532(-)
Zm00001d005124::2:159691786-159693787(-)
Zm00001d003119::2:32816193-32818194(+)
Zm00001d025346::10:115023566-115025567(+)
Zm00001d051345::4:155272521-155274522(+)
Zm00001d052663::4:196377743-196379744(-)
Zm00001d042557::3:171683581-171685582(-)
Zm00001d002191::2:7658446-7660447(-)
Zm00001d028094::1:22840292-22842293(+)
Zm00001d023471::10:6715835-6717836(-)
Zm00001d015573::5:98917516-98919517(+)
Zm00001d050834::4:125419687-125421688(+)
Zm00001d020404::7:111768458-111770459(+)
Zm00001d040678::3:57618482-57620483(-)
Zm00001d046864::9:108495903-108497904(-)
Zm00001d019348::7:29127873-29129874(-)
Zm00001d051761::4:168958180-168960181(+)
Zm00001d008236::8:2206090-2208091(-)
Zm00001d051990::4:176015907-176017908(-)
Zm00001d010621::8:122090886-122092887(-)
Zm00001d037076::6:111552041-111554042(+)
Zm00001d014608::5:55122765-55124766(-)
Zm00001d012557::8:176584046-176586047(-)
Zm00001d032830::1:239569395-239571396(+)
Zm00001d041265::3:109136558-109138559(+)
Zm00001d039455::3:4836834-4838835(-)
Zm00001d029606::1:78910659-78912660(-)
Zm00001d036630::6:95641970-95643971(+)
Zm00001d040541::3:48777273-48779274(-)
Zm00001d048341::9:154768094-154770095(-)
Zm00001d019803::7:62980983-62982984(+)
Zm00001d025100::10:104003766-104005767(+)
Zm00001d047126::9:119390066-119392067(+)
Zm00001d048487::9:157083467-157085468(-)
Zm00001d043358::3:197611150-197613151(+)
Zm00001d020170::7:97042372-97044373(-)
Zm00001d052498::4:191497300-191499301(-)
Zm00001d040641::3:55751987-55753988(-)
Zm00001d032214::1:217342851-217344852(-)
Zm00001d019844::7:68695817-68697818(+)
Zm00001d019383::7:30993817-30995818(-)
Zm00001d033393::1:261673473-261675474(+)
Zm00001d038999::6:168509799-168511800(+)
Zm00001d006204::2:201770324-201772325(-)
Zm00001d030995::1:172456977-172458978(-)
Zm00001d022524::7:179334318-179336319(-)
Zm00001d029538::1:75324328-75326329(-)
Zm00001d015405::5:88497332-88499333(-)
Zm00001d051557::4:162757100-162759101(+)
Zm00001d042267::3:158097297-158099298(+)
Zm00001d021241::7:146742685-146744686(+)
Zm00001d006257::2:202916608-202918609(-)
Zm00001d010838::8:129536820-129538821(+)
Zm00001d003302::2:39393253-39395254(+)
Zm00001d035436::6:25381088-25383089(-)
Zm00001d028512::1:37681833-37683834(-)
Zm00001d011248::8:144590601-144592602(-)
Zm00001d030106::1:106129014-106131015(-)
Zm00001d002876::2:25315719-25317720(+)
Zm00001d011601::8:155560917-155562918(-)
Zm00001d012212::8:170114288-170116289(+)
Zm00001d032420::1:225928794-225930795(+)
Zm00001d036602::6:94188753-94190754(+)
Zm00001d011566::8:154587505-154589506(+)
Zm00001d052485::4:191045010-191047011(+)
Zm00001d011666::8:158084026-158086027(-)
Zm00001d049075::4:14907669-14909670(-)
Zm00001d009931::8:90451515-90453516(-)
Zm00001d003222::2:36698638-36700639(-)
Zm00001d036700::6:98072953-98074954(+)
Zm00001d052425::4:189732858-189734859(+)
Zm00001d019505::7:38140924-38142925(+)
Zm00001d005901::2:192224605-192226606(-)
Zm00001d020083::7:90823773-90825774(-)
Zm00001d053318::4:225890070-225892071(-)
Zm00001d033471::1:263621381-263623382(-)
Zm00001d024894::10:93461923-93463924(-)
Zm00001d034623::1:298185165-298187166(-)
Zm00001d003308::2:39658390-39660391(+)
Zm00001d010948::8:134765640-134767641(-)
Zm00001d046091::9:62562395-62564396(+)
Zm00001d031460::1:191034458-191036459(-)
Zm00001d024874::10:91750839-91752840(+)
Zm00001d019217::7:22229547-22231548(+)
Zm00001d031188::1:181705875-181707876(+)
Zm00001d017593::5:201048342-201050343(-)
Zm00001d040259::3:34378465-34380466(-)
Zm00001d001928::2:3078530-3080531(-)
Zm00001d019659::7:48428159-48430160(+)
Zm00001d026425::10:145555063-145557064(+)
Zm00001d045958::9:49776466-49778467(-)
Zm00001d040985::3:88155451-88157452(+)
Zm00001d046718::9:103266534-103268535(+)
Zm00001d042276::3:158612401-158614402(-)
Zm00001d020383::7:110508255-110510256(-)
Zm00001d008339::8:5744900-5746901(+)
Zm00001d040488::3:46461287-46463288(+)
Zm00001d020421::7:113084609-113086610(+)
Zm00001d010470::8:116793252-116795253(+)
Zm00001d028748::1:45268316-45270317(-)
Zm00001d053903::4:243363763-243365764(+)
Zm00001d020428::7:113327413-113329414(-)
Zm00001d015335::5:85072440-85074441(+)
Zm00001d053909::4:243462607-243464608(+)
Zm00001d025570::10:122601323-122603324(+)
Zm00001d026560::10:148133414-148135415(-)
Zm00001d006269::2:203286104-203288105(+)
Zm00001d005391::2:172031414-172033415(+)
Zm00001d014108::5:32769542-32771543(+)
Zm00001d053635::4:237829551-237831552(-)
Zm00001d020209::7:100247062-100249063(-)
Zm00001d021615::7:158110121-158112122(+)
Zm00001d046017::9:55196778-55198779(+)
Zm00001d007542::2:234340667-234342668(+)
Zm00001d032576::1:231119009-231121010(+)
Zm00001d025681::10:126114096-126116097(-)
Zm00001d026319::10:143557319-143559320(+)
Zm00001d018141::5:215275043-215277044(-)
Zm00001d037427::6:125222560-125224561(-)
Zm00001d049211::4:20798004-20800005(+)
Zm00001d027466::1:5892318-5894319(+)
Zm00001d048804::4:5798679-5800680(-)
Zm00001d035270::6:18859080-18861081(-)
Zm00001d021835::7:164161475-164163476(+)
Zm00001d019111::7:17264720-17266721(-)
Zm00001d048271::9:153590782-153592783(-)
Zm00001d016054::5:141751231-141753232(+)
Zm00001d011268::8:145142290-145144291(+)
Zm00001d053746::4:240331866-240333867(-)
Zm00001d017097::5:185341673-185343674(+)
Zm00001d039388::3:3145106-3147107(+)
Zm00001d005095::2:158036750-158038751(-)
Zm00001d032173::1:215566640-215568641(+)
Zm00001d009883::8:87299877-87301878(+)
Zm00001d025141::10:106317286-106319287(+)
Zm00001d040769::3:64638053-64640054(+)
Zm00001d031743::1:200574949-200576950(-)
Zm00001d014943::5:69325696-69327697(-)
Zm00001d005381::2:171682500-171684501(+)
Zm00001d041013::3:90295550-90297551(+)
Zm00001d047721::9:139935041-139937042(+)
Zm00001d018859::7:7530477-7532478(+)
Zm00001d005563::2:178618886-178620887(-)
Zm00001d009383::8:61552327-61554328(-)
Zm00001d048246::9:153124315-153126316(+)
Zm00001d024061::10:40786554-40788555(-)
Zm00001d026544::10:147963146-147965147(+)
Zm00001d015682::5:106606185-106608186(+)
Zm00001d022535::7:179625617-179627618(+)
Zm00001d015306::5:83961548-83963549(-)
Zm00001d046945::9:112213364-112215365(-)
Zm00001d051692::4:166907623-166909624(-)
Zm00001d046304::9:79538432-79540433(-)
Zm00001d005030::2:154829503-154831504(+)
Zm00001d048202::9:152376804-152378805(-)
Zm00001d002333::2:10506138-10508139(-)
Zm00001d029650::1:81320141-81322142(+)
Zm00001d046748::9:104332235-104334236(-)
Zm00001d013040::5:3612169-3614170(-)
Zm00001d034665::1:299208975-299210976(+)
Zm00001d019948::7:79097491-79099492(-)
Zm00001d024471::10:72425171-72427172(+)
Zm00001d028399::1:33542572-33544573(+)
Zm00001d049654::4:38848480-38850481(+)
Zm00001d009599::8:72403906-72405907(-)
Zm00001d040693::3:58564701-58566702(-)
Zm00001d037059::6:110982370-110984371(-)
Zm00001d050238::4:75291660-75293661(+)
Zm00001d027467::1:5913009-5915010(-)
Zm00001d034225::1:287136033-287138034(-)
Zm00001d027896::1:16975661-16977662(+)
Zm00001d030103::1:105861446-105863447(+)
Zm00001d006855::2:217972061-217974062(-)
Zm00001d026578::10:148266257-148268258(+)
Zm00001d043548::3:203544912-203546913(+)
Zm00001d007184::2:224066659-224068660(-)
Zm00001d016476::5:163838765-163840766(+)
Zm00001d003293::2:39099975-39101976(-)
Zm00001d044606::3:233292081-233294082(+)
Zm00001d042416::3:166410474-166412475(+)
Zm00001d041147::3:100324225-100326226(-)
Zm00001d019693::7:51236011-51238012(-)
Zm00001d042342::3:162161637-162163638(-)
Zm00001d003141::2:33436260-33438261(+)
Zm00001d047635::9:137665994-137667995(+)
Zm00001d037302::6:120023972-120025973(+)
Zm00001d034130::1:284698755-284700756(-)
Zm00001d024525::10:76300794-76302795(+)
Zm00001d024307::10:63097337-63099338(-)
Zm00001d043716::3:208168720-208170721(+)
Zm00001d052632::4:195453635-195455636(-)
Zm00001d039654::3:10775868-10777869(-)
Zm00001d016335::5:157890698-157892699(+)
Zm00001d002064::2:5195256-5197257(-)
Zm00001d036072::6:70420825-70422826(-)
Zm00001d048343::9:154789658-154791659(+)
Zm00001d013243::5:6936632-6938633(+)
Zm00001d038766::6:164156402-164158403(+)
Zm00001d005629::2:181235232-181237233(-)
Zm00001d001984::2:3950711-3952712(+)
Zm00001d042536::3:171067799-171069800(-)
Zm00001d008887::8:24105076-24107077(+)
Zm00001d020627::7:125488554-125490555(-)
Zm00001d051875::4:173013629-173015630(+)
Zm00001d047495::9:132533108-132535109(-)
Zm00001d038268::6:152780589-152782590(+)
Zm00001d015817::5:123619007-123621008(+)
Zm00001d047105::9:118774346-118776347(+)
Zm00001d052200::4:183160556-183162557(+)
Zm00001d052991::4:207879056-207881057(-)
Zm00001d005432::2:173780386-173782387(+)
Zm00001d049254::4:22960066-22962067(-)
Zm00001d032484::1:228139392-228141393(-)
Zm00001d020418::7:112712759-112714760(+)
Zm00001d017930::5:210261941-210263942(-)
Zm00001d012408::8:173985432-173987433(+)
Zm00001d047637::9:137800230-137802231(+)
Zm00001d032935::1:243999843-244001844(-)
Zm00001d030159::1:109467883-109469884(+)
Zm00001d039998::3:22426939-22428940(+)
Zm00001d009311::8:54148582-54150583(-)
Zm00001d051527::4:161524755-161526756(-)
Zm00001d025887::10:133097495-133099496(-)
Zm00001d017691::5:204332123-204334124(+)
Zm00001d053183::4:218605294-218607295(-)
Zm00001d040186::3:31045937-31047938(+)
Zm00001d016997::5:182320448-182322449(-)
Zm00001d024386::10:68322950-68324951(+)
Zm00001d036692::6:97809883-97811884(+)
Zm00001d005297::2:168264812-168266813(-)
Zm00001d040852::3:71766696-71768697(+)
Zm00001d049858::4:48663250-48665251(+)
Zm00001d046200::9:71539198-71541199(+)
Zm00001d019052::7:14296114-14298115(-)
Zm00001d045495::9:24434348-24436349(+)
Zm00001d041007::3:89969631-89971632(-)
Zm00001d019339::7:28577809-28579810(+)
Zm00001d051262::4:151027467-151029468(+)
Zm00001d002682::2:19207126-19209127(-)
Zm00001d016575::5:167948816-167950817(-)
Zm00001d049699::4:40546166-40548167(+)
Zm00001d020494::7:118945395-118947396(+)
Zm00001d005735::2:185228555-185230556(-)
Zm00001d043437::3:199879556-199881557(-)
Zm00001d020969::7:138207552-138209553(-)
Zm00001d053565::4:234513527-234515528(-)
Zm00001d022216::7:172960653-172962654(-)
Zm00001d036125::6:73476513-73478514(+)
Zm00001d015433::5:89795062-89797063(+)
Zm00001d006483::2:209673388-209675389(+)
Zm00001d004088::2:81500986-81502987(-)
Zm00001d052616::4:194837578-194839579(-)
Zm00001d045627::9:29256935-29258936(+)
Zm00001d016031::5:140471748-140473749(-)
Zm00001d038871::6:166182006-166184007(-)
Zm00001d008898::8:24391387-24393388(-)
Zm00001d017908::5:209972774-209974775(+)
Zm00001d027347::1:3379143-3381144(+)
Zm00001d027399::1:4403939-4405940(-)
Zm00001d034674::1:299548620-299550621(+)
Zm00001d048255::9:153314029-153316030(-)
Zm00001d003046::2:30270247-30272248(+)
Zm00001d035286::6:19369806-19371807(+)
Zm00001d032881::1:241338525-241340526(-)
Zm00001d021087::7:142482901-142484902(+)
Zm00001d042026::3:147733667-147735668(-)
Zm00001d042642::3:175090924-175092925(+)
Zm00001d017012::5:182687300-182689301(+)
Zm00001d047833::9:142792420-142794421(-)
Zm00001d014853::5:65590339-65592340(+)
Zm00001d044202::3:221798738-221800739(+)
Zm00001d005823::2:189799470-189801471(-)
Zm00001d028256::1:28102419-28104420(-)
Zm00001d003476::2:45425054-45427055(-)
Zm00001d053735::4:240047815-240049816(-)
Zm00001d050977::4:134809833-134811834(+)
Zm00001d005256::2:165993699-165995700(+)
Zm00001d038542::6:159648335-159650336(+)
Zm00001d052444::4:190135996-190137997(-)
Zm00001d008458::8:9252892-9254893(+)
Zm00001d036775::6:100475732-100477733(-)
Zm00001d031470::1:191262339-191264340(+)
Zm00001d048210::9:152567419-152569420(-)
Zm00001d015887::5:129135927-129137928(-)
Zm00001d015481::5:92809680-92811681(+)
Zm00001d023846::10:24406097-24408098(+)
Zm00001d023765::10:19356827-19358828(+)
Zm00001d003256::2:38090663-38092664(-)
Zm00001d036565::6:92665781-92667782(+)
Zm00001d016333::5:157774194-157776195(-)
Zm00001d053393::4:229061160-229063161(-)
Zm00001d034511::1:295099024-295101025(+)
Zm00001d016302::5:156276169-156278170(+)
Zm00001d004885::2:146494848-146496849(+)
Zm00001d052472::4:190786737-190788738(-)
Zm00001d053316::4:225849092-225851093(+)
Zm00001d044785::9:2406489-2408490(+)
Zm00001d050145::4:69075108-69077109(-)
Zm00001d019335::7:28399380-28401381(+)
Zm00001d010366::8:111286770-111288771(-)
Zm00001d025573::10:122707364-122709365(+)
Zm00001d045133::9:13838041-13840042(+)
Zm00001d019593::7:45244587-45246588(+)
Zm00001d045624::9:29099926-29101927(-)
Zm00001d052504::4:191567822-191569823(-)
Zm00001d028543::1:38736698-38738699(-)
Zm00001d029148::1:60524516-60526517(-)
Zm00001d028083::1:22221065-22223066(-)
Zm00001d043981::3:215528538-215530539(+)
Zm00001d043975::3:215472134-215474135(+)
Zm00001d012655::8:178009817-178011818(+)
Zm00001d010436::8:115037869-115039870(-)
Zm00001d022202::7:172753882-172755883(+)
Zm00001d019666::7:49122040-49124041(-)
Zm00001d037386::6:124043507-124045508(+)
Zm00001d015248::5:81117761-81119762(-)
Zm00001d015050::5:73190625-73192626(-)
Zm00001d033714::1:271995726-271997727(-)
Zm00001d039139::6:170960138-170962139(+)
Zm00001d009948::8:91812183-91814184(+)
Zm00001d003254::2:38062416-38064417(+)
Zm00001d034279::1:288409219-288411220(+)
Zm00001d004335::2:104165538-104167539(+)
Zm00001d025589::10:123301590-123303591(+)
Zm00001d024083::10:42506236-42508237(+)
Zm00001d027616::1:9110751-9112752(-)
Zm00001d020245::7:101950194-101952195(-)
Zm00001d012529::8:176117790-176119791(+)
Zm00001d034319::1:289128415-289130416(+)
Zm00001d017310::5:192389794-192391795(-)
Zm00001d032403::1:225534147-225536148(+)
Zm00001d016581::5:168254906-168256907(-)
Zm00001d028649::1:41795769-41797770(-)
Zm00001d028570::1:39408930-39410931(+)
Zm00001d005758::2:186850473-186852474(+)
Zm00001d027305::1:2384619-2386620(+)
Zm00001d003247::2:37817923-37819924(-)
Zm00001d039712::3:12782762-12784763(-)
Zm00001d012651::8:177878899-177880900(-)
Zm00001d025342::10:114815794-114817795(+)
Zm00001d009520::8:68813148-68815149(-)
Zm00001d027253::1:420362-422363(-)
Zm00001d023275::10:1972257-1974258(+)
Zm00001d041311::3:111538331-111540332(+)
Zm00001d047143::9:120015250-120017251(+)
Zm00001d040596::3:52324401-52326402(-)
Zm00001d042154::3:153990174-153992175(-)
Zm00001d048166::9:151246199-151248200(+)
Zm00001d005500::2:176233155-176235156(-)
Zm00001d030870::1:164367796-164369797(-)
Zm00001d029120::1:58740946-58742947(+)
Zm00001d038197::6:151276344-151278345(+)
Zm00001d034924::1:305676028-305678029(+)
Zm00001d039706::3:12672899-12674900(+)
Zm00001d026562::10:148132187-148134188(+)
Zm00001d019642::7:47826403-47828404(+)
Zm00001d015279::5:82562291-82564292(-)
Zm00001d040358::3:39839931-39841932(+)
Zm00001d008993::8:29090308-29092309(+)
Zm00001d005833::2:190349622-190351623(-)
Zm00001d051928::4:174744996-174746997(+)
Zm00001d040107::3:27843242-27845243(-)
Zm00001d016675::5:172208152-172210153(+)
Zm00001d035797::6:50382670-50384671(+)
Zm00001d046381::9:85599471-85601472(+)
Zm00001d004835::2:142242685-142244686(-)
Zm00001d050506::4:94732312-94734313(-)
Zm00001d050836::4:125509229-125511230(+)
Zm00001d051586::4:163488063-163490064(-)
Zm00001d035226::6:15066454-15068455(+)
Zm00001d038695::6:162657941-162659942(-)
Zm00001d005247::2:165584236-165586237(+)
Zm00001d023265::10:1604500-1606501(+)
Zm00001d030312::1:121814363-121816364(-)
Zm00001d051998::4:176220760-176222761(-)
Zm00001d049441::4:30360544-30362545(+)
Zm00001d043257::3:193490875-193492876(+)
Zm00001d019122::7:17901307-17903308(-)
Zm00001d050438::4:88134946-88136947(+)
Zm00001d046456::9:90821365-90823366(+)
Zm00001d002591::2:16302059-16304060(+)
Zm00001d040958::3:83073860-83075861(-)
Zm00001d002873::2:25236128-25238129(+)
Zm00001d026189::10:140558970-140560971(-)
Zm00001d009327::8:56286577-56288578(-)
Zm00001d042128::3:152233747-152235748(+)
Zm00001d012964::5:2437195-2439196(-)
Zm00001d020068::7:89720633-89722634(+)
Zm00001d039346::3:2193555-2195556(+)
Zm00001d002900::2:26179879-26181880(+)
Zm00001d045691::9:33518503-33520504(-)
Zm00001d039049::6:169246772-169248773(-)
Zm00001d037824::6:138841865-138843866(-)
Zm00001d052325::4:187126501-187128502(+)
Zm00001d036916::6:106354825-106356826(-)
Zm00001d043243::3:192964665-192966666(-)
Zm00001d042168::3:154689839-154691840(-)
Zm00001d024012::10:36876665-36878666(-)
Zm00001d049554::4:34699051-34701052(+)
Zm00001d045696::9:33748625-33750626(+)
Zm00001d007849::2:240881471-240883472(-)
Zm00001d042906::3:183580916-183582917(-)
Zm00001d008601::8:14156748-14158749(+)
Zm00001d014600::5:54828996-54830997(+)
Zm00001d003208::2:36000191-36002192(-)
Zm00001d027510::1:7073660-7075661(+)
Zm00001d031790::1:201951721-201953722(-)
Zm00001d048834::4:6137415-6139416(+)
Zm00001d008690::8:17243142-17245143(-)
Zm00001d025202::10:108880926-108882927(-)
Zm00001d028392::1:33146175-33148176(+)
Zm00001d051151::4:146156701-146158702(+)
Zm00001d037996::6:144713191-144715192(+)
Zm00001d019731::7:54369253-54371254(-)
Zm00001d045876::9:45288564-45290565(-)
Zm00001d009541::8:69393725-69395726(+)
Zm00001d016544::5:166730121-166732122(+)
Zm00001d022400::7:176818035-176820036(-)
Zm00001d025952::10:134585060-134587061(-)
Zm00001d045203::9:15994239-15996240(-)
Zm00001d053202::4:219686271-219688272(+)
Zm00001d038879::6:166303847-166305848(+)
Zm00001d034833::1:303289369-303291370(+)
Zm00001d051157::4:146404389-146406390(+)
Zm00001d050823::4:124719883-124721884(+)
Zm00001d034380::1:291359322-291361323(-)
Zm00001d036704::6:98141511-98143512(+)
Zm00001d012205::8:170074651-170076652(-)
Zm00001d007860::2:241039444-241041445(+)
Zm00001d002455::2:13187610-13189611(+)
Zm00001d015857::5:126867229-126869230(-)
Zm00001d005762::2:187004328-187006329(+)
Zm00001d047244::9:123877745-123879746(-)
Zm00001d010115::8:99792382-99794383(+)
Zm00001d019120::7:17889400-17891401(-)
Zm00001d038128::6:148805165-148807166(+)
Zm00001d019976::7:81482954-81484955(-)
Zm00001d052902::4:204195159-204197160(-)
Zm00001d019752::7:56254206-56256207(-)
Zm00001d033206::1:254177770-254179771(-)
Zm00001d012550::8:176471050-176473051(+)
Zm00001d032353::1:223543781-223545782(+)
Zm00001d044069::3:218285794-218287795(+)
Zm00001d040144::3:29124342-29126343(+)
Zm00001d048831::4:6083417-6085418(+)
Zm00001d030914::1:166902321-166904322(+)
Zm00001d032315::1:221922761-221924762(-)
Zm00001d017005::5:182539817-182541818(-)
Zm00001d053856::4:242284113-242286114(+)
Zm00001d035647::6:38174220-38176221(-)
Zm00001d034019::1:281285299-281287300(-)
Zm00001d015497::5:93774103-93776104(+)
Zm00001d039969::3:21076117-21078118(+)
Zm00001d014379::5:43730829-43732830(+)
Zm00001d048050::9:148910442-148912443(-)
Zm00001d016440::5:162359127-162361128(+)
Zm00001d013891::5:24008240-24010241(-)
Zm00001d024363::10:66994649-66996650(+)
Zm00001d011760::8:160946618-160948619(-)
Zm00001d019897::7:73564717-73566718(-)
Zm00001d006293::2:203864034-203866035(-)
Zm00001d041216::3:105963971-105965972(-)
Zm00001d015499::5:93959521-93961522(-)
Zm00001d007934::2:243394208-243396209(-)
Zm00001d047255::9:124483382-124485383(-)
Zm00001d039189::6:172209973-172211974(-)
Zm00001d049395::4:29103997-29105998(+)
Zm00001d013284::5:7859375-7861376(+)
Zm00001d017810::5:207490204-207492205(+)
Zm00001d028920::1:51489552-51491553(+)
Zm00001d053782::4:240978603-240980604(+)
Zm00001d034435::1:292946770-292948771(+)
Zm00001d031575::1:195068334-195070335(-)
Zm00001d001918::2:2918324-2920325(+)
Zm00001d031230::1:182803821-182805822(+)
Zm00001d030019::1:99944051-99946052(-)
Zm00001d028042::1:21378586-21380587(-)
Zm00001d034206::1:286754857-286756858(+)
Zm00001d032554::1:230368304-230370305(+)
Zm00001d046438::9:89740299-89742300(-)
Zm00001d019804::7:63161752-63163753(+)
Zm00001d040649::3:55956721-55958722(+)
Zm00001d024995::10:98276836-98278837(+)
Zm00001d042512::3:170275547-170277548(-)
Zm00001d006212::2:201956142-201958143(+)
Zm00001d027508::1:7067605-7069606(-)
Zm00001d052364::4:188307575-188309576(-)
Zm00001d034797::1:302386458-302388459(+)
Zm00001d023857::10:25234393-25236394(+)
Zm00001d014726::5:60848383-60850384(-)
Zm00001d044547::3:231399965-231401966(+)
Zm00001d020891::7:135607560-135609561(+)
Zm00001d016056::5:141856900-141858901(+)
Zm00001d032227::1:217947371-217949372(-)
Zm00001d034522::1:295611298-295613299(+)
Zm00001d026513::10:147432625-147434626(+)
Zm00001d016912::5:179722159-179724160(-)
Zm00001d004960::2:150750150-150752151(+)
Zm00001d011599::8:155477403-155479404(-)
Zm00001d035125::6:6266046-6268047(+)
Zm00001d041272::3:109592252-109594253(+)
Zm00001d035833::6:54110457-54112458(+)
Zm00001d005104::2:158395341-158397342(-)
Zm00001d004084::2:80921813-80923814(-)
Zm00001d046774::9:105253240-105255241(+)
Zm00001d037104::6:112380798-112382799(+)
Zm00001d037198::6:115431314-115433315(+)
Zm00001d043364::3:197724710-197726711(-)
Zm00001d035215::6:10272233-10274234(+)
Zm00001d047285::9:125458583-125460584(-)
Zm00001d051261::4:151011819-151013820(+)
Zm00001d011624::8:156534558-156536559(-)
Zm00001d027514::1:7176169-7178170(+)
Zm00001d010401::8:112912585-112914586(+)
Zm00001d051682::4:166604759-166606760(+)
Zm00001d020622::7:125317621-125319622(-)
Zm00001d014424::5:46055203-46057204(-)
Zm00001d030942::1:168493203-168495204(-)
Zm00001d020765::7:131567518-131569519(-)
Zm00001d046214::9:72366558-72368559(+)
Zm00001d046652::9:100616350-100618351(-)
Zm00001d020189::7:98580307-98582308(-)
Zm00001d050559::4:100659942-100661943(-)
Zm00001d026415::10:145394473-145396474(+)
Zm00001d053283::4:223936514-223938515(-)
Zm00001d047517::9:133212713-133214714(-)
Zm00001d012996::5:2884865-2886866(+)
Zm00001d048416::9:155901508-155903509(-)
Zm00001d003017::2:29562329-29564330(-)
Zm00001d033780::1:273611556-273613557(-)
Zm00001d045394::9:20531717-20533718(-)
Zm00001d008460::8:9328109-9330110(+)
Zm00001d040744::3:61449534-61451535(+)
Zm00001d007283::2:226801436-226803437(-)
Zm00001d026460::10:146256307-146258308(+)
Zm00001d048141::9:150727286-150729287(-)
Zm00001d044011::3:216446859-216448860(+)
Zm00001d002117::2:6106457-6108458(+)
Zm00001d027723::1:12174697-12176698(+)
Zm00001d029605::1:78861789-78863790(+)
Zm00001d029163::1:60870544-60872545(-)
Zm00001d003224::2:36778980-36780981(-)
Zm00001d025863::10:131891816-131893817(-)
Zm00001d010281::8:107239032-107241033(-)
Zm00001d003772::2:58359608-58361609(-)
Zm00001d008944::8:26441699-26443700(-)
Zm00001d002246::2:8910559-8912560(-)
Zm00001d014762::5:61967371-61969372(-)
Zm00001d053900::4:243347587-243349588(+)
Zm00001d022221::7:172993965-172995966(-)
Zm00001d036575::6:93375250-93377251(-)
Zm00001d044732::9:666265-668266(+)
Zm00001d050816::4:124422559-124424560(-)
Zm00001d050220::4:74497352-74499353(+)
Zm00001d008406::8:7830090-7832091(+)
Zm00001d052219::4:183566390-183568391(+)
Zm00001d008725::8:17919979-17921980(+)
Zm00001d003101::2:32088213-32090214(-)
Zm00001d010211::8:104192906-104194907(-)
Zm00001d029372::1:67965494-67967495(-)
Zm00001d018014::5:212107029-212109030(+)
Zm00001d048492::9:157091517-157093518(+)
Zm00001d006534::2:210625623-210627624(-)
Zm00001d015747::5:115881489-115883490(+)
Zm00001d012452::8:174783485-174785486(+)
Zm00001d023378::10:4292139-4294140(-)
Zm00001d030011::1:99112328-99114329(+)
Zm00001d006071::2:197419793-197421794(-)
Zm00001d005038::2:155404608-155406609(-)
Zm00001d046611::9:98776952-98778953(-)
Zm00001d004709::2:132741824-132743825(+)
Zm00001d019298::7:26617645-26619646(-)
Zm00001d008728::8:17944340-17946341(+)
Zm00001d003756::2:57731192-57733193(+)
Zm00001d037448::6:125638260-125640261(+)
Zm00001d040133::3:28853781-28855782(-)
Zm00001d048697::4:3462765-3464766(+)
Zm00001d017042::5:183468477-183470478(+)
Zm00001d049734::4:42101939-42103940(-)
Zm00001d046472::9:91534924-91536925(-)
Zm00001d006254::2:202894409-202896410(+)
Zm00001d006383::2:206309666-206311667(-)
Zm00001d019454::7:34477116-34479117(+)
Zm00001d015008::5:72032244-72034245(+)
Zm00001d019586::7:44698704-44700705(-)
Zm00001d006621::2:212768758-212770759(+)
Zm00001d035751::6:45355667-45357668(-)
Zm00001d013358::5:9522074-9524075(+)
Zm00001d047701::9:139527378-139529379(-)
Zm00001d007521::2:233711831-233713832(+)
Zm00001d029250::1:63810348-63812349(+)
Zm00001d039409::3:3618779-3620780(+)
Zm00001d005760::2:186870522-186872523(+)
Zm00001d032074::1:211496518-211498519(+)
Zm00001d030670::1:152149325-152151326(+)
Zm00001d031888::1:205335189-205337190(+)
Zm00001d040567::3:50464638-50466639(-)
Zm00001d008293::8:4307980-4309981(+)
Zm00001d042499::3:169648246-169650247(-)
Zm00001d012337::8:172700387-172702388(-)
Zm00001d008356::8:6166704-6168705(+)
Zm00001d029018::1:55039574-55041575(+)
Zm00001d038526::6:159311246-159313247(-)
Zm00001d028952::1:52670657-52672658(+)
Zm00001d033037::1:248213425-248215426(-)
Zm00001d048203::9:152375610-152377611(+)
Zm00001d047046::9:116595494-116597495(+)
Zm00001d053980::4:244565300-244567301(-)
Zm00001d042656::3:175633747-175635748(+)
Zm00001d051304::4:152548585-152550586(-)
Zm00001d052602::4:194402727-194404728(+)
Zm00001d033523::1:265545423-265547424(+)
Zm00001d042609::3:173460317-173462318(-)
Zm00001d005705::2:183951760-183953761(-)
Zm00001d017984::5:211369234-211371235(+)
Zm00001d039311::3:1450010-1452011(+)
Zm00001d026479::10:146718686-146720687(-)
Zm00001d028102::1:23008035-23010036(-)
Zm00001d042611::3:173557673-173559674(+)
Zm00001d013140::5:5354345-5356346(+)
Zm00001d016185::5:148954312-148956313(+)
Zm00001d032613::1:232026327-232028328(+)
Zm00001d048400::9:155601122-155603123(+)
Zm00001d006726::2:215374208-215376209(-)
Zm00001d053906::4:243391949-243393950(-)
Zm00001d017444::5:196010265-196012266(+)
Zm00001d025024::10:100245919-100247920(-)
Zm00001d051438::4:158522250-158524251(-)
Zm00001d039613::3:9082577-9084578(+)
Zm00001d012737::8:179529750-179531751(-)
Zm00001d010613::8:121843008-121845009(+)
Zm00001d017286::5:191706353-191708354(-)
```
