## Supplementary material for "A comprehensive map of preferentially located motifs reveals distinct proximal *cis*-regulatory elements in plants": GTACACTG_containing_gene_set.txt

```
#Occurences of GTACACTG between 33 and 175 (positions relative to the transcription start site)
#180 sequences with GTACACTG in this interval
#0.71% of the sequences in promoter set with GTACACTG (set with 25199 sequences)
Zm00001d025570::10:122601323-122603324(+)
Zm00001d014726::5:60848383-60850384(-)
Zm00001d034665::1:299208975-299210976(+)
Zm00001d043364::3:197724710-197726711(-)
Zm00001d038542::6:159648335-159650336(+)
Zm00001d047574::9:136094028-136096029(-)
Zm00001d003222::2:36698638-36700639(-)
Zm00001d029606::1:78910659-78912660(-)
Zm00001d006483::2:209673388-209675389(+)
Zm00001d030019::1:99944051-99946052(-)
Zm00001d032613::1:232026327-232028328(+)
Zm00001d014424::5:46055203-46057204(-)
Zm00001d051692::4:166907623-166909624(-)
Zm00001d019804::7:63161752-63163753(+)
Zm00001d030942::1:168493203-168495204(-)
Zm00001d026425::10:145555063-145557064(+)
Zm00001d006269::2:203286104-203288105(+)
Zm00001d003017::2:29562329-29564330(-)
Zm00001d032576::1:231119009-231121010(+)
Zm00001d020189::7:98580307-98582308(-)
Zm00001d010436::8:115037869-115039870(-)
Zm00001d037198::6:115431314-115433315(+)
Zm00001d042128::3:152233747-152235748(+)
Zm00001d006293::2:203864034-203866035(-)
Zm00001d028392::1:33146175-33148176(+)
Zm00001d004335::2:104165538-104167539(+)
Zm00001d044606::3:233292081-233294082(+)
Zm00001d048341::9:154768094-154770095(-)
Zm00001d047635::9:137665994-137667995(+)
Zm00001d038526::6:159311246-159313247(-)
Zm00001d023327::10:3459212-3461213(+)
Zm00001d044785::9:2406489-2408490(+)
Zm00001d010447::8:115545727-115547728(-)
Zm00001d024471::10:72425171-72427172(+)
Zm00001d028256::1:28102419-28104420(-)
Zm00001d040541::3:48777273-48779274(-)
Zm00001d053635::4:237829551-237831552(-)
Zm00001d017286::5:191706353-191708354(-)
Zm00001d027347::1:3379143-3381144(+)
Zm00001d046652::9:100616350-100618351(-)
Zm00001d049554::4:34699051-34701052(+)
Zm00001d051928::4:174744996-174746997(+)
Zm00001d045495::9:24434348-24436349(+)
Zm00001d008601::8:14156748-14158749(+)
Zm00001d034321::1:289224258-289226259(-)
Zm00001d007283::2:226801436-226803437(-)
Zm00001d010470::8:116793252-116795253(+)
Zm00001d019586::7:44698704-44700705(-)
Zm00001d006250::2:202842784-202844785(+)
Zm00001d045624::9:29099926-29101927(-)
Zm00001d008339::8:5744900-5746901(+)
Zm00001d047105::9:118774346-118776347(+)
Zm00001d013243::5:6936632-6938633(+)
Zm00001d010211::8:104192906-104194907(-)
Zm00001d030670::1:152149325-152151326(+)
Zm00001d021087::7:142482901-142484902(+)
Zm00001d030312::1:121814363-121816364(-)
Zm00001d052663::4:196377743-196379744(-)
Zm00001d042536::3:171067799-171069800(-)
Zm00001d051304::4:152548585-152550586(-)
Zm00001d010401::8:112912585-112914586(+)
Zm00001d028952::1:52670657-52672658(+)
Zm00001d051785::4:169725327-169727328(-)
Zm00001d038871::6:166182006-166184007(-)
Zm00001d039388::3:3145106-3147107(+)
Zm00001d049395::4:29103997-29105998(+)
Zm00001d047285::9:125458583-125460584(-)
Zm00001d034522::1:295611298-295613299(+)
Zm00001d016185::5:148954312-148956313(+)
Zm00001d037917::6:141965634-141967635(-)
Zm00001d040358::3:39839931-39841932(+)
Zm00001d031230::1:182803821-182805822(+)
Zm00001d021241::7:146742685-146744686(+)
Zm00001d046438::9:89740299-89742300(-)
Zm00001d048831::4:6083417-6085418(+)
Zm00001d054088::4:246276243-246278244(-)
Zm00001d027508::1:7067605-7069606(-)
Zm00001d007288::2:226874247-226876248(+)
Zm00001d053909::4:243462607-243464608(+)
Zm00001d020170::7:97042372-97044373(-)
Zm00001d046214::9:72366558-72368559(+)
Zm00001d025346::10:115023566-115025567(+)
Zm00001d026560::10:148133414-148135415(-)
Zm00001d048343::9:154789658-154791659(+)
Zm00001d026319::10:143557319-143559320(+)
Zm00001d035125::6:6266046-6268047(+)
Zm00001d016912::5:179722159-179724160(-)
Zm00001d003476::2:45425054-45427055(-)
Zm00001d052409::4:189309813-189311814(+)
Zm00001d045394::9:20531717-20533718(-)
Zm00001d053782::4:240978603-240980604(+)
Zm00001d053183::4:218605294-218607295(-)
Zm00001d047517::9:133212713-133214714(-)
Zm00001d024083::10:42506236-42508237(+)
Zm00001d026562::10:148132187-148134188(+)
Zm00001d040958::3:83073860-83075861(-)
Zm00001d032484::1:228139392-228141393(-)
Zm00001d015306::5:83961548-83963549(-)
Zm00001d034206::1:286754857-286756858(+)
Zm00001d017053::5:184021988-184023989(+)
Zm00001d050937::4:132631935-132633936(-)
Zm00001d008944::8:26441699-26443700(-)
Zm00001d012737::8:179529750-179531751(-)
Zm00001d010758::8:127182935-127184936(-)
Zm00001d023275::10:1972257-1974258(+)
Zm00001d018014::5:212107029-212109030(+)
Zm00001d012996::5:2884865-2886866(+)
Zm00001d003224::2:36778980-36780981(-)
Zm00001d032420::1:225928794-225930795(+)
Zm00001d038766::6:164156402-164158403(+)
Zm00001d041004::3:89707557-89709558(-)
Zm00001d012337::8:172700387-172702388(-)
Zm00001d019731::7:54369253-54371254(-)
Zm00001d016440::5:162359127-162361128(+)
Zm00001d049734::4:42101939-42103940(-)
Zm00001d029250::1:63810348-63812349(+)
Zm00001d016476::5:163838765-163840766(+)
Zm00001d037386::6:124043507-124045508(+)
Zm00001d020765::7:131567518-131569519(-)
Zm00001d053900::4:243347587-243349588(+)
Zm00001d047429::9:129739144-129741145(-)
Zm00001d016302::5:156276169-156278170(+)
Zm00001d049441::4:30360544-30362545(+)
Zm00001d044202::3:221798738-221800739(+)
Zm00001d022202::7:172753882-172755883(+)
Zm00001d030159::1:109467883-109469884(+)
Zm00001d050238::4:75291660-75293661(+)
Zm00001d043716::3:208168720-208170721(+)
Zm00001d039311::3:1450010-1452011(+)
Zm00001d048400::9:155601122-155603123(+)
Zm00001d014608::5:55122765-55124766(-)
Zm00001d050823::4:124719883-124721884(+)
Zm00001d040186::3:31045937-31047938(+)
Zm00001d014853::5:65590339-65592340(+)
Zm00001d019752::7:56254206-56256207(-)
Zm00001d043257::3:193490875-193492876(+)
Zm00001d048492::9:157091517-157093518(+)
Zm00001d048050::9:148910442-148912443(-)
Zm00001d053856::4:242284113-242286114(+)
Zm00001d040259::3:34378465-34380466(-)
Zm00001d034225::1:287136033-287138034(-)
Zm00001d038999::6:168509799-168511800(+)
Zm00001d003208::2:36000191-36002192(-)
Zm00001d050816::4:124422559-124424560(-)
Zm00001d009383::8:61552327-61554328(-)
Zm00001d005735::2:185228555-185230556(-)
Zm00001d047046::9:116595494-116597495(+)
Zm00001d039969::3:21076117-21078118(+)
Zm00001d040744::3:61449534-61451535(+)
Zm00001d052498::4:191497300-191499301(-)
Zm00001d022535::7:179625617-179627618(+)
Zm00001d005758::2:186850473-186852474(+)
Zm00001d005629::2:181235232-181237233(-)
Zm00001d005705::2:183951760-183953761(-)
Zm00001d039712::3:12782762-12784763(-)
Zm00001d024386::10:68322950-68324951(+)
Zm00001d003251::2:37949560-37951561(+)
Zm00001d023765::10:19356827-19358828(+)
Zm00001d009520::8:68813148-68815149(-)
Zm00001d015279::5:82562291-82564292(-)
Zm00001d006212::2:201956142-201958143(+)
Zm00001d040596::3:52324401-52326402(-)
Zm00001d043808::3:210746082-210748083(-)
Zm00001d003119::2:32816193-32818194(+)
Zm00001d020383::7:110508255-110510256(-)
Zm00001d011601::8:155560917-155562918(-)
Zm00001d006254::2:202894409-202896410(+)
Zm00001d023378::10:4292139-4294140(-)
Zm00001d006534::2:210625623-210627624(-)
Zm00001d016581::5:168254906-168256907(-)
Zm00001d027305::1:2384619-2386620(+)
Zm00001d046774::9:105253240-105255241(+)
Zm00001d002873::2:25236128-25238129(+)
Zm00001d051875::4:173013629-173015630(+)
Zm00001d028102::1:23008035-23010036(-)
Zm00001d017908::5:209972774-209974775(+)
Zm00001d050220::4:74497352-74499353(+)
Zm00001d012550::8:176471050-176473051(+)
Zm00001d026578::10:148266257-148268258(+)
Zm00001d019642::7:47826403-47828404(+)
```
