## Supplementary material for "A comprehensive map of preferentially located motifs reveals distinct proximal *cis*-regulatory elements in plants": GTACAGGA_containing_gene_set.txt

```
#Occurences of GTACAGGA between 127 and 236 (positions relative to the transcription start site)
#146 sequences with GTACAGGA in this interval
#0.58% of the sequences in promoter set with GTACAGGA (set with 25199 sequences)
Zm00001d017526::5:198709952-198711953(-)
Zm00001d047350::9:127188588-127190589(+)
Zm00001d051998::4:176220760-176222761(-)
Zm00001d035538::6:31605111-31607112(+)
Zm00001d013059::5:3971308-3973309(+)
Zm00001d054005::4:245044370-245046371(-)
Zm00001d018327::5:218510147-218512148(-)
Zm00001d017360::5:193621366-193623367(-)
Zm00001d020950::7:137490138-137492139(+)
Zm00001d040133::3:28853781-28855782(-)
Zm00001d031821::1:202910939-202912940(+)
Zm00001d048893::4:7223154-7225155(+)
Zm00001d035226::6:15066454-15068455(+)
Zm00001d027884::1:16705700-16707701(+)
Zm00001d045876::9:45288564-45290565(-)
Zm00001d002184::2:7545745-7547746(-)
Zm00001d045958::9:49776466-49778467(-)
Zm00001d015481::5:92809680-92811681(+)
Zm00001d008417::8:8200146-8202147(+)
Zm00001d033903::1:278100622-278102623(+)
Zm00001d010199::8:103713863-103715864(+)
Zm00001d031575::1:195068334-195070335(-)
Zm00001d035215::6:10272233-10274234(+)
Zm00001d048652::4:2631770-2633771(+)
Zm00001d049075::4:14907669-14909670(-)
Zm00001d044683::3:234824996-234826997(-)
Zm00001d025966::10:134990805-134992806(-)
Zm00001d021051::7:141400272-141402273(+)
Zm00001d007814::2:240147022-240149023(-)
Zm00001d008763::8:19456519-19458520(-)
Zm00001d016824::5:177352770-177354771(+)
Zm00001d011685::8:158632442-158634443(+)
Zm00001d038336::6:154805256-154807257(-)
Zm00001d047853::9:143468049-143470050(+)
Zm00001d032328::1:222600862-222602863(+)
Zm00001d035647::6:38174220-38176221(-)
Zm00001d019659::7:48428159-48430160(+)
Zm00001d022606::7:180941081-180943082(-)
Zm00001d033378::1:261052704-261054705(-)
Zm00001d017152::5:187134031-187136032(-)
Zm00001d053283::4:223936514-223938515(-)
Zm00001d018478::5:221517660-221519661(-)
Zm00001d002809::2:23214387-23216388(-)
Zm00001d046928::9:111172827-111174828(+)
Zm00001d009883::8:87299877-87301878(+)
Zm00001d045927::9:47490325-47492326(-)
Zm00001d002019::2:4429876-4431877(+)
Zm00001d038650::6:161726343-161728344(-)
Zm00001d047536::9:134146902-134148903(-)
Zm00001d052078::4:178763569-178765570(-)
Zm00001d015857::5:126867229-126869230(-)
Zm00001d012341::8:172723826-172725827(+)
Zm00001d048823::4:6011440-6013441(+)
Zm00001d041415::3:118030613-118032614(-)
Zm00001d018183::5:215964274-215966275(+)
Zm00001d017641::5:202880491-202882492(-)
Zm00001d010315::8:109276692-109278693(+)
Zm00001d035409::6:24605172-24607173(+)
Zm00001d008887::8:24105076-24107077(+)
Zm00001d017294::5:192006079-192008080(+)
Zm00001d037876::6:140762130-140764131(-)
Zm00001d032932::1:243650882-243652883(-)
Zm00001d002850::2:24661252-24663253(+)
Zm00001d050250::4:76348032-76350033(+)
Zm00001d037665::6:133523163-133525164(-)
Zm00001d004787::2:139195963-139197964(+)
Zm00001d048839::4:6203299-6205300(+)
Zm00001d053194::4:219167633-219169634(-)
Zm00001d012641::8:177676784-177678785(-)
Zm00001d005247::2:165584236-165586237(+)
Zm00001d007698::2:237614602-237616603(+)
Zm00001d002801::2:23086114-23088115(-)
Zm00001d024894::10:93461923-93463924(-)
Zm00001d037660::6:133295965-133297966(-)
Zm00001d046611::9:98776952-98778953(-)
Zm00001d037689::6:134065900-134067901(-)
Zm00001d012156::8:169074733-169076734(-)
Zm00001d053906::4:243391949-243393950(-)
Zm00001d039194::6:172320480-172322481(+)
Zm00001d012829::5:944083-946084(+)
Zm00001d013512::5:13307005-13309006(-)
Zm00001d024154::10:50362372-50364373(-)
Zm00001d002065::2:5236505-5238506(-)
Zm00001d042154::3:153990174-153992175(-)
Zm00001d050836::4:125509229-125511230(+)
Zm00001d047255::9:124483382-124485383(-)
Zm00001d046864::9:108495903-108497904(-)
Zm00001d036663::6:97047993-97049994(+)
Zm00001d009645::8:74158356-74160357(+)
Zm00001d028006::1:20027288-20029289(+)
Zm00001d037395::6:124283717-124285718(-)
Zm00001d019844::7:68695817-68697818(+)
Zm00001d053038::4:210229506-210231507(-)
Zm00001d041265::3:109136558-109138559(+)
Zm00001d030106::1:106129014-106131015(-)
Zm00001d047143::9:120015250-120017251(+)
Zm00001d030559::1:143989226-143991227(+)
Zm00001d008281::8:3862511-3864512(-)
Zm00001d001848::2:1809646-1811647(+)
Zm00001d031337::1:186588134-186590135(-)
Zm00001d053193::4:219148847-219150848(-)
Zm00001d038508::6:158905809-158907810(-)
Zm00001d049254::4:22960066-22962067(-)
Zm00001d005973::2:194457884-194459885(-)
Zm00001d041744::3:135683490-135685491(+)
Zm00001d015747::5:115881489-115883490(+)
Zm00001d013620::5:15680841-15682842(-)
Zm00001d021480::7:153347177-153349178(+)
Zm00001d051261::4:151011819-151013820(+)
Zm00001d042779::3:179445321-179447322(+)
Zm00001d010399::8:112880639-112882640(+)
Zm00001d037894::6:141322994-141324995(+)
Zm00001d004105::2:83175330-83177331(-)
Zm00001d026458::10:146240308-146242309(+)
Zm00001d028535::1:38519513-38521514(-)
Zm00001d035797::6:50382670-50384671(+)
Zm00001d007599::2:235983345-235985346(-)
Zm00001d045154::9:14558604-14560605(-)
Zm00001d032464::1:227553606-227555607(-)
Zm00001d051403::4:157203486-157205487(-)
Zm00001d029098::1:57991096-57993097(-)
Zm00001d004412::2:110309441-110311442(+)
Zm00001d016305::5:156483288-156485289(-)
Zm00001d031808::1:202467318-202469319(-)
Zm00001d015682::5:106606185-106608186(+)
Zm00001d029359::1:67310464-67312465(+)
Zm00001d009327::8:56286577-56288578(-)
Zm00001d039596::3:8661399-8663400(-)
Zm00001d022199::7:172706718-172708719(-)
Zm00001d007396::2:230691535-230693536(+)
Zm00001d014306::5:40415415-40417416(-)
Zm00001d034038::1:281977493-281979494(+)
Zm00001d028216::1:26775730-26777731(-)
Zm00001d023580::10:10657225-10659226(-)
Zm00001d023724::10:17271175-17273176(+)
Zm00001d051055::4:139226388-139228389(+)
Zm00001d031271::1:184634310-184636311(-)
Zm00001d017076::5:184458738-184460739(-)
Zm00001d031589::1:195606713-195608714(+)
Zm00001d010128::8:100552688-100554689(+)
Zm00001d026263::10:142358552-142360553(-)
Zm00001d034492::1:294613357-294615358(-)
Zm00001d038163::6:150035216-150037217(-)
Zm00001d028297::1:29517416-29519417(-)
Zm00001d031179::1:181312959-181314960(+)
Zm00001d026370::10:144450762-144452763(+)
```
