## Supplementary material for "A comprehensive map of preferentially located motifs reveals distinct proximal *cis*-regulatory elements in plants": GTACAGTT_containing_gene_set.txt

```
#Occurences of GTACAGTT between 26 and 158 (positions relative to the transcription start site)
#225 sequences with GTACAGTT in this interval
#0.89% of the sequences in promoter set with GTACAGTT (set with 25199 sequences)
Zm00001d011754::8:160753982-160755983(+)
Zm00001d023557::10:10157648-10159649(+)
Zm00001d010258::8:106427559-106429560(-)
Zm00001d028184::1:25737043-25739044(-)
Zm00001d015346::5:85580945-85582946(+)
Zm00001d003762::2:57852701-57854702(+)
Zm00001d012527::8:176105341-176107342(-)
Zm00001d043686::3:207382448-207384449(+)
Zm00001d014703::5:59970917-59972918(-)
Zm00001d042355::3:162986721-162988722(+)
Zm00001d040238::3:33381360-33383361(-)
Zm00001d028194::1:25920124-25922125(+)
Zm00001d033549::1:266756317-266758318(-)
Zm00001d032003::1:209208724-209210725(+)
Zm00001d020647::7:126450403-126452404(+)
Zm00001d029099::1:58010243-58012244(+)
Zm00001d048789::4:5575949-5577950(-)
Zm00001d052039::4:177048536-177050537(+)
Zm00001d012452::8:174783485-174785486(+)
Zm00001d014073::5:31565677-31567678(-)
Zm00001d014704::5:59969692-59971693(+)
Zm00001d003728::2:56630715-56632716(+)
Zm00001d038022::6:145413687-145415688(+)
Zm00001d031824::1:202981616-202983617(+)
Zm00001d044508::3:230340061-230342062(-)
Zm00001d013367::5:9833293-9835294(+)
Zm00001d010000::8:94266379-94268380(+)
Zm00001d003864::2:63723247-63725248(-)
Zm00001d029603::1:78751282-78753283(+)
Zm00001d043437::3:199879556-199881557(-)
Zm00001d018295::5:218085390-218087391(-)
Zm00001d042979::3:185648145-185650146(+)
Zm00001d052211::4:183371788-183373789(-)
Zm00001d044052::3:217878768-217880769(-)
Zm00001d013432::5:11288798-11290799(+)
Zm00001d039363::3:2607705-2609706(+)
Zm00001d053541::4:233442571-233444572(-)
Zm00001d039623::3:9343833-9345834(+)
Zm00001d026118::10:138831209-138833210(+)
Zm00001d028262::1:28404645-28406646(-)
Zm00001d035145::6:6907159-6909160(-)
Zm00001d002131::2:6426821-6428822(+)
Zm00001d046937::9:111793486-111795487(+)
Zm00001d037103::6:112381515-112383516(-)
Zm00001d038522::6:159138645-159140646(+)
Zm00001d003242::2:37436432-37438433(-)
Zm00001d047779::9:141538609-141540610(+)
Zm00001d021844::7:164360890-164362891(-)
Zm00001d049360::4:27878811-27880812(-)
Zm00001d016811::5:176928871-176930872(+)
Zm00001d030947::1:168629988-168631989(-)
Zm00001d013683::5:17281074-17283075(+)
Zm00001d013815::5:21319493-21321494(-)
Zm00001d018902::7:8756839-8758840(+)
Zm00001d022442::7:177750135-177752136(-)
Zm00001d019329::7:28113383-28115384(+)
Zm00001d053316::4:225849092-225851093(+)
Zm00001d011610::8:155806422-155808423(+)
Zm00001d017778::5:206412972-206414973(+)
Zm00001d016072::5:142987870-142989871(-)
Zm00001d044023::3:217008306-217010307(-)
Zm00001d024338::10:65529590-65531591(-)
Zm00001d028164::1:24950902-24952903(-)
Zm00001d029566::1:76606487-76608488(+)
Zm00001d018340::5:218865091-218867092(-)
Zm00001d013744::5:19092896-19094897(+)
Zm00001d008744::8:18853625-18855626(+)
Zm00001d042802::3:180319438-180321439(-)
Zm00001d018371::5:219424177-219426178(+)
Zm00001d020083::7:90823773-90825774(-)
Zm00001d025421::10:118151058-118153059(-)
Zm00001d008794::8:20543794-20545795(+)
Zm00001d044603::3:233212088-233214089(-)
Zm00001d035454::6:26666941-26668942(-)
Zm00001d025756::10:128573102-128575103(+)
Zm00001d028305::1:29832085-29834086(+)
Zm00001d044293::3:224415253-224417254(-)
Zm00001d032473::1:227875685-227877686(-)
Zm00001d017429::5:195831361-195833362(+)
Zm00001d006838::2:217670725-217672726(+)
Zm00001d046952::9:112603312-112605313(+)
Zm00001d046069::9:61158257-61160258(-)
Zm00001d020245::7:101950194-101952195(-)
Zm00001d034788::1:302327174-302329175(+)
Zm00001d038673::6:162373317-162375318(-)
Zm00001d052837::4:202251357-202253358(-)
Zm00001d049479::4:31732163-31734164(-)
Zm00001d018511::5:222125736-222127737(+)
Zm00001d043443::3:200298584-200300585(+)
Zm00001d021770::7:162751883-162753884(+)
Zm00001d029027::1:55244009-55246010(-)
Zm00001d053177::4:218292588-218294589(-)
Zm00001d048047::9:148735280-148737281(+)
Zm00001d046661::9:100957842-100959843(+)
Zm00001d003024::2:29734629-29736630(-)
Zm00001d052383::4:188783246-188785247(+)
Zm00001d027257::1:559455-561456(+)
Zm00001d006198::2:201399506-201401507(-)
Zm00001d026429::10:145718007-145720008(-)
Zm00001d048492::9:157091517-157093518(+)
Zm00001d040023::3:23307874-23309875(+)
Zm00001d035167::6:7485417-7487418(+)
Zm00001d011999::8:166137438-166139439(+)
Zm00001d034655::1:298993498-298995499(+)
Zm00001d038551::6:159761241-159763242(+)
Zm00001d022202::7:172753882-172755883(+)
Zm00001d014848::5:65460768-65462769(-)
Zm00001d016021::5:140071704-140073705(-)
Zm00001d031560::1:194269964-194271965(-)
Zm00001d053801::4:241343297-241345298(+)
Zm00001d050470::4:91086624-91088625(+)
Zm00001d019990::7:83173414-83175415(-)
Zm00001d017896::5:209712672-209714673(+)
Zm00001d035143::6:6890693-6892694(-)
Zm00001d013782::5:20026628-20028629(-)
Zm00001d035162::6:7404516-7406517(-)
Zm00001d045959::9:49796368-49798369(+)
Zm00001d047923::9:145516600-145518601(+)
Zm00001d012119::8:168449484-168451485(-)
Zm00001d043560::3:203819508-203821509(+)
Zm00001d032100::1:212825707-212827708(-)
Zm00001d025166::10:107140406-107142407(+)
Zm00001d047248::9:124021207-124023208(-)
Zm00001d002316::2:10156019-10158020(+)
Zm00001d041035::3:92263998-92265999(-)
Zm00001d005480::2:175578719-175580720(+)
Zm00001d002169::2:7099852-7101853(-)
Zm00001d016746::5:174860729-174862730(-)
Zm00001d002285::2:9587701-9589702(+)
Zm00001d024516::10:75579463-75581464(+)
Zm00001d001887::2:2481830-2483831(-)
Zm00001d017777::5:206414073-206416074(-)
Zm00001d004918::2:148586731-148588732(+)
Zm00001d044506::3:230184742-230186743(-)
Zm00001d008597::8:13985966-13987967(+)
Zm00001d030323::1:122197504-122199505(+)
Zm00001d016827::5:177539438-177541439(+)
Zm00001d043267::3:193842722-193844723(-)
Zm00001d039865::3:17166630-17168631(-)
Zm00001d024114::10:46727676-46729677(-)
Zm00001d002789::2:22697102-22699103(+)
Zm00001d008599::8:14051722-14053723(+)
Zm00001d022269::7:174023062-174025063(-)
Zm00001d011644::8:157384346-157386347(+)
Zm00001d040067::3:25759925-25761926(-)
Zm00001d032101::1:212824522-212826523(+)
Zm00001d023899::10:27171147-27173148(-)
Zm00001d003660::2:52987151-52989152(-)
Zm00001d039639::3:9877722-9879723(+)
Zm00001d039338::3:2049450-2051451(+)
Zm00001d016550::5:167010336-167012337(+)
Zm00001d045326::9:19065211-19067212(-)
Zm00001d016063::5:142436131-142438132(+)
Zm00001d033847::1:275689268-275691269(-)
Zm00001d025052::10:101801211-101803212(+)
Zm00001d002928::2:26786095-26788096(-)
Zm00001d051188::4:147842976-147844977(-)
Zm00001d010578::8:120769724-120771725(+)
Zm00001d006798::2:216933589-216935590(+)
Zm00001d014771::5:62613256-62615257(-)
Zm00001d033878::1:277216802-277218803(-)
Zm00001d047738::9:140332167-140334168(+)
Zm00001d041225::3:106402499-106404500(-)
Zm00001d034510::1:294989746-294991747(+)
Zm00001d008305::8:4714660-4716661(-)
Zm00001d012383::8:173269591-173271592(+)
Zm00001d014392::5:44431558-44433559(+)
Zm00001d004172::2:89174702-89176703(-)
Zm00001d005264::2:166214372-166216373(-)
Zm00001d015024::5:72668408-72670409(+)
Zm00001d036107::6:72486727-72488728(-)
Zm00001d024053::10:40256178-40258179(-)
Zm00001d043845::3:211913168-211915169(-)
Zm00001d013868::5:23315656-23317657(-)
Zm00001d048390::9:155398659-155400660(+)
Zm00001d019992::7:83431033-83433034(-)
Zm00001d012634::8:177535855-177537856(+)
Zm00001d044780::9:2212787-2214788(-)
Zm00001d021546::7:155517315-155519316(+)
Zm00001d022225::7:173082983-173084984(+)
Zm00001d050000::4:58833854-58835855(+)
Zm00001d044385::3:226575970-226577971(-)
Zm00001d027309::1:2627788-2629789(+)
Zm00001d029538::1:75324328-75326329(-)
Zm00001d003264::2:38332286-38334287(+)
Zm00001d027799::1:13761570-13763571(-)
Zm00001d047211::9:122169540-122171541(+)
Zm00001d003379::2:42232964-42234965(+)
Zm00001d048459::9:156703547-156705548(+)
Zm00001d047244::9:123877745-123879746(-)
Zm00001d040617::3:54059391-54061392(+)
Zm00001d011890::8:164043694-164045695(+)
Zm00001d019905::7:74373768-74375769(+)
Zm00001d006771::2:216365985-216367986(-)
Zm00001d029673::1:82103295-82105296(-)
Zm00001d037084::6:111707845-111709846(-)
Zm00001d005715::2:184460855-184462856(-)
Zm00001d048102::9:150277776-150279777(+)
Zm00001d011112::8:139304720-139306721(+)
Zm00001d005849::2:190825605-190827606(-)
Zm00001d007770::2:239296000-239298001(+)
Zm00001d050109::4:66250080-66252081(-)
Zm00001d049076::4:14945791-14947792(-)
Zm00001d052533::4:192457754-192459755(-)
Zm00001d038918::6:166900342-166902343(+)
Zm00001d013885::5:23767902-23769903(+)
Zm00001d029534::1:75281791-75283792(+)
Zm00001d022388::7:176587685-176589686(+)
Zm00001d041989::3:146712874-146714875(+)
Zm00001d017012::5:182687300-182689301(+)
Zm00001d028842::1:48423116-48425117(+)
Zm00001d035869::6:57748180-57750181(+)
Zm00001d017895::5:209713777-209715778(-)
Zm00001d009351::8:57970741-57972742(+)
Zm00001d039836::3:16256461-16258462(+)
Zm00001d005028::2:154628177-154630178(+)
Zm00001d011210::8:143027337-143029338(-)
Zm00001d020426::7:113228895-113230896(+)
Zm00001d001914::2:2802375-2804376(+)
Zm00001d037066::6:111300280-111302281(-)
Zm00001d020515::7:119934429-119936430(+)
Zm00001d005064::2:156946568-156948569(-)
Zm00001d019897::7:73564717-73566718(-)
Zm00001d033307::1:258335964-258337965(-)
Zm00001d044927::9:7468412-7470413(-)
```
