## Supplementary material for "A comprehensive map of preferentially located motifs reveals distinct proximal *cis*-regulatory elements in plants": GTACATAC_containing_gene_set.txt

```
#Occurences of GTACATAC between 26 and 144 (positions relative to the transcription start site)
#246 sequences with GTACATAC in this interval
#0.98% of the sequences in promoter set with GTACATAC (set with 25199 sequences)
Zm00001d017978::5:211183411-211185412(-)
Zm00001d043880::3:212728929-212730930(+)
Zm00001d013703::5:18052011-18054012(-)
Zm00001d021503::7:154182424-154184425(+)
Zm00001d005231::2:164759660-164761661(+)
Zm00001d020643::7:126242993-126244994(-)
Zm00001d053284::4:224034102-224036103(+)
Zm00001d003729::2:56643954-56645955(+)
Zm00001d037461::6:126017813-126019814(-)
Zm00001d035841::6:54770696-54772697(+)
Zm00001d042557::3:171683581-171685582(-)
Zm00001d006920::2:219360074-219362075(-)
Zm00001d019866::7:71124137-71126138(+)
Zm00001d025817::10:130520954-130522955(+)
Zm00001d006194::2:201271332-201273333(-)
Zm00001d002817::2:23532347-23534348(-)
Zm00001d010424::8:114428195-114430196(+)
Zm00001d009148::8:39613876-39615877(+)
Zm00001d018618::7:1149277-1151278(-)
Zm00001d018435::5:220826886-220828887(+)
Zm00001d047373::9:128057739-128059740(-)
Zm00001d006570::2:211207059-211209060(+)
Zm00001d053119::4:214487872-214489873(+)
Zm00001d012983::5:2773328-2775329(+)
Zm00001d040670::3:57111414-57113415(-)
Zm00001d033552::1:266974802-266976803(-)
Zm00001d037410::6:124805065-124807066(+)
Zm00001d002415::2:12242485-12244486(-)
Zm00001d048019::9:148175855-148177856(-)
Zm00001d042188::3:155484114-155486115(-)
Zm00001d034990::6:1281253-1283254(+)
Zm00001d037272::6:118952837-118954838(+)
Zm00001d012953::5:2328780-2330781(+)
Zm00001d006553::2:210885461-210887462(-)
Zm00001d027769::1:13183133-13185134(-)
Zm00001d034300::1:288764764-288766765(+)
Zm00001d012984::5:2832632-2834633(-)
Zm00001d032250::1:218948576-218950577(-)
Zm00001d038878::6:166303555-166305556(-)
Zm00001d012931::5:2171688-2173689(+)
Zm00001d013265::5:7396289-7398290(+)
Zm00001d032727::1:236334095-236336096(+)
Zm00001d023208::10:134229-136230(-)
Zm00001d043700::3:207763410-207765411(+)
Zm00001d014771::5:62613256-62615257(-)
Zm00001d029446::1:70970985-70972986(+)
Zm00001d002781::2:22576167-22578168(-)
Zm00001d017416::5:195353432-195355433(+)
Zm00001d053241::4:221660989-221662990(+)
Zm00001d037332::6:121772400-121774401(-)
Zm00001d011833::8:162292249-162294250(+)
Zm00001d030526::1:141708995-141710996(-)
Zm00001d038766::6:164156402-164158403(+)
Zm00001d035119::6:6129553-6131554(+)
Zm00001d009255::8:47729782-47731783(-)
Zm00001d046549::9:95421889-95423890(+)
Zm00001d029657::1:81703856-81705857(-)
Zm00001d012398::8:173579511-173581512(+)
Zm00001d042551::3:171553224-171555225(+)
Zm00001d025124::10:105452742-105454743(-)
Zm00001d022307::7:174847021-174849022(-)
Zm00001d039935::3:19868982-19870983(-)
Zm00001d045383::9:20239624-20241625(+)
Zm00001d037305::6:120196446-120198447(-)
Zm00001d025589::10:123301590-123303591(+)
Zm00001d012661::8:178169285-178171286(+)
Zm00001d007173::2:223806666-223808667(+)
Zm00001d044192::3:221549765-221551766(-)
Zm00001d012041::8:167027887-167029888(+)
Zm00001d034033::1:281630221-281632222(+)
Zm00001d017761::5:206062264-206064265(-)
Zm00001d053541::4:233442571-233444572(-)
Zm00001d015227::5:80070130-80072131(+)
Zm00001d015123::5:76474386-76476387(+)
Zm00001d030007::1:98893382-98895383(-)
Zm00001d010862::8:130826749-130828750(+)
Zm00001d020765::7:131567518-131569519(-)
Zm00001d034880::1:304587931-304589932(-)
Zm00001d031580::1:195290256-195292257(+)
Zm00001d042225::3:156803668-156805669(-)
Zm00001d015756::5:116651858-116653859(+)
Zm00001d043045::3:187255136-187257137(+)
Zm00001d006268::2:203283797-203285798(+)
Zm00001d053334::4:226581765-226583766(+)
Zm00001d030516::1:140847454-140849455(+)
Zm00001d037521::6:128044703-128046704(-)
Zm00001d022254::7:173712328-173714329(+)
Zm00001d039468::3:5117448-5119449(+)
Zm00001d004689::2:131240892-131242893(+)
Zm00001d039417::3:3836745-3838746(-)
Zm00001d048891::4:7213032-7215033(+)
Zm00001d011210::8:143027337-143029338(-)
Zm00001d020352::7:108497650-108499651(-)
Zm00001d034519::1:295594107-295596108(+)
Zm00001d035765::6:46356146-46358147(-)
Zm00001d046069::9:61158257-61160258(-)
Zm00001d021072::7:142159316-142161317(-)
Zm00001d012760::8:180055415-180057416(-)
Zm00001d047020::9:115532698-115534699(-)
Zm00001d045231::9:16734579-16736580(-)
Zm00001d038343::6:154890825-154892826(+)
Zm00001d053968::4:244417936-244419937(+)
Zm00001d052963::4:206412086-206414087(-)
Zm00001d008171::8:79806-81807(-)
Zm00001d030087::1:104668219-104670220(+)
Zm00001d043868::3:212516955-212518956(-)
Zm00001d031078::1:176205398-176207399(-)
Zm00001d029716::1:83790191-83792192(+)
Zm00001d031665::1:198076898-198078899(+)
Zm00001d042653::3:175439064-175441065(+)
Zm00001d012633::8:177520241-177522242(+)
Zm00001d021764::7:162636908-162638909(+)
Zm00001d051365::4:156030576-156032577(+)
Zm00001d014969::5:70574244-70576245(-)
Zm00001d034674::1:299548620-299550621(+)
Zm00001d040066::3:25594578-25596579(-)
Zm00001d048737::4:4609794-4611795(+)
Zm00001d016657::5:171573048-171575049(-)
Zm00001d005038::2:155404608-155406609(-)
Zm00001d050321::4:81381682-81383683(-)
Zm00001d044902::9:6761626-6763627(+)
Zm00001d026560::10:148133414-148135415(-)
Zm00001d020571::7:122733055-122735056(+)
Zm00001d014844::5:65184601-65186602(+)
Zm00001d051156::4:146402140-146404141(-)
Zm00001d034479::1:294119315-294121316(-)
Zm00001d044129::3:219978457-219980458(+)
Zm00001d002878::2:25537220-25539221(+)
Zm00001d010040::8:96552412-96554413(-)
Zm00001d040612::3:53874161-53876162(-)
Zm00001d009193::8:42031752-42033753(+)
Zm00001d033274::1:257011946-257013947(+)
Zm00001d033480::1:263880841-263882842(+)
Zm00001d043879::3:212723407-212725408(-)
Zm00001d048333::9:154593153-154595154(-)
Zm00001d012242::8:170789555-170791556(+)
Zm00001d037479::6:126616683-126618684(-)
Zm00001d046135::9:65830147-65832148(+)
Zm00001d050602::4:103264020-103266021(+)
Zm00001d044393::3:226953500-226955501(-)
Zm00001d040505::3:47340887-47342888(+)
Zm00001d036764::6:100073197-100075198(+)
Zm00001d040775::3:64948045-64950046(-)
Zm00001d034518::1:295589310-295591311(+)
Zm00001d038228::6:152046965-152048966(-)
Zm00001d044293::3:224415253-224417254(-)
Zm00001d028348::1:31547498-31549499(+)
Zm00001d042245::3:157382832-157384833(+)
Zm00001d024068::10:41311662-41313663(+)
Zm00001d051598::4:164064752-164066753(-)
Zm00001d014386::5:44142923-44144924(-)
Zm00001d039474::3:5283671-5285672(-)
Zm00001d014614::5:55729659-55731660(-)
Zm00001d037900::6:141483918-141485919(+)
Zm00001d028618::1:40995077-40997078(+)
Zm00001d033567::1:267320961-267322962(-)
Zm00001d003772::2:58359608-58361609(-)
Zm00001d041378::3:114789625-114791626(+)
Zm00001d039786::3:14616224-14618225(+)
Zm00001d002362::2:10901178-10903179(-)
Zm00001d033543::1:266537389-266539390(-)
Zm00001d004343::2:105203989-105205990(-)
Zm00001d009118::8:37518792-37520793(+)
Zm00001d006214::2:201992106-201994107(+)
Zm00001d016714::5:173522758-173524759(+)
Zm00001d033447::1:262993815-262995816(-)
Zm00001d028585::1:40037975-40039976(-)
Zm00001d027677::1:10874410-10876411(+)
Zm00001d052668::4:196531389-196533390(+)
Zm00001d025709::10:126926134-126928135(+)
Zm00001d039303::3:1392744-1394745(+)
Zm00001d026599::10:148716558-148718559(-)
Zm00001d024365::10:67165120-67167121(+)
Zm00001d025472::10:119893014-119895015(+)
Zm00001d051829::4:171483616-171485617(-)
Zm00001d014377::5:43572236-43574237(-)
Zm00001d018151::5:215568487-215570488(+)
Zm00001d008334::8:5580130-5582131(-)
Zm00001d017107::5:185559266-185561267(-)
Zm00001d018573::5:223576581-223578582(-)
Zm00001d028284::1:29161999-29164000(+)
Zm00001d049095::4:15937064-15939065(-)
Zm00001d041142::3:100240032-100242033(-)
Zm00001d048684::4:3249337-3251338(-)
Zm00001d022221::7:172993965-172995966(-)
Zm00001d008724::8:17869815-17871816(+)
Zm00001d050266::4:77362532-77364533(-)
Zm00001d033824::1:274819677-274821678(+)
Zm00001d049577::4:35893366-35895367(+)
Zm00001d024927::10:95361929-95363930(+)
Zm00001d041511::3:125027156-125029157(+)
Zm00001d020974::7:138261258-138263259(-)
Zm00001d003144::2:33546152-33548153(+)
Zm00001d054088::4:246276243-246278244(-)
Zm00001d033079::1:249832692-249834693(+)
Zm00001d002100::2:5980567-5982568(-)
Zm00001d039764::3:14218787-14220788(+)
Zm00001d048234::9:152917430-152919431(+)
Zm00001d040829::3:68294609-68296610(-)
Zm00001d031860::1:204438270-204440271(-)
Zm00001d010204::8:103924438-103926439(-)
Zm00001d031149::1:179748728-179750729(-)
Zm00001d006593::2:211763934-211765935(+)
Zm00001d022216::7:172960653-172962654(-)
Zm00001d035558::6:33060438-33062439(+)
Zm00001d005295::2:168135632-168137633(+)
Zm00001d043191::3:191139471-191141472(-)
Zm00001d042141::3:153357329-153359330(-)
Zm00001d035115::6:5902998-5904999(+)
Zm00001d027673::1:10750626-10752627(+)
Zm00001d044922::9:7294414-7296415(+)
Zm00001d045872::9:44942187-44944188(+)
Zm00001d039194::6:172320480-172322481(+)
Zm00001d008431::8:8614893-8616894(+)
Zm00001d015477::5:92675244-92677245(-)
Zm00001d018364::5:219212300-219214301(+)
Zm00001d048552::9:158535970-158537971(+)
Zm00001d047642::9:137900011-137902012(+)
Zm00001d007496::2:233252480-233254481(-)
Zm00001d041192::3:104336910-104338911(+)
Zm00001d042975::3:185590290-185592291(-)
Zm00001d039219::6:173071184-173073185(-)
Zm00001d015228::5:80070130-80072131(+)
Zm00001d021383::7:150575385-150577386(+)
Zm00001d044045::3:217681558-217683559(-)
Zm00001d026347::10:143973129-143975130(-)
Zm00001d042342::3:162161637-162163638(-)
Zm00001d016175::5:148521997-148523998(+)
Zm00001d042585::3:172742726-172744727(+)
Zm00001d028144::1:24010753-24012754(+)
Zm00001d025661::10:125346768-125348769(-)
Zm00001d009619::8:73564292-73566293(-)
Zm00001d041923::3:143810981-143812982(+)
Zm00001d006592::2:211764805-211766806(-)
Zm00001d051761::4:168958180-168960181(+)
Zm00001d014796::5:63588454-63590455(-)
Zm00001d015098::5:75311238-75313239(+)
Zm00001d003064::2:30986217-30988218(+)
Zm00001d030962::1:169326309-169328310(+)
Zm00001d052532::4:192391899-192393900(+)
Zm00001d027313::1:2779641-2781642(+)
Zm00001d016056::5:141856900-141858901(+)
Zm00001d049916::4:52463291-52465292(+)
Zm00001d016926::5:180158098-180160099(-)
Zm00001d054104::4:246556418-246558419(-)
Zm00001d052245::4:184665299-184667300(-)
```
