## Supplementary material for "A comprehensive map of preferentially located motifs reveals distinct proximal *cis*-regulatory elements in plants": GTACATG_containing_gene_set.txt

```
#Occurences of GTACATG between 29 and 128 (positions relative to the transcription start site)
#805 sequences with GTACATG in this interval
#3.19% of the sequences in promoter set with GTACATG (set with 25199 sequences)
Zm00001d022000::7:167812812-167814813(-)
Zm00001d038328::6:154626799-154628800(-)
Zm00001d013097::5:4690189-4692190(-)
Zm00001d004477::2:114364855-114366856(-)
Zm00001d002288::2:9616756-9618757(+)
Zm00001d017908::5:209972774-209974775(+)
Zm00001d040974::3:87046439-87048440(+)
Zm00001d031851::1:204132843-204134844(+)
Zm00001d008443::8:8735491-8737492(-)
Zm00001d038128::6:148805165-148807166(+)
Zm00001d013294::5:7988705-7990706(-)
Zm00001d036077::6:70923892-70925893(-)
Zm00001d039642::3:9975822-9977823(+)
Zm00001d053049::4:210620731-210622732(+)
Zm00001d042396::3:164465640-164467641(-)
Zm00001d029137::1:60111385-60113386(+)
Zm00001d041138::3:99795458-99797459(+)
Zm00001d043498::3:201887185-201889186(+)
Zm00001d024601::10:80032964-80034965(-)
Zm00001d032582::1:231195639-231197640(+)
Zm00001d020214::7:100367902-100369903(+)
Zm00001d005446::2:174387995-174389996(+)
Zm00001d033493::1:264230318-264232319(-)
Zm00001d050317::4:80845972-80847973(-)
Zm00001d020556::7:122217274-122219275(+)
Zm00001d006522::2:210475903-210477904(-)
Zm00001d024359::10:66775623-66777624(-)
Zm00001d024985::10:97992743-97994744(+)
Zm00001d024425::10:70495210-70497211(-)
Zm00001d034515::1:295312205-295314206(+)
Zm00001d028642::1:41589606-41591607(+)
Zm00001d053728::4:239929854-239931855(+)
Zm00001d016705::5:173179905-173181906(-)
Zm00001d052263::4:185233951-185235952(-)
Zm00001d006274::2:203393919-203395920(+)
Zm00001d021759::7:162470187-162472188(-)
Zm00001d025036::10:100771855-100773856(+)
Zm00001d045294::9:18092528-18094529(-)
Zm00001d010172::8:102867167-102869168(+)
Zm00001d022081::7:169730022-169732023(-)
Zm00001d037559::6:129535715-129537716(+)
Zm00001d005472::2:175350954-175352955(-)
Zm00001d047554::9:135225451-135227452(-)
Zm00001d013831::5:21885862-21887863(+)
Zm00001d010862::8:130826749-130828750(+)
Zm00001d016034::5:140718720-140720721(-)
Zm00001d046925::9:111033641-111035642(-)
Zm00001d012257::8:171225542-171227543(-)
Zm00001d021568::7:156274635-156276636(+)
Zm00001d027321::1:2892111-2894112(-)
Zm00001d041343::3:113593765-113595766(-)
Zm00001d040534::3:48539953-48541954(+)
Zm00001d022199::7:172706718-172708719(-)
Zm00001d039181::6:172034439-172036440(+)
Zm00001d006066::2:197194055-197196056(+)
Zm00001d027816::1:14364635-14366636(-)
Zm00001d016302::5:156276169-156278170(+)
Zm00001d010212::8:104225266-104227267(-)
Zm00001d043429::3:199569748-199571749(+)
Zm00001d030346::1:124045778-124047779(+)
Zm00001d008567::8:13152861-13154862(-)
Zm00001d032888::1:241519395-241521396(-)
Zm00001d021525::7:155150029-155152030(+)
Zm00001d052756::4:199896155-199898156(-)
Zm00001d045456::9:22971254-22973255(-)
Zm00001d047911::9:145081239-145083240(-)
Zm00001d036829::6:103048090-103050091(-)
Zm00001d037355::6:122679131-122681132(+)
Zm00001d007417::2:231187393-231189394(-)
Zm00001d054044::4:245525258-245527259(-)
Zm00001d011366::8:148701296-148703297(+)
Zm00001d014714::5:60217873-60219874(+)
Zm00001d012158::8:169121807-169123808(-)
Zm00001d004123::2:84356019-84358020(-)
Zm00001d028193::1:25918978-25920979(-)
Zm00001d015245::5:81072561-81074562(-)
Zm00001d031316::1:185875212-185877213(+)
Zm00001d014426::5:46375854-46377855(-)
Zm00001d019531::7:40661839-40663840(-)
Zm00001d032740::1:237002243-237004244(+)
Zm00001d037007::6:108858338-108860339(-)
Zm00001d007195::2:224442010-224444011(+)
Zm00001d011393::8:149448472-149450473(+)
Zm00001d048890::4:7213988-7215989(-)
Zm00001d039395::3:3335052-3337053(+)
Zm00001d020568::7:122608780-122610781(-)
Zm00001d008491::8:10201871-10203872(+)
Zm00001d045516::9:25249360-25251361(-)
Zm00001d029997::1:98384020-98386021(-)
Zm00001d043808::3:210746082-210748083(-)
Zm00001d049766::4:43843845-43845846(+)
Zm00001d034118::1:284445142-284447143(-)
Zm00001d049499::4:32580152-32582153(+)
Zm00001d048341::9:154768094-154770095(-)
Zm00001d014951::5:69615172-69617173(-)
Zm00001d040002::3:22478684-22480685(-)
Zm00001d027375::1:3971632-3973633(-)
Zm00001d039746::3:13661171-13663172(-)
Zm00001d049615::4:37689208-37691209(-)
Zm00001d049602::4:36986430-36988431(-)
Zm00001d014947::5:69455257-69457258(-)
Zm00001d031689::1:198659334-198661335(-)
Zm00001d015788::5:119721230-119723231(-)
Zm00001d009361::8:59480365-59482366(+)
Zm00001d052081::4:178938650-178940651(-)
Zm00001d028889::1:49804120-49806121(-)
Zm00001d038355::6:155175699-155177700(-)
Zm00001d039546::3:7805769-7807770(+)
Zm00001d031580::1:195290256-195292257(+)
Zm00001d002970::2:28354539-28356540(-)
Zm00001d047796::9:141978085-141980086(+)
Zm00001d038130::6:148860982-148862983(-)
Zm00001d038920::6:166933902-166935903(-)
Zm00001d032291::1:220515051-220517052(-)
Zm00001d043469::3:201081848-201083849(+)
Zm00001d050937::4:132631935-132633936(-)
Zm00001d050184::4:71455439-71457440(-)
Zm00001d050347::4:82698997-82700998(+)
Zm00001d022491::7:178666698-178668699(+)
Zm00001d012460::8:174879704-174881705(+)
Zm00001d045517::9:25248228-25250229(+)
Zm00001d012641::8:177676784-177678785(-)
Zm00001d030437::1:133020480-133022481(+)
Zm00001d033260::1:256387097-256389098(-)
Zm00001d014702::5:59907638-59909639(+)
Zm00001d052749::4:199666076-199668077(-)
Zm00001d031707::1:199078460-199080461(-)
Zm00001d053171::4:217817166-217819167(+)
Zm00001d001797::2:1073877-1075878(-)
Zm00001d023342::10:3815161-3817162(+)
Zm00001d012747::8:179642894-179644895(+)
Zm00001d013984::5:27298067-27300068(+)
Zm00001d020569::7:122617469-122619470(+)
Zm00001d052224::4:183708983-183710984(+)
Zm00001d024928::10:95449662-95451663(+)
Zm00001d012040::8:167028681-167030682(-)
Zm00001d004036::2:77716820-77718821(-)
Zm00001d006088::2:197834900-197836901(-)
Zm00001d039706::3:12672899-12674900(+)
Zm00001d042669::3:176162398-176164399(-)
Zm00001d002479::2:13603288-13605289(+)
Zm00001d018828::7:6679616-6681617(-)
Zm00001d006022::2:195428396-195430397(-)
Zm00001d014744::5:61240311-61242312(+)
Zm00001d011130::8:139923913-139925914(-)
Zm00001d018609::7:833954-835955(+)
Zm00001d022337::7:175702612-175704613(-)
Zm00001d039631::3:9576927-9578928(-)
Zm00001d036178::6:75752003-75754004(+)
Zm00001d038890::6:166480883-166482884(+)
Zm00001d012275::8:171733633-171735634(+)
Zm00001d036014::6:66265349-66267350(-)
Zm00001d030133::1:108281382-108283383(+)
Zm00001d004220::2:92823355-92825356(+)
Zm00001d029442::1:70782690-70784691(+)
Zm00001d027732::1:12362970-12364971(+)
Zm00001d024382::10:68269358-68271359(+)
Zm00001d050103::4:65731595-65733596(+)
Zm00001d036148::6:74546068-74548069(+)
Zm00001d047885::9:144244706-144246707(-)
Zm00001d011348::8:147531783-147533784(+)
Zm00001d017058::5:184103964-184105965(+)
Zm00001d033798::1:274053913-274055914(+)
Zm00001d026683::10:149850901-149852902(+)
Zm00001d020505::7:119715427-119717428(+)
Zm00001d003048::2:30337112-30339113(+)
Zm00001d034551::1:296035498-296037499(+)
Zm00001d028280::1:29052095-29054096(-)
Zm00001d032383::1:224769868-224771869(-)
Zm00001d032230::1:218043212-218045213(+)
Zm00001d004118::2:83789550-83791551(-)
Zm00001d034522::1:295611298-295613299(+)
Zm00001d038105::6:148053273-148055274(+)
Zm00001d039312::3:1460488-1462489(+)
Zm00001d053799::4:241338481-241340482(-)
Zm00001d025616::10:124038594-124040595(-)
Zm00001d041063::3:94044065-94046066(+)
Zm00001d037079::6:111623101-111625102(-)
Zm00001d042193::3:155541336-155543337(+)
Zm00001d042284::3:158787825-158789826(+)
Zm00001d028512::1:37681833-37683834(-)
Zm00001d008815::8:21388042-21390043(-)
Zm00001d015233::5:80238839-80240840(-)
Zm00001d030348::1:124400112-124402113(+)
Zm00001d042234::3:157119970-157121971(+)
Zm00001d028457::1:35509530-35511531(-)
Zm00001d036023::6:66746450-66748451(+)
Zm00001d011874::8:163446211-163448212(+)
Zm00001d011241::8:144282640-144284641(+)
Zm00001d012676::8:178445674-178447675(-)
Zm00001d024631::10:81315185-81317186(-)
Zm00001d044998::9:9672706-9674707(-)
Zm00001d035454::6:26666941-26668942(-)
Zm00001d047462::9:130901060-130903061(-)
Zm00001d027596::1:8665370-8667371(+)
Zm00001d043716::3:208168720-208170721(+)
Zm00001d030656::1:151225320-151227321(-)
Zm00001d016467::5:163433290-163435291(+)
Zm00001d040612::3:53874161-53876162(-)
Zm00001d017474::5:196998599-197000600(+)
Zm00001d043167::3:190454237-190456238(+)
Zm00001d005645::2:181821797-181823798(-)
Zm00001d047962::9:146347207-146349208(+)
Zm00001d017053::5:184021988-184023989(+)
Zm00001d003728::2:56630715-56632716(+)
Zm00001d017377::5:193865999-193868000(-)
Zm00001d015442::5:90342293-90344294(+)
Zm00001d027999::1:19904635-19906636(+)
Zm00001d049133::4:17078632-17080633(-)
Zm00001d036710::6:98379565-98381566(-)
Zm00001d015130::5:76650259-76652260(+)
Zm00001d018457::5:221163548-221165549(-)
Zm00001d038217::6:151834250-151836251(-)
Zm00001d051598::4:164064752-164066753(-)
Zm00001d023343::10:3823248-3825249(+)
Zm00001d045391::9:20445563-20447564(+)
Zm00001d014254::5:38310795-38312796(+)
Zm00001d044419::3:227506647-227508648(-)
Zm00001d047838::9:142885992-142887993(+)
Zm00001d020942::7:137357873-137359874(-)
Zm00001d007947::2:243860953-243862954(-)
Zm00001d048354::9:154870183-154872184(+)
Zm00001d013109::5:4780011-4782012(+)
Zm00001d011192::8:142597732-142599733(-)
Zm00001d043898::3:213264244-213266245(+)
Zm00001d019060::7:14497424-14499425(-)
Zm00001d036409::6:87174608-87176609(+)
Zm00001d039843::3:16525841-16527842(-)
Zm00001d014178::5:35059281-35061282(+)
Zm00001d017998::5:211656952-211658953(+)
Zm00001d006916::2:219338969-219340970(-)
Zm00001d004716::2:133450126-133452127(+)
Zm00001d022519::7:179285128-179287129(+)
Zm00001d002836::2:24256947-24258948(+)
Zm00001d030256::1:117005691-117007692(-)
Zm00001d011562::8:154551055-154553056(+)
Zm00001d021511::7:154591758-154593759(-)
Zm00001d005337::2:169968525-169970526(-)
Zm00001d022021::7:168219051-168221052(+)
Zm00001d046681::9:102109866-102111867(+)
Zm00001d052720::4:198681519-198683520(+)
Zm00001d053206::4:219894364-219896365(-)
Zm00001d050470::4:91086624-91088625(+)
Zm00001d049360::4:27878811-27880812(-)
Zm00001d048078::9:149434557-149436558(+)
Zm00001d039926::3:19728987-19730988(-)
Zm00001d022369::7:176241469-176243470(-)
Zm00001d026639::10:149257018-149259019(+)
Zm00001d049660::4:39001989-39003990(-)
Zm00001d047050::9:116623073-116625074(+)
Zm00001d037663::6:133418934-133420935(+)
Zm00001d008493::8:10297510-10299511(-)
Zm00001d003920::2:68053663-68055664(+)
Zm00001d048859::4:6486881-6488882(-)
Zm00001d013620::5:15680841-15682842(-)
Zm00001d043029::3:187047179-187049180(-)
Zm00001d034729::1:300850750-300852751(+)
Zm00001d030199::1:112979774-112981775(-)
Zm00001d051247::4:150381520-150383521(+)
Zm00001d002783::2:22582589-22584590(-)
Zm00001d051625::4:164943142-164945143(+)
Zm00001d034560::1:296360757-296362758(+)
Zm00001d029684::1:82568089-82570090(+)
Zm00001d038751::6:163859601-163861602(-)
Zm00001d026289::10:142954962-142956963(+)
Zm00001d051806::4:170135936-170137937(-)
Zm00001d020765::7:131567518-131569519(-)
Zm00001d048962::4:10894368-10896369(+)
Zm00001d029419::1:69747281-69749282(-)
Zm00001d030947::1:168629988-168631989(-)
Zm00001d047923::9:145516600-145518601(+)
Zm00001d012599::8:177047578-177049579(-)
Zm00001d032440::1:226425620-226427621(+)
Zm00001d046299::9:79125823-79127824(-)
Zm00001d034601::1:297603263-297605264(-)
Zm00001d052656::4:196027839-196029840(+)
Zm00001d035246::6:16840258-16842259(-)
Zm00001d004462::2:113400857-113402858(-)
Zm00001d030306::1:121227951-121229952(-)
Zm00001d012529::8:176117790-176119791(+)
Zm00001d010989::8:136032372-136034373(+)
Zm00001d040947::3:81709063-81711064(+)
Zm00001d044045::3:217681558-217683559(-)
Zm00001d052103::4:179681710-179683711(-)
Zm00001d031436::1:190179301-190181302(-)
Zm00001d021236::7:146656809-146658810(+)
Zm00001d047876::9:144030993-144032994(+)
Zm00001d026406::10:145323803-145325804(-)
Zm00001d029373::1:67972712-67974713(-)
Zm00001d016792::5:176046583-176048584(+)
Zm00001d034492::1:294613357-294615358(-)
Zm00001d015415::5:89130548-89132549(+)
Zm00001d043502::3:202100926-202102927(-)
Zm00001d023473::10:6836458-6838459(+)
Zm00001d050510::4:95031932-95033933(+)
Zm00001d023273::10:1809571-1811572(+)
Zm00001d042685::3:176825881-176827882(+)
Zm00001d039043::6:169165839-169167840(-)
Zm00001d028227::1:27285784-27287785(-)
Zm00001d021731::7:161605305-161607306(+)
Zm00001d013918::5:24817035-24819036(-)
Zm00001d041049::3:92913221-92915222(-)
Zm00001d031819::1:202905977-202907978(+)
Zm00001d027472::1:6066782-6068783(+)
Zm00001d013384::5:10163273-10165274(+)
Zm00001d033018::1:247101863-247103864(+)
Zm00001d047887::9:144329924-144331925(-)
Zm00001d019704::7:52250033-52252034(-)
Zm00001d013273::5:7540746-7542747(+)
Zm00001d004190::2:90079088-90081089(+)
Zm00001d047495::9:132533108-132535109(-)
Zm00001d025052::10:101801211-101803212(+)
Zm00001d048611::4:1282211-1284212(+)
Zm00001d036770::6:100197245-100199246(-)
Zm00001d037536::6:128605089-128607090(-)
Zm00001d006185::2:200998752-201000753(-)
Zm00001d039506::3:6112404-6114405(-)
Zm00001d039119::6:170392860-170394861(+)
Zm00001d005039::2:155435613-155437614(-)
Zm00001d041590::3:128633078-128635079(-)
Zm00001d025533::10:121568605-121570606(-)
Zm00001d035140::6:6798250-6800251(+)
Zm00001d009856::8:85392643-85394644(-)
Zm00001d002090::2:5805645-5807646(+)
Zm00001d005085::2:157731930-157733931(-)
Zm00001d011459::8:150996494-150998495(-)
Zm00001d016277::5:155421295-155423296(-)
Zm00001d053913::4:243611686-243613687(-)
Zm00001d035751::6:45355667-45357668(-)
Zm00001d025816::10:130398399-130400400(+)
Zm00001d005684::2:183290820-183292821(-)
Zm00001d009117::8:37519322-37521323(-)
Zm00001d053588::4:235519804-235521805(-)
Zm00001d045190::9:15653950-15655951(-)
Zm00001d016662::5:171758149-171760150(+)
Zm00001d009835::8:84227628-84229629(-)
Zm00001d047481::9:131634359-131636360(-)
Zm00001d030973::1:170235743-170237744(+)
Zm00001d004452::2:113082682-113084683(-)
Zm00001d017906::5:209947856-209949857(-)
Zm00001d046065::9:60768341-60770342(-)
Zm00001d051496::4:160438052-160440053(-)
Zm00001d017876::5:209360392-209362393(+)
Zm00001d047884::9:144199072-144201073(-)
Zm00001d043328::3:196691208-196693209(+)
Zm00001d011351::8:147727313-147729314(-)
Zm00001d036761::6:99959845-99961846(+)
Zm00001d037483::6:126832860-126834861(+)
Zm00001d009222::8:44259355-44261356(+)
Zm00001d038337::6:154804410-154806411(+)
Zm00001d006762::2:216181342-216183343(+)
Zm00001d011108::8:139151610-139153611(+)
Zm00001d042438::3:167222708-167224709(+)
Zm00001d028539::1:38643413-38645414(-)
Zm00001d043383::3:198346465-198348466(+)
Zm00001d006420::2:207449514-207451515(-)
Zm00001d028472::1:35963998-35965999(+)
Zm00001d053076::4:212573673-212575674(-)
Zm00001d041653::3:131870455-131872456(-)
Zm00001d024620::10:80549630-80551631(+)
Zm00001d042517::3:170329661-170331662(-)
Zm00001d050865::4:127523430-127525431(+)
Zm00001d027288::1:1840221-1842222(+)
Zm00001d021173::7:144968705-144970706(+)
Zm00001d003173::2:34483131-34485132(-)
Zm00001d048099::9:150150552-150152553(+)
Zm00001d008816::8:21386924-21388925(+)
Zm00001d002408::2:12110761-12112762(+)
Zm00001d040094::3:27363823-27365824(-)
Zm00001d013966::5:26541852-26543853(-)
Zm00001d024141::10:49076306-49078307(-)
Zm00001d037803::6:138206957-138208958(+)
Zm00001d050877::4:128070958-128072959(-)
Zm00001d011012::8:136695227-136697228(+)
Zm00001d053649::4:238182765-238184766(-)
Zm00001d013573::5:14536680-14538681(+)
Zm00001d011738::8:160392139-160394140(-)
Zm00001d023345::10:3852519-3854520(+)
Zm00001d032849::1:239990266-239992267(-)
Zm00001d014712::5:60145015-60147016(+)
Zm00001d029497::1:73242140-73244141(+)
Zm00001d002706::2:19844319-19846320(-)
Zm00001d028382::1:32770310-32772311(+)
Zm00001d005231::2:164759660-164761661(+)
Zm00001d043311::3:195852922-195854923(+)
Zm00001d024378::10:68055743-68057744(-)
Zm00001d021878::7:165287278-165289279(-)
Zm00001d016162::5:147919878-147921879(-)
Zm00001d035818::6:52788907-52790908(-)
Zm00001d022241::7:173465594-173467595(-)
Zm00001d018371::5:219424177-219426178(+)
Zm00001d044547::3:231399965-231401966(+)
Zm00001d034372::1:291110859-291112860(-)
Zm00001d042222::3:156716274-156718275(-)
Zm00001d011994::8:166067874-166069875(-)
Zm00001d040954::3:82428611-82430612(-)
Zm00001d003358::2:41529186-41531187(-)
Zm00001d051151::4:146156701-146158702(+)
Zm00001d037745::6:136192940-136194941(+)
Zm00001d009005::8:29719885-29721886(-)
Zm00001d039537::3:7485744-7487745(+)
Zm00001d034740::1:301040930-301042931(+)
Zm00001d021279::7:147726366-147728367(-)
Zm00001d048440::9:156457280-156459281(+)
Zm00001d011259::8:144806674-144808675(-)
Zm00001d012712::8:179085171-179087172(+)
Zm00001d031927::1:207060387-207062388(+)
Zm00001d014185::5:35487841-35489842(-)
Zm00001d006549::2:210778100-210780101(+)
Zm00001d043483::3:201620949-201622950(-)
Zm00001d033714::1:271995726-271997727(-)
Zm00001d048979::4:11356234-11358235(+)
Zm00001d037580::6:130369760-130371761(+)
Zm00001d019721::7:53757109-53759110(+)
Zm00001d048189::9:152040669-152042670(+)
Zm00001d006886::2:218578424-218580425(-)
Zm00001d022104::7:170385153-170387154(+)
Zm00001d007113::2:222489658-222491659(+)
Zm00001d047301::9:126054445-126056446(+)
Zm00001d036964::6:107567434-107569435(+)
Zm00001d049668::4:39424100-39426101(-)
Zm00001d012051::8:167242936-167244937(+)
Zm00001d008956::8:26968814-26970815(+)
Zm00001d006864::2:218097367-218099368(-)
Zm00001d026014::10:136048922-136050923(-)
Zm00001d042092::3:150546422-150548423(-)
Zm00001d019357::7:29504769-29506770(+)
Zm00001d003945::2:71035897-71037898(+)
Zm00001d002982::2:28864973-28866974(+)
Zm00001d029307::1:65559190-65561191(+)
Zm00001d052844::4:202425942-202427943(-)
Zm00001d019518::7:39338386-39340387(-)
Zm00001d046195::9:71350003-71352004(+)
Zm00001d039510::3:6137322-6139323(+)
Zm00001d047423::9:129606130-129608131(+)
Zm00001d014425::5:46350364-46352365(-)
Zm00001d028562::1:39214125-39216126(+)
Zm00001d045121::9:13442746-13444747(-)
Zm00001d037997::6:144725714-144727715(-)
Zm00001d011833::8:162292249-162294250(+)
Zm00001d019089::7:15823310-15825311(-)
Zm00001d035303::6:20254276-20256277(-)
Zm00001d017793::5:206963438-206965439(+)
Zm00001d047632::9:137489557-137491558(+)
Zm00001d046716::9:103213587-103215588(-)
Zm00001d012581::8:176868851-176870852(+)
Zm00001d028588::1:40098719-40100720(+)
Zm00001d038894::6:166575472-166577473(+)
Zm00001d008725::8:17919979-17921980(+)
Zm00001d016913::5:179730050-179732051(-)
Zm00001d025237::10:110569023-110571024(-)
Zm00001d009231::8:45260907-45262908(-)
Zm00001d042183::3:155338424-155340425(-)
Zm00001d047417::9:129472109-129474110(+)
Zm00001d048082::9:149620801-149622802(-)
Zm00001d045554::9:26639200-26641201(-)
Zm00001d013290::5:7927732-7929733(-)
Zm00001d042656::3:175633747-175635748(+)
Zm00001d004740::2:135146203-135148204(+)
Zm00001d030864::1:164071497-164073498(+)
Zm00001d010515::8:118823975-118825976(-)
Zm00001d007433::2:231619510-231621511(-)
Zm00001d003185::2:34989664-34991665(+)
Zm00001d027508::1:7067605-7069606(-)
Zm00001d005732::2:185164189-185166190(-)
Zm00001d051464::4:159596177-159598178(-)
Zm00001d042520::3:170386953-170388954(+)
Zm00001d024615::10:80376710-80378711(-)
Zm00001d028967::1:53187937-53189938(-)
Zm00001d052850::4:202486926-202488927(+)
Zm00001d010578::8:120769724-120771725(+)
Zm00001d031531::1:192990692-192992693(+)
Zm00001d048281::9:153815930-153817931(-)
Zm00001d027637::1:9636740-9638741(+)
Zm00001d050532::4:97642387-97644388(+)
Zm00001d014692::5:59273241-59275242(+)
Zm00001d024669::10:82921799-82923800(+)
Zm00001d037759::6:136600359-136602360(-)
Zm00001d024906::10:94247046-94249047(+)
Zm00001d045253::9:17151795-17153796(-)
Zm00001d009506::8:67917150-67919151(-)
Zm00001d048234::9:152917430-152919431(+)
Zm00001d008875::8:23548755-23550756(+)
Zm00001d053818::4:241642394-241644395(+)
Zm00001d003726::2:56550688-56552689(+)
Zm00001d037557::6:129474390-129476391(+)
Zm00001d039342::3:2140947-2142948(-)
Zm00001d013887::5:23851642-23853643(+)
Zm00001d037561::6:129537686-129539687(+)
Zm00001d004196::2:90585875-90587876(-)
Zm00001d017215::5:189147621-189149622(+)
Zm00001d004717::2:133519707-133521708(-)
Zm00001d029275::1:64548690-64550691(-)
Zm00001d010995::8:136180690-136182691(-)
Zm00001d032508::1:228911686-228913687(+)
Zm00001d038049::6:146400012-146402013(+)
Zm00001d029973::1:97100190-97102191(-)
Zm00001d019299::7:26617825-26619826(+)
Zm00001d018420::5:220378338-220380339(+)
Zm00001d022424::7:177375526-177377527(-)
Zm00001d024386::10:68322950-68324951(+)
Zm00001d011363::8:148504956-148506957(+)
Zm00001d035298::6:20151843-20153844(+)
Zm00001d049494::4:32381716-32383717(+)
Zm00001d024610::10:80279369-80281370(-)
Zm00001d002886::2:25756844-25758845(-)
Zm00001d025402::10:117255970-117257971(-)
Zm00001d026635::10:149249955-149251956(-)
Zm00001d009221::8:44260447-44262448(-)
Zm00001d028770::1:46010025-46012026(+)
Zm00001d054079::4:245972644-245974645(+)
Zm00001d052307::4:186589228-186591229(+)
Zm00001d012098::8:168222192-168224193(+)
Zm00001d020417::7:112557133-112559134(+)
Zm00001d038702::6:162913753-162915754(+)
Zm00001d048684::4:3249337-3251338(-)
Zm00001d031807::1:202461568-202463569(-)
Zm00001d028396::1:33301844-33303845(+)
Zm00001d052618::4:195012938-195014939(+)
Zm00001d053251::4:222298565-222300566(+)
Zm00001d030754::1:158240644-158242645(+)
Zm00001d038331::6:154717212-154719213(+)
Zm00001d039406::3:3611890-3613891(-)
Zm00001d010619::8:122048284-122050285(-)
Zm00001d051987::4:175914057-175916058(+)
Zm00001d028745::1:45168433-45170434(+)
Zm00001d026118::10:138831209-138833210(+)
Zm00001d039064::6:169465393-169467394(-)
Zm00001d005037::2:155349723-155351724(-)
Zm00001d032981::1:245734572-245736573(+)
Zm00001d047252::9:124158276-124160277(-)
Zm00001d029895::1:92851440-92853441(-)
Zm00001d028429::1:34707935-34709936(+)
Zm00001d044171::3:221070507-221072508(-)
Zm00001d013168::5:5762011-5764012(-)
Zm00001d048173::9:151393789-151395790(+)
Zm00001d031794::1:202095005-202097006(-)
Zm00001d011835::8:162304344-162306345(+)
Zm00001d049642::4:38573514-38575515(-)
Zm00001d020986::7:139365776-139367777(+)
Zm00001d025174::10:107648053-107650054(+)
Zm00001d043090::3:188971358-188973359(+)
Zm00001d042972::3:185404396-185406397(-)
Zm00001d040523::3:47971115-47973116(-)
Zm00001d033788::1:273744274-273746275(+)
Zm00001d020315::7:105851403-105853404(-)
Zm00001d021278::7:147636388-147638389(-)
Zm00001d042291::3:159325880-159327881(-)
Zm00001d026139::10:139502729-139504730(-)
Zm00001d046593::9:97680458-97682459(-)
Zm00001d033568::1:267324479-267326480(-)
Zm00001d044138::3:220165116-220167117(+)
Zm00001d025710::10:126951104-126953105(-)
Zm00001d047886::9:144312450-144314451(-)
Zm00001d004209::2:91714864-91716865(+)
Zm00001d024670::10:82956794-82958795(+)
Zm00001d035370::6:23531885-23533886(+)
Zm00001d013701::5:17882097-17884098(+)
Zm00001d018342::5:218891843-218893844(-)
Zm00001d014818::5:64432232-64434233(+)
Zm00001d005944::2:193503318-193505319(-)
Zm00001d024964::10:97007086-97009087(+)
Zm00001d003119::2:32816193-32818194(+)
Zm00001d028352::1:31687614-31689615(-)
Zm00001d050781::4:122459654-122461655(+)
Zm00001d018364::5:219212300-219214301(+)
Zm00001d024627::10:81021477-81023478(-)
Zm00001d018119::5:214692531-214694532(+)
Zm00001d006672::2:214009344-214011345(-)
Zm00001d045327::9:19068884-19070885(-)
Zm00001d014819::5:64522703-64524704(+)
Zm00001d020110::7:92790262-92792263(+)
Zm00001d052254::4:184821160-184823161(-)
Zm00001d005783::2:188169306-188171307(-)
Zm00001d021844::7:164360890-164362891(-)
Zm00001d006928::2:219594161-219596162(+)
Zm00001d044376::3:226414289-226416290(+)
Zm00001d053236::4:221554938-221556939(-)
Zm00001d047245::9:123902126-123904127(-)
Zm00001d049362::4:27909619-27911620(+)
Zm00001d043419::3:199108202-199110203(-)
Zm00001d050575::4:101596726-101598727(-)
Zm00001d021282::7:147764399-147766400(-)
Zm00001d003494::2:46043275-46045276(+)
Zm00001d019421::7:32978257-32980258(-)
Zm00001d017832::5:208256774-208258775(-)
Zm00001d032484::1:228139392-228141393(-)
Zm00001d007857::2:241014292-241016293(+)
Zm00001d031688::1:198652604-198654605(-)
Zm00001d013632::5:15871055-15873056(+)
Zm00001d047984::9:147156948-147158949(-)
Zm00001d021938::7:166549090-166551091(+)
Zm00001d038118::6:148605953-148607954(-)
Zm00001d039580::3:8287700-8289701(-)
Zm00001d035371::6:23596077-23598078(-)
Zm00001d005295::2:168135632-168137633(+)
Zm00001d044162::3:220822998-220824999(+)
Zm00001d050268::4:77418570-77420571(-)
Zm00001d032250::1:218948576-218950577(-)
Zm00001d011211::8:143050095-143052096(-)
Zm00001d005144::2:160872791-160874792(+)
Zm00001d042268::3:158266736-158268737(+)
Zm00001d010698::8:124954041-124956042(+)
Zm00001d051333::4:154917631-154919632(+)
Zm00001d037748::6:136278403-136280404(-)
Zm00001d034620::1:298049889-298051890(-)
Zm00001d002148::2:6817981-6819982(-)
Zm00001d020557::7:122234442-122236443(-)
Zm00001d013416::5:10765106-10767107(-)
Zm00001d026295::10:143138048-143140049(-)
Zm00001d025887::10:133097495-133099496(-)
Zm00001d028751::1:45511787-45513788(-)
Zm00001d021687::7:160064710-160066711(+)
Zm00001d033986::1:280284579-280286580(+)
Zm00001d052386::4:188887310-188889311(+)
Zm00001d030573::1:144877711-144879712(-)
Zm00001d023713::10:16577893-16579894(-)
Zm00001d007781::2:239482992-239484993(-)
Zm00001d034388::1:291661338-291663339(+)
Zm00001d014180::5:35158722-35160723(+)
Zm00001d020563::7:122391196-122393197(+)
Zm00001d003702::2:55229646-55231647(+)
Zm00001d039032::6:168947957-168949958(-)
Zm00001d008405::8:7746490-7748491(+)
Zm00001d042640::3:174990639-174992640(-)
Zm00001d014360::5:42669303-42671304(-)
Zm00001d004876::2:145770290-145772291(-)
Zm00001d017070::5:184383319-184385320(+)
Zm00001d020434::7:114137854-114139855(+)
Zm00001d016469::5:163445492-163447493(+)
Zm00001d038266::6:152694205-152696206(+)
Zm00001d020898::7:135846243-135848244(-)
Zm00001d052007::4:176338251-176340252(-)
Zm00001d044418::3:227502628-227504629(-)
Zm00001d051960::4:175361274-175363275(+)
Zm00001d015258::5:81750610-81752611(-)
Zm00001d025450::10:118969121-118971122(-)
Zm00001d045237::9:16756399-16758400(+)
Zm00001d022062::7:169197280-169199281(-)
Zm00001d011576::8:154833828-154835829(-)
Zm00001d052856::4:202680448-202682449(-)
Zm00001d028952::1:52670657-52672658(+)
Zm00001d045597::9:28030319-28032320(+)
Zm00001d049958::4:55677477-55679478(+)
Zm00001d025271::10:112022838-112024839(-)
Zm00001d033369::1:260634202-260636203(-)
Zm00001d044506::3:230184742-230186743(-)
Zm00001d045041::9:10868556-10870557(-)
Zm00001d003275::2:38563796-38565797(-)
Zm00001d026056::10:137255865-137257866(+)
Zm00001d019320::7:27707699-27709700(-)
Zm00001d034015::1:281231711-281233712(-)
Zm00001d006483::2:209673388-209675389(+)
Zm00001d022159::7:171438984-171440985(-)
Zm00001d023715::10:16711239-16713240(-)
Zm00001d045624::9:29099926-29101927(-)
Zm00001d033621::1:269018879-269020880(-)
Zm00001d014773::5:62645963-62647964(-)
Zm00001d025063::10:102252957-102254958(+)
Zm00001d024311::10:63451743-63453744(+)
Zm00001d014255::5:38340631-38342632(-)
Zm00001d017753::5:205900587-205902588(-)
Zm00001d036947::6:106991139-106993140(-)
Zm00001d039427::3:3978495-3980496(+)
Zm00001d034659::1:299109787-299111788(+)
Zm00001d021028::7:140894664-140896665(+)
Zm00001d032921::1:243132486-243134487(-)
Zm00001d013443::5:11709279-11711280(+)
Zm00001d003495::2:46043304-46045305(+)
Zm00001d044096::3:219036636-219038637(+)
Zm00001d015046::5:73111124-73113125(-)
Zm00001d044271::3:223468677-223470678(-)
Zm00001d032902::1:242333085-242335086(-)
Zm00001d015004::5:71950826-71952827(-)
Zm00001d024628::10:81075977-81077978(-)
Zm00001d044969::9:8475091-8477092(-)
Zm00001d017941::5:210499607-210501608(-)
Zm00001d037182::6:114977999-114980000(+)
Zm00001d017698::5:204483872-204485873(+)
Zm00001d002583::2:15997116-15999117(-)
Zm00001d046210::9:72065547-72067548(-)
Zm00001d045152::9:14489270-14491271(+)
Zm00001d010325::8:109743729-109745730(+)
Zm00001d024338::10:65529590-65531591(-)
Zm00001d044868::9:5907319-5909320(-)
Zm00001d031893::1:205619861-205621862(-)
Zm00001d007814::2:240147022-240149023(-)
Zm00001d032457::1:227367490-227369491(-)
Zm00001d048459::9:156703547-156705548(+)
Zm00001d014727::5:60847275-60849276(+)
Zm00001d008794::8:20543794-20545795(+)
Zm00001d034841::1:303629731-303631732(+)
Zm00001d028995::1:54032710-54034711(+)
Zm00001d052450::4:190300219-190302220(+)
Zm00001d052837::4:202251357-202253358(-)
Zm00001d041070::3:94810488-94812489(-)
Zm00001d007287::2:226855384-226857385(-)
Zm00001d023340::10:3668382-3670383(+)
Zm00001d046624::9:99415653-99417654(-)
Zm00001d038229::6:152046065-152048066(+)
Zm00001d017989::5:211462021-211464022(+)
Zm00001d010912::8:133265505-133267506(+)
Zm00001d036704::6:98141511-98143512(+)
Zm00001d023275::10:1972257-1974258(+)
Zm00001d036915::6:106337727-106339728(-)
Zm00001d030626::1:149616143-149618144(-)
Zm00001d039062::6:169448528-169450529(+)
Zm00001d016961::5:181285880-181287881(+)
Zm00001d005764::2:187151466-187153467(-)
Zm00001d030574::1:144879555-144881556(+)
Zm00001d024857::10:90996174-90998175(-)
Zm00001d048411::9:155795235-155797236(+)
Zm00001d039158::6:171284257-171286258(+)
Zm00001d015544::5:96639222-96641223(+)
Zm00001d040076::3:25950805-25952806(+)
Zm00001d023756::10:18992217-18994218(-)
Zm00001d037026::6:109475374-109477375(-)
Zm00001d035211::6:10028683-10030684(+)
Zm00001d031569::1:194691304-194693305(-)
Zm00001d020969::7:138207552-138209553(-)
Zm00001d053262::4:223049506-223051507(-)
Zm00001d007600::2:235987100-235989101(-)
Zm00001d027948::1:18148436-18150437(-)
Zm00001d025218::10:109656475-109658476(+)
Zm00001d027802::1:13861799-13863800(+)
Zm00001d049487::4:32018510-32020511(+)
Zm00001d015568::5:98404162-98406163(-)
Zm00001d011561::8:154494614-154496615(-)
Zm00001d039785::3:14616536-14618537(-)
Zm00001d008690::8:17243142-17245143(-)
Zm00001d002954::2:28066151-28068152(+)
Zm00001d040731::3:60613279-60615280(-)
Zm00001d002430::2:12498751-12500752(-)
Zm00001d003174::2:34504675-34506676(-)
Zm00001d043062::3:187860542-187862543(-)
Zm00001d008674::8:16878885-16880886(-)
Zm00001d048292::9:154000537-154002538(+)
Zm00001d012931::5:2171688-2173689(+)
Zm00001d041965::3:145915659-145917660(+)
Zm00001d019600::7:45982893-45984894(-)
Zm00001d014726::5:60848383-60850384(-)
Zm00001d049324::4:26336806-26338807(-)
Zm00001d015517::5:95407840-95409841(-)
Zm00001d053753::4:240500295-240502296(-)
Zm00001d042694::3:177275130-177277131(-)
Zm00001d018383::5:219689383-219691384(-)
Zm00001d018526::5:222484456-222486457(-)
Zm00001d014771::5:62613256-62615257(-)
Zm00001d021500::7:154167612-154169613(-)
Zm00001d049134::4:17175493-17177494(-)
Zm00001d018884::7:8343108-8345109(+)
Zm00001d035696::6:41486909-41488910(+)
Zm00001d016731::5:174486469-174488470(+)
Zm00001d041915::3:143320131-143322132(+)
Zm00001d002634::2:17628262-17630263(+)
Zm00001d044572::3:232047106-232049107(-)
Zm00001d053966::4:244413419-244415420(-)
Zm00001d023632::10:12871298-12873299(+)
Zm00001d034160::1:285336631-285338632(-)
Zm00001d020953::7:137597601-137599602(+)
Zm00001d038368::6:155636766-155638767(+)
Zm00001d044911::9:7006690-7008691(-)
Zm00001d002593::2:16319578-16321579(-)
Zm00001d042944::3:184661668-184663669(+)
Zm00001d020205::7:99156045-99158046(-)
Zm00001d042615::3:173789596-173791597(+)
Zm00001d013093::5:4623263-4625264(-)
Zm00001d025586::10:123297411-123299412(-)
Zm00001d024481::10:73440959-73442960(+)
Zm00001d011020::8:136971773-136973774(-)
Zm00001d043950::3:214611674-214613675(-)
Zm00001d041582::3:128234685-128236686(+)
Zm00001d032929::1:243529218-243531219(+)
Zm00001d051509::4:160963196-160965197(-)
Zm00001d053065::4:211843154-211845155(-)
Zm00001d018843::7:7093848-7095849(+)
Zm00001d013128::5:5191714-5193715(-)
Zm00001d030103::1:105861446-105863447(+)
Zm00001d038307::6:154156379-154158380(-)
Zm00001d027523::1:7399081-7401082(-)
Zm00001d015618::5:101492052-101494053(+)
Zm00001d038703::6:162997683-162999684(+)
Zm00001d001837::2:1672702-1674703(-)
Zm00001d048246::9:153124315-153126316(+)
Zm00001d013516::5:13412338-13414339(-)
Zm00001d048029::9:148368929-148370930(-)
Zm00001d040569::3:50555165-50557166(+)
Zm00001d049496::4:32403696-32405697(+)
Zm00001d022084::7:169765130-169767131(-)
Zm00001d034655::1:298993498-298995499(+)
Zm00001d032531::1:229764815-229766816(-)
Zm00001d012826::5:936650-938651(-)
Zm00001d035722::6:43058476-43060477(+)
Zm00001d002392::2:11814308-11816309(-)
Zm00001d053059::4:211234054-211236055(-)
Zm00001d045334::9:19135624-19137625(-)
Zm00001d033558::1:267130650-267132651(+)
Zm00001d012713::8:179099455-179101456(-)
Zm00001d003208::2:36000191-36002192(-)
Zm00001d039657::3:10867659-10869660(-)
Zm00001d002178::2:7304064-7306065(-)
Zm00001d014368::5:43190380-43192381(+)
Zm00001d026111::10:138707716-138709717(-)
Zm00001d004401::2:109327728-109329729(-)
Zm00001d026362::10:144220950-144222951(+)
```
