## Supplementary material for "A comprehensive map of preferentially located motifs reveals distinct proximal *cis*-regulatory elements in plants": GTACATGC_containing_gene_set.txt

```
#Occurences of GTACATGC between 11 and 90 (positions relative to the transcription start site)
#144 sequences with GTACATGC in this interval
#0.57% of the sequences in promoter set with GTACATGC (set with 25199 sequences)
Zm00001d027816::1:14364635-14366636(-)
Zm00001d034551::1:296035498-296037499(+)
Zm00001d005968::2:194117032-194119033(-)
Zm00001d052756::4:199896155-199898156(-)
Zm00001d034522::1:295611298-295613299(+)
Zm00001d037580::6:130369760-130371761(+)
Zm00001d043328::3:196691208-196693209(+)
Zm00001d028889::1:49804120-49806121(-)
Zm00001d018895::7:8602518-8604519(-)
Zm00001d016913::5:179730050-179732051(-)
Zm00001d038105::6:148053273-148055274(+)
Zm00001d026118::10:138831209-138833210(+)
Zm00001d048459::9:156703547-156705548(+)
Zm00001d005037::2:155349723-155351724(-)
Zm00001d008956::8:26968814-26970815(+)
Zm00001d003358::2:41529186-41531187(-)
Zm00001d032981::1:245734572-245736573(+)
Zm00001d002836::2:24256947-24258948(+)
Zm00001d050457::4:89897830-89899831(+)
Zm00001d045327::9:19068884-19070885(-)
Zm00001d018488::5:221695170-221697171(+)
Zm00001d002982::2:28864973-28866974(+)
Zm00001d024985::10:97992743-97994744(+)
Zm00001d043031::3:187052067-187054068(-)
Zm00001d034118::1:284445142-284447143(-)
Zm00001d007417::2:231187393-231189394(-)
Zm00001d009856::8:85392643-85394644(-)
Zm00001d044418::3:227502628-227504629(-)
Zm00001d010881::8:132067670-132069671(+)
Zm00001d018371::5:219424177-219426178(+)
Zm00001d004209::2:91714864-91716865(+)
Zm00001d048099::9:150150552-150152553(+)
Zm00001d033568::1:267324479-267326480(-)
Zm00001d020563::7:122391196-122393197(+)
Zm00001d046624::9:99415653-99417654(-)
Zm00001d024615::10:80376710-80378711(-)
Zm00001d052618::4:195012938-195014939(+)
Zm00001d044547::3:231399965-231401966(+)
Zm00001d047252::9:124158276-124160277(-)
Zm00001d023895::10:26723546-26725547(-)
Zm00001d031927::1:207060387-207062388(+)
Zm00001d021282::7:147764399-147766400(-)
Zm00001d020505::7:119715427-119717428(+)
Zm00001d003728::2:56630715-56632716(+)
Zm00001d050532::4:97642387-97644388(+)
Zm00001d031807::1:202461568-202463569(-)
Zm00001d005446::2:174387995-174389996(+)
Zm00001d017989::5:211462021-211464022(+)
Zm00001d025063::10:102252957-102254958(+)
Zm00001d041915::3:143320131-143322132(+)
Zm00001d024620::10:80549630-80551631(+)
Zm00001d025052::10:101801211-101803212(+)
Zm00001d042222::3:156716274-156718275(-)
Zm00001d009117::8:37519322-37521323(-)
Zm00001d008535::8:12034517-12036518(+)
Zm00001d045391::9:20445563-20447564(+)
Zm00001d026683::10:149850901-149852902(+)
Zm00001d013273::5:7540746-7542747(+)
Zm00001d020315::7:105851403-105853404(-)
Zm00001d051464::4:159596177-159598178(-)
Zm00001d002970::2:28354539-28356540(-)
Zm00001d038049::6:146400012-146402013(+)
Zm00001d044911::9:7006690-7008691(-)
Zm00001d012167::8:169381233-169383234(+)
Zm00001d040612::3:53874161-53876162(-)
Zm00001d015245::5:81072561-81074562(-)
Zm00001d021844::7:164360890-164362891(-)
Zm00001d037803::6:138206957-138208958(+)
Zm00001d027495::1:6557926-6559927(-)
Zm00001d018868::7:7848627-7850628(-)
Zm00001d017908::5:209972774-209974775(+)
Zm00001d039510::3:6137322-6139323(+)
Zm00001d006522::2:210475903-210477904(-)
Zm00001d003945::2:71035897-71037898(+)
Zm00001d023632::10:12871298-12873299(+)
Zm00001d024390::10:68459001-68461002(+)
Zm00001d035303::6:20254276-20256277(-)
Zm00001d049324::4:26336806-26338807(-)
Zm00001d005764::2:187151466-187153467(-)
Zm00001d014951::5:69615172-69617173(-)
Zm00001d044162::3:220822998-220824999(+)
Zm00001d011259::8:144806674-144808675(-)
Zm00001d026406::10:145323803-145325804(-)
Zm00001d012581::8:176868851-176870852(+)
Zm00001d038130::6:148860982-148862983(-)
Zm00001d032740::1:237002243-237004244(+)
Zm00001d019518::7:39338386-39340387(-)
Zm00001d011241::8:144282640-144284641(+)
Zm00001d045253::9:17151795-17153796(-)
Zm00001d052054::4:177897913-177899914(+)
Zm00001d015233::5:80238839-80240840(-)
Zm00001d003208::2:36000191-36002192(-)
Zm00001d052307::4:186589228-186591229(+)
Zm00001d007600::2:235987100-235989101(-)
Zm00001d027948::1:18148436-18150437(-)
Zm00001d026139::10:139502729-139504730(-)
Zm00001d008567::8:13152861-13154862(-)
Zm00001d025586::10:123297411-123299412(-)
Zm00001d019060::7:14497424-14499425(-)
Zm00001d034157::1:285312163-285314164(-)
Zm00001d031531::1:192990692-192992693(+)
Zm00001d014426::5:46375854-46377855(-)
Zm00001d002706::2:19844319-19846320(-)
Zm00001d049602::4:36986430-36988431(-)
Zm00001d045152::9:14489270-14491271(+)
Zm00001d014425::5:46350364-46352365(-)
Zm00001d051598::4:164064752-164066753(-)
Zm00001d037026::6:109475374-109477375(-)
Zm00001d024386::10:68322950-68324951(+)
Zm00001d039537::3:7485744-7487745(+)
Zm00001d017501::5:197646030-197648031(+)
Zm00001d041582::3:128234685-128236686(+)
Zm00001d042685::3:176825881-176827882(+)
Zm00001d014818::5:64432232-64434233(+)
Zm00001d012275::8:171733633-171735634(+)
Zm00001d027288::1:1840221-1842222(+)
Zm00001d025036::10:100771855-100773856(+)
Zm00001d028512::1:37681833-37683834(-)
Zm00001d005645::2:181821797-181823798(-)
Zm00001d010995::8:136180690-136182691(-)
Zm00001d029442::1:70782690-70784691(+)
Zm00001d007947::2:243860953-243862954(-)
Zm00001d003275::2:38563796-38565797(-)
Zm00001d012826::5:936650-938651(-)
Zm00001d050003::4:58850161-58852162(-)
Zm00001d043469::3:201081848-201083849(+)
Zm00001d033621::1:269018879-269020880(-)
Zm00001d028952::1:52670657-52672658(+)
Zm00001d005337::2:169968525-169970526(-)
Zm00001d015415::5:89130548-89132549(+)
Zm00001d014947::5:69455257-69457258(-)
Zm00001d032250::1:218948576-218950577(-)
Zm00001d034740::1:301040930-301042931(+)
Zm00001d044332::3:225377500-225379501(+)
Zm00001d004401::2:109327728-109329729(-)
Zm00001d031893::1:205619861-205621862(-)
Zm00001d053049::4:210620731-210622732(+)
Zm00001d043502::3:202100926-202102927(-)
Zm00001d049499::4:32580152-32582153(+)
Zm00001d030573::1:144877711-144879712(-)
Zm00001d052844::4:202425942-202427943(-)
Zm00001d013620::5:15680841-15682842(-)
Zm00001d028457::1:35509530-35511531(-)
Zm00001d050865::4:127523430-127525431(+)
```
