## Supplementary material for "A comprehensive map of preferentially located motifs reveals distinct proximal *cis*-regulatory elements in plants": GTACCAAA_containing_gene_set.txt

```
#Occurences of GTACCAAA between 11 and 100 (positions relative to the transcription start site)
#162 sequences with GTACCAAA in this interval
#0.64% of the sequences in promoter set with GTACCAAA (set with 25199 sequences)
Zm00001d015103::5:75380287-75382288(+)
Zm00001d030818::1:161716103-161718104(-)
Zm00001d041926::3:143906674-143908675(-)
Zm00001d010714::8:125355729-125357730(+)
Zm00001d041864::3:141455904-141457905(+)
Zm00001d007300::2:227259743-227261744(-)
Zm00001d005009::2:153476032-153478033(-)
Zm00001d031680::1:198548624-198550625(+)
Zm00001d020418::7:112712759-112714760(+)
Zm00001d044876::9:6185653-6187654(-)
Zm00001d006886::2:218578424-218580425(-)
Zm00001d017509::5:197959371-197961372(+)
Zm00001d040420::3:42567434-42569435(+)
Zm00001d027897::1:17001028-17003029(-)
Zm00001d018253::5:217436242-217438243(+)
Zm00001d004887::2:146643787-146645788(-)
Zm00001d007733::2:238323047-238325048(+)
Zm00001d046263::9:77251928-77253929(+)
Zm00001d015134::5:76817716-76819717(+)
Zm00001d009514::8:68471411-68473412(-)
Zm00001d033061::1:249092062-249094063(+)
Zm00001d005529::2:177315737-177317738(-)
Zm00001d031372::1:187619886-187621887(+)
Zm00001d018316::5:218359132-218361133(-)
Zm00001d010469::8:116732978-116734979(-)
Zm00001d049886::4:50585863-50587864(-)
Zm00001d048368::9:155196991-155198992(-)
Zm00001d051893::4:173864644-173866645(-)
Zm00001d014455::5:48030105-48032106(+)
Zm00001d008820::8:21648902-21650903(+)
Zm00001d031871::1:204746910-204748911(+)
Zm00001d017988::5:211454210-211456211(+)
Zm00001d036692::6:97809883-97811884(+)
Zm00001d018466::5:221340916-221342917(-)
Zm00001d015538::5:96308940-96310941(-)
Zm00001d020444::7:114902099-114904100(+)
Zm00001d023608::10:11907870-11909871(+)
Zm00001d018041::5:212696435-212698436(-)
Zm00001d042962::3:185011049-185013050(-)
Zm00001d028359::1:32048053-32050054(-)
Zm00001d016972::5:181703236-181705237(+)
Zm00001d011108::8:139151610-139153611(+)
Zm00001d017214::5:189130925-189132926(+)
Zm00001d006249::2:202836331-202838332(+)
Zm00001d047990::9:147345720-147347721(-)
Zm00001d052338::4:187388656-187390657(+)
Zm00001d048531::9:157937596-157939597(+)
Zm00001d033193::1:253355576-253357577(+)
Zm00001d040941::3:81367601-81369602(+)
Zm00001d050026::4:60972867-60974868(+)
Zm00001d002471::2:13497039-13499040(-)
Zm00001d046065::9:60768341-60770342(-)
Zm00001d040217::3:32531459-32533460(+)
Zm00001d002163::2:6958395-6960396(+)
Zm00001d048772::4:5271232-5273233(-)
Zm00001d007516::2:233645885-233647886(-)
Zm00001d044813::9:3442464-3444465(+)
Zm00001d006642::2:213280035-213282036(-)
Zm00001d026675::10:149748980-149750981(-)
Zm00001d049391::4:28935530-28937531(-)
Zm00001d021659::7:159382784-159384785(-)
Zm00001d036361::6:85720930-85722931(-)
Zm00001d045904::9:46824379-46826380(+)
Zm00001d020191::7:98590516-98592517(-)
Zm00001d031453::1:190555290-190557291(+)
Zm00001d022069::7:169294246-169296247(+)
Zm00001d007495::2:233065871-233067872(+)
Zm00001d037090::6:111810478-111812479(-)
Zm00001d043224::3:192368571-192370572(-)
Zm00001d004835::2:142242685-142244686(-)
Zm00001d042724::3:178234849-178236850(+)
Zm00001d029721::1:84035686-84037687(+)
Zm00001d026702::10:150490276-150492277(-)
Zm00001d047283::9:125434517-125436518(+)
Zm00001d031700::1:198831748-198833749(+)
Zm00001d035115::6:5902998-5904999(+)
Zm00001d005818::2:189657253-189659254(+)
Zm00001d016319::5:157009108-157011109(+)
Zm00001d023581::10:10706495-10708496(-)
Zm00001d004794::2:139749457-139751458(+)
Zm00001d032521::1:229325259-229327260(-)
Zm00001d002839::2:24272494-24274495(+)
Zm00001d032527::1:229514483-229516484(+)
Zm00001d051812::4:170327985-170329986(-)
Zm00001d001914::2:2802375-2804376(+)
Zm00001d027466::1:5892318-5894319(+)
Zm00001d017625::5:202103943-202105944(-)
Zm00001d042908::3:183673690-183675691(-)
Zm00001d009118::8:37518792-37520793(+)
Zm00001d037099::6:112113422-112115423(+)
Zm00001d041961::3:145903568-145905569(-)
Zm00001d012930::5:2171386-2173387(-)
Zm00001d010271::8:106926923-106928924(-)
Zm00001d034083::1:283637634-283639635(-)
Zm00001d012408::8:173985432-173987433(+)
Zm00001d039012::6:168697851-168699852(+)
Zm00001d010758::8:127182935-127184936(-)
Zm00001d039064::6:169465393-169467394(-)
Zm00001d037681::6:133849618-133851619(+)
Zm00001d004279::2:99776394-99778395(+)
Zm00001d040656::3:56773651-56775652(-)
Zm00001d004607::2:121539351-121541352(-)
Zm00001d009481::8:66859590-66861591(-)
Zm00001d028711::1:43907052-43909053(+)
Zm00001d024620::10:80549630-80551631(+)
Zm00001d013370::5:9973925-9975926(-)
Zm00001d047489::9:132236749-132238750(-)
Zm00001d016501::5:165006847-165008848(+)
Zm00001d016442::5:162547541-162549542(-)
Zm00001d002148::2:6817981-6819982(-)
Zm00001d012786::8:180930552-180932553(-)
Zm00001d046676::9:101919281-101921282(-)
Zm00001d008403::8:7620781-7622782(-)
Zm00001d046195::9:71350003-71352004(+)
Zm00001d011154::8:140939333-140941334(-)
Zm00001d048998::4:12011668-12013669(-)
Zm00001d032704::1:235323362-235325363(+)
Zm00001d028954::1:52840743-52842744(-)
Zm00001d048205::9:152407024-152409025(+)
Zm00001d027566::1:8232241-8234242(-)
Zm00001d047519::9:133376011-133378012(+)
Zm00001d040187::3:31070658-31072659(-)
Zm00001d053307::4:225272272-225274273(+)
Zm00001d019130::7:18333023-18335024(+)
Zm00001d032321::1:222199911-222201912(+)
Zm00001d028889::1:49804120-49806121(-)
Zm00001d047595::9:136680181-136682182(+)
Zm00001d002036::2:4851296-4853297(-)
Zm00001d042519::3:170387567-170389568(-)
Zm00001d039598::3:8679135-8681136(-)
Zm00001d045421::9:21564760-21566761(+)
Zm00001d053701::4:239542363-239544364(+)
Zm00001d024363::10:66994649-66996650(+)
Zm00001d018526::5:222484456-222486457(-)
Zm00001d012237::8:170729924-170731925(-)
Zm00001d053158::4:217087549-217089550(+)
Zm00001d029543::1:75647561-75649562(-)
Zm00001d012556::8:176575952-176577953(+)
Zm00001d053136::4:215488798-215490799(-)
Zm00001d009765::8:80234163-80236164(+)
Zm00001d006502::2:210094606-210096607(-)
Zm00001d036700::6:98072953-98074954(+)
Zm00001d031766::1:201191120-201193121(-)
Zm00001d004796::2:139869257-139871258(+)
Zm00001d031351::1:187060983-187062984(+)
Zm00001d005094::2:158028686-158030687(-)
Zm00001d002727::2:20536579-20538580(-)
Zm00001d024813::10:89239857-89241858(-)
Zm00001d042520::3:170386953-170388954(+)
Zm00001d036451::6:89033199-89035200(-)
Zm00001d029738::1:84663317-84665318(+)
Zm00001d008702::8:17445818-17447819(+)
Zm00001d031407::1:189256335-189258336(+)
Zm00001d051872::4:172963376-172965377(+)
Zm00001d019250::7:23984475-23986476(-)
Zm00001d029419::1:69747281-69749282(-)
Zm00001d006552::2:210879032-210881033(-)
Zm00001d039316::3:1540244-1542245(+)
Zm00001d031856::1:204241778-204243779(+)
Zm00001d022373::7:176274549-176276550(-)
Zm00001d007329::2:228736767-228738768(-)
Zm00001d031541::1:193751122-193753123(-)
```
