## Supplementary material for "A comprehensive map of preferentially located motifs reveals distinct proximal *cis*-regulatory elements in plants": GTACCAAG_containing_gene_set.txt

```
#Occurences of GTACCAAG between 106 and 123 (positions relative to the transcription start site)
#30 sequences with GTACCAAG in this interval
#0.12% of the sequences in promoter set with GTACCAAG (set with 25199 sequences)
Zm00001d048831::4:6083417-6085418(+)
Zm00001d052408::4:189231669-189233670(+)
Zm00001d046225::9:73155946-73157947(+)
Zm00001d047758::9:141025056-141027057(+)
Zm00001d033614::1:268752634-268754635(+)
Zm00001d034609::1:297762362-297764363(-)
Zm00001d014577::5:54071790-54073791(+)
Zm00001d010460::8:116266569-116268570(+)
Zm00001d008278::8:3776396-3778397(-)
Zm00001d046510::9:93174385-93176386(+)
Zm00001d022434::7:177644675-177646676(+)
Zm00001d008766::8:19545444-19547445(-)
Zm00001d040186::3:31045937-31047938(+)
Zm00001d005882::2:191726101-191728102(-)
Zm00001d044188::3:221439887-221441888(-)
Zm00001d050313::4:80554383-80556384(-)
Zm00001d006168::2:200361450-200363451(-)
Zm00001d023382::10:4331976-4333977(-)
Zm00001d030863::1:164035537-164037538(+)
Zm00001d016099::5:144531807-144533808(-)
Zm00001d011379::8:149084662-149086663(+)
Zm00001d044576::3:232185503-232187504(+)
Zm00001d020316::7:105861768-105863769(-)
Zm00001d052232::4:184154644-184156645(+)
Zm00001d039411::3:3707410-3709411(+)
Zm00001d032989::1:245855428-245857429(-)
Zm00001d038463::6:157795268-157797269(-)
Zm00001d002137::2:6508852-6510853(-)
Zm00001d024625::10:80878774-80880775(-)
Zm00001d038031::6:145659159-145661160(-)
```
