## Supplementary material for "A comprehensive map of preferentially located motifs reveals distinct proximal *cis*-regulatory elements in plants": GTACCACG_containing_gene_set.txt

```
#Occurences of GTACCACG between -515 and -494 (positions relative to the transcription start site)
#13 sequences with GTACCACG in this interval
#0.05% of the sequences in promoter set with GTACCACG (set with 25199 sequences)
Zm00001d031322::1:185963872-185965873(+)
Zm00001d041838::3:139954785-139956786(+)
Zm00001d029397::1:68937738-68939739(-)
Zm00001d027940::1:18008514-18010515(+)
Zm00001d008863::8:23092225-23094226(+)
Zm00001d010862::8:130826749-130828750(+)
Zm00001d013162::5:5618757-5620758(+)
Zm00001d003713::2:56097013-56099014(-)
Zm00001d017335::5:193224198-193226199(+)
Zm00001d017334::5:193208445-193210446(+)
Zm00001d009105::8:36612742-36614743(+)
Zm00001d038017::6:145292155-145294156(+)
Zm00001d048155::9:151076313-151078314(-)
```
