## Supplementary material for "A comprehensive map of preferentially located motifs reveals distinct proximal *cis*-regulatory elements in plants": GTACCAT_containing_gene_set.txt

```
#Occurences of GTACCAT between -11 and 60 (positions relative to the transcription start site)
#350 sequences with GTACCAT in this interval
#1.39% of the sequences in promoter set with GTACCAT (set with 25199 sequences)
Zm00001d005826::2:189989648-189991649(+)
Zm00001d032992::1:246073987-246075988(-)
Zm00001d053856::4:242284113-242286114(+)
Zm00001d035496::6:29556467-29558468(-)
Zm00001d049506::4:32688672-32690673(+)
Zm00001d014705::5:59976577-59978578(-)
Zm00001d024894::10:93461923-93463924(-)
Zm00001d037646::6:132766635-132768636(-)
Zm00001d017770::5:206297995-206299996(+)
Zm00001d048102::9:150277776-150279777(+)
Zm00001d012277::8:171773570-171775571(+)
Zm00001d048153::9:151003677-151005678(+)
Zm00001d020185::7:98427130-98429131(+)
Zm00001d022131::7:170932837-170934838(+)
Zm00001d008514::8:11255860-11257861(-)
Zm00001d007720::2:238199954-238201955(+)
Zm00001d024549::10:77775587-77777588(+)
Zm00001d020763::7:131557544-131559545(-)
Zm00001d024175::10:53025694-53027695(+)
Zm00001d047666::9:138647359-138649360(-)
Zm00001d010029::8:96110358-96112359(-)
Zm00001d023922::10:28391155-28393156(-)
Zm00001d015545::5:96698484-96700485(-)
Zm00001d040628::3:55025569-55027570(-)
Zm00001d044844::9:4960923-4962924(+)
Zm00001d036669::6:97171877-97173878(-)
Zm00001d003386::2:42497471-42499472(-)
Zm00001d013249::5:7109692-7111693(-)
Zm00001d037427::6:125222560-125224561(-)
Zm00001d016841::5:178197821-178199822(-)
Zm00001d030106::1:106129014-106131015(-)
Zm00001d039491::3:5767859-5769860(-)
Zm00001d007153::2:223381169-223383170(-)
Zm00001d001899::2:2561344-2563345(-)
Zm00001d001887::2:2481830-2483831(-)
Zm00001d021726::7:161508215-161510216(+)
Zm00001d047389::9:128554211-128556212(+)
Zm00001d042639::3:174858671-174860672(+)
Zm00001d002373::2:11336320-11338321(-)
Zm00001d001808::2:1266678-1268679(+)
Zm00001d037955::6:143490946-143492947(-)
Zm00001d050438::4:88134946-88136947(+)
Zm00001d046864::9:108495903-108497904(-)
Zm00001d050823::4:124719883-124721884(+)
Zm00001d035217::6:10799506-10801507(-)
Zm00001d031502::1:192120512-192122513(+)
Zm00001d041730::3:135455442-135457443(-)
Zm00001d015810::5:122523258-122525259(+)
Zm00001d046372::9:84917973-84919974(+)
Zm00001d034894::1:304964675-304966676(-)
Zm00001d014201::5:36221361-36223362(+)
Zm00001d005828::2:190016934-190018935(+)
Zm00001d006387::2:206366952-206368953(-)
Zm00001d009844::8:84735344-84737345(-)
Zm00001d043517::3:202507867-202509868(-)
Zm00001d052399::4:189154201-189156202(-)
Zm00001d048471::9:156888602-156890603(+)
Zm00001d049038::4:13522004-13524005(-)
Zm00001d024824::10:89685762-89687763(+)
Zm00001d053283::4:223936514-223938515(-)
Zm00001d020404::7:111768458-111770459(+)
Zm00001d019992::7:83431033-83433034(-)
Zm00001d038685::6:162576637-162578638(-)
Zm00001d052383::4:188783246-188785247(+)
Zm00001d005432::2:173780386-173782387(+)
Zm00001d042287::3:159083669-159085670(-)
Zm00001d009715::8:77389068-77391069(+)
Zm00001d005365::2:171085118-171087119(-)
Zm00001d025369::10:115869224-115871225(-)
Zm00001d004105::2:83175330-83177331(-)
Zm00001d028732::1:44547292-44549293(+)
Zm00001d036054::6:69176290-69178291(+)
Zm00001d051261::4:151011819-151013820(+)
Zm00001d014728::5:60858716-60860717(-)
Zm00001d030985::1:172064412-172066413(+)
Zm00001d019230::7:23065088-23067089(-)
Zm00001d049932::4:53774789-53776790(-)
Zm00001d003776::2:58878826-58880827(-)
Zm00001d044020::3:216926484-216928485(+)
Zm00001d009514::8:68471411-68473412(-)
Zm00001d002043::2:4927969-4929970(-)
Zm00001d019060::7:14497424-14499425(-)
Zm00001d039881::3:17544771-17546772(-)
Zm00001d021489::7:153855727-153857728(+)
Zm00001d042552::3:171557601-171559602(+)
Zm00001d015950::5:133615682-133617683(+)
Zm00001d049474::4:31491420-31493421(-)
Zm00001d015682::5:106606185-106608186(+)
Zm00001d012316::8:172333440-172335441(+)
Zm00001d050145::4:69075108-69077109(-)
Zm00001d033180::1:253166252-253168253(-)
Zm00001d050889::4:128497520-128499521(+)
Zm00001d021511::7:154591758-154593759(-)
Zm00001d048721::4:4182699-4184700(+)
Zm00001d037824::6:138841865-138843866(-)
Zm00001d042801::3:180271569-180273570(-)
Zm00001d008618::8:14740780-14742781(+)
Zm00001d014138::5:33832483-33834484(+)
Zm00001d027655::1:10258251-10260252(-)
Zm00001d029041::1:55778344-55780345(+)
Zm00001d019659::7:48428159-48430160(+)
Zm00001d009837::8:84442691-84444692(-)
Zm00001d009315::8:54552440-54554441(-)
Zm00001d012707::8:179036661-179038662(-)
Zm00001d013013::5:3204669-3206670(+)
Zm00001d033806::1:274287431-274289432(-)
Zm00001d011953::8:164989403-164991404(+)
Zm00001d041582::3:128234685-128236686(+)
Zm00001d031575::1:195068334-195070335(-)
Zm00001d033520::1:265491633-265493634(-)
Zm00001d012952::5:2328031-2330032(-)
Zm00001d035215::6:10272233-10274234(+)
Zm00001d049685::4:39994849-39996850(-)
Zm00001d031893::1:205619861-205621862(-)
Zm00001d050162::4:69708124-69710125(+)
Zm00001d021790::7:163077753-163079754(-)
Zm00001d030620::1:148967457-148969458(+)
Zm00001d005228::2:164593961-164595962(+)
Zm00001d023905::10:27381209-27383210(+)
Zm00001d009423::8:63772485-63774486(-)
Zm00001d029081::1:57329796-57331797(-)
Zm00001d029371::1:67929160-67931161(-)
Zm00001d045534::9:25757397-25759398(-)
Zm00001d033312::1:258661650-258663651(-)
Zm00001d020643::7:126242993-126244994(-)
Zm00001d041056::3:93515366-93517367(+)
Zm00001d030091::1:105033715-105035716(+)
Zm00001d042253::3:157461158-157463159(-)
Zm00001d021582::7:156870547-156872548(+)
Zm00001d034388::1:291661338-291663339(+)
Zm00001d037772::6:137027035-137029036(-)
Zm00001d042723::3:178233925-178235926(-)
Zm00001d025978::10:135070045-135072046(+)
Zm00001d025738::10:127955592-127957593(+)
Zm00001d023906::10:27455358-27457359(+)
Zm00001d016333::5:157774194-157776195(-)
Zm00001d010852::8:130479481-130481482(-)
Zm00001d046611::9:98776952-98778953(-)
Zm00001d024359::10:66775623-66777624(-)
Zm00001d014749::5:61283807-61285808(+)
Zm00001d021966::7:167229484-167231485(-)
Zm00001d025722::10:127565303-127567304(-)
Zm00001d001814::2:1414385-1416386(+)
Zm00001d017580::5:200598085-200600086(+)
Zm00001d037127::6:113415522-113417523(+)
Zm00001d006133::2:199508021-199510022(+)
Zm00001d054104::4:246556418-246558419(-)
Zm00001d012118::8:168429641-168431642(-)
Zm00001d005919::2:192761953-192763954(-)
Zm00001d037395::6:124283717-124285718(-)
Zm00001d042154::3:153990174-153992175(-)
Zm00001d046381::9:85599471-85601472(+)
Zm00001d023903::10:27297496-27299497(+)
Zm00001d021480::7:153347177-153349178(+)
Zm00001d033260::1:256387097-256389098(-)
Zm00001d049480::4:31733263-31735264(+)
Zm00001d029772::1:86355015-86357016(-)
Zm00001d051815::4:170371066-170373067(+)
Zm00001d031727::1:199718142-199720143(-)
Zm00001d031789::1:201872616-201874617(-)
Zm00001d036575::6:93375250-93377251(-)
Zm00001d036026::6:66943466-66945467(-)
Zm00001d024874::10:91750839-91752840(+)
Zm00001d022520::7:179287440-179289441(-)
Zm00001d009883::8:87299877-87301878(+)
Zm00001d040149::3:29239428-29241429(-)
Zm00001d006392::2:206510269-206512270(-)
Zm00001d023263::10:1593782-1595783(-)
Zm00001d023604::10:11806962-11808963(+)
Zm00001d043303::3:195189830-195191831(+)
Zm00001d019072::7:15215299-15217300(-)
Zm00001d025943::10:134294350-134296351(-)
Zm00001d006040::2:196146193-196148194(-)
Zm00001d011732::8:160218820-160220821(+)
Zm00001d047838::9:142885992-142887993(+)
Zm00001d035226::6:15066454-15068455(+)
Zm00001d048629::4:1749262-1751263(+)
Zm00001d009931::8:90451515-90453516(-)
Zm00001d022611::7:181059489-181061490(-)
Zm00001d003265::2:38346901-38348902(-)
Zm00001d043112::3:189498663-189500664(-)
Zm00001d014364::5:42933690-42935691(-)
Zm00001d040666::3:57058153-57060154(-)
Zm00001d047203::9:121852239-121854240(-)
Zm00001d047143::9:120015250-120017251(+)
Zm00001d031627::1:196863523-196865524(+)
Zm00001d041050::3:93120618-93122619(+)
Zm00001d014853::5:65590339-65592340(+)
Zm00001d036361::6:85720930-85722931(-)
Zm00001d002317::2:10168160-10170161(+)
Zm00001d044850::9:5085211-5087212(+)
Zm00001d037004::6:108812971-108814972(-)
Zm00001d052376::4:188523681-188525682(+)
Zm00001d023537::10:9346464-9348465(-)
Zm00001d012116::8:168416805-168418806(-)
Zm00001d006562::2:210983466-210985467(+)
Zm00001d005154::2:161426563-161428564(-)
Zm00001d034057::1:282651442-282653443(-)
Zm00001d005573::2:178918066-178920067(+)
Zm00001d012985::5:2834086-2836087(+)
Zm00001d020183::7:98087656-98089657(+)
Zm00001d042761::3:179088099-179090100(-)
Zm00001d035647::6:38174220-38176221(-)
Zm00001d008887::8:24105076-24107077(+)
Zm00001d011245::8:144405880-144407881(-)
Zm00001d009802::8:82151050-82153051(+)
Zm00001d011152::8:140851841-140853842(+)
Zm00001d016029::5:140276423-140278424(-)
Zm00001d045876::9:45288564-45290565(-)
Zm00001d024808::10:88846373-88848374(-)
Zm00001d021703::7:160761468-160763469(-)
Zm00001d033976::1:279921556-279923557(+)
Zm00001d026706::10:150555300-150557301(+)
Zm00001d045039::9:10833663-10835664(-)
Zm00001d026253::10:142056241-142058242(+)
Zm00001d048364::9:155129589-155131590(+)
Zm00001d050103::4:65731595-65733596(+)
Zm00001d022526::7:179347453-179349454(+)
Zm00001d025642::10:124769188-124771189(-)
Zm00001d019978::7:81484882-81486883(+)
Zm00001d018042::5:212716409-212718410(-)
Zm00001d052423::4:189656277-189658278(+)
Zm00001d042426::3:166837442-166839443(+)
Zm00001d009139::8:38873587-38875588(-)
Zm00001d039427::3:3978495-3980496(+)
Zm00001d026237::10:141668022-141670023(+)
Zm00001d045958::9:49776466-49778467(-)
Zm00001d045136::9:14001564-14003565(-)
Zm00001d042787::3:179534889-179536890(+)
Zm00001d006494::2:209829926-209831927(-)
Zm00001d013735::5:18863629-18865630(+)
Zm00001d002961::2:28153093-28155094(+)
Zm00001d016411::5:161325642-161327643(+)
Zm00001d027353::1:3493620-3495621(+)
Zm00001d041265::3:109136558-109138559(+)
Zm00001d012734::8:179513280-179515281(-)
Zm00001d008674::8:16878885-16880886(-)
Zm00001d050200::4:73314851-73316852(-)
Zm00001d050836::4:125509229-125511230(+)
Zm00001d013783::5:20076771-20078772(-)
Zm00001d010443::8:115386831-115388832(-)
Zm00001d024047::10:39669314-39671315(-)
Zm00001d047962::9:146347207-146349208(+)
Zm00001d003174::2:34504675-34506676(-)
Zm00001d009327::8:56286577-56288578(-)
Zm00001d006711::2:214999386-215001387(-)
Zm00001d013891::5:24008240-24010241(-)
Zm00001d018718::7:3072241-3074242(+)
Zm00001d053906::4:243391949-243393950(-)
Zm00001d017642::5:202880012-202882013(+)
Zm00001d033061::1:249092062-249094063(+)
Zm00001d046688::9:102439270-102441271(+)
Zm00001d043036::3:187093867-187095868(+)
Zm00001d048707::4:3785918-3787919(+)
Zm00001d015857::5:126867229-126869230(-)
Zm00001d011093::8:138777367-138779368(+)
Zm00001d046913::9:110227363-110229364(+)
Zm00001d040133::3:28853781-28855782(-)
Zm00001d030693::1:153703067-153705068(-)
Zm00001d042370::3:163515798-163517799(-)
Zm00001d037759::6:136600359-136602360(-)
Zm00001d002446::2:12876740-12878741(-)
Zm00001d028186::1:25744881-25746882(-)
Zm00001d015817::5:123619007-123621008(+)
Zm00001d025979::10:135133723-135135724(-)
Zm00001d033176::1:252931615-252933616(+)
Zm00001d038751::6:163859601-163861602(-)
Zm00001d029503::1:73478767-73480768(+)
Zm00001d008865::8:23220499-23222500(-)
Zm00001d027887::1:16742839-16744840(+)
Zm00001d043555::3:203743453-203745454(+)
Zm00001d016378::5:160087127-160089128(-)
Zm00001d008746::8:18871829-18873830(+)
Zm00001d046255::9:77035305-77037306(-)
Zm00001d041013::3:90295550-90297551(+)
Zm00001d022211::7:172910835-172912836(-)
Zm00001d001974::2:3762360-3764361(-)
Zm00001d029290::1:64987711-64989712(-)
Zm00001d008922::8:25308752-25310753(-)
Zm00001d023385::10:4346110-4348111(+)
Zm00001d019562::7:42854795-42856796(-)
Zm00001d045046::9:10976938-10978939(-)
Zm00001d034571::1:296600182-296602183(-)
Zm00001d025211::10:109334894-109336895(+)
Zm00001d028370::1:32366525-32368526(-)
Zm00001d044121::3:219838726-219840727(-)
Zm00001d019844::7:68695817-68697818(+)
Zm00001d021288::7:147969254-147971255(+)
Zm00001d026544::10:147963146-147965147(+)
Zm00001d051796::4:169930678-169932679(-)
Zm00001d013842::5:22205468-22207469(-)
Zm00001d046017::9:55196778-55198779(+)
Zm00001d026115::10:138790905-138792906(+)
Zm00001d052061::4:178168486-178170487(+)
Zm00001d053124::4:214605717-214607718(+)
Zm00001d007854::2:240968195-240970196(+)
Zm00001d002876::2:25315719-25317720(+)
Zm00001d034326::1:289336050-289338051(-)
Zm00001d046621::9:99141162-99143163(-)
Zm00001d053659::4:238359711-238361712(+)
Zm00001d028230::1:27305849-27307850(+)
Zm00001d027768::1:13175698-13177699(-)
Zm00001d042366::3:163352886-163354887(+)
Zm00001d003173::2:34483131-34485132(-)
Zm00001d028622::1:41157262-41159263(+)
Zm00001d023687::10:15506832-15508833(+)
Zm00001d035844::6:55328744-55330745(-)
Zm00001d007820::2:240283725-240285726(-)
Zm00001d031209::1:182294452-182296453(-)
Zm00001d029060::1:56809956-56811957(+)
Zm00001d010470::8:116793252-116795253(+)
Zm00001d030973::1:170235743-170237744(+)
Zm00001d018784::7:5097923-5099924(+)
Zm00001d025131::10:105803903-105805904(-)
Zm00001d015747::5:115881489-115883490(+)
Zm00001d033005::1:246789050-246791051(+)
Zm00001d024699::10:84017054-84019055(-)
Zm00001d044917::9:7208534-7210535(-)
Zm00001d014796::5:63588454-63590455(-)
Zm00001d049818::4:45999994-46001995(+)
Zm00001d005247::2:165584236-165586237(+)
Zm00001d049075::4:14907669-14909670(-)
Zm00001d010615::8:121857918-121859919(+)
Zm00001d007502::2:233397503-233399504(-)
Zm00001d049254::4:22960066-22962067(-)
Zm00001d041083::3:96131940-96133941(+)
Zm00001d053865::4:242564063-242566064(-)
Zm00001d009344::8:57627993-57629994(+)
Zm00001d010667::8:123640408-123642409(+)
Zm00001d024281::10:61485427-61487428(+)
Zm00001d008467::8:9609001-9611002(+)
Zm00001d028194::1:25920124-25922125(+)
Zm00001d012100::8:168242738-168244739(+)
Zm00001d019339::7:28577809-28579810(+)
Zm00001d010522::8:119109630-119111631(-)
Zm00001d030902::1:166633172-166635173(-)
Zm00001d027467::1:5913009-5915010(-)
Zm00001d010149::8:101496375-101498376(+)
Zm00001d053760::4:240618505-240620506(-)
Zm00001d033573::1:267368426-267370427(+)
Zm00001d029254::1:63858344-63860345(+)
Zm00001d018489::5:221701462-221703463(+)
Zm00001d015481::5:92809680-92811681(+)
Zm00001d012117::8:168415755-168417756(+)
Zm00001d005650::2:181991824-181993825(-)
Zm00001d049857::4:48656211-48658212(+)
Zm00001d034248::1:287872329-287874330(-)
Zm00001d034260::1:288241627-288243628(-)
Zm00001d046200::9:71539198-71541199(+)
Zm00001d039285::3:1012859-1014860(+)
```
