## Supplementary material for "A comprehensive map of preferentially located motifs reveals distinct proximal *cis*-regulatory elements in plants": GTACCATT_containing_gene_set.txt

```
#Occurences of GTACCATT between -9 and 35 (positions relative to the transcription start site)
#98 sequences with GTACCATT in this interval
#0.39% of the sequences in promoter set with GTACCATT (set with 25199 sequences)
Zm00001d012707::8:179036661-179038662(-)
Zm00001d028622::1:41157262-41159263(+)
Zm00001d037427::6:125222560-125224561(-)
Zm00001d019844::7:68695817-68697818(+)
Zm00001d049075::4:14907669-14909670(-)
Zm00001d029503::1:73478767-73480768(+)
Zm00001d009315::8:54552440-54554441(-)
Zm00001d020763::7:131557544-131559545(-)
Zm00001d017770::5:206297995-206299996(+)
Zm00001d022526::7:179347453-179349454(+)
Zm00001d052399::4:189154201-189156202(-)
Zm00001d016841::5:178197821-178199822(-)
Zm00001d031575::1:195068334-195070335(-)
Zm00001d049506::4:32688672-32690673(+)
Zm00001d002446::2:12876740-12878741(-)
Zm00001d041013::3:90295550-90297551(+)
Zm00001d012734::8:179513280-179515281(-)
Zm00001d018718::7:3072241-3074242(+)
Zm00001d015810::5:122523258-122525259(+)
Zm00001d009802::8:82151050-82153051(+)
Zm00001d046372::9:84917973-84919974(+)
Zm00001d037395::6:124283717-124285718(-)
Zm00001d011152::8:140851841-140853842(+)
Zm00001d040133::3:28853781-28855782(-)
Zm00001d015817::5:123619007-123621008(+)
Zm00001d014364::5:42933690-42935691(-)
Zm00001d020404::7:111768458-111770459(+)
Zm00001d006040::2:196146193-196148194(-)
Zm00001d029290::1:64987711-64989712(-)
Zm00001d015481::5:92809680-92811681(+)
Zm00001d005247::2:165584236-165586237(+)
Zm00001d047143::9:120015250-120017251(+)
Zm00001d037955::6:143490946-143492947(-)
Zm00001d045876::9:45288564-45290565(-)
Zm00001d054104::4:246556418-246558419(-)
Zm00001d002961::2:28153093-28155094(+)
Zm00001d042154::3:153990174-153992175(-)
Zm00001d053283::4:223936514-223938515(-)
Zm00001d028370::1:32366525-32368526(-)
Zm00001d029060::1:56809956-56811957(+)
Zm00001d048153::9:151003677-151005678(+)
Zm00001d045534::9:25757397-25759398(-)
Zm00001d009715::8:77389068-77391069(+)
Zm00001d030106::1:106129014-106131015(-)
Zm00001d019659::7:48428159-48430160(+)
Zm00001d003776::2:58878826-58880827(-)
Zm00001d044844::9:4960923-4962924(+)
Zm00001d025738::10:127955592-127957593(+)
Zm00001d011732::8:160218820-160220821(+)
Zm00001d035647::6:38174220-38176221(-)
Zm00001d035226::6:15066454-15068455(+)
Zm00001d010029::8:96110358-96112359(-)
Zm00001d009837::8:84442691-84444692(-)
Zm00001d013735::5:18863629-18865630(+)
Zm00001d023922::10:28391155-28393156(-)
Zm00001d009327::8:56286577-56288578(-)
Zm00001d016333::5:157774194-157776195(-)
Zm00001d021790::7:163077753-163079754(-)
Zm00001d009931::8:90451515-90453516(-)
Zm00001d045958::9:49776466-49778467(-)
Zm00001d050836::4:125509229-125511230(+)
Zm00001d042370::3:163515798-163517799(-)
Zm00001d046200::9:71539198-71541199(+)
Zm00001d036575::6:93375250-93377251(-)
Zm00001d046381::9:85599471-85601472(+)
Zm00001d020643::7:126242993-126244994(-)
Zm00001d025978::10:135070045-135072046(+)
Zm00001d024874::10:91750839-91752840(+)
Zm00001d049254::4:22960066-22962067(-)
Zm00001d040666::3:57058153-57060154(-)
Zm00001d048364::9:155129589-155131590(+)
Zm00001d035844::6:55328744-55330745(-)
Zm00001d051261::4:151011819-151013820(+)
Zm00001d046611::9:98776952-98778953(-)
Zm00001d050145::4:69075108-69077109(-)
Zm00001d027353::1:3493620-3495621(+)
Zm00001d041265::3:109136558-109138559(+)
Zm00001d021480::7:153347177-153349178(+)
Zm00001d053906::4:243391949-243393950(-)
Zm00001d033061::1:249092062-249094063(+)
Zm00001d046017::9:55196778-55198779(+)
Zm00001d015682::5:106606185-106608186(+)
Zm00001d052423::4:189656277-189658278(+)
Zm00001d005919::2:192761953-192763954(-)
Zm00001d042639::3:174858671-174860672(+)
Zm00001d050438::4:88134946-88136947(+)
Zm00001d026544::10:147963146-147965147(+)
Zm00001d005573::2:178918066-178920067(+)
Zm00001d015857::5:126867229-126869230(-)
Zm00001d031502::1:192120512-192122513(+)
Zm00001d024047::10:39669314-39671315(-)
Zm00001d009883::8:87299877-87301878(+)
Zm00001d051796::4:169930678-169932679(-)
Zm00001d005432::2:173780386-173782387(+)
Zm00001d036026::6:66943466-66945467(-)
Zm00001d008887::8:24105076-24107077(+)
Zm00001d053659::4:238359711-238361712(+)
Zm00001d046864::9:108495903-108497904(-)
```
