## Supplementary material for "A comprehensive map of preferentially located motifs reveals distinct proximal *cis*-regulatory elements in plants": GTACCCCG_containing_gene_set.txt

```
#Occurences of GTACCCCG between 309 and 364 (positions relative to the transcription start site)
#25 sequences with GTACCCCG in this interval
#0.10% of the sequences in promoter set with GTACCCCG (set with 25199 sequences)
Zm00001d040515::3:47737316-47739317(-)
Zm00001d011348::8:147531783-147533784(+)
Zm00001d021391::7:150692436-150694437(+)
Zm00001d028331::1:31051213-31053214(-)
Zm00001d010409::8:113369256-113371257(-)
Zm00001d018500::5:221875857-221877858(-)
Zm00001d008630::8:15267304-15269305(+)
Zm00001d027679::1:10991437-10993438(+)
Zm00001d006130::2:199405236-199407237(+)
Zm00001d010855::8:130581575-130583576(-)
Zm00001d028386::1:32856121-32858122(+)
Zm00001d036020::6:66593608-66595609(-)
Zm00001d044775::9:2068362-2070363(-)
Zm00001d032858::1:240470799-240472800(-)
Zm00001d020308::7:105094854-105096855(-)
Zm00001d035552::6:32909398-32911399(-)
Zm00001d030346::1:124045778-124047779(+)
Zm00001d011208::8:143000203-143002204(-)
Zm00001d001813::2:1415415-1417416(-)
Zm00001d025509::10:120874560-120876561(+)
Zm00001d023298::10:2342760-2344761(+)
Zm00001d002837::2:24266174-24268175(+)
Zm00001d002489::2:13851694-13853695(-)
Zm00001d032906::1:242703403-242705404(-)
Zm00001d039304::3:1394038-1396039(+)
```
