## Supplementary material for "A comprehensive map of preferentially located motifs reveals distinct proximal *cis*-regulatory elements in plants": GTACCGTC_containing_gene_set.txt

```
#Occurences of GTACCGTC between -344 and -307 (positions relative to the transcription start site)
#37 sequences with GTACCGTC in this interval
#0.15% of the sequences in promoter set with GTACCGTC (set with 25199 sequences)
Zm00001d042150::3:153852891-153854892(+)
Zm00001d031392::1:188716545-188718546(-)
Zm00001d031483::1:191559110-191561111(-)
Zm00001d002553::2:15287424-15289425(-)
Zm00001d010532::8:119569790-119571791(+)
Zm00001d015942::5:132984115-132986116(-)
Zm00001d010278::8:107110312-107112313(-)
Zm00001d040707::3:59445168-59447169(-)
Zm00001d046182::9:70087268-70089269(+)
Zm00001d004407::2:110124678-110126679(-)
Zm00001d032879::1:241277056-241279057(+)
Zm00001d038129::6:148853829-148855830(-)
Zm00001d035984::6:64670965-64672966(-)
Zm00001d031171::1:180488941-180490942(+)
Zm00001d042827::3:181270455-181272456(-)
Zm00001d005384::2:171870800-171872801(+)
Zm00001d036220::6:77713818-77715819(-)
Zm00001d009344::8:57627993-57629994(+)
Zm00001d041050::3:93120618-93122619(+)
Zm00001d010103::8:99200486-99202487(+)
Zm00001d012499::8:175512594-175514595(+)
Zm00001d010104::8:99267321-99269322(-)
Zm00001d029406::1:69142199-69144200(-)
Zm00001d041225::3:106402499-106404500(-)
Zm00001d026446::10:145981478-145983479(-)
Zm00001d022199::7:172706718-172708719(-)
Zm00001d040368::3:40483558-40485559(+)
Zm00001d014290::5:39668181-39670182(-)
Zm00001d006591::2:211743502-211745503(+)
Zm00001d037646::6:132766635-132768636(-)
Zm00001d010854::8:130511828-130513829(-)
Zm00001d015278::5:82511329-82513330(-)
Zm00001d045759::9:37436630-37438631(-)
Zm00001d005121::2:159307284-159309285(-)
Zm00001d025465::10:119818641-119820642(-)
Zm00001d006335::2:204948096-204950097(-)
Zm00001d009348::8:57760516-57762517(-)
```
