## Supplementary material for "A comprehensive map of preferentially located motifs reveals distinct proximal *cis*-regulatory elements in plants": GTACGAGA_containing_gene_set.txt

```
#Occurences of GTACGAGA between 100 and 165 (positions relative to the transcription start site)
#82 sequences with GTACGAGA in this interval
#0.33% of the sequences in promoter set with GTACGAGA (set with 25199 sequences)
Zm00001d047856::9:143531831-143533832(+)
Zm00001d031257::1:184105067-184107068(+)
Zm00001d037492::6:127214763-127216764(-)
Zm00001d030881::1:165230235-165232236(+)
Zm00001d051510::4:160973658-160975659(+)
Zm00001d016640::5:170973763-170975764(+)
Zm00001d047605::9:136921777-136923778(-)
Zm00001d033203::1:253922414-253924415(+)
Zm00001d024830::10:90128723-90130724(-)
Zm00001d025760::10:128640246-128642247(+)
Zm00001d034222::1:287044875-287046876(+)
Zm00001d038750::6:163854263-163856264(-)
Zm00001d030764::1:158953383-158955384(-)
Zm00001d038922::6:166976035-166978036(+)
Zm00001d026482::10:146766667-146768668(+)
Zm00001d009242::8:46228710-46230711(+)
Zm00001d047811::9:142368703-142370704(+)
Zm00001d019266::7:24810259-24812260(+)
Zm00001d019105::7:16886470-16888471(+)
Zm00001d031411::1:189278448-189280449(-)
Zm00001d005024::2:154433882-154435883(+)
Zm00001d044180::3:221248492-221250493(+)
Zm00001d038565::6:159993310-159995311(+)
Zm00001d044865::9:5840797-5842798(-)
Zm00001d050934::4:132597931-132599932(+)
Zm00001d024910::10:94434703-94436704(+)
Zm00001d008765::8:19527779-19529780(-)
Zm00001d015982::5:136645460-136647461(-)
Zm00001d026637::10:149250584-149252585(+)
Zm00001d023497::10:7359420-7361421(+)
Zm00001d005419::2:173365155-173367156(+)
Zm00001d008455::8:9189150-9191151(+)
Zm00001d053954::4:244172063-244174064(+)
Zm00001d030703::1:154504419-154506420(-)
Zm00001d027784::1:13439225-13441226(-)
Zm00001d052980::4:207107982-207109983(-)
Zm00001d046638::9:100060804-100062805(-)
Zm00001d010923::8:133673022-133675023(-)
Zm00001d028532::1:38403005-38405006(-)
Zm00001d020806::7:133442380-133444381(+)
Zm00001d006869::2:218299017-218301018(+)
Zm00001d024278::10:61395774-61397775(+)
Zm00001d045887::9:45748901-45750902(-)
Zm00001d010888::8:132246645-132248646(-)
Zm00001d039890::3:18009049-18011050(+)
Zm00001d047810::9:142360087-142362088(-)
Zm00001d048184::9:151926157-151928158(+)
Zm00001d024209::10:56569096-56571097(-)
Zm00001d008417::8:8200146-8202147(+)
Zm00001d015500::5:94104611-94106612(-)
Zm00001d010755::8:126977626-126979627(-)
Zm00001d034544::1:295924076-295926077(+)
Zm00001d015622::5:101913080-101915081(+)
Zm00001d037792::6:137880544-137882545(+)
Zm00001d036682::6:97480147-97482148(+)
Zm00001d016128::5:145733913-145735914(-)
Zm00001d040629::3:55074387-55076388(+)
Zm00001d015244::5:80937056-80939057(-)
Zm00001d037949::6:143245747-143247748(-)
Zm00001d052830::4:202078494-202080495(-)
Zm00001d049769::4:44000702-44002703(-)
Zm00001d038156::6:149719874-149721875(+)
Zm00001d039817::3:15767553-15769554(-)
Zm00001d047809::9:142343263-142345264(+)
Zm00001d034250::1:287920535-287922536(-)
Zm00001d003436::2:44360624-44362625(+)
Zm00001d052674::4:196904789-196906790(-)
Zm00001d043688::3:207416662-207418663(+)
Zm00001d023692::10:15723249-15725250(-)
Zm00001d046511::9:93194900-93196901(-)
Zm00001d028690::1:43283857-43285858(+)
Zm00001d017906::5:209947856-209949857(-)
Zm00001d022150::7:171310140-171312141(+)
Zm00001d007332::2:228915197-228917198(-)
Zm00001d021907::7:165741627-165743628(+)
Zm00001d018952::7:10372255-10374256(-)
Zm00001d041944::3:144727380-144729381(+)
Zm00001d050217::4:74115994-74117995(-)
Zm00001d010145::8:101317025-101319026(-)
Zm00001d037853::6:139799084-139801085(-)
Zm00001d032534::1:229829772-229831773(+)
Zm00001d002199::2:8131216-8133217(-)
```
