## Supplementary material for "A comprehensive map of preferentially located motifs reveals distinct proximal *cis*-regulatory elements in plants": GTACGAT_containing_gene_set.txt

```
#Occurences of GTACGAT between 35 and 87 (positions relative to the transcription start site)
#116 sequences with GTACGAT in this interval
#0.46% of the sequences in promoter set with GTACGAT (set with 25199 sequences)
Zm00001d035178::6:8038691-8040692(-)
Zm00001d034986::6:842424-844425(-)
Zm00001d022233::7:173364422-173366423(+)
Zm00001d004630::2:123642900-123644901(-)
Zm00001d053899::4:243342410-243344411(+)
Zm00001d031971::1:208251390-208253391(+)
Zm00001d043383::3:198346465-198348466(+)
Zm00001d044625::3:233524557-233526558(-)
Zm00001d042801::3:180271569-180273570(-)
Zm00001d048874::4:6824373-6826374(+)
Zm00001d037663::6:133418934-133420935(+)
Zm00001d006443::2:208365974-208367975(-)
Zm00001d029632::1:80759080-80761081(+)
Zm00001d051785::4:169725327-169727328(-)
Zm00001d052695::4:197648959-197650960(+)
Zm00001d010946::8:134637034-134639035(-)
Zm00001d039209::6:172585628-172587629(+)
Zm00001d048050::9:148910442-148912443(-)
Zm00001d010514::8:118705203-118707204(+)
Zm00001d046170::9:68849593-68851594(+)
Zm00001d042601::3:173174149-173176150(-)
Zm00001d022278::7:174336970-174338971(-)
Zm00001d025860::10:131689768-131691769(+)
Zm00001d034894::1:304964675-304966676(-)
Zm00001d006690::2:214476263-214478264(+)
Zm00001d025964::10:134977947-134979948(-)
Zm00001d026317::10:143494247-143496248(-)
Zm00001d010268::8:106749444-106751445(-)
Zm00001d045389::9:20390417-20392418(+)
Zm00001d007463::2:232254504-232256505(+)
Zm00001d015729::5:114039948-114041949(-)
Zm00001d011366::8:148701296-148703297(+)
Zm00001d031967::1:208216664-208218665(+)
Zm00001d019217::7:22229547-22231548(+)
Zm00001d019053::7:14301275-14303276(-)
Zm00001d021754::7:162298475-162300476(-)
Zm00001d035037::6:2748366-2750367(+)
Zm00001d042253::3:157461158-157463159(-)
Zm00001d012560::8:176651156-176653157(-)
Zm00001d015383::5:87522263-87524264(-)
Zm00001d033829::1:275159537-275161538(-)
Zm00001d023604::10:11806962-11808963(+)
Zm00001d051778::4:169304161-169306162(+)
Zm00001d032173::1:215566640-215568641(+)
Zm00001d028484::1:36592454-36594455(-)
Zm00001d042535::3:171054016-171056017(+)
Zm00001d043059::3:187826748-187828749(-)
Zm00001d036539::6:91463355-91465356(-)
Zm00001d012399::8:173681499-173683500(-)
Zm00001d032096::1:212560142-212562143(-)
Zm00001d029497::1:73242140-73244141(+)
Zm00001d051557::4:162757100-162759101(+)
Zm00001d015100::5:75372822-75374823(-)
Zm00001d003817::2:60762678-60764679(-)
Zm00001d045085::9:12056496-12058497(-)
Zm00001d022394::7:176674277-176676278(-)
Zm00001d021123::7:143288333-143290334(-)
Zm00001d003176::2:34604864-34606865(+)
Zm00001d012457::8:174847523-174849524(+)
Zm00001d004333::2:104142859-104144860(+)
Zm00001d025354::10:115242456-115244457(+)
Zm00001d014364::5:42933690-42935691(-)
Zm00001d015724::5:113203313-113205314(+)
Zm00001d040257::3:34262919-34264920(-)
Zm00001d052953::4:206114998-206116999(+)
Zm00001d031557::1:194161978-194163979(-)
Zm00001d038510::6:158913488-158915489(-)
Zm00001d036742::6:99716794-99718795(+)
Zm00001d024154::10:50362372-50364373(-)
Zm00001d009600::8:72507836-72509837(-)
Zm00001d011714::8:159666159-159668160(+)
Zm00001d002343::2:10632852-10634853(-)
Zm00001d032346::1:223333778-223335779(-)
Zm00001d038348::6:154952599-154954600(+)
Zm00001d012679::8:178501965-178503966(-)
Zm00001d034891::1:304942861-304944862(-)
Zm00001d015036::5:72867852-72869853(+)
Zm00001d011576::8:154833828-154835829(-)
Zm00001d018144::5:215391163-215393164(+)
Zm00001d008922::8:25308752-25310753(-)
Zm00001d011833::8:162292249-162294250(+)
Zm00001d002381::2:11531702-11533703(+)
Zm00001d048245::9:153120313-153122314(+)
Zm00001d037302::6:120023972-120025973(+)
Zm00001d035538::6:31605111-31607112(+)
Zm00001d029196::1:61782413-61784414(+)
Zm00001d029776::1:86458637-86460638(+)
Zm00001d039865::3:17166630-17168631(-)
Zm00001d053739::4:240121411-240123412(-)
Zm00001d044622::3:233501619-233503620(-)
Zm00001d043149::3:190155499-190157500(+)
Zm00001d014449::5:47750303-47752304(+)
Zm00001d045157::9:14564400-14566401(+)
Zm00001d012341::8:172723826-172725827(+)
Zm00001d038334::6:154785668-154787669(+)
Zm00001d003271::2:38439170-38441171(-)
Zm00001d013508::5:12965964-12967965(-)
Zm00001d050640::4:108479145-108481146(-)
Zm00001d002084::2:5714785-5716786(-)
Zm00001d035038::6:2748368-2750369(+)
Zm00001d029342::1:66647955-66649956(-)
Zm00001d008245::8:2493127-2495128(-)
Zm00001d005975::2:194486701-194488702(+)
Zm00001d047139::9:119767844-119769845(-)
Zm00001d014550::5:52809903-52811904(-)
Zm00001d016708::5:173407782-173409783(-)
Zm00001d021216::7:146425038-146427039(+)
Zm00001d036918::6:106376537-106378538(+)
Zm00001d047472::9:131251060-131253061(-)
Zm00001d040446::3:43700424-43702425(+)
Zm00001d004386::2:107916704-107918705(-)
Zm00001d017850::5:208740950-208742951(+)
Zm00001d053916::4:243625063-243627064(+)
Zm00001d023729::10:17437491-17439492(-)
Zm00001d044606::3:233292081-233294082(+)
Zm00001d031580::1:195290256-195292257(+)
```
