## Supplementary material for "A comprehensive map of preferentially located motifs reveals distinct proximal *cis*-regulatory elements in plants": GTACGGTG_containing_gene_set.txt

```
#Occurences of GTACGGTG between 131 and 173 (positions relative to the transcription start site)
#39 sequences with GTACGGTG in this interval
#0.15% of the sequences in promoter set with GTACGGTG (set with 25199 sequences)
Zm00001d031315::1:185869753-185871754(+)
Zm00001d017147::5:187052101-187054102(+)
Zm00001d006522::2:210475903-210477904(-)
Zm00001d012725::8:179212901-179214902(+)
Zm00001d025480::10:120106396-120108397(+)
Zm00001d008853::8:22585367-22587368(+)
Zm00001d015217::5:79955856-79957857(-)
Zm00001d020838::7:134393301-134395302(-)
Zm00001d031231::1:182803912-182805913(+)
Zm00001d017470::5:196850894-196852895(+)
Zm00001d010398::8:112850705-112852706(+)
Zm00001d012398::8:173579511-173581512(+)
Zm00001d039000::6:168514658-168516659(+)
Zm00001d013985::5:27484872-27486873(-)
Zm00001d033896::1:277725011-277727012(+)
Zm00001d029468::1:72027269-72029270(+)
Zm00001d035773::6:47338938-47340939(-)
Zm00001d050048::4:62419695-62421696(+)
Zm00001d017165::5:187568282-187570283(-)
Zm00001d032543::1:230036185-230038186(+)
Zm00001d002706::2:19844319-19846320(-)
Zm00001d038211::6:151752615-151754616(-)
Zm00001d034531::1:295759988-295761989(-)
Zm00001d049479::4:31732163-31734164(-)
Zm00001d042222::3:156716274-156718275(-)
Zm00001d009797::8:81865763-81867764(+)
Zm00001d054011::4:245088717-245090718(+)
Zm00001d031344::1:186834737-186836738(+)
Zm00001d040191::3:31617778-31619779(+)
Zm00001d009504::8:67752273-67754274(+)
Zm00001d046207::9:71961690-71963691(-)
Zm00001d045253::9:17151795-17153796(-)
Zm00001d052176::4:181727316-181729317(-)
Zm00001d025034::10:100647445-100649446(+)
Zm00001d041915::3:143320131-143322132(+)
Zm00001d041803::3:138830891-138832892(-)
Zm00001d022122::7:170793373-170795374(+)
Zm00001d035209::6:9954102-9956103(+)
Zm00001d030157::1:109409088-109411089(+)
```
