## Supplementary material for "A comprehensive map of preferentially located motifs reveals distinct proximal *cis*-regulatory elements in plants": GTACGT_containing_gene_set.txt

```
#Occurences of GTACGT between 41 and 170 (positions relative to the transcription start site)
#1158 sequences with GTACGT in this interval
#4.60% of the sequences in promoter set with GTACGT (set with 25199 sequences)
Zm00001d052268::4:185306084-185308085(+)
Zm00001d046491::9:92234560-92236561(+)
Zm00001d014617::5:55869449-55871450(+)
Zm00001d042104::3:150757559-150759560(+)
Zm00001d026336::10:143758823-143760824(-)
Zm00001d018279::5:217829469-217831470(-)
Zm00001d039786::3:14616224-14618225(+)
Zm00001d039309::3:1443386-1445387(-)
Zm00001d012399::8:173681499-173683500(-)
Zm00001d021011::7:140406950-140408951(-)
Zm00001d010988::8:136012600-136014601(-)
Zm00001d039935::3:19868982-19870983(-)
Zm00001d013729::5:18757322-18759323(+)
Zm00001d003500::2:46118747-46120748(+)
Zm00001d039394::3:3276031-3278032(-)
Zm00001d048314::9:154449914-154451915(-)
Zm00001d022434::7:177644675-177646676(+)
Zm00001d030738::1:156961526-156963527(-)
Zm00001d014017::5:28891100-28893101(+)
Zm00001d018474::5:221421619-221423620(+)
Zm00001d014386::5:44142923-44144924(-)
Zm00001d039218::6:173063980-173065981(-)
Zm00001d040545::3:48942088-48944089(+)
Zm00001d037236::6:117250222-117252223(-)
Zm00001d047984::9:147156948-147158949(-)
Zm00001d030256::1:117005691-117007692(-)
Zm00001d013399::5:10403421-10405422(+)
Zm00001d031270::1:184548616-184550617(+)
Zm00001d038331::6:154717212-154719213(+)
Zm00001d051419::4:157821496-157823497(+)
Zm00001d037818::6:138766662-138768663(+)
Zm00001d018784::7:5097923-5099924(+)
Zm00001d022083::7:169732148-169734149(+)
Zm00001d042361::3:163204354-163206355(-)
Zm00001d006581::2:211469491-211471492(+)
Zm00001d021410::7:151483897-151485898(-)
Zm00001d044975::9:8984220-8986221(-)
Zm00001d044401::3:227191682-227193683(-)
Zm00001d029539::1:75376479-75378480(+)
Zm00001d022270::7:174022719-174024720(+)
Zm00001d034891::1:304942861-304944862(-)
Zm00001d012930::5:2171386-2173387(-)
Zm00001d026122::10:138967652-138969653(-)
Zm00001d048622::4:1528711-1530712(-)
Zm00001d042934::3:184481818-184483819(-)
Zm00001d036911::6:106205003-106207004(-)
Zm00001d007951::2:243947408-243949409(+)
Zm00001d004457::2:113222808-113224809(-)
Zm00001d043880::3:212728929-212730930(+)
Zm00001d051496::4:160438052-160440053(-)
Zm00001d020528::7:120941388-120943389(+)
Zm00001d028486::1:36755117-36757118(-)
Zm00001d040027::3:23375987-23377988(+)
Zm00001d008548::8:12670226-12672227(+)
Zm00001d004561::2:118170656-118172657(-)
Zm00001d036632::6:95750844-95752845(+)
Zm00001d022233::7:173364422-173366423(+)
Zm00001d025964::10:134977947-134979948(-)
Zm00001d011420::8:150004936-150006937(-)
Zm00001d032230::1:218043212-218045213(+)
Zm00001d041243::3:107821666-107823667(-)
Zm00001d053701::4:239542363-239544364(+)
Zm00001d024178::10:53429103-53431104(+)
Zm00001d021733::7:161663572-161665573(+)
Zm00001d047579::9:136184231-136186232(+)
Zm00001d006771::2:216365985-216367986(-)
Zm00001d009260::8:47904864-47906865(+)
Zm00001d039470::3:5152521-5154522(-)
Zm00001d008997::8:29236940-29238941(-)
Zm00001d049511::4:32888319-32890320(+)
Zm00001d037384::6:123932694-123934695(-)
Zm00001d007299::2:227229497-227231498(+)
Zm00001d026073::10:137726494-137728495(+)
Zm00001d011879::8:163860790-163862791(-)
Zm00001d013194::5:6184644-6186645(-)
Zm00001d051626::4:164950104-164952105(+)
Zm00001d028814::1:47417799-47419800(-)
Zm00001d038197::6:151276344-151278345(+)
Zm00001d043232::3:192593030-192595031(+)
Zm00001d012811::5:695770-697771(-)
Zm00001d041777::3:137269104-137271105(-)
Zm00001d034863::1:304070740-304072741(+)
Zm00001d040385::3:40905863-40907864(+)
Zm00001d016956::5:181171772-181173773(+)
Zm00001d014271::5:38632256-38634257(-)
Zm00001d038275::6:153061781-153063782(-)
Zm00001d018810::7:5845045-5847046(-)
Zm00001d024071::10:41455589-41457590(+)
Zm00001d027309::1:2627788-2629789(+)
Zm00001d026712::10:150829978-150831979(+)
Zm00001d045495::9:24434348-24436349(+)
Zm00001d045353::9:19434485-19436486(-)
Zm00001d037237::6:117260079-117262080(+)
Zm00001d016957::5:181273354-181275355(-)
Zm00001d048859::4:6486881-6488882(-)
Zm00001d039032::6:168947957-168949958(-)
Zm00001d047612::9:137001588-137003589(+)
Zm00001d001966::2:3606658-3608659(+)
Zm00001d044181::3:221275337-221277338(-)
Zm00001d051867::4:172768632-172770633(-)
Zm00001d018059::5:213448955-213450956(+)
Zm00001d038046::6:145995507-145997508(+)
Zm00001d029988::1:97702774-97704775(+)
Zm00001d007422::2:231392146-231394147(-)
Zm00001d036440::6:88672107-88674108(-)
Zm00001d052651::4:195814707-195816708(+)
Zm00001d053425::4:230956728-230958729(+)
Zm00001d041833::3:139775537-139777538(-)
Zm00001d003841::2:61915336-61917337(-)
Zm00001d035562::6:33368849-33370850(-)
Zm00001d002878::2:25537220-25539221(+)
Zm00001d043743::3:208853777-208855778(+)
Zm00001d045991::9:52949329-52951330(+)
Zm00001d023984::10:34282251-34284252(-)
Zm00001d052254::4:184821160-184823161(-)
Zm00001d010461::8:116330319-116332320(+)
Zm00001d006056::2:196696132-196698133(-)
Zm00001d014205::5:36552628-36554629(-)
Zm00001d003589::2:49077346-49079347(+)
Zm00001d022519::7:179285128-179287129(+)
Zm00001d053095::4:213516111-213518112(-)
Zm00001d019403::7:32377976-32379977(-)
Zm00001d008326::8:5382262-5384263(-)
Zm00001d038460::6:157676006-157678007(+)
Zm00001d052518::4:191956901-191958902(+)
Zm00001d047717::9:139869965-139871966(+)
Zm00001d048215::9:152595797-152597798(-)
Zm00001d007763::2:239251305-239253306(-)
Zm00001d040028::3:23431955-23433956(+)
Zm00001d037497::6:127274245-127276246(-)
Zm00001d002042::2:4920939-4922940(-)
Zm00001d016040::5:140980135-140982136(+)
Zm00001d030540::1:142545284-142547285(+)
Zm00001d044606::3:233292081-233294082(+)
Zm00001d022584::7:180348281-180350282(-)
Zm00001d030007::1:98893382-98895383(-)
Zm00001d033711::1:271956160-271958161(+)
Zm00001d003264::2:38332286-38334287(+)
Zm00001d027317::1:2826110-2828111(-)
Zm00001d048138::9:150681991-150683992(+)
Zm00001d020306::7:105045189-105047190(-)
Zm00001d053183::4:218605294-218607295(-)
Zm00001d050879::4:128120528-128122529(-)
Zm00001d028570::1:39408930-39410931(+)
Zm00001d018595::7:182583-184584(-)
Zm00001d020374::7:110029720-110031721(-)
Zm00001d029371::1:67929160-67931161(-)
Zm00001d037659::6:133274292-133276293(+)
Zm00001d029721::1:84035686-84037687(+)
Zm00001d023660::10:13983590-13985591(+)
Zm00001d048611::4:1282211-1284212(+)
Zm00001d042821::3:181142309-181144310(-)
Zm00001d025573::10:122707364-122709365(+)
Zm00001d020607::7:124672833-124674834(-)
Zm00001d015921::5:131468115-131470116(+)
Zm00001d049617::4:37705696-37707697(+)
Zm00001d008439::8:8691583-8693584(+)
Zm00001d005387::2:171977542-171979543(-)
Zm00001d008334::8:5580130-5582131(-)
Zm00001d039685::3:11846990-11848991(-)
Zm00001d016237::5:151837697-151839698(-)
Zm00001d047833::9:142792420-142794421(-)
Zm00001d011786::8:161547184-161549185(+)
Zm00001d040705::3:59361683-59363684(-)
Zm00001d038613::6:160914933-160916934(+)
Zm00001d017646::5:202981856-202983857(+)
Zm00001d002390::2:11663853-11665854(+)
Zm00001d053391::4:228955743-228957744(-)
Zm00001d018514::5:222229660-222231661(-)
Zm00001d010546::8:120068222-120070223(+)
Zm00001d008909::8:24851242-24853243(+)
Zm00001d029628::1:80599354-80601355(+)
Zm00001d039260::3:754483-756484(-)
Zm00001d047077::9:117529810-117531811(-)
Zm00001d050317::4:80845972-80847973(-)
Zm00001d036386::6:86345502-86347503(-)
Zm00001d033079::1:249832692-249834693(+)
Zm00001d047752::9:140901837-140903838(-)
Zm00001d002432::2:12556700-12558701(-)
Zm00001d046135::9:65830147-65832148(+)
Zm00001d001899::2:2561344-2563345(-)
Zm00001d012259::8:171232542-171234543(+)
Zm00001d051022::4:137414286-137416287(-)
Zm00001d006022::2:195428396-195430397(-)
Zm00001d041955::3:145501431-145503432(+)
Zm00001d040667::3:57057070-57059071(+)
Zm00001d027435::1:5208076-5210077(-)
Zm00001d028500::1:37239898-37241899(+)
Zm00001d010216::8:104490383-104492384(-)
Zm00001d006547::2:210775895-210777896(-)
Zm00001d033870::1:276810431-276812432(+)
Zm00001d053143::4:215989386-215991387(+)
Zm00001d043569::3:204200778-204202779(-)
Zm00001d038742::6:163658478-163660479(-)
Zm00001d013187::5:6105563-6107564(+)
Zm00001d045401::9:20681599-20683600(-)
Zm00001d030346::1:124045778-124047779(+)
Zm00001d025861::10:131799345-131801346(-)
Zm00001d050463::4:90400927-90402928(+)
Zm00001d034943::1:306351122-306353123(-)
Zm00001d025274::10:112167613-112169614(-)
Zm00001d021489::7:153855727-153857728(+)
Zm00001d021450::7:152443413-152445414(+)
Zm00001d041662::3:132537991-132539992(+)
Zm00001d023411::10:5025159-5027160(-)
Zm00001d022456::7:178095202-178097203(+)
Zm00001d004910::2:148017214-148019215(-)
Zm00001d046865::9:108541254-108543255(-)
Zm00001d028750::1:45284830-45286831(+)
Zm00001d015963::5:134457294-134459295(-)
Zm00001d007814::2:240147022-240149023(-)
Zm00001d053389::4:228944855-228946856(+)
Zm00001d033019::1:247132511-247134512(-)
Zm00001d022031::7:168317419-168319420(-)
Zm00001d022250::7:173622841-173624842(+)
Zm00001d005629::2:181235232-181237233(-)
Zm00001d023713::10:16577893-16579894(-)
Zm00001d049615::4:37689208-37691209(-)
Zm00001d016185::5:148954312-148956313(+)
Zm00001d054076::4:245958381-245960382(+)
Zm00001d036844::6:103613306-103615307(+)
Zm00001d051788::4:169861713-169863714(+)
Zm00001d032654::1:233236963-233238964(-)
Zm00001d043613::3:205191039-205193040(+)
Zm00001d035119::6:6129553-6131554(+)
Zm00001d047512::9:133118979-133120980(-)
Zm00001d019089::7:15823310-15825311(-)
Zm00001d032674::1:233756456-233758457(-)
Zm00001d009037::8:31005113-31007114(-)
Zm00001d048338::9:154674103-154676104(+)
Zm00001d034986::6:842424-844425(-)
Zm00001d002402::2:11997801-11999802(-)
Zm00001d023807::10:22629494-22631495(-)
Zm00001d008630::8:15267304-15269305(+)
Zm00001d003140::2:33433309-33435310(+)
Zm00001d046970::9:113509535-113511536(+)
Zm00001d008702::8:17445818-17447819(+)
Zm00001d027851::1:15173713-15175714(+)
Zm00001d005037::2:155349723-155351724(-)
Zm00001d008604::8:14290935-14292936(-)
Zm00001d045867::9:44714205-44716206(-)
Zm00001d034777::1:302052239-302054240(-)
Zm00001d031561::1:194341902-194343903(-)
Zm00001d012224::8:170417965-170419966(+)
Zm00001d037153::6:113979892-113981893(+)
Zm00001d037810::6:138530721-138532722(+)
Zm00001d031777::1:201512698-201514699(-)
Zm00001d021016::7:140497748-140499749(+)
Zm00001d036637::6:95863189-95865190(+)
Zm00001d002153::2:6868532-6870533(-)
Zm00001d031841::1:203397093-203399094(+)
Zm00001d006592::2:211764805-211766806(-)
Zm00001d011459::8:150996494-150998495(-)
Zm00001d027298::1:2152731-2154732(+)
Zm00001d012468::8:175070484-175072485(-)
Zm00001d018298::5:218097373-218099374(-)
Zm00001d020036::7:87448165-87450166(-)
Zm00001d041982::3:146543992-146545993(+)
Zm00001d002566::2:15559579-15561580(-)
Zm00001d028930::1:51838003-51840004(+)
Zm00001d027809::1:14206162-14208163(+)
Zm00001d029697::1:83044655-83046656(-)
Zm00001d007290::2:226918902-226920903(+)
Zm00001d015714::5:110433609-110435610(-)
Zm00001d023899::10:27171147-27173148(-)
Zm00001d046354::9:83395707-83397708(-)
Zm00001d013406::5:10500823-10502824(-)
Zm00001d018006::5:211898026-211900027(-)
Zm00001d014874::5:66660542-66662543(+)
Zm00001d039434::3:4139008-4141009(+)
Zm00001d032391::1:225163417-225165418(+)
Zm00001d007347::2:229286151-229288152(+)
Zm00001d032929::1:243529218-243531219(+)
Zm00001d030310::1:121456900-121458901(+)
Zm00001d001852::2:1946595-1948596(-)
Zm00001d003488::2:45757853-45759854(-)
Zm00001d005347::2:170385266-170387267(+)
Zm00001d021516::7:154819845-154821846(+)
Zm00001d019091::7:15911265-15913266(-)
Zm00001d016031::5:140471748-140473749(-)
Zm00001d007857::2:241014292-241016293(+)
Zm00001d026360::10:144213018-144215019(-)
Zm00001d037367::6:123040042-123042043(-)
Zm00001d016443::5:162552839-162554840(-)
Zm00001d007952::2:243983259-243985260(-)
Zm00001d046097::9:63159236-63161237(+)
Zm00001d004624::2:122504788-122506789(-)
Zm00001d037198::6:115431314-115433315(+)
Zm00001d050977::4:134809833-134811834(+)
Zm00001d037894::6:141322994-141324995(+)
Zm00001d039304::3:1394038-1396039(+)
Zm00001d027308::1:2560782-2562783(+)
Zm00001d049156::4:18279904-18281905(-)
Zm00001d045582::9:27267580-27269581(-)
Zm00001d039059::6:169392679-169394680(+)
Zm00001d045369::9:19932386-19934387(-)
Zm00001d010103::8:99200486-99202487(+)
Zm00001d005898::2:192211952-192213953(-)
Zm00001d022211::7:172910835-172912836(-)
Zm00001d003142::2:33454382-33456383(+)
Zm00001d038870::6:166161049-166163050(-)
Zm00001d047420::9:129495662-129497663(+)
Zm00001d015637::5:102458857-102460858(-)
Zm00001d013384::5:10163273-10165274(+)
Zm00001d009398::8:62428718-62430719(-)
Zm00001d020308::7:105094854-105096855(-)
Zm00001d039555::3:7935093-7937094(-)
Zm00001d022081::7:169730022-169732023(-)
Zm00001d032681::1:234065233-234067234(+)
Zm00001d047066::9:117134671-117136672(-)
Zm00001d050186::4:71492940-71494941(+)
Zm00001d038594::6:160664339-160666340(-)
Zm00001d040583::3:51567753-51569754(-)
Zm00001d011474::8:151592399-151594400(+)
Zm00001d040899::3:77277331-77279332(+)
Zm00001d041298::3:110786860-110788861(+)
Zm00001d050007::4:59044739-59046740(-)
Zm00001d043565::3:204179455-204181456(-)
Zm00001d039352::3:2367302-2369303(+)
Zm00001d014683::5:58812074-58814075(+)
Zm00001d037442::6:125480415-125482416(+)
Zm00001d021834::7:164112138-164114139(+)
Zm00001d046454::9:90616750-90618751(+)
Zm00001d016371::5:159627180-159629181(-)
Zm00001d042553::3:171642425-171644426(-)
Zm00001d017654::5:203243859-203245860(+)
Zm00001d005431::2:173758442-173760443(-)
Zm00001d049744::4:42453872-42455873(+)
Zm00001d043449::3:200420223-200422224(-)
Zm00001d011696::8:159024126-159026127(-)
Zm00001d046529::9:94132720-94134721(+)
Zm00001d038543::6:159653313-159655314(+)
Zm00001d046774::9:105253240-105255241(+)
Zm00001d043243::3:192964665-192966666(-)
Zm00001d051778::4:169304161-169306162(+)
Zm00001d025338::10:114697387-114699388(+)
Zm00001d033466::1:263447096-263449097(+)
Zm00001d020008::7:85217242-85219243(+)
Zm00001d026398::10:145218112-145220113(-)
Zm00001d003052::2:30536699-30538700(-)
Zm00001d033840::1:275465568-275467569(+)
Zm00001d038991::6:168304497-168306498(+)
Zm00001d034413::1:292245804-292247805(+)
Zm00001d016008::5:139155519-139157520(-)
Zm00001d011246::8:144407993-144409994(+)
Zm00001d005135::2:160465341-160467342(-)
Zm00001d041855::3:141234470-141236471(+)
Zm00001d047399::9:128745189-128747190(+)
Zm00001d038999::6:168509799-168511800(+)
Zm00001d052585::4:193612016-193614017(-)
Zm00001d010494::8:117944350-117946351(+)
Zm00001d028304::1:29828511-29830512(+)
Zm00001d031462::1:191061553-191063554(-)
Zm00001d047764::9:141296393-141298394(-)
Zm00001d020272::7:103494548-103496549(+)
Zm00001d017785::5:206725027-206727028(+)
Zm00001d043555::3:203743453-203745454(+)
Zm00001d042095::3:150585610-150587611(-)
Zm00001d045105::9:12704806-12706807(-)
Zm00001d009011::8:30108703-30110704(+)
Zm00001d002743::2:21268443-21270444(+)
Zm00001d011537::8:153800844-153802845(-)
Zm00001d017077::5:184492718-184494719(+)
Zm00001d013030::5:3470729-3472730(+)
Zm00001d035962::6:62957007-62959008(-)
Zm00001d028842::1:48423116-48425117(+)
Zm00001d012047::8:167201911-167203912(-)
Zm00001d050224::4:74624516-74626517(-)
Zm00001d008939::8:26143469-26145470(-)
Zm00001d027904::1:17189665-17191666(-)
Zm00001d052916::4:204718269-204720270(+)
Zm00001d023395::10:4670825-4672826(+)
Zm00001d043907::3:213514226-213516227(+)
Zm00001d041922::3:143795176-143797177(+)
Zm00001d033780::1:273611556-273613557(-)
Zm00001d024892::10:93170976-93172977(-)
Zm00001d002928::2:26786095-26788096(-)
Zm00001d049916::4:52463291-52465292(+)
Zm00001d046423::9:89319517-89321518(+)
Zm00001d008512::8:11117566-11119567(+)
Zm00001d030573::1:144877711-144879712(-)
Zm00001d011781::8:161474622-161476623(-)
Zm00001d040755::3:63753216-63755217(-)
Zm00001d036812::6:101679948-101681949(+)
Zm00001d010987::8:136011583-136013584(-)
Zm00001d005434::2:173880827-173882828(+)
Zm00001d026517::10:147473819-147475820(-)
Zm00001d042711::3:177893357-177895358(+)
Zm00001d053307::4:225272272-225274273(+)
Zm00001d026337::10:143785331-143787332(+)
Zm00001d051065::4:140070802-140072803(+)
Zm00001d044648::3:233937394-233939395(+)
Zm00001d033259::1:256313562-256315563(+)
Zm00001d028390::1:33084730-33086731(+)
Zm00001d031271::1:184634310-184636311(-)
Zm00001d042340::3:162110377-162112378(-)
Zm00001d041987::3:146667338-146669339(+)
Zm00001d051875::4:173013629-173015630(+)
Zm00001d050208::4:73548990-73550991(+)
Zm00001d025060::10:102200867-102202868(-)
Zm00001d031853::1:204149447-204151448(-)
Zm00001d035874::6:58023127-58025128(+)
Zm00001d008794::8:20543794-20545795(+)
Zm00001d033468::1:263524083-263526084(-)
Zm00001d012160::8:169174591-169176592(+)
Zm00001d042107::3:150854636-150856637(-)
Zm00001d053208::4:220086407-220088408(+)
Zm00001d029377::1:68226252-68228253(-)
Zm00001d029816::1:88322978-88324979(-)
Zm00001d011268::8:145142290-145144291(+)
Zm00001d045556::9:26648358-26650359(+)
Zm00001d035731::6:43845858-43847859(-)
Zm00001d036477::6:89571131-89573132(-)
Zm00001d037118::6:112979172-112981173(-)
Zm00001d018086::5:213976891-213978892(-)
Zm00001d025151::10:106726088-106728089(-)
Zm00001d004554::2:117602528-117604529(+)
Zm00001d017609::5:201461784-201463785(+)
Zm00001d037551::6:129106264-129108265(+)
Zm00001d037542::6:128779406-128781407(+)
Zm00001d026406::10:145323803-145325804(-)
Zm00001d027265::1:1023139-1025140(-)
Zm00001d042049::3:148580973-148582974(+)
Zm00001d004541::2:117110504-117112505(+)
Zm00001d003212::2:36100868-36102869(+)
Zm00001d046923::9:110945664-110947665(-)
Zm00001d050988::4:135626103-135628104(-)
Zm00001d005282::2:167648811-167650812(-)
Zm00001d014489::5:50006861-50008862(-)
Zm00001d024835::10:90193869-90195870(+)
Zm00001d023544::10:9590922-9592923(+)
Zm00001d007225::2:225140200-225142201(-)
Zm00001d002075::2:5454738-5456739(+)
Zm00001d032527::1:229514483-229516484(+)
Zm00001d008417::8:8200146-8202147(+)
Zm00001d008933::8:25927609-25929610(-)
Zm00001d003129::2:33326292-33328293(+)
Zm00001d049554::4:34699051-34701052(+)
Zm00001d002940::2:27637014-27639015(-)
Zm00001d040873::3:74195507-74197508(+)
Zm00001d022588::7:180431639-180433640(+)
Zm00001d037278::6:119171300-119173301(+)
Zm00001d028815::1:47440525-47442526(-)
Zm00001d004094::2:82430630-82432631(+)
Zm00001d035266::6:18675455-18677456(-)
Zm00001d011826::8:162214082-162216083(+)
Zm00001d012799::5:93095-95096(-)
Zm00001d033829::1:275159537-275161538(-)
Zm00001d048029::9:148368929-148370930(-)
Zm00001d039364::3:2628399-2630400(+)
Zm00001d008645::8:15644029-15646030(+)
Zm00001d016408::5:161312903-161314904(-)
Zm00001d036772::6:100231985-100233986(+)
Zm00001d021085::7:142438205-142440206(-)
Zm00001d038181::6:150743626-150745627(+)
Zm00001d011723::8:159986256-159988257(+)
Zm00001d019850::7:69630657-69632658(+)
Zm00001d003269::2:38421576-38423577(-)
Zm00001d028175::1:25498796-25500797(+)
Zm00001d031655::1:197548551-197550552(-)
Zm00001d005713::2:184334969-184336970(-)
Zm00001d003365::2:41648360-41650361(-)
Zm00001d039240::3:383496-385497(-)
Zm00001d034564::1:296457281-296459282(+)
Zm00001d017977::5:211171127-211173128(-)
Zm00001d046510::9:93174385-93176386(+)
Zm00001d031005::1:172954982-172956983(+)
Zm00001d053993::4:244793242-244795243(+)
Zm00001d010825::8:128895620-128897621(+)
Zm00001d052026::4:176839683-176841684(-)
Zm00001d024141::10:49076306-49078307(-)
Zm00001d015936::5:132742550-132744551(+)
Zm00001d028463::1:35716927-35718928(-)
Zm00001d004731::2:134452243-134454244(+)
Zm00001d020911::7:136266089-136268090(+)
Zm00001d049958::4:55677477-55679478(+)
Zm00001d032397::1:225303625-225305626(-)
Zm00001d004998::2:153092010-153094011(-)
Zm00001d050149::4:69354898-69356899(-)
Zm00001d018119::5:214692531-214694532(+)
Zm00001d007270::2:226299332-226301333(+)
Zm00001d015135::5:76827591-76829592(-)
Zm00001d035747::6:44788854-44790855(-)
Zm00001d012013::8:166468091-166470092(+)
Zm00001d015451::5:91108599-91110600(-)
Zm00001d044138::3:220165116-220167117(+)
Zm00001d028601::1:40430518-40432519(-)
Zm00001d024575::10:78838164-78840165(+)
Zm00001d013599::5:15108990-15110991(+)
Zm00001d044534::3:231137831-231139832(-)
Zm00001d035616::6:37238553-37240554(-)
Zm00001d021084::7:142438205-142440206(-)
Zm00001d048836::4:6150790-6152791(+)
Zm00001d052910::4:204478838-204480839(-)
Zm00001d015306::5:83961548-83963549(-)
Zm00001d028802::1:46825004-46827005(+)
Zm00001d002754::2:21691253-21693254(-)
Zm00001d036621::6:95033550-95035551(-)
Zm00001d015759::5:116971351-116973352(+)
Zm00001d008925::8:25524325-25526326(-)
Zm00001d011392::8:149391697-149393698(-)
Zm00001d010924::8:133672781-133674782(+)
Zm00001d003807::2:60096392-60098393(+)
Zm00001d012899::5:1765667-1767668(-)
Zm00001d015215::5:79824622-79826623(-)
Zm00001d016932::5:180330501-180332502(-)
Zm00001d013561::5:14346501-14348502(+)
Zm00001d004462::2:113400857-113402858(-)
Zm00001d045558::9:26663980-26665981(+)
Zm00001d043443::3:200298584-200300585(+)
Zm00001d005564::2:178647150-178649151(+)
Zm00001d018618::7:1149277-1151278(-)
Zm00001d041791::3:138258881-138260882(-)
Zm00001d029932::1:94944666-94946667(-)
Zm00001d017486::5:197359109-197361110(+)
Zm00001d053735::4:240047815-240049816(-)
Zm00001d019504::7:38020233-38022234(-)
Zm00001d018469::5:221352662-221354663(+)
Zm00001d031328::1:186079795-186081796(+)
Zm00001d048234::9:152917430-152919431(+)
Zm00001d049888::4:50685938-50687939(+)
Zm00001d049186::4:19703787-19705788(-)
Zm00001d045940::9:48267977-48269978(+)
Zm00001d004463::2:113567148-113569149(-)
Zm00001d045158::9:14625254-14627255(-)
Zm00001d027760::1:13023981-13025982(-)
Zm00001d021970::7:167272243-167274244(+)
Zm00001d031164::1:180368192-180370193(+)
Zm00001d007572::2:235052406-235054407(+)
Zm00001d048396::9:155581805-155583806(+)
Zm00001d015248::5:81117761-81119762(-)
Zm00001d037675::6:133727454-133729455(-)
Zm00001d029023::1:55107381-55109382(+)
Zm00001d043049::3:187420003-187422004(-)
Zm00001d023909::10:27558398-27560399(+)
Zm00001d002471::2:13497039-13499040(-)
Zm00001d038503::6:158795244-158797245(-)
Zm00001d026038::10:136635437-136637438(+)
Zm00001d041443::3:120170211-120172212(+)
Zm00001d004065::2:80052431-80054432(+)
Zm00001d043278::3:194237469-194239470(+)
Zm00001d049354::4:27734435-27736436(+)
Zm00001d006483::2:209673388-209675389(+)
Zm00001d021318::7:148757646-148759647(+)
Zm00001d032744::1:237052384-237054385(+)
Zm00001d032393::1:225188462-225190463(-)
Zm00001d027519::1:7345699-7347700(-)
Zm00001d042940::3:184598904-184600905(+)
Zm00001d033797::1:274039648-274041649(+)
Zm00001d013625::5:15730902-15732903(+)
Zm00001d020644::7:126244199-126246200(+)
Zm00001d038510::6:158913488-158915489(-)
Zm00001d010185::8:103318242-103320243(+)
Zm00001d022005::7:167825356-167827357(+)
Zm00001d039341::3:2110218-2112219(+)
Zm00001d032356::1:223600976-223602977(+)
Zm00001d050455::4:89652638-89654639(+)
Zm00001d013469::5:12355304-12357305(-)
Zm00001d023774::10:19672436-19674437(-)
Zm00001d040502::3:47172931-47174932(-)
Zm00001d046530::9:94211357-94213358(-)
Zm00001d046482::9:91926079-91928080(-)
Zm00001d038989::6:168298546-168300547(+)
Zm00001d028777::1:46188190-46190191(+)
Zm00001d036004::6:65323272-65325273(+)
Zm00001d029885::1:92219004-92221005(-)
Zm00001d037792::6:137880544-137882545(+)
Zm00001d032250::1:218948576-218950577(-)
Zm00001d021573::7:156463828-156465829(+)
Zm00001d005228::2:164593961-164595962(+)
Zm00001d050277::4:78274486-78276487(-)
Zm00001d030068::1:103204159-103206160(-)
Zm00001d031682::1:198601324-198603325(-)
Zm00001d018859::7:7530477-7532478(+)
Zm00001d023385::10:4346110-4348111(+)
Zm00001d015217::5:79955856-79957857(-)
Zm00001d019326::7:27939086-27941087(+)
Zm00001d032293::1:220722643-220724644(-)
Zm00001d051598::4:164064752-164066753(-)
Zm00001d006937::2:219870493-219872494(+)
Zm00001d016913::5:179730050-179732051(-)
Zm00001d053969::4:244425563-244427564(+)
Zm00001d022227::7:173164310-173166311(+)
Zm00001d042638::3:174858287-174860288(-)
Zm00001d037986::6:144410062-144412063(+)
Zm00001d009797::8:81865763-81867764(+)
Zm00001d051368::4:156126886-156128887(-)
Zm00001d044541::3:231338873-231340874(+)
Zm00001d031257::1:184105067-184107068(+)
Zm00001d029270::1:64402602-64404603(+)
Zm00001d042841::3:181701396-181703397(-)
Zm00001d039975::3:21321658-21323659(+)
Zm00001d029441::1:70620804-70622805(-)
Zm00001d047121::9:119271319-119273320(+)
Zm00001d046979::9:113976462-113978463(-)
Zm00001d019752::7:56254206-56256207(-)
Zm00001d028337::1:31102030-31104031(+)
Zm00001d037386::6:124043507-124045508(+)
Zm00001d037501::6:127561081-127563082(-)
Zm00001d034128::1:284687287-284689288(-)
Zm00001d019429::7:33319075-33321076(+)
Zm00001d037918::6:141970941-141972942(+)
Zm00001d006916::2:219338969-219340970(-)
Zm00001d048658::4:2821330-2823331(+)
Zm00001d050937::4:132631935-132633936(-)
Zm00001d029135::1:59946544-59948545(+)
Zm00001d049552::4:34379860-34381861(+)
Zm00001d042010::3:147185177-147187178(+)
Zm00001d043242::3:192885043-192887044(-)
Zm00001d042267::3:158097297-158099298(+)
Zm00001d013390::5:10259969-10261970(+)
Zm00001d007599::2:235983345-235985346(-)
Zm00001d046422::9:88936884-88938885(+)
Zm00001d013017::5:3236919-3238920(+)
Zm00001d009525::8:68955326-68957327(+)
Zm00001d046748::9:104332235-104334236(-)
Zm00001d010104::8:99267321-99269322(-)
Zm00001d050121::4:67399132-67401133(+)
Zm00001d002405::2:12045154-12047155(+)
Zm00001d009147::8:39583553-39585554(+)
Zm00001d029462::1:71832203-71834204(+)
Zm00001d047680::9:139134249-139136250(+)
Zm00001d011228::8:143871000-143873001(-)
Zm00001d051118::4:144243312-144245313(-)
Zm00001d053376::4:228361485-228363486(+)
Zm00001d026425::10:145555063-145557064(+)
Zm00001d037969::6:143835742-143837743(-)
Zm00001d047507::9:133048448-133050449(+)
Zm00001d011419::8:149990867-149992868(-)
Zm00001d036654::6:96551301-96553302(+)
Zm00001d050004::4:59019085-59021086(-)
Zm00001d017548::5:199280890-199282891(+)
Zm00001d032608::1:231929915-231931916(+)
Zm00001d037668::6:133556810-133558811(-)
Zm00001d031647::1:197307454-197309455(+)
Zm00001d018220::5:216861090-216863091(+)
Zm00001d011403::8:149537653-149539654(+)
Zm00001d035038::6:2748368-2750369(+)
Zm00001d052170::4:181658708-181660709(+)
Zm00001d007202::2:224646164-224648165(-)
Zm00001d026329::10:143623229-143625230(-)
Zm00001d018797::7:5388112-5390113(-)
Zm00001d039311::3:1450010-1452011(+)
Zm00001d036175::6:75715341-75717342(-)
Zm00001d042845::3:181892485-181894486(-)
Zm00001d014813::5:64067398-64069399(+)
Zm00001d049011::4:12469806-12471807(+)
Zm00001d038761::6:163996495-163998496(-)
Zm00001d020932::7:136988244-136990245(-)
Zm00001d045971::9:50929131-50931132(+)
Zm00001d007160::2:223567377-223569378(-)
Zm00001d050359::4:83500357-83502358(-)
Zm00001d024669::10:82921799-82923800(+)
Zm00001d018727::7:3151012-3153013(+)
Zm00001d029601::1:78653174-78655175(+)
Zm00001d008950::8:26735785-26737786(-)
Zm00001d013799::5:20612116-20614117(-)
Zm00001d032948::1:244408329-244410330(+)
Zm00001d005094::2:158028686-158030687(-)
Zm00001d011503::8:152690330-152692331(+)
Zm00001d031077::1:176195548-176197549(-)
Zm00001d044732::9:666265-668266(+)
Zm00001d010616::8:121971615-121973616(+)
Zm00001d013927::5:25002507-25004508(+)
Zm00001d051881::4:173324213-173326214(+)
Zm00001d038239::6:152184123-152186124(-)
Zm00001d004894::2:147270303-147272304(-)
Zm00001d033685::1:271193138-271195139(-)
Zm00001d047814::9:142496281-142498282(+)
Zm00001d044838::9:4687084-4689085(-)
Zm00001d052125::4:180361395-180363396(-)
Zm00001d021047::7:141170468-141172469(+)
Zm00001d034002::1:280777173-280779174(+)
Zm00001d042691::3:177193190-177195191(+)
Zm00001d002591::2:16302059-16304060(+)
Zm00001d043892::3:213244654-213246655(-)
Zm00001d010272::8:106931612-106933613(+)
Zm00001d027938::1:18003146-18005147(-)
Zm00001d043023::3:186820459-186822460(-)
Zm00001d022404::7:176861037-176863038(-)
Zm00001d040691::3:58484404-58486405(-)
Zm00001d008209::8:1236679-1238680(+)
Zm00001d044402::3:227280157-227282158(-)
Zm00001d039194::6:172320480-172322481(+)
Zm00001d048059::9:149092584-149094585(-)
Zm00001d023294::10:2260953-2262954(+)
Zm00001d039535::3:7478191-7480192(+)
Zm00001d048718::4:4151864-4153865(+)
Zm00001d014661::5:57852181-57854182(-)
Zm00001d034674::1:299548620-299550621(+)
Zm00001d053996::4:244815156-244817157(+)
Zm00001d046505::9:92932351-92934352(-)
Zm00001d044895::9:6585750-6587751(+)
Zm00001d014875::5:66768544-66770545(-)
Zm00001d006399::2:206593586-206595587(-)
Zm00001d010151::8:101519226-101521227(-)
Zm00001d050873::4:127913598-127915599(+)
Zm00001d030154::1:109216661-109218662(+)
Zm00001d034609::1:297762362-297764363(-)
Zm00001d050514::4:95578419-95580420(+)
Zm00001d013078::5:4421423-4423424(-)
Zm00001d011454::8:150933586-150935587(-)
Zm00001d051459::4:159423849-159425850(+)
Zm00001d021708::7:160902990-160904991(-)
Zm00001d035243::6:16654999-16657000(-)
Zm00001d007419::2:231209325-231211326(+)
Zm00001d039144::6:171030546-171032547(-)
Zm00001d012865::5:1356592-1358593(-)
Zm00001d034788::1:302327174-302329175(+)
Zm00001d024906::10:94247046-94249047(+)
Zm00001d051365::4:156030576-156032577(+)
Zm00001d041458::3:121468549-121470550(-)
Zm00001d049113::4:16447230-16449231(+)
Zm00001d043299::3:194991512-194993513(-)
Zm00001d036533::6:91328064-91330065(-)
Zm00001d014783::5:62950975-62952976(-)
Zm00001d008882::8:23704484-23706485(+)
Zm00001d032858::1:240470799-240472800(-)
Zm00001d048113::9:150380461-150382462(+)
Zm00001d013810::5:21186047-21188048(-)
Zm00001d043709::3:207986591-207988592(-)
Zm00001d038319::6:154337541-154339542(+)
Zm00001d027325::1:2976434-2978435(-)
Zm00001d012452::8:174783485-174785486(+)
Zm00001d037779::6:137398626-137400627(-)
Zm00001d052390::4:188974932-188976933(-)
Zm00001d034745::1:301131844-301133845(+)
Zm00001d051974::4:175667790-175669791(-)
Zm00001d048628::4:1749864-1751865(-)
Zm00001d017958::5:210866124-210868125(+)
Zm00001d004099::2:82706836-82708837(+)
Zm00001d046026::9:56176748-56178749(-)
Zm00001d045862::9:44290050-44292051(+)
Zm00001d048695::4:3432826-3434827(-)
Zm00001d033669::1:270237512-270239513(-)
Zm00001d046817::9:107019989-107021990(-)
Zm00001d016714::5:173522758-173524759(+)
Zm00001d039167::6:171662826-171664827(-)
Zm00001d051000::4:136178717-136180718(-)
Zm00001d035386::6:23945743-23947744(+)
Zm00001d018028::5:212374337-212376338(-)
Zm00001d034496::1:294668917-294670918(-)
Zm00001d005095::2:158036750-158038751(-)
Zm00001d041186::3:103867966-103869967(-)
Zm00001d004007::2:75053458-75055459(+)
Zm00001d007966::2:244310041-244312042(+)
Zm00001d011764::8:161074490-161076491(-)
Zm00001d028431::1:34833156-34835157(-)
Zm00001d009771::8:80440205-80442206(-)
Zm00001d002675::2:19013436-19015437(-)
Zm00001d044376::3:226414289-226416290(+)
Zm00001d022258::7:173811710-173813711(-)
Zm00001d036602::6:94188753-94190754(+)
Zm00001d024424::10:70412737-70414738(+)
Zm00001d017107::5:185559266-185561267(-)
Zm00001d033247::1:256002679-256004680(-)
Zm00001d021288::7:147969254-147971255(+)
Zm00001d051247::4:150381520-150383521(+)
Zm00001d049267::4:23798304-23800305(-)
Zm00001d005743::2:185602178-185604179(+)
Zm00001d002479::2:13603288-13605289(+)
Zm00001d026285::10:142829420-142831421(+)
Zm00001d036700::6:98072953-98074954(+)
Zm00001d013798::5:20527896-20529897(+)
Zm00001d002148::2:6817981-6819982(-)
Zm00001d012535::8:176257315-176259316(+)
Zm00001d029258::1:63929753-63931754(-)
Zm00001d022033::7:168321523-168323524(+)
Zm00001d033968::1:279875244-279877245(-)
Zm00001d013204::5:6419057-6421058(+)
Zm00001d053236::4:221554938-221556939(-)
Zm00001d021247::7:146816250-146818251(+)
Zm00001d030218::1:113765746-113767747(-)
Zm00001d014674::5:58596134-58598135(+)
Zm00001d033605::1:268444099-268446100(-)
Zm00001d009030::8:30791524-30793525(-)
Zm00001d031170::1:180462967-180464968(-)
Zm00001d002610::2:16710167-16712168(-)
Zm00001d050103::4:65731595-65733596(+)
Zm00001d008715::8:17619379-17621380(-)
Zm00001d026083::10:138057458-138059459(-)
Zm00001d013122::5:5145758-5147759(-)
Zm00001d017937::5:210383809-210385810(+)
Zm00001d040061::3:25517891-25519892(-)
Zm00001d021827::7:163876265-163878266(-)
Zm00001d001804::2:1250127-1252128(+)
Zm00001d026239::10:141703834-141705835(+)
Zm00001d012858::5:1179679-1181680(-)
Zm00001d025522::10:121171639-121173640(-)
Zm00001d014138::5:33832483-33834484(+)
Zm00001d039579::3:8264480-8266481(-)
Zm00001d009667::8:75120594-75122595(+)
Zm00001d032688::1:234472697-234474698(+)
Zm00001d011123::8:139674706-139676707(+)
Zm00001d029353::1:67107326-67109327(+)
Zm00001d045315::9:18808835-18810836(-)
Zm00001d035535::6:31588787-31590788(-)
Zm00001d053202::4:219686271-219688272(+)
Zm00001d005785::2:188392702-188394703(-)
Zm00001d032485::1:228139721-228141722(+)
Zm00001d048229::9:152801085-152803086(+)
Zm00001d050214::4:73914672-73916673(-)
Zm00001d007145::2:223320773-223322774(+)
Zm00001d023402::10:4739146-4741147(+)
Zm00001d029333::1:66336604-66338605(-)
Zm00001d029391::1:68667408-68669409(-)
Zm00001d011657::8:157707019-157709020(-)
Zm00001d008826::8:21785737-21787738(+)
Zm00001d011274::8:145455064-145457065(-)
Zm00001d012599::8:177047578-177049579(-)
Zm00001d013100::5:4709034-4711035(-)
Zm00001d003476::2:45425054-45427055(-)
Zm00001d006166::2:200275921-200277922(-)
Zm00001d033310::1:258514367-258516368(+)
Zm00001d047807::9:142291724-142293725(+)
Zm00001d037625::6:132203201-132205202(+)
Zm00001d049236::4:22176685-22178686(+)
Zm00001d025472::10:119893014-119895015(+)
Zm00001d040388::3:41003549-41005550(+)
Zm00001d030846::1:162954757-162956758(+)
Zm00001d005792::2:188841373-188843374(+)
Zm00001d010813::8:128623028-128625029(+)
Zm00001d033634::1:269329534-269331535(-)
Zm00001d001798::2:1083718-1085719(-)
Zm00001d014029::5:29348679-29350680(-)
Zm00001d042438::3:167222708-167224709(+)
Zm00001d011347::8:147385770-147387771(+)
Zm00001d007009::2:220125040-220127041(+)
Zm00001d008929::8:25817966-25819967(-)
Zm00001d052054::4:177897913-177899914(+)
Zm00001d014909::5:67869664-67871665(-)
Zm00001d022126::7:170889613-170891614(-)
Zm00001d011895::8:164152639-164154640(-)
Zm00001d035363::6:23249683-23251684(-)
Zm00001d015224::5:80046531-80048532(-)
Zm00001d005687::2:183362289-183364290(+)
Zm00001d014814::5:64071855-64073856(-)
Zm00001d011840::8:162505562-162507563(+)
Zm00001d014255::5:38340631-38342632(-)
Zm00001d015777::5:118464149-118466150(-)
Zm00001d024302::10:62900787-62902788(+)
Zm00001d022236::7:173378435-173380436(-)
Zm00001d042660::3:175805576-175807577(-)
Zm00001d038878::6:166303555-166305556(-)
Zm00001d031136::1:179008846-179010847(+)
Zm00001d035037::6:2748366-2750367(+)
Zm00001d040238::3:33381360-33383361(-)
Zm00001d027769::1:13183133-13185134(-)
Zm00001d006848::2:217789288-217791289(+)
Zm00001d005746::2:185842462-185844463(-)
Zm00001d014943::5:69325696-69327697(-)
Zm00001d005912::2:192535766-192537767(-)
Zm00001d040637::3:55365949-55367950(-)
Zm00001d013683::5:17281074-17283075(+)
Zm00001d027500::1:6798103-6800104(-)
Zm00001d029711::1:83543439-83545440(+)
Zm00001d003370::2:41785931-41787932(+)
Zm00001d054001::4:244900586-244902587(-)
Zm00001d012929::5:2168643-2170644(-)
Zm00001d046509::9:93173189-93175190(-)
Zm00001d024667::10:82872954-82874955(-)
Zm00001d003930::2:69686245-69688246(+)
Zm00001d024898::10:93631208-93633209(-)
Zm00001d041957::3:145602649-145604650(+)
Zm00001d001864::2:2076139-2078140(-)
Zm00001d007288::2:226874247-226876248(+)
Zm00001d033459::1:263296180-263298181(-)
Zm00001d008581::8:13546713-13548714(+)
Zm00001d046242::9:76071336-76073337(-)
Zm00001d030542::1:142567689-142569690(+)
Zm00001d006027::2:195559967-195561968(+)
Zm00001d051472::4:159918189-159920190(-)
Zm00001d031078::1:176205398-176207399(-)
Zm00001d046812::9:106815404-106817405(-)
Zm00001d040456::3:44225537-44227538(+)
Zm00001d036014::6:66265349-66267350(-)
Zm00001d036922::6:106565737-106567738(-)
Zm00001d016204::5:150389773-150391774(+)
Zm00001d032766::1:237646338-237648339(-)
Zm00001d014168::5:34955889-34957890(-)
Zm00001d043174::3:190627944-190629945(-)
Zm00001d004762::2:137329546-137331547(-)
Zm00001d036423::6:87795439-87797440(+)
Zm00001d006620::2:212764114-212766115(+)
Zm00001d051343::4:155257057-155259058(+)
Zm00001d026060::10:137304010-137306011(-)
Zm00001d006221::2:202186829-202188830(+)
Zm00001d022199::7:172706718-172708719(-)
Zm00001d014989::5:71261439-71263440(+)
Zm00001d017294::5:192006079-192008080(+)
Zm00001d051801::4:170027763-170029764(-)
Zm00001d027411::1:4717445-4719446(+)
Zm00001d012578::8:176851550-176853551(+)
Zm00001d042019::3:147548392-147550393(+)
Zm00001d037001::6:108724044-108726045(+)
Zm00001d010204::8:103924438-103926439(-)
Zm00001d002137::2:6508852-6510853(-)
Zm00001d008448::8:8847024-8849025(+)
Zm00001d052829::4:202071292-202073293(+)
Zm00001d014615::5:55729935-55731936(-)
Zm00001d032336::1:223001566-223003567(-)
Zm00001d012661::8:178169285-178171286(+)
Zm00001d053554::4:233853805-233855806(-)
Zm00001d030813::1:161364467-161366468(+)
Zm00001d027925::1:17805623-17807624(+)
Zm00001d021779::7:162879178-162881179(+)
Zm00001d044285::3:224216225-224218226(-)
Zm00001d014947::5:69455257-69457258(-)
Zm00001d024382::10:68269358-68271359(+)
Zm00001d032040::1:210210869-210212870(-)
Zm00001d032740::1:237002243-237004244(+)
Zm00001d017988::5:211454210-211456211(+)
Zm00001d048592::4:920496-922497(-)
Zm00001d053272::4:223442778-223444779(-)
Zm00001d018751::7:4193628-4195629(+)
Zm00001d043837::3:211319009-211321010(+)
Zm00001d047760::9:141144387-141146388(-)
Zm00001d002399::2:11971342-11973343(-)
Zm00001d032836::1:239715069-239717070(-)
Zm00001d011938::8:164852677-164854678(+)
Zm00001d038491::6:158533454-158535455(-)
Zm00001d021444::7:152350670-152352671(-)
Zm00001d014016::5:28798431-28800432(+)
Zm00001d012964::5:2437195-2439196(-)
Zm00001d043895::3:213253503-213255504(-)
Zm00001d002489::2:13851694-13853695(-)
Zm00001d008407::8:7960596-7962597(-)
Zm00001d045621::9:29035885-29037886(+)
Zm00001d012906::5:1836629-1838630(-)
Zm00001d047466::9:130969440-130971441(-)
Zm00001d037323::6:121113195-121115196(-)
Zm00001d034559::1:296318576-296320577(-)
Zm00001d019177::7:20468933-20470934(-)
Zm00001d043135::3:189966275-189968276(+)
Zm00001d015133::5:76817697-76819698(-)
Zm00001d052362::4:188297356-188299357(+)
Zm00001d028193::1:25918978-25920979(-)
Zm00001d041726::3:135358045-135360046(+)
Zm00001d052683::4:197239105-197241106(-)
Zm00001d027619::1:9122187-9124188(-)
Zm00001d026301::10:143202582-143204583(+)
Zm00001d050185::4:71478973-71480974(-)
Zm00001d003259::2:38103878-38105879(+)
Zm00001d009140::8:38887587-38889588(+)
Zm00001d052551::4:192870026-192872027(-)
Zm00001d017171::5:187854057-187856058(+)
Zm00001d011930::8:164801083-164803084(+)
Zm00001d039261::3:753230-755231(+)
Zm00001d027721::1:12139447-12141448(+)
Zm00001d026595::10:148672112-148674113(+)
Zm00001d049197::4:20093781-20095782(+)
Zm00001d028359::1:32048053-32050054(-)
Zm00001d048878::4:6902953-6904954(+)
Zm00001d021978::7:167480398-167482399(-)
Zm00001d044250::3:223050150-223052151(-)
Zm00001d016486::5:164511395-164513396(-)
Zm00001d004595::2:120888339-120890340(+)
Zm00001d049602::4:36986430-36988431(-)
Zm00001d017640::5:202860079-202862080(-)
Zm00001d005828::2:190016934-190018935(+)
Zm00001d045436::9:22156339-22158340(-)
Zm00001d016683::5:172409269-172411270(+)
Zm00001d026317::10:143494247-143496248(-)
Zm00001d025034::10:100647445-100649446(+)
Zm00001d034900::1:305105583-305107584(+)
Zm00001d009121::8:37568162-37570163(-)
Zm00001d038494::6:158556190-158558191(-)
Zm00001d003181::2:34888129-34890130(+)
Zm00001d010653::8:122979277-122981278(+)
Zm00001d027313::1:2779641-2781642(+)
Zm00001d028744::1:45112160-45114161(-)
Zm00001d046813::9:106815408-106817409(-)
Zm00001d026298::10:143169618-143171619(-)
Zm00001d029970::1:97046247-97048248(-)
Zm00001d031416::1:189442578-189444579(-)
Zm00001d050347::4:82698997-82700998(+)
Zm00001d017035::5:183276827-183278828(+)
Zm00001d002938::2:27442131-27444132(+)
Zm00001d012887::5:1607721-1609722(+)
Zm00001d038651::6:161812986-161814987(-)
Zm00001d041575::3:127804642-127806643(+)
Zm00001d003496::2:46051684-46053685(-)
Zm00001d019149::7:19275817-19277818(+)
Zm00001d037388::6:124164520-124166521(+)
Zm00001d052741::4:199477462-199479463(+)
Zm00001d042140::3:153226298-153228299(-)
Zm00001d051142::4:145646799-145648800(-)
Zm00001d021310::7:148459615-148461616(+)
Zm00001d008435::8:8638416-8640417(+)
Zm00001d045135::9:13891351-13893352(-)
Zm00001d018048::5:212840380-212842381(+)
Zm00001d013903::5:24294841-24296842(+)
Zm00001d034984::6:797175-799176(+)
Zm00001d016802::5:176494824-176496825(+)
Zm00001d005852::2:190896844-190898845(-)
Zm00001d011457::8:150977030-150979031(+)
Zm00001d040265::3:35059599-35061600(-)
Zm00001d049668::4:39424100-39426101(-)
Zm00001d022305::7:174826217-174828218(+)
Zm00001d020205::7:99156045-99158046(-)
Zm00001d003468::2:45237798-45239799(-)
Zm00001d020290::7:104319099-104321100(+)
Zm00001d005472::2:175350954-175352955(-)
Zm00001d039858::3:16939347-16941348(-)
Zm00001d051188::4:147842976-147844977(-)
Zm00001d011853::8:162804416-162806417(+)
Zm00001d007157::2:223448071-223450072(-)
Zm00001d032942::1:244209891-244211892(-)
Zm00001d025103::10:104217660-104219661(+)
Zm00001d011661::8:157817393-157819394(-)
Zm00001d009503::8:67752441-67754442(-)
Zm00001d021301::7:148263073-148265074(+)
Zm00001d028216::1:26775730-26777731(-)
Zm00001d052616::4:194837578-194839579(-)
Zm00001d014603::5:54919029-54921030(-)
Zm00001d028775::1:46179861-46181862(+)
Zm00001d042541::3:171424900-171426901(-)
Zm00001d019599::7:45892231-45894232(-)
Zm00001d017034::5:183227842-183229843(+)
Zm00001d028721::1:44339122-44341123(+)
Zm00001d027370::1:3853985-3855986(-)
Zm00001d045045::9:10946102-10948103(+)
Zm00001d031230::1:182803821-182805822(+)
Zm00001d045606::9:28546970-28548971(+)
Zm00001d010970::8:135483786-135485787(-)
Zm00001d035065::6:3643257-3645258(+)
Zm00001d020383::7:110508255-110510256(-)
Zm00001d039893::3:18373733-18375734(-)
Zm00001d022032::7:168317846-168319847(+)
Zm00001d006499::2:210033631-210035632(-)
Zm00001d009726::8:77932261-77934262(+)
Zm00001d005500::2:176233155-176235156(-)
Zm00001d004555::2:117758489-117760490(-)
Zm00001d006364::2:205728667-205730668(+)
Zm00001d013329::5:8765412-8767413(-)
Zm00001d042861::3:182289002-182291003(-)
Zm00001d049867::4:49649024-49651025(-)
Zm00001d042580::3:172641453-172643454(+)
Zm00001d007883::2:241674835-241676836(+)
Zm00001d035263::6:18168891-18170892(+)
Zm00001d037160::6:114308233-114310234(+)
Zm00001d039147::6:171048496-171050497(-)
Zm00001d020683::7:128195989-128197990(-)
Zm00001d027748::1:12537061-12539062(+)
Zm00001d031680::1:198548624-198550625(+)
Zm00001d041059::3:93625814-93627815(-)
Zm00001d046483::9:91944345-91946346(+)
Zm00001d050649::4:110787078-110789079(-)
Zm00001d042731::3:178453160-178455161(+)
Zm00001d024119::10:46972751-46974752(-)
Zm00001d017675::5:203832940-203834941(-)
Zm00001d010192::8:103465613-103467614(-)
Zm00001d031463::1:191080374-191082375(+)
Zm00001d028539::1:38643413-38645414(-)
Zm00001d029464::1:71980181-71982182(+)
Zm00001d027705::1:11552486-11554487(+)
Zm00001d040002::3:22478684-22480685(-)
Zm00001d047269::9:124896127-124898128(+)
Zm00001d025452::10:119058930-119060931(-)
Zm00001d044394::3:227054057-227056058(-)
Zm00001d030149::1:108716074-108718075(+)
Zm00001d020681::7:127877919-127879920(+)
Zm00001d014580::5:54175266-54177267(+)
Zm00001d050810::4:124192588-124194589(-)
Zm00001d027859::1:15501161-15503162(-)
Zm00001d017559::5:199533884-199535885(+)
Zm00001d038751::6:163859601-163861602(-)
Zm00001d047276::9:125271738-125273739(-)
Zm00001d041583::3:128253685-128255686(-)
Zm00001d004382::2:107686987-107688988(-)
Zm00001d049984::4:56937212-56939213(+)
Zm00001d005259::2:166068259-166070260(+)
Zm00001d013900::5:24273409-24275410(+)
Zm00001d028527::1:38213980-38215981(+)
Zm00001d030220::1:113768144-113770145(+)
Zm00001d027973::1:18909454-18911455(-)
Zm00001d014442::5:47131648-47133649(-)
Zm00001d024998::10:98562935-98564936(-)
Zm00001d044079::3:218443780-218445781(+)
Zm00001d013228::5:6772981-6774982(-)
Zm00001d037557::6:129474390-129476391(+)
Zm00001d049541::4:33816268-33818269(+)
Zm00001d047767::9:141354468-141356469(-)
Zm00001d045763::9:37486237-37488238(+)
Zm00001d011283::8:145771744-145773745(-)
Zm00001d045482::9:24089456-24091457(+)
Zm00001d052969::4:206590729-206592730(+)
Zm00001d011467::8:151281429-151283430(-)
Zm00001d045322::9:18926870-18928871(+)
Zm00001d023434::10:5437942-5439943(+)
Zm00001d012957::5:2357442-2359443(-)
Zm00001d031332::1:186374830-186376831(+)
Zm00001d028167::1:25046205-25048206(+)
Zm00001d003861::2:63429722-63431723(+)
Zm00001d010118::8:99980169-99982170(-)
Zm00001d047495::9:132533108-132535109(-)
Zm00001d043850::3:211980903-211982904(+)
Zm00001d012936::5:2226881-2228882(-)
Zm00001d012900::5:1778160-1780161(-)
Zm00001d038251::6:152414040-152416041(+)
Zm00001d016036::5:140762336-140764337(+)
Zm00001d004415::2:110344137-110346138(+)
Zm00001d009349::8:57888839-57890840(-)
Zm00001d034160::1:285336631-285338632(-)
Zm00001d005684::2:183290820-183292821(-)
Zm00001d003432::2:44205805-44207806(+)
Zm00001d014419::5:45784142-45786143(+)
Zm00001d026231::10:141564266-141566267(-)
Zm00001d033815::1:274394836-274396837(-)
Zm00001d036622::6:95033550-95035551(-)
Zm00001d026453::10:146109594-146111595(+)
Zm00001d045843::9:43307808-43309809(-)
Zm00001d042856::3:182226637-182228638(-)
Zm00001d033633::1:269325228-269327229(-)
Zm00001d034340::1:290227740-290229741(+)
Zm00001d038862::6:166029475-166031476(-)
Zm00001d044724::9:323118-325119(+)
Zm00001d026531::10:147767690-147769691(+)
Zm00001d050834::4:125419687-125421688(+)
Zm00001d005833::2:190349622-190351623(-)
Zm00001d038724::6:163367252-163369253(-)
Zm00001d045389::9:20390417-20392418(+)
Zm00001d044399::3:227153282-227155283(-)
Zm00001d012118::8:168429641-168431642(-)
Zm00001d022565::7:180095491-180097492(-)
Zm00001d046263::9:77251928-77253929(+)
Zm00001d048447::9:156593522-156595523(+)
Zm00001d011413::8:149846761-149848762(-)
Zm00001d002783::2:22582589-22584590(-)
Zm00001d052193::4:182758744-182760745(+)
Zm00001d039446::3:4589452-4591453(+)
Zm00001d032893::1:241796658-241798659(+)
Zm00001d002839::2:24272494-24274495(+)
Zm00001d021178::7:145097800-145099801(-)
Zm00001d022489::7:178607342-178609343(+)
Zm00001d002434::2:12566695-12568696(-)
Zm00001d033522::1:265505668-265507669(-)
Zm00001d029195::1:61782940-61784941(-)
Zm00001d024946::10:96327326-96329327(-)
Zm00001d035543::6:31732548-31734549(+)
Zm00001d044340::3:225476378-225478379(-)
Zm00001d003037::2:30058723-30060724(-)
Zm00001d016920::5:180058877-180060878(+)
Zm00001d046190::9:71024134-71026135(+)
Zm00001d038366::6:155618214-155620215(-)
Zm00001d003679::2:53859569-53861570(+)
Zm00001d042141::3:153357329-153359330(-)
Zm00001d002496::2:14013424-14015425(+)
Zm00001d015092::5:75197071-75199072(-)
Zm00001d039654::3:10775868-10777869(-)
Zm00001d047437::9:130018296-130020297(+)
Zm00001d053675::4:238808729-238810730(-)
Zm00001d033447::1:262993815-262995816(-)
Zm00001d003462::2:45038711-45040712(-)
Zm00001d044498::3:229725711-229727712(+)
Zm00001d039181::6:172034439-172036440(+)
Zm00001d039916::3:19341189-19343190(-)
Zm00001d019327::7:27982723-27984724(+)
```
