## Supplementary material for "A comprehensive map of preferentially located motifs reveals distinct proximal *cis*-regulatory elements in plants": GTACGTAA_containing_gene_set.txt

```
#Occurences of GTACGTAA between -57 and 85 (positions relative to the transcription start site)
#81 sequences with GTACGTAA in this interval
#0.32% of the sequences in promoter set with GTACGTAA (set with 25199 sequences)
Zm00001d010586::8:121032670-121034671(+)
Zm00001d043276::3:194188193-194190194(-)
Zm00001d045389::9:20390417-20392418(+)
Zm00001d008514::8:11255860-11257861(-)
Zm00001d043555::3:203743453-203745454(+)
Zm00001d040239::3:33380287-33382288(+)
Zm00001d038750::6:163854263-163856264(-)
Zm00001d018119::5:214692531-214694532(+)
Zm00001d008552::8:12748488-12750489(-)
Zm00001d032929::1:243529218-243531219(+)
Zm00001d003841::2:61915336-61917337(-)
Zm00001d032072::1:211384211-211386212(+)
Zm00001d006117::2:199026499-199028500(+)
Zm00001d029464::1:71980181-71982182(+)
Zm00001d027745::1:12531465-12533466(-)
Zm00001d009503::8:67752441-67754442(-)
Zm00001d012964::5:2437195-2439196(-)
Zm00001d047942::9:145902397-145904398(-)
Zm00001d028565::1:39239162-39241163(-)
Zm00001d014943::5:69325696-69327697(-)
Zm00001d048450::9:156642985-156644986(+)
Zm00001d053183::4:218605294-218607295(-)
Zm00001d007767::2:239272855-239274856(+)
Zm00001d037323::6:121113195-121115196(-)
Zm00001d043687::3:207410266-207412267(+)
Zm00001d052198::4:183158817-183160818(-)
Zm00001d052433::4:189867845-189869846(+)
Zm00001d018469::5:221352662-221354663(+)
Zm00001d034559::1:296318576-296320577(-)
Zm00001d016990::5:182158364-182160365(-)
Zm00001d044724::9:323118-325119(+)
Zm00001d002897::2:26122322-26124323(+)
Zm00001d027911::1:17366676-17368677(+)
Zm00001d024571::10:78695001-78697002(+)
Zm00001d035167::6:7485417-7487418(+)
Zm00001d025873::10:132238775-132240776(-)
Zm00001d040755::3:63753216-63755217(-)
Zm00001d051626::4:164950104-164952105(+)
Zm00001d048166::9:151246199-151248200(+)
Zm00001d009596::8:72388183-72390184(+)
Zm00001d047840::9:143015578-143017579(+)
Zm00001d016956::5:181171772-181173773(+)
Zm00001d023514::10:8361387-8363388(+)
Zm00001d003283::2:38747259-38749260(-)
Zm00001d024303::10:62903797-62905798(-)
Zm00001d039304::3:1394038-1396039(+)
Zm00001d007369::2:229907318-229909319(+)
Zm00001d022065::7:169201365-169203366(+)
Zm00001d019091::7:15911265-15913266(-)
Zm00001d007772::2:239371125-239373126(-)
Zm00001d050834::4:125419687-125421688(+)
Zm00001d032576::1:231119009-231121010(+)
Zm00001d016794::5:176118327-176120328(-)
Zm00001d005672::2:182906061-182908062(+)
Zm00001d047717::9:139869965-139871966(+)
Zm00001d016708::5:173407782-173409783(-)
Zm00001d049552::4:34379860-34381861(+)
Zm00001d021734::7:161670059-161672060(-)
Zm00001d018751::7:4193628-4195629(+)
Zm00001d005038::2:155404608-155406609(-)
Zm00001d033853::1:275861743-275863744(-)
Zm00001d003500::2:46118747-46120748(+)
Zm00001d002153::2:6868532-6870533(-)
Zm00001d006166::2:200275921-200277922(-)
Zm00001d052961::4:206346010-206348011(+)
Zm00001d024619::10:80409182-80411183(-)
Zm00001d021733::7:161663572-161665573(+)
Zm00001d053308::4:225413200-225415201(+)
Zm00001d048718::4:4151864-4153865(+)
Zm00001d032670::1:233742513-233744514(-)
Zm00001d009726::8:77932261-77934262(+)
Zm00001d049744::4:42453872-42455873(+)
Zm00001d007290::2:226918902-226920903(+)
Zm00001d038918::6:166900342-166902343(+)
Zm00001d020374::7:110029720-110031721(-)
Zm00001d009824::8:83962640-83964641(+)
Zm00001d015306::5:83961548-83963549(-)
Zm00001d042611::3:173557673-173559674(+)
Zm00001d053202::4:219686271-219688272(+)
Zm00001d043797::3:210376539-210378540(+)
Zm00001d028775::1:46179861-46181862(+)
```
