## Supplementary material for "A comprehensive map of preferentially located motifs reveals distinct proximal *cis*-regulatory elements in plants": GTACGTTC_containing_gene_set.txt

```
#Occurences of GTACGTTC between 316 and 341 (positions relative to the transcription start site)
#21 sequences with GTACGTTC in this interval
#0.08% of the sequences in promoter set with GTACGTTC (set with 25199 sequences)
Zm00001d052693::4:197538985-197540986(+)
Zm00001d047721::9:139935041-139937042(+)
Zm00001d005995::2:194930208-194932209(-)
Zm00001d035286::6:19369806-19371807(+)
Zm00001d013284::5:7859375-7861376(+)
Zm00001d007661::2:237090174-237092175(+)
Zm00001d020083::7:90823773-90825774(-)
Zm00001d013247::5:7093465-7095466(-)
Zm00001d014823::5:64556520-64558521(-)
Zm00001d053072::4:212305989-212307990(-)
Zm00001d020245::7:101950194-101952195(-)
Zm00001d028719::1:44243979-44245980(-)
Zm00001d020421::7:113084609-113086610(+)
Zm00001d011566::8:154587505-154589506(+)
Zm00001d019897::7:73564717-73566718(-)
Zm00001d036916::6:106354825-106356826(-)
Zm00001d016334::5:157891706-157893707(-)
Zm00001d005541::2:178095462-178097463(-)
Zm00001d004084::2:80921813-80923814(-)
Zm00001d032403::1:225534147-225536148(+)
Zm00001d028042::1:21378586-21380587(-)
```
