## Supplementary material for "A comprehensive map of preferentially located motifs reveals distinct proximal *cis*-regulatory elements in plants": GTACTA_containing_gene_set.txt

```
#Occurences of GTACTA between 23 and 168 (positions relative to the transcription start site)
#1924 sequences with GTACTA in this interval
#7.64% of the sequences in promoter set with GTACTA (set with 25199 sequences)
Zm00001d024210::10:56610219-56612220(+)
Zm00001d016874::5:179022324-179024325(-)
Zm00001d026577::10:148259990-148261991(+)
Zm00001d017264::5:191015885-191017886(+)
Zm00001d033714::1:271995726-271997727(-)
Zm00001d043555::3:203743453-203745454(+)
Zm00001d035579::6:34689200-34691201(+)
Zm00001d024072::10:41644473-41646474(-)
Zm00001d032197::1:216769528-216771529(+)
Zm00001d015513::5:94712854-94714855(-)
Zm00001d026453::10:146109594-146111595(+)
Zm00001d012205::8:170074651-170076652(-)
Zm00001d043800::3:210469214-210471215(-)
Zm00001d051742::4:168614081-168616082(+)
Zm00001d041599::3:129313105-129315106(+)
Zm00001d012306::8:172156323-172158324(-)
Zm00001d019033::7:13643842-13645843(-)
Zm00001d047579::9:136184231-136186232(+)
Zm00001d024509::10:74929228-74931229(-)
Zm00001d013037::5:3582693-3584694(-)
Zm00001d049588::4:36426449-36428450(+)
Zm00001d008765::8:19527779-19529780(-)
Zm00001d010039::8:96547567-96549568(-)
Zm00001d023402::10:4739146-4741147(+)
Zm00001d013098::5:4700384-4702385(-)
Zm00001d048556::9:158648144-158650145(-)
Zm00001d018335::5:218655025-218657026(+)
Zm00001d036451::6:89033199-89035200(-)
Zm00001d044180::3:221248492-221250493(+)
Zm00001d022424::7:177375526-177377527(-)
Zm00001d030678::1:152666350-152668351(+)
Zm00001d052990::4:207846709-207848710(+)
Zm00001d005419::2:173365155-173367156(+)
Zm00001d007328::2:228722186-228724187(-)
Zm00001d019107::7:16911350-16913351(-)
Zm00001d025103::10:104217660-104219661(+)
Zm00001d031581::1:195401989-195403990(-)
Zm00001d017454::5:196310076-196312077(-)
Zm00001d027893::1:16954621-16956622(-)
Zm00001d011228::8:143871000-143873001(-)
Zm00001d041103::3:97446960-97448961(-)
Zm00001d029629::1:80602599-80604600(+)
Zm00001d052271::4:185519716-185521717(-)
Zm00001d045744::9:36409874-36411875(-)
Zm00001d050510::4:95031932-95033933(+)
Zm00001d051132::4:145257234-145259235(-)
Zm00001d026637::10:149250584-149252585(+)
Zm00001d024275::10:61188516-61190517(-)
Zm00001d032679::1:233906402-233908403(-)
Zm00001d017742::5:205732744-205734745(+)
Zm00001d046476::9:91661201-91663202(-)
Zm00001d029333::1:66336604-66338605(-)
Zm00001d037127::6:113415522-113417523(+)
Zm00001d053391::4:228955743-228957744(-)
Zm00001d026392::10:144993754-144995755(+)
Zm00001d037439::6:125465213-125467214(-)
Zm00001d045870::9:44820182-44822183(-)
Zm00001d022202::7:172753882-172755883(+)
Zm00001d032967::1:244980383-244982384(+)
Zm00001d038274::6:153042033-153044034(-)
Zm00001d012690::8:178706243-178708244(-)
Zm00001d035313::6:20667560-20669561(-)
Zm00001d042580::3:172641453-172643454(+)
Zm00001d035496::6:29556467-29558468(-)
Zm00001d033870::1:276810431-276812432(+)
Zm00001d027366::1:3803636-3805637(+)
Zm00001d012484::8:175351532-175353533(+)
Zm00001d034900::1:305105583-305107584(+)
Zm00001d017920::5:210111806-210113807(-)
Zm00001d002830::2:24144120-24146121(+)
Zm00001d041609::3:129608641-129610642(-)
Zm00001d019060::7:14497424-14499425(-)
Zm00001d005587::2:179830949-179832950(-)
Zm00001d041159::3:100702519-100704520(-)
Zm00001d016577::5:168003052-168005053(-)
Zm00001d014668::5:58172761-58174762(+)
Zm00001d053334::4:226581765-226583766(+)
Zm00001d023421::10:5101472-5103473(-)
Zm00001d044400::3:227188334-227190335(+)
Zm00001d010583::8:120901646-120903647(-)
Zm00001d015591::5:100036857-100038858(+)
Zm00001d024208::10:56530382-56532383(+)
Zm00001d015430::5:89672212-89674213(+)
Zm00001d051504::4:160594209-160596210(-)
Zm00001d028570::1:39408930-39410931(+)
Zm00001d029449::1:71317400-71319401(-)
Zm00001d038126::6:148783438-148785439(+)
Zm00001d024765::10:87213030-87215031(-)
Zm00001d017451::5:196208815-196210816(+)
Zm00001d020016::7:85863074-85865075(+)
Zm00001d024546::10:77698637-77700638(+)
Zm00001d015544::5:96639222-96641223(+)
Zm00001d038769::6:164165545-164167546(+)
Zm00001d049798::4:45037939-45039940(+)
Zm00001d052980::4:207107982-207109983(-)
Zm00001d026482::10:146766667-146768668(+)
Zm00001d031957::1:207953620-207955621(+)
Zm00001d026401::10:145261230-145263231(-)
Zm00001d005295::2:168135632-168137633(+)
Zm00001d020170::7:97042372-97044373(-)
Zm00001d013798::5:20527896-20529897(+)
Zm00001d024467::10:72228090-72230091(-)
Zm00001d012089::8:168027878-168029879(+)
Zm00001d052054::4:177897913-177899914(+)
Zm00001d044585::3:232637656-232639657(-)
Zm00001d044625::3:233524557-233526558(-)
Zm00001d033154::1:252351639-252353640(-)
Zm00001d008929::8:25817966-25819967(-)
Zm00001d007922::2:242731904-242733905(+)
Zm00001d022166::7:171502107-171504108(+)
Zm00001d020505::7:119715427-119717428(+)
Zm00001d031651::1:197391949-197393950(+)
Zm00001d023843::10:24285275-24287276(+)
Zm00001d023459::10:6298238-6300239(-)
Zm00001d035040::6:2929557-2931558(-)
Zm00001d030613::1:148630519-148632520(+)
Zm00001d039579::3:8264480-8266481(-)
Zm00001d041871::3:141634842-141636843(-)
Zm00001d038495::6:158581427-158583428(+)
Zm00001d016727::5:174364285-174366286(+)
Zm00001d019825::7:66474091-66476092(-)
Zm00001d053728::4:239929854-239931855(+)
Zm00001d048336::9:154666607-154668608(-)
Zm00001d013573::5:14536680-14538681(+)
Zm00001d044969::9:8475091-8477092(-)
Zm00001d013768::5:19731714-19733715(+)
Zm00001d038358::6:155275867-155277868(+)
Zm00001d029579::1:77560550-77562551(-)
Zm00001d017943::5:210530676-210532677(-)
Zm00001d047443::9:130345863-130347864(-)
Zm00001d028946::1:52508897-52510898(-)
Zm00001d009114::8:37232454-37234455(-)
Zm00001d023446::10:5749398-5751399(-)
Zm00001d013561::5:14346501-14348502(+)
Zm00001d037174::6:114774932-114776933(+)
Zm00001d034319::1:289128415-289130416(+)
Zm00001d010889::8:132311860-132313861(+)
Zm00001d006227::2:202368066-202370067(-)
Zm00001d045086::9:12078130-12080131(-)
Zm00001d029662::1:81795494-81797495(-)
Zm00001d014661::5:57852181-57854182(-)
Zm00001d052124::4:180354752-180356753(-)
Zm00001d035136::6:6618617-6620618(+)
Zm00001d032214::1:217342851-217344852(-)
Zm00001d013628::5:15834059-15836060(-)
Zm00001d044086::3:218643257-218645258(-)
Zm00001d031930::1:207129013-207131014(+)
Zm00001d040431::3:43194413-43196414(-)
Zm00001d018733::7:3352987-3354988(-)
Zm00001d032083::1:212105383-212107384(-)
Zm00001d019091::7:15911265-15913266(-)
Zm00001d050608::4:103848280-103850281(+)
Zm00001d014463::5:48440667-48442668(+)
Zm00001d051649::4:165697012-165699013(-)
Zm00001d011514::8:152939269-152941270(+)
Zm00001d008847::8:22500397-22502398(+)
Zm00001d029657::1:81703856-81705857(-)
Zm00001d003993::2:74155272-74157273(-)
Zm00001d036738::6:99513896-99515897(-)
Zm00001d029349::1:66850416-66852417(+)
Zm00001d023555::10:10116245-10118246(-)
Zm00001d022436::7:177693903-177695904(-)
Zm00001d044801::9:2727159-2729160(+)
Zm00001d004755::2:136494897-136496898(+)
Zm00001d003399::2:43041304-43043305(-)
Zm00001d035969::6:63515995-63517996(+)
Zm00001d037737::6:135901419-135903420(-)
Zm00001d005251::2:165786865-165788866(-)
Zm00001d041814::3:139022064-139024065(+)
Zm00001d003904::2:66527430-66529431(+)
Zm00001d038909::6:166812809-166814810(-)
Zm00001d043992::3:215865976-215867977(-)
Zm00001d051693::4:166936411-166938412(+)
Zm00001d034818::1:302867820-302869821(+)
Zm00001d029313::1:65618394-65620395(-)
Zm00001d046438::9:89740299-89742300(-)
Zm00001d042267::3:158097297-158099298(+)
Zm00001d003488::2:45757853-45759854(-)
Zm00001d043669::3:206831854-206833855(+)
Zm00001d045712::9:34741826-34743827(-)
Zm00001d040302::3:36667663-36669664(+)
Zm00001d018078::5:213836383-213838384(-)
Zm00001d013390::5:10259969-10261970(+)
Zm00001d044059::3:218073322-218075323(+)
Zm00001d024463::10:71954866-71956867(+)
Zm00001d010229::8:104835954-104837955(-)
Zm00001d029768::1:86259615-86261616(+)
Zm00001d043688::3:207416662-207418663(+)
Zm00001d019249::7:23920675-23922676(-)
Zm00001d013758::5:19600076-19602077(-)
Zm00001d038186::6:150860004-150862005(+)
Zm00001d039467::3:5055782-5057783(+)
Zm00001d025571::10:122641086-122643087(-)
Zm00001d008974::8:27983989-27985990(+)
Zm00001d046697::9:102859264-102861265(-)
Zm00001d043725::3:208414693-208416694(-)
Zm00001d051227::4:149226426-149228427(+)
Zm00001d037872::6:140519203-140521204(+)
Zm00001d008369::8:6537324-6539325(+)
Zm00001d041504::3:124543303-124545304(-)
Zm00001d043174::3:190627944-190629945(-)
Zm00001d046333::9:81218266-81220267(+)
Zm00001d020808::7:133515657-133517658(+)
Zm00001d018179::5:215872175-215874176(+)
Zm00001d048157::9:151090958-151092959(+)
Zm00001d013997::5:27904355-27906356(+)
Zm00001d014813::5:64067398-64069399(+)
Zm00001d009690::8:76123799-76125800(-)
Zm00001d052785::4:200789446-200791447(+)
Zm00001d050803::4:123899120-123901121(+)
Zm00001d047402::9:128992329-128994330(-)
Zm00001d043164::3:190400287-190402288(-)
Zm00001d032148::1:214495689-214497690(-)
Zm00001d040183::3:30979709-30981710(-)
Zm00001d036125::6:73476513-73478514(+)
Zm00001d029776::1:86458637-86460638(+)
Zm00001d002022::2:4552073-4554074(-)
Zm00001d052830::4:202078494-202080495(-)
Zm00001d003895::2:65738510-65740511(-)
Zm00001d024207::10:56444654-56446655(+)
Zm00001d017905::5:209879037-209881038(-)
Zm00001d033654::1:269764589-269766590(+)
Zm00001d008622::8:14998729-15000730(+)
Zm00001d038506::6:158823948-158825949(+)
Zm00001d039730::3:13140625-13142626(+)
Zm00001d037278::6:119171300-119173301(+)
Zm00001d043453::3:200463687-200465688(+)
Zm00001d051843::4:171967779-171969780(-)
Zm00001d030764::1:158953383-158955384(-)
Zm00001d047921::9:145466874-145468875(-)
Zm00001d050219::4:74344358-74346359(-)
Zm00001d020555::7:122130411-122132412(+)
Zm00001d035965::6:62967440-62969441(+)
Zm00001d026067::10:137483943-137485944(+)
Zm00001d046620::9:99029210-99031211(+)
Zm00001d019752::7:56254206-56256207(-)
Zm00001d014455::5:48030105-48032106(+)
Zm00001d036241::6:78622118-78624119(+)
Zm00001d041987::3:146667338-146669339(+)
Zm00001d002875::2:25268172-25270173(-)
Zm00001d012605::8:177089877-177091878(-)
Zm00001d011020::8:136971773-136973774(-)
Zm00001d013035::5:3541806-3543807(-)
Zm00001d004009::2:75237769-75239770(-)
Zm00001d012883::5:1582814-1584815(+)
Zm00001d007757::2:239001008-239003009(-)
Zm00001d002346::2:10647670-10649671(+)
Zm00001d042660::3:175805576-175807577(-)
Zm00001d015217::5:79955856-79957857(-)
Zm00001d043971::3:215392800-215394801(-)
Zm00001d052193::4:182758744-182760745(+)
Zm00001d052756::4:199896155-199898156(-)
Zm00001d011457::8:150977030-150979031(+)
Zm00001d013343::5:8968175-8970176(+)
Zm00001d006008::2:195182444-195184445(-)
Zm00001d046064::9:60754817-60756818(+)
Zm00001d017171::5:187854057-187856058(+)
Zm00001d015733::5:114322644-114324645(+)
Zm00001d003198::2:35340952-35342953(+)
Zm00001d004871::2:145663025-145665026(-)
Zm00001d049438::4:30252101-30254102(-)
Zm00001d013982::5:27224162-27226163(+)
Zm00001d026120::10:138886179-138888180(-)
Zm00001d037542::6:128779406-128781407(+)
Zm00001d043801::3:210468126-210470127(+)
Zm00001d040417::3:42396797-42398798(+)
Zm00001d038275::6:153061781-153063782(-)
Zm00001d028338::1:31193993-31195994(-)
Zm00001d047889::9:144455967-144457968(-)
Zm00001d019052::7:14296114-14298115(-)
Zm00001d028010::1:20262176-20264177(+)
Zm00001d038533::6:159379115-159381116(+)
Zm00001d046511::9:93194900-93196901(-)
Zm00001d001826::2:1536220-1538221(+)
Zm00001d039013::6:168708934-168710935(-)
Zm00001d044839::9:4688269-4690270(+)
Zm00001d020806::7:133442380-133444381(+)
Zm00001d020418::7:112712759-112714760(+)
Zm00001d027760::1:13023981-13025982(-)
Zm00001d037643::6:132727072-132729073(-)
Zm00001d036167::6:75647724-75649725(+)
Zm00001d030102::1:105806058-105808059(+)
Zm00001d002871::2:25169605-25171606(+)
Zm00001d052453::4:190346607-190348608(-)
Zm00001d051031::4:137690361-137692362(+)
Zm00001d011274::8:145455064-145457065(-)
Zm00001d044111::3:219560661-219562662(-)
Zm00001d012312::8:172216655-172218656(-)
Zm00001d002888::2:25870460-25872461(-)
Zm00001d053963::4:244376482-244378483(+)
Zm00001d013318::5:8533835-8535836(-)
Zm00001d046116::9:64095547-64097548(+)
Zm00001d012815::5:786965-788966(-)
Zm00001d003841::2:61915336-61917337(-)
Zm00001d052362::4:188297356-188299357(+)
Zm00001d035535::6:31588787-31590788(-)
Zm00001d052622::4:195066976-195068977(+)
Zm00001d014763::5:62079380-62081381(+)
Zm00001d015028::5:72771686-72773687(-)
Zm00001d043954::3:214756381-214758382(+)
Zm00001d028753::1:45573983-45575984(-)
Zm00001d033323::1:258965656-258967657(+)
Zm00001d013310::5:8292761-8294762(+)
Zm00001d026026::10:136305669-136307670(+)
Zm00001d041777::3:137269104-137271105(-)
Zm00001d043592::3:204509907-204511908(+)
Zm00001d015622::5:101913080-101915081(+)
Zm00001d053923::4:243654711-243656712(+)
Zm00001d036830::6:103103295-103105296(+)
Zm00001d035962::6:62957007-62959008(-)
Zm00001d045673::9:32619043-32621044(+)
Zm00001d021295::7:148148106-148150107(-)
Zm00001d048334::9:154592080-154594081(+)
Zm00001d025697::10:126599725-126601726(+)
Zm00001d031549::1:193853281-193855282(+)
Zm00001d020205::7:99156045-99158046(-)
Zm00001d011390::8:149379521-149381522(+)
Zm00001d053197::4:219376537-219378538(-)
Zm00001d002084::2:5714785-5716786(-)
Zm00001d026426::10:145632427-145634428(+)
Zm00001d021278::7:147636388-147638389(-)
Zm00001d018432::5:220724757-220726758(-)
Zm00001d023949::10:31068334-31070335(-)
Zm00001d001902::2:2636158-2638159(-)
Zm00001d012529::8:176117790-176119791(+)
Zm00001d053860::4:242399370-242401371(+)
Zm00001d007403::2:230951841-230953842(+)
Zm00001d020381::7:110249153-110251154(-)
Zm00001d004756::2:136521485-136523486(-)
Zm00001d028092::1:22731518-22733519(-)
Zm00001d015788::5:119721230-119723231(-)
Zm00001d044814::9:3498520-3500521(-)
Zm00001d019510::7:38445554-38447555(+)
Zm00001d047086::9:117847238-117849239(+)
Zm00001d052781::4:200743516-200745517(-)
Zm00001d018360::5:219160002-219162003(+)
Zm00001d024008::10:36384109-36386110(-)
Zm00001d023641::10:13342480-13344481(-)
Zm00001d031731::1:200022268-200024269(+)
Zm00001d038063::6:146683508-146685509(-)
Zm00001d013089::5:4536026-4538027(-)
Zm00001d044040::3:217474955-217476956(+)
Zm00001d004448::2:112705163-112707164(+)
Zm00001d037681::6:133849618-133851619(+)
Zm00001d006109::2:198435415-198437416(+)
Zm00001d003376::2:42137396-42139397(+)
Zm00001d051831::4:171494455-171496456(-)
Zm00001d054000::4:244878908-244880909(-)
Zm00001d005121::2:159307284-159309285(-)
Zm00001d014943::5:69325696-69327697(-)
Zm00001d030881::1:165230235-165232236(+)
Zm00001d015141::5:76863518-76865519(+)
Zm00001d014603::5:54919029-54921030(-)
Zm00001d020898::7:135846243-135848244(-)
Zm00001d023915::10:28081634-28083635(+)
Zm00001d022588::7:180431639-180433640(+)
Zm00001d040358::3:39839931-39841932(+)
Zm00001d050944::4:132911678-132913679(+)
Zm00001d031470::1:191262339-191264340(+)
Zm00001d014888::5:67030608-67032609(-)
Zm00001d008360::8:6296941-6298942(+)
Zm00001d040075::3:25853428-25855429(-)
Zm00001d038076::6:146983713-146985714(+)
Zm00001d017698::5:204483872-204485873(+)
Zm00001d048904::4:7507083-7509084(-)
Zm00001d036898::6:105897858-105899859(+)
Zm00001d011393::8:149448472-149450473(+)
Zm00001d048090::9:149904619-149906620(+)
Zm00001d045817::9:41018989-41020990(+)
Zm00001d051306::4:152566193-152568194(-)
Zm00001d038333::6:154780145-154782146(+)
Zm00001d029365::1:67597911-67599912(-)
Zm00001d047147::9:120084037-120086038(+)
Zm00001d037306::6:120223739-120225740(+)
Zm00001d012274::8:171720566-171722567(-)
Zm00001d051424::4:158061698-158063699(+)
Zm00001d016649::5:171188530-171190531(-)
Zm00001d049135::4:17286614-17288615(-)
Zm00001d022505::7:179060744-179062745(-)
Zm00001d038862::6:166029475-166031476(-)
Zm00001d049888::4:50685938-50687939(+)
Zm00001d018034::5:212545534-212547535(-)
Zm00001d038223::6:151956315-151958316(+)
Zm00001d016273::5:155107148-155109149(-)
Zm00001d028540::1:38643314-38645315(+)
Zm00001d019547::7:41807295-41809296(+)
Zm00001d025644::10:124862460-124864461(-)
Zm00001d051509::4:160963196-160965197(-)
Zm00001d051753::4:168865481-168867482(+)
Zm00001d028481::1:36484948-36486949(-)
Zm00001d041243::3:107821666-107823667(-)
Zm00001d032098::1:212612366-212614367(+)
Zm00001d028904::1:50360167-50362168(-)
Zm00001d017204::5:188801395-188803396(-)
Zm00001d041838::3:139954785-139956786(+)
Zm00001d007318::2:228281878-228283879(-)
Zm00001d040777::3:65155110-65157111(+)
Zm00001d034000::1:280698723-280700724(+)
Zm00001d034225::1:287136033-287138034(-)
Zm00001d014415::5:45479976-45481977(+)
Zm00001d003312::2:39762087-39764088(-)
Zm00001d049982::4:56862216-56864217(+)
Zm00001d047698::9:139492979-139494980(+)
Zm00001d040753::3:63600261-63602262(-)
Zm00001d012697::8:178792178-178794179(-)
Zm00001d018970::7:11066961-11068962(+)
Zm00001d017240::5:190057516-190059517(-)
Zm00001d043776::3:209888007-209890008(+)
Zm00001d039893::3:18373733-18375734(-)
Zm00001d013920::5:24846044-24848045(+)
Zm00001d002933::2:27116507-27118508(-)
Zm00001d006133::2:199508021-199510022(+)
Zm00001d053735::4:240047815-240049816(-)
Zm00001d032527::1:229514483-229516484(+)
Zm00001d031132::1:178991272-178993273(+)
Zm00001d014614::5:55729659-55731660(-)
Zm00001d042507::3:170095927-170097928(+)
Zm00001d013957::5:26164020-26166021(+)
Zm00001d042337::3:161936457-161938458(+)
Zm00001d015090::5:75189531-75191532(-)
Zm00001d047301::9:126054445-126056446(+)
Zm00001d005328::2:169710133-169712134(-)
Zm00001d018656::7:2051328-2053329(-)
Zm00001d002514::2:14443250-14445251(+)
Zm00001d009057::8:33666710-33668711(-)
Zm00001d042916::3:183870289-183872290(-)
Zm00001d044622::3:233501619-233503620(-)
Zm00001d019365::7:29972391-29974392(+)
Zm00001d017021::5:182892879-182894880(+)
Zm00001d035143::6:6890693-6892694(-)
Zm00001d025818::10:130623470-130625471(-)
Zm00001d017777::5:206414073-206416074(-)
Zm00001d018006::5:211898026-211900027(-)
Zm00001d033087::1:249988540-249990541(-)
Zm00001d019298::7:26617645-26619646(-)
Zm00001d052329::4:187326932-187328933(-)
Zm00001d002392::2:11814308-11816309(-)
Zm00001d016997::5:182320448-182322449(-)
Zm00001d009740::8:78866708-78868709(-)
Zm00001d020183::7:98087656-98089657(+)
Zm00001d046186::9:70324052-70326053(+)
Zm00001d039785::3:14616536-14618537(-)
Zm00001d035789::6:49256653-49258654(+)
Zm00001d025824::10:130918239-130920240(-)
Zm00001d006857::2:217981297-217983298(+)
Zm00001d023868::10:25593989-25595990(+)
Zm00001d016548::5:166955568-166957569(-)
Zm00001d012206::8:170078256-170080257(-)
Zm00001d003269::2:38421576-38423577(-)
Zm00001d031349::1:187060338-187062339(-)
Zm00001d036136::6:73925456-73927457(+)
Zm00001d030703::1:154504419-154506420(-)
Zm00001d046925::9:111033641-111035642(-)
Zm00001d023529::10:8779721-8781722(+)
Zm00001d017778::5:206412972-206414973(+)
Zm00001d014615::5:55729935-55731936(-)
Zm00001d029918::1:94343019-94345020(-)
Zm00001d012132::8:168621384-168623385(+)
Zm00001d012295::8:172038018-172040019(+)
Zm00001d051691::4:166840680-166842681(-)
Zm00001d030841::1:162685658-162687659(-)
Zm00001d033446::1:262977153-262979154(-)
Zm00001d005081::2:157618390-157620391(-)
Zm00001d016731::5:174486469-174488470(+)
Zm00001d048759::4:5035327-5037328(-)
Zm00001d047810::9:142360087-142362088(-)
Zm00001d020862::7:134957840-134959841(-)
Zm00001d011454::8:150933586-150935587(-)
Zm00001d013025::5:3432270-3434271(-)
Zm00001d053220::4:220715944-220717945(+)
Zm00001d032019::1:209576238-209578239(-)
Zm00001d053679::4:238902021-238904022(-)
Zm00001d004094::2:82430630-82432631(+)
Zm00001d020498::7:119317431-119319432(+)
Zm00001d025136::10:106033762-106035763(+)
Zm00001d003027::2:29758336-29760337(-)
Zm00001d049547::4:34343704-34345705(-)
Zm00001d027340::1:3287727-3289728(-)
Zm00001d053889::4:243050042-243052043(-)
Zm00001d049251::4:22915751-22917752(+)
Zm00001d005715::2:184460855-184462856(-)
Zm00001d040124::3:28463164-28465165(+)
Zm00001d012826::5:936650-938651(-)
Zm00001d049977::4:56584726-56586727(-)
Zm00001d045206::9:16074657-16076658(+)
Zm00001d039956::3:20566789-20568790(+)
Zm00001d045646::9:30805406-30807407(-)
Zm00001d010227::8:104780852-104782853(-)
Zm00001d036782::6:100782091-100784092(-)
Zm00001d044865::9:5840797-5842798(-)
Zm00001d050403::4:86241128-86243129(-)
Zm00001d022104::7:170385153-170387154(+)
Zm00001d005823::2:189799470-189801471(-)
Zm00001d031707::1:199078460-199080461(-)
Zm00001d001896::2:2508066-2510067(+)
Zm00001d032096::1:212560142-212562143(-)
Zm00001d026122::10:138967652-138969653(-)
Zm00001d047046::9:116595494-116597495(+)
Zm00001d004198::2:91040114-91042115(-)
Zm00001d020629::7:125598791-125600792(-)
Zm00001d002542::2:15063959-15065960(-)
Zm00001d027996::1:19698031-19700032(+)
Zm00001d033893::1:277646545-277648546(-)
Zm00001d039606::3:8780169-8782170(-)
Zm00001d040264::3:34729146-34731147(+)
Zm00001d019217::7:22229547-22231548(+)
Zm00001d024119::10:46972751-46974752(-)
Zm00001d039374::3:2753942-2755943(-)
Zm00001d051394::4:157045770-157047771(+)
Zm00001d016549::5:167011281-167013282(-)
Zm00001d017345::5:193473547-193475548(-)
Zm00001d030863::1:164035537-164037538(+)
Zm00001d016452::5:162870177-162872178(-)
Zm00001d006106::2:198199584-198201585(-)
Zm00001d018303::5:218183477-218185478(-)
Zm00001d019266::7:24810259-24812260(+)
Zm00001d052093::4:179380371-179382372(-)
Zm00001d025050::10:101676627-101678628(+)
Zm00001d038595::6:160664053-160666054(+)
Zm00001d033423::1:262651704-262653705(+)
Zm00001d032396::1:225295871-225297872(+)
Zm00001d045618::9:28911038-28913039(+)
Zm00001d038543::6:159653313-159655314(+)
Zm00001d029711::1:83543439-83545440(+)
Zm00001d020977::7:138409102-138411103(-)
Zm00001d017804::5:207300317-207302318(-)
Zm00001d034859::1:303998765-304000766(-)
Zm00001d052962::4:206382148-206384149(-)
Zm00001d007117::2:222665199-222667200(-)
Zm00001d015415::5:89130548-89132549(+)
Zm00001d041035::3:92263998-92265999(-)
Zm00001d005504::2:176570077-176572078(-)
Zm00001d047538::9:134291708-134293709(-)
Zm00001d035454::6:26666941-26668942(-)
Zm00001d051017::4:137139854-137141855(-)
Zm00001d028399::1:33542572-33544573(+)
Zm00001d035145::6:6907159-6909160(-)
Zm00001d011208::8:143000203-143002204(-)
Zm00001d040019::3:23110361-23112362(-)
Zm00001d010199::8:103713863-103715864(+)
Zm00001d026106::10:138567653-138569654(+)
Zm00001d047424::9:129618397-129620398(+)
Zm00001d037172::6:114773060-114775061(-)
Zm00001d044099::3:219073877-219075878(+)
Zm00001d032654::1:233236963-233238964(-)
Zm00001d034314::1:289001745-289003746(-)
Zm00001d009626::8:73802933-73804934(+)
Zm00001d048141::9:150727286-150729287(-)
Zm00001d052725::4:199038427-199040428(-)
Zm00001d029573::1:77069597-77071598(-)
Zm00001d019560::7:42570670-42572671(+)
Zm00001d053969::4:244425563-244427564(+)
Zm00001d045883::9:45476605-45478606(-)
Zm00001d048948::4:10531258-10533259(+)
Zm00001d046549::9:95421889-95423890(+)
Zm00001d052948::4:205893818-205895819(+)
Zm00001d013809::5:21127021-21129022(-)
Zm00001d015497::5:93774103-93776104(+)
Zm00001d026283::10:142759345-142761346(+)
Zm00001d017643::5:202955709-202957710(+)
Zm00001d031463::1:191080374-191082375(+)
Zm00001d024058::10:40475527-40477528(+)
Zm00001d014516::5:51297181-51299182(-)
Zm00001d015560::5:97683821-97685822(-)
Zm00001d040689::3:58287338-58289339(+)
Zm00001d053798::4:241315847-241317848(+)
Zm00001d019584::7:44547672-44549673(+)
Zm00001d032109::1:213254479-213256480(-)
Zm00001d011638::8:157111588-157113589(-)
Zm00001d048256::9:153314470-153316471(+)
Zm00001d046772::9:105171956-105173957(-)
Zm00001d020975::7:138261323-138263324(+)
Zm00001d017307::5:192248623-192250624(+)
Zm00001d041573::3:127702493-127704494(-)
Zm00001d013984::5:27298067-27300068(+)
Zm00001d013934::5:25183979-25185980(+)
Zm00001d015964::5:134539060-134541061(-)
Zm00001d013211::5:6613233-6615234(+)
Zm00001d047959::9:146179953-146181954(-)
Zm00001d043134::3:189964910-189966911(-)
Zm00001d034858::1:303932855-303934856(-)
Zm00001d023420::10:5097783-5099784(+)
Zm00001d042833::3:181425490-181427491(+)
Zm00001d014683::5:58812074-58814075(+)
Zm00001d010492::8:117779665-117781666(-)
Zm00001d033233::1:255289801-255291802(-)
Zm00001d050604::4:103430578-103432579(-)
Zm00001d012051::8:167242936-167244937(+)
Zm00001d035321::6:21259683-21261684(-)
Zm00001d029646::1:80962407-80964408(+)
Zm00001d001787::2:933227-935228(-)
Zm00001d006688::2:214474093-214476094(-)
Zm00001d024892::10:93170976-93172977(-)
Zm00001d046947::9:112274778-112276779(-)
Zm00001d015823::5:124229087-124231088(-)
Zm00001d042980::3:185750387-185752388(+)
Zm00001d045454::9:22856262-22858263(+)
Zm00001d036568::6:92895425-92897426(+)
Zm00001d008407::8:7960596-7962597(-)
Zm00001d037362::6:122861418-122863419(+)
Zm00001d042718::3:178120136-178122137(-)
Zm00001d031233::1:182945673-182947674(+)
Zm00001d031793::1:202088620-202090621(-)
Zm00001d052376::4:188523681-188525682(+)
Zm00001d012794::5:30867-32868(+)
Zm00001d024947::10:96356973-96358974(+)
Zm00001d049958::4:55677477-55679478(+)
Zm00001d012536::8:176316229-176318230(-)
Zm00001d024337::10:65390073-65392074(-)
Zm00001d043336::3:197012636-197014637(-)
Zm00001d006798::2:216933589-216935590(+)
Zm00001d039120::6:170412930-170414931(-)
Zm00001d041111::3:97973454-97975455(+)
Zm00001d013599::5:15108990-15110991(+)
Zm00001d021754::7:162298475-162300476(-)
Zm00001d037386::6:124043507-124045508(+)
Zm00001d034044::1:282135628-282137629(-)
Zm00001d015433::5:89795062-89797063(+)
Zm00001d033369::1:260634202-260636203(-)
Zm00001d017954::5:210810986-210812987(-)
Zm00001d014894::5:67117977-67119978(-)
Zm00001d025325::10:114191281-114193282(+)
Zm00001d004621::2:122478123-122480124(-)
Zm00001d018527::5:222516482-222518483(-)
Zm00001d006663::2:213811478-213813479(-)
Zm00001d005986::2:194815522-194817523(+)
Zm00001d013828::5:21565163-21567164(-)
Zm00001d024302::10:62900787-62902788(+)
Zm00001d052804::4:201419139-201421140(+)
Zm00001d034807::1:302529654-302531655(-)
Zm00001d020437::7:114148330-114150331(+)
Zm00001d021918::7:165873633-165875634(+)
Zm00001d045993::9:53059962-53061963(+)
Zm00001d002299::2:9769402-9771403(-)
Zm00001d026712::10:150829978-150831979(+)
Zm00001d018119::5:214692531-214694532(+)
Zm00001d030214::1:113478395-113480396(-)
Zm00001d036879::6:105520840-105522841(-)
Zm00001d038775::6:164199727-164201728(+)
Zm00001d021954::7:167047523-167049524(-)
Zm00001d037384::6:123932694-123934695(-)
Zm00001d031589::1:195606713-195608714(+)
Zm00001d007824::2:240325991-240327992(+)
Zm00001d003092::2:31877783-31879784(-)
Zm00001d030821::1:161941849-161943850(+)
Zm00001d003046::2:30270247-30272248(+)
Zm00001d041006::3:89810452-89812453(-)
Zm00001d027809::1:14206162-14208163(+)
Zm00001d041798::3:138775680-138777681(-)
Zm00001d005798::2:189025129-189027130(-)
Zm00001d050334::4:81954793-81956794(-)
Zm00001d008586::8:13642318-13644319(-)
Zm00001d044147::3:220484946-220486947(+)
Zm00001d032424::1:225987181-225989182(-)
Zm00001d034313::1:288966421-288968422(+)
Zm00001d036682::6:97480147-97482148(+)
Zm00001d021849::7:164418033-164420034(+)
Zm00001d002754::2:21691253-21693254(-)
Zm00001d038226::6:151986749-151988750(+)
Zm00001d003755::2:57731363-57733364(-)
Zm00001d028094::1:22840292-22842293(+)
Zm00001d016056::5:141856900-141858901(+)
Zm00001d025446::10:118851247-118853248(+)
Zm00001d038532::6:159375146-159377147(+)
Zm00001d011177::8:141823130-141825131(+)
Zm00001d003222::2:36698638-36700639(-)
Zm00001d024669::10:82921799-82923800(+)
Zm00001d051529::4:161592999-161595000(+)
Zm00001d024832::10:90141242-90143243(-)
Zm00001d028876::1:49475357-49477358(-)
Zm00001d045050::9:11151843-11153844(+)
Zm00001d048552::9:158535970-158537971(+)
Zm00001d025417::10:117969636-117971637(-)
Zm00001d022017::7:168158612-168160613(+)
Zm00001d010611::8:121840079-121842080(-)
Zm00001d053659::4:238359711-238361712(+)
Zm00001d009716::8:77439965-77441966(-)
Zm00001d050567::4:101327502-101329503(-)
Zm00001d012238::8:170737165-170739166(+)
Zm00001d014951::5:69615172-69617173(-)
Zm00001d027637::1:9636740-9638741(+)
Zm00001d014313::5:40587581-40589582(+)
Zm00001d033611::1:268582628-268584629(+)
Zm00001d049400::4:29281262-29283263(+)
Zm00001d007763::2:239251305-239253306(-)
Zm00001d041956::3:145602869-145604870(-)
Zm00001d018906::7:8963689-8965690(-)
Zm00001d023465::10:6425839-6427840(+)
Zm00001d038877::6:166220365-166222366(-)
Zm00001d017385::5:194004025-194006026(-)
Zm00001d019105::7:16886470-16888471(+)
Zm00001d049425::4:30017749-30019750(-)
Zm00001d016837::5:177878892-177880893(-)
Zm00001d053009::4:208866367-208868368(-)
Zm00001d046945::9:112213364-112215365(-)
Zm00001d009597::8:72400203-72402204(-)
Zm00001d053799::4:241338481-241340482(-)
Zm00001d002999::2:29177612-29179613(-)
Zm00001d052234::4:184182958-184184959(+)
Zm00001d049423::4:29990506-29992507(-)
Zm00001d005092::2:157944698-157946699(+)
Zm00001d010373::8:111701113-111703114(+)
Zm00001d029089::1:57483411-57485412(-)
Zm00001d030121::1:107184853-107186854(-)
Zm00001d033805::1:274242297-274244298(-)
Zm00001d003190::2:35066812-35068813(-)
Zm00001d034995::6:1301415-1303416(-)
Zm00001d021068::7:142051637-142053638(+)
Zm00001d015914::5:130950209-130952210(-)
Zm00001d010924::8:133672781-133674782(+)
Zm00001d005285::2:167703985-167705986(+)
Zm00001d045884::9:45475459-45477460(+)
Zm00001d032600::1:231638637-231640638(+)
Zm00001d006274::2:203393919-203395920(+)
Zm00001d033292::1:257766122-257768123(+)
Zm00001d034788::1:302327174-302329175(+)
Zm00001d033411::1:262278643-262280644(+)
Zm00001d039200::6:172433105-172435106(-)
Zm00001d016912::5:179722159-179724160(-)
Zm00001d046344::9:81993256-81995257(+)
Zm00001d013419::5:10872743-10874744(+)
Zm00001d011447::8:150759496-150761497(-)
Zm00001d032385::1:224924607-224926608(-)
Zm00001d001806::2:1256668-1258669(+)
Zm00001d012846::5:1075528-1077529(-)
Zm00001d033206::1:254177770-254179771(-)
Zm00001d015573::5:98917516-98919517(+)
Zm00001d048513::9:157609004-157611005(-)
Zm00001d033589::1:267974899-267976900(+)
Zm00001d042590::3:172908807-172910808(+)
Zm00001d010619::8:122048284-122050285(-)
Zm00001d044455::3:228438543-228440544(-)
Zm00001d026381::10:144815506-144817507(-)
Zm00001d044283::3:224156643-224158644(-)
Zm00001d044278::3:223868323-223870324(+)
Zm00001d024928::10:95449662-95451663(+)
Zm00001d006377::2:206074499-206076500(+)
Zm00001d036875::6:105401557-105403558(+)
Zm00001d009167::8:40632546-40634547(-)
Zm00001d032425::1:225988872-225990873(+)
Zm00001d002149::2:6818250-6820251(+)
Zm00001d012911::5:1882698-1884699(+)
Zm00001d018046::5:212804461-212806462(-)
Zm00001d032058::1:211052637-211054638(+)
Zm00001d021806::7:163322425-163324426(+)
Zm00001d006125::2:199258411-199260412(+)
Zm00001d020434::7:114137854-114139855(+)
Zm00001d052053::4:177832421-177834422(+)
Zm00001d022150::7:171310140-171312141(+)
Zm00001d012615::8:177259146-177261147(+)
Zm00001d028379::1:32668455-32670456(+)
Zm00001d047811::9:142368703-142370704(+)
Zm00001d011421::8:150044353-150046354(-)
Zm00001d053153::4:216610016-216612017(-)
Zm00001d044647::3:233926586-233928587(+)
Zm00001d013812::5:21293155-21295156(-)
Zm00001d053919::4:243646452-243648453(+)
Zm00001d019126::7:18219048-18221049(-)
Zm00001d006185::2:200998752-201000753(-)
Zm00001d023776::10:19784122-19786123(+)
Zm00001d028931::1:51979050-51981051(-)
Zm00001d006590::2:211721178-211723179(+)
Zm00001d032902::1:242333085-242335086(-)
Zm00001d052123::4:180319146-180321147(+)
Zm00001d021774::7:162831231-162833232(+)
Zm00001d006166::2:200275921-200277922(-)
Zm00001d022083::7:169732148-169734149(+)
Zm00001d034457::1:293561278-293563279(+)
Zm00001d011413::8:149846761-149848762(-)
Zm00001d043442::3:200057507-200059508(+)
Zm00001d018059::5:213448955-213450956(+)
Zm00001d034443::1:293102001-293104002(-)
Zm00001d053667::4:238494901-238496902(+)
Zm00001d028375::1:32601268-32603269(+)
Zm00001d047261::9:124765636-124767637(-)
Zm00001d047189::9:121407136-121409137(+)
Zm00001d001864::2:2076139-2078140(-)
Zm00001d043333::3:196853290-196855291(-)
Zm00001d023452::10:6044669-6046670(+)
Zm00001d025900::10:133320192-133322193(+)
Zm00001d040589::3:51742020-51744021(-)
Zm00001d048079::9:149448294-149450295(+)
Zm00001d023382::10:4331976-4333977(-)
Zm00001d005468::2:175204751-175206752(-)
Zm00001d014294::5:39802325-39804326(+)
Zm00001d051365::4:156030576-156032577(+)
Zm00001d034358::1:290662704-290664705(-)
Zm00001d039323::3:1837546-1839547(+)
Zm00001d022264::7:173953956-173955957(-)
Zm00001d042663::3:175915327-175917328(-)
Zm00001d014325::5:41053726-41055727(-)
Zm00001d014424::5:46055203-46057204(-)
Zm00001d007474::2:232515265-232517266(+)
Zm00001d017959::5:210910021-210912022(-)
Zm00001d027784::1:13439225-13441226(-)
Zm00001d019706::7:52681921-52683922(-)
Zm00001d010970::8:135483786-135485787(-)
Zm00001d021000::7:139888921-139890922(+)
Zm00001d025153::10:106775575-106777576(+)
Zm00001d005193::2:163081643-163083644(-)
Zm00001d024441::10:70869322-70871323(-)
Zm00001d049433::4:30149170-30151171(-)
Zm00001d030614::1:148685795-148687796(+)
Zm00001d017011::5:182687940-182689941(-)
Zm00001d041818::3:139106338-139108339(-)
Zm00001d044342::3:225513918-225515919(+)
Zm00001d016662::5:171758149-171760150(+)
Zm00001d026285::10:142829420-142831421(+)
Zm00001d035898::6:58736213-58738214(-)
Zm00001d019473::7:35504369-35506370(-)
Zm00001d023968::10:32562428-32564429(+)
Zm00001d033364::1:260348626-260350627(-)
Zm00001d047285::9:125458583-125460584(-)
Zm00001d035679::6:40859878-40861879(-)
Zm00001d034643::1:298704813-298706814(-)
Zm00001d037031::6:109713144-109715145(+)
Zm00001d033148::1:252129261-252131262(-)
Zm00001d019966::7:80976464-80978465(-)
Zm00001d013263::5:7385690-7387691(+)
Zm00001d040310::3:37113475-37115476(+)
Zm00001d012799::5:93095-95096(-)
Zm00001d051172::4:147114749-147116750(-)
Zm00001d043638::3:205795410-205797411(-)
Zm00001d020640::7:125997776-125999777(-)
Zm00001d041443::3:120170211-120172212(+)
Zm00001d051902::4:173986960-173988961(+)
Zm00001d010880::8:131991584-131993585(-)
Zm00001d019074::7:15295962-15297963(+)
Zm00001d035169::6:7511146-7513147(+)
Zm00001d013307::5:8178617-8180618(+)
Zm00001d031258::1:184108586-184110587(+)
Zm00001d034165::1:285592893-285594894(+)
Zm00001d007205::2:224669274-224671275(-)
Zm00001d044495::3:229663163-229665164(+)
Zm00001d032112::1:213434438-213436439(-)
Zm00001d024125::10:48081220-48083221(-)
Zm00001d032674::1:233756456-233758457(-)
Zm00001d031265::1:184284752-184286753(+)
Zm00001d047808::9:142329849-142331850(+)
Zm00001d015036::5:72867852-72869853(+)
Zm00001d050959::4:133504602-133506603(-)
Zm00001d031411::1:189278448-189280449(-)
Zm00001d024178::10:53429103-53431104(+)
Zm00001d012007::8:166417481-166419482(+)
Zm00001d021172::7:144965390-144967391(-)
Zm00001d053022::4:209716883-209718884(+)
Zm00001d047626::9:137458182-137460183(+)
Zm00001d038336::6:154805256-154807257(-)
Zm00001d039181::6:172034439-172036440(+)
Zm00001d039488::3:5709416-5711417(-)
Zm00001d012993::5:2877952-2879953(-)
Zm00001d031854::1:204240914-204242915(-)
Zm00001d010261::8:106442978-106444979(-)
Zm00001d039915::3:19334932-19336933(-)
Zm00001d025760::10:128640246-128642247(+)
Zm00001d014417::5:45493231-45495232(-)
Zm00001d020428::7:113327413-113329414(-)
Zm00001d018609::7:833954-835955(+)
Zm00001d035631::6:37792005-37794006(+)
Zm00001d019310::7:26980210-26982211(-)
Zm00001d044920::9:7253104-7255105(-)
Zm00001d048442::9:156481636-156483637(+)
Zm00001d006041::2:196157466-196159467(-)
Zm00001d004470::2:113928496-113930497(+)
Zm00001d024869::10:91496216-91498217(-)
Zm00001d038695::6:162657941-162659942(-)
Zm00001d006479::2:209562316-209564317(+)
Zm00001d042851::3:182062471-182064472(+)
Zm00001d021306::7:148365332-148367333(-)
Zm00001d025063::10:102252957-102254958(+)
Zm00001d031665::1:198076898-198078899(+)
Zm00001d032402::1:225529074-225531075(+)
Zm00001d017714::5:205061139-205063140(-)
Zm00001d025174::10:107648053-107650054(+)
Zm00001d037497::6:127274245-127276246(-)
Zm00001d020185::7:98427130-98429131(+)
Zm00001d015451::5:91108599-91110600(-)
Zm00001d043483::3:201620949-201622950(-)
Zm00001d036477::6:89571131-89573132(-)
Zm00001d044088::3:218702510-218704511(+)
Zm00001d010216::8:104490383-104492384(-)
Zm00001d035153::6:7124283-7126284(+)
Zm00001d040726::3:60286763-60288764(+)
Zm00001d035835::6:54255738-54257739(+)
Zm00001d018375::5:219480190-219482191(+)
Zm00001d050552::4:99665453-99667454(+)
Zm00001d031872::1:204946668-204948669(+)
Zm00001d025509::10:120874560-120876561(+)
Zm00001d007387::2:230453630-230455631(-)
Zm00001d022643::7:182126125-182128126(+)
Zm00001d042338::3:162017959-162019960(-)
Zm00001d033333::1:259330034-259332035(-)
Zm00001d045940::9:48267977-48269978(+)
Zm00001d031049::1:174838418-174840419(+)
Zm00001d002075::2:5454738-5456739(+)
Zm00001d016301::5:156273780-156275781(+)
Zm00001d021681::7:159846732-159848733(-)
Zm00001d013872::5:23534386-23536387(-)
Zm00001d040155::3:29584411-29586412(-)
Zm00001d022193::7:172483458-172485459(+)
Zm00001d049395::4:29103997-29105998(+)
Zm00001d008604::8:14290935-14292936(-)
Zm00001d018012::5:211982281-211984282(-)
Zm00001d047809::9:142343263-142345264(+)
Zm00001d025183::10:108274133-108276134(+)
Zm00001d050284::4:78471231-78473232(-)
Zm00001d030892::1:166132778-166134779(-)
Zm00001d038996::6:168444825-168446826(+)
Zm00001d013023::5:3427072-3429073(-)
Zm00001d030837::1:162457701-162459702(-)
Zm00001d050401::4:86098764-86100765(-)
Zm00001d038557::6:159804584-159806585(-)
Zm00001d012429::8:174354400-174356401(+)
Zm00001d036624::6:95239867-95241868(-)
Zm00001d033334::1:259328814-259330815(+)
Zm00001d043700::3:207763410-207765411(+)
Zm00001d002320::2:10192080-10194081(-)
Zm00001d032368::1:224113093-224115094(+)
Zm00001d031850::1:204131354-204133355(+)
Zm00001d010901::8:132599942-132601943(-)
Zm00001d031724::1:199526068-199528069(-)
Zm00001d015943::5:132990538-132992539(-)
Zm00001d047042::9:116430819-116432820(-)
Zm00001d027694::1:11303085-11305086(-)
Zm00001d032386::1:225024875-225026876(+)
Zm00001d044081::3:218484901-218486902(-)
Zm00001d025958::10:134773632-134775633(+)
Zm00001d044162::3:220822998-220824999(+)
Zm00001d006239::2:202622438-202624439(+)
Zm00001d013371::5:9975723-9977724(+)
Zm00001d038871::6:166182006-166184007(-)
Zm00001d026528::10:147614252-147616253(+)
Zm00001d030969::1:169640183-169642184(+)
Zm00001d045294::9:18092528-18094529(-)
Zm00001d013259::5:7258332-7260333(-)
Zm00001d047050::9:116623073-116625074(+)
Zm00001d015737::5:114785384-114787385(+)
Zm00001d003199::2:35412356-35414357(+)
Zm00001d023984::10:34282251-34284252(-)
Zm00001d052963::4:206412086-206414087(-)
Zm00001d008953::8:26882731-26884732(-)
Zm00001d044386::3:226650209-226652210(+)
Zm00001d027354::1:3548868-3550869(-)
Zm00001d008393::8:7168968-7170969(-)
Zm00001d032230::1:218043212-218045213(+)
Zm00001d002042::2:4920939-4922940(-)
Zm00001d033634::1:269329534-269331535(-)
Zm00001d032688::1:234472697-234474698(+)
Zm00001d045026::9:10503860-10505861(+)
Zm00001d016698::5:172856241-172858242(-)
Zm00001d005100::2:158140865-158142866(+)
Zm00001d036080::6:71040878-71042879(-)
Zm00001d034904::1:305194807-305196808(+)
Zm00001d036356::6:85557800-85559801(-)
Zm00001d037519::6:128003096-128005097(-)
Zm00001d036862::6:104410750-104412751(+)
Zm00001d035505::6:29708534-29710535(-)
Zm00001d047581::9:136324664-136326665(+)
Zm00001d026379::10:144779615-144781616(-)
Zm00001d024292::10:62315796-62317797(+)
Zm00001d013490::5:12671417-12673418(-)
Zm00001d015346::5:85580945-85582946(+)
Zm00001d019443::7:34022318-34024319(-)
Zm00001d005657::2:182383467-182385468(-)
Zm00001d011646::8:157426945-157428946(+)
Zm00001d048089::9:149905921-149907922(-)
Zm00001d011877::8:163764912-163766913(-)
Zm00001d018660::7:2083365-2085366(+)
Zm00001d033605::1:268444099-268446100(-)
Zm00001d041101::3:97415778-97417779(-)
Zm00001d047182::9:121103578-121105579(-)
Zm00001d013275::5:7557918-7559919(+)
Zm00001d017033::5:183229546-183231547(-)
Zm00001d015538::5:96308940-96310941(-)
Zm00001d015463::5:91732348-91734349(+)
Zm00001d033246::1:255869479-255871480(-)
Zm00001d035298::6:20151843-20153844(+)
Zm00001d045680::9:32980294-32982295(+)
Zm00001d038699::6:162813145-162815146(+)
Zm00001d008962::8:27586928-27588929(-)
Zm00001d012929::5:2168643-2170644(-)
Zm00001d010863::8:130917201-130919202(+)
Zm00001d008817::8:21515442-21517443(-)
Zm00001d052829::4:202071292-202073293(+)
Zm00001d029516::1:74157152-74159153(+)
Zm00001d040842::3:70149970-70151971(+)
Zm00001d039113::6:170246512-170248513(+)
Zm00001d005024::2:154433882-154435883(+)
Zm00001d017486::5:197359109-197361110(+)
Zm00001d044403::3:227291057-227293058(+)
Zm00001d025228::10:110197708-110199709(-)
Zm00001d038613::6:160914933-160916934(+)
Zm00001d018259::5:217538767-217540768(+)
Zm00001d018416::5:220298711-220300712(+)
Zm00001d016550::5:167010336-167012337(+)
Zm00001d034222::1:287044875-287046876(+)
Zm00001d048693::4:3413746-3415747(-)
Zm00001d021728::7:161526736-161528737(-)
Zm00001d009436::8:64428831-64430832(+)
Zm00001d049428::4:30062787-30064788(-)
Zm00001d045391::9:20445563-20447564(+)
Zm00001d049441::4:30360544-30362545(+)
Zm00001d044976::9:9000798-9002799(+)
Zm00001d012992::5:2869619-2871620(+)
Zm00001d011061::8:137869262-137871263(+)
Zm00001d034462::1:293746254-293748255(-)
Zm00001d038878::6:166303555-166305556(-)
Zm00001d007900::2:242051973-242053974(-)
Zm00001d053272::4:223442778-223444779(-)
Zm00001d010546::8:120068222-120070223(+)
Zm00001d029464::1:71980181-71982182(+)
Zm00001d042069::3:149625879-149627880(-)
Zm00001d036775::6:100475732-100477733(-)
Zm00001d028775::1:46179861-46181862(+)
Zm00001d015822::5:123931030-123933031(-)
Zm00001d038082::6:147122992-147124993(+)
Zm00001d002131::2:6426821-6428822(+)
Zm00001d020526::7:120917356-120919357(+)
Zm00001d028076::1:22090600-22092601(+)
Zm00001d038648::6:161706362-161708363(-)
Zm00001d048246::9:153124315-153126316(+)
Zm00001d020395::7:111179672-111181673(-)
Zm00001d049893::4:51081105-51083106(+)
Zm00001d050893::4:128779826-128781827(-)
Zm00001d022250::7:173622841-173624842(+)
Zm00001d020374::7:110029720-110031721(-)
Zm00001d025767::10:128983194-128985195(+)
Zm00001d031702::1:198849440-198851441(+)
Zm00001d035862::6:57397800-57399801(-)
Zm00001d006211::2:201911294-201913295(+)
Zm00001d041384::3:115239113-115241114(-)
Zm00001d046014::9:54571611-54573612(-)
Zm00001d052390::4:188974932-188976933(-)
Zm00001d015168::5:78186577-78188578(+)
Zm00001d010616::8:121971615-121973616(+)
Zm00001d012560::8:176651156-176653157(-)
Zm00001d002629::2:17330022-17332023(-)
Zm00001d040046::3:24641930-24643931(+)
Zm00001d043083::3:188685579-188687580(+)
Zm00001d018952::7:10372255-10374256(-)
Zm00001d015756::5:116651858-116653859(+)
Zm00001d029140::1:60224157-60226158(+)
Zm00001d003949::2:71577619-71579620(+)
Zm00001d043357::3:197606933-197608934(-)
Zm00001d030984::1:172055248-172057249(+)
Zm00001d038476::6:158312484-158314485(+)
Zm00001d022179::7:171989436-171991437(-)
Zm00001d009813::8:82668723-82670724(-)
Zm00001d022364::7:176148477-176150478(+)
Zm00001d013844::5:22387427-22389428(-)
Zm00001d053128::4:214989340-214991341(-)
Zm00001d036761::6:99959845-99961846(+)
Zm00001d038589::6:160578170-160580171(+)
Zm00001d012535::8:176257315-176259316(+)
Zm00001d020037::7:87654848-87656849(-)
Zm00001d041327::3:112399398-112401399(-)
Zm00001d036640::6:95979927-95981928(-)
Zm00001d016441::5:162433399-162435400(-)
Zm00001d041049::3:92913221-92915222(-)
Zm00001d046093::9:62582771-62584772(+)
Zm00001d015349::5:85750850-85752851(-)
Zm00001d017982::5:211342756-211344757(-)
Zm00001d012633::8:177520241-177522242(+)
Zm00001d009242::8:46228710-46230711(+)
Zm00001d054066::4:245797063-245799064(+)
Zm00001d018418::5:220376847-220378848(-)
Zm00001d045221::9:16489209-16491210(+)
Zm00001d005530::2:177343813-177345814(+)
Zm00001d014332::5:41136238-41138239(-)
Zm00001d008621::8:14955679-14957680(+)
Zm00001d014114::5:32987543-32989544(+)
Zm00001d038301::6:153935443-153937444(-)
Zm00001d052981::4:207127813-207129814(+)
Zm00001d008617::8:14689227-14691228(-)
Zm00001d045991::9:52949329-52951330(+)
Zm00001d024278::10:61395774-61397775(+)
Zm00001d049437::4:30245415-30247416(-)
Zm00001d010061::8:97790988-97792989(-)
Zm00001d028608::1:40718005-40720006(-)
Zm00001d050550::4:99568743-99570744(-)
Zm00001d042399::3:164712961-164714962(+)
Zm00001d016152::5:147336017-147338018(+)
Zm00001d013384::5:10163273-10165274(+)
Zm00001d018595::7:182583-184584(-)
Zm00001d043524::3:202712591-202714592(+)
Zm00001d039717::3:12900075-12902076(-)
Zm00001d004841::2:143654031-143656032(-)
Zm00001d019320::7:27707699-27709700(-)
Zm00001d003249::2:37859208-37861209(-)
Zm00001d016559::5:167480558-167482559(-)
Zm00001d044853::9:5218669-5220670(-)
Zm00001d039166::6:171613456-171615457(+)
Zm00001d005308::2:169026342-169028343(-)
Zm00001d033223::1:255092857-255094858(-)
Zm00001d028062::1:21840736-21842737(+)
Zm00001d008515::8:11263188-11265189(-)
Zm00001d033648::1:269572207-269574208(-)
Zm00001d041531::3:126092143-126094144(-)
Zm00001d002659::2:18562911-18564912(+)
Zm00001d002775::2:22296749-22298750(-)
Zm00001d031120::1:178018979-178020980(+)
Zm00001d024158::10:51119620-51121621(+)
Zm00001d028611::1:40779519-40781520(-)
Zm00001d028348::1:31547498-31549499(+)
Zm00001d031322::1:185963872-185965873(+)
Zm00001d037565::6:129800796-129802797(+)
Zm00001d005056::2:156394168-156396169(-)
Zm00001d016794::5:176118327-176120328(-)
Zm00001d044648::3:233937394-233939395(+)
Zm00001d013985::5:27484872-27486873(-)
Zm00001d008674::8:16878885-16880886(-)
Zm00001d052855::4:202670157-202672158(+)
Zm00001d022059::7:169186985-169188986(-)
Zm00001d036054::6:69176290-69178291(+)
Zm00001d008226::8:1887515-1889516(+)
Zm00001d052114::4:180175906-180177907(+)
Zm00001d013339::5:8902402-8904403(-)
Zm00001d042554::3:171649945-171651946(-)
Zm00001d048234::9:152917430-152919431(+)
Zm00001d028728::1:44531725-44533726(-)
Zm00001d011889::8:164044359-164046360(-)
Zm00001d011750::8:160748486-160750487(-)
Zm00001d003124::2:33097549-33099550(+)
Zm00001d005573::2:178918066-178920067(+)
Zm00001d005645::2:181821797-181823798(-)
Zm00001d020233::7:101489507-101491508(-)
Zm00001d038841::6:165628066-165630067(+)
Zm00001d018408::5:220204595-220206596(-)
Zm00001d020755::7:131257044-131259045(-)
Zm00001d014928::5:68774674-68776675(-)
Zm00001d024175::10:53025694-53027695(+)
Zm00001d027423::1:4908151-4910152(+)
Zm00001d001944::2:3246930-3248931(-)
Zm00001d020614::7:125132239-125134240(+)
Zm00001d015805::5:121769623-121771624(-)
Zm00001d040504::3:47290680-47292681(+)
Zm00001d003888::2:65274488-65276489(+)
Zm00001d019704::7:52250033-52252034(-)
Zm00001d021915::7:165868268-165870269(-)
Zm00001d036026::6:66943466-66945467(-)
Zm00001d022468::7:178232441-178234442(-)
Zm00001d006869::2:218299017-218301018(+)
Zm00001d045247::9:16977300-16979301(+)
Zm00001d003434::2:44259247-44261248(+)
Zm00001d046494::9:92366158-92368159(-)
Zm00001d039688::3:11898391-11900392(+)
Zm00001d042313::3:160479170-160481171(+)
Zm00001d024927::10:95361929-95363930(+)
Zm00001d048310::9:154319563-154321564(+)
Zm00001d023259::10:1505853-1507854(-)
Zm00001d008406::8:7830090-7832091(+)
Zm00001d015654::5:103261844-103263845(+)
Zm00001d051472::4:159918189-159920190(-)
Zm00001d038673::6:162373317-162375318(-)
Zm00001d053531::4:233183369-233185370(+)
Zm00001d043835::3:211304882-211306883(-)
Zm00001d043650::3:205980985-205982986(+)
Zm00001d005057::2:156443012-156445013(-)
Zm00001d003004::2:29239689-29241690(+)
Zm00001d042345::3:162351182-162353183(-)
Zm00001d010629::8:122276782-122278783(+)
Zm00001d042874::3:182591189-182593190(+)
Zm00001d008512::8:11117566-11119567(+)
Zm00001d018514::5:222229660-222231661(-)
Zm00001d014017::5:28891100-28893101(+)
Zm00001d002163::2:6958395-6960396(+)
Zm00001d050868::4:127594950-127596951(+)
Zm00001d017629::5:202542827-202544828(+)
Zm00001d013095::5:4678733-4680734(+)
Zm00001d020253::7:102361795-102363796(+)
Zm00001d028363::1:32143679-32145680(+)
Zm00001d014818::5:64432232-64434233(+)
Zm00001d049404::4:29547903-29549904(-)
Zm00001d014360::5:42669303-42671304(-)
Zm00001d041900::3:142563122-142565123(+)
Zm00001d043727::3:208450922-208452923(+)
Zm00001d035132::6:6530521-6532522(-)
Zm00001d028894::1:49990310-49992311(-)
Zm00001d035223::6:14839476-14841477(+)
Zm00001d047495::9:132533108-132535109(-)
Zm00001d028642::1:41589606-41591607(+)
Zm00001d026587::10:148405294-148407295(+)
Zm00001d033675::1:270859240-270861241(-)
Zm00001d039363::3:2607705-2609706(+)
Zm00001d012195::8:169917470-169919471(-)
Zm00001d028114::1:23269516-23271517(-)
Zm00001d052092::4:179373549-179375550(-)
Zm00001d032677::1:233882962-233884963(+)
Zm00001d012030::8:166783565-166785566(-)
Zm00001d029594::1:78238318-78240319(+)
Zm00001d025683::10:126172073-126174074(+)
Zm00001d015020::5:72635762-72637763(+)
Zm00001d052585::4:193612016-193614017(-)
Zm00001d021624::7:158311485-158313486(+)
Zm00001d007381::2:230303400-230305401(+)
Zm00001d022594::7:180719722-180721723(+)
Zm00001d025005::10:99215885-99217886(+)
Zm00001d018850::7:7306184-7308185(-)
Zm00001d020157::7:96197519-96199520(+)
Zm00001d034544::1:295924076-295926077(+)
Zm00001d049550::4:34377333-34379334(-)
Zm00001d044016::3:216677646-216679647(+)
Zm00001d016406::5:161247970-161249971(+)
Zm00001d016715::5:173615251-173617252(-)
Zm00001d024873::10:91646235-91648236(-)
Zm00001d014405::5:44699627-44701628(+)
Zm00001d019476::7:35816550-35818551(+)
Zm00001d051060::4:139667113-139669114(-)
Zm00001d003132::2:33348134-33350135(-)
Zm00001d047403::9:128993658-128995659(+)
Zm00001d007215::2:224896993-224898994(+)
Zm00001d017560::5:199621105-199623106(-)
Zm00001d034486::1:294253905-294255906(-)
Zm00001d034606::1:297655800-297657801(-)
Zm00001d003672::2:53478531-53480532(+)
Zm00001d040573::3:50778469-50780470(-)
Zm00001d044672::3:234549274-234551275(-)
Zm00001d011268::8:145142290-145144291(+)
Zm00001d020015::7:85858342-85860343(+)
Zm00001d035182::6:8506746-8508747(+)
Zm00001d017654::5:203243859-203245860(+)
Zm00001d022388::7:176587685-176589686(+)
Zm00001d019325::7:27940000-27942001(-)
Zm00001d051421::4:158023293-158025294(-)
Zm00001d013863::5:23247678-23249679(+)
Zm00001d024423::10:70412397-70414398(-)
Zm00001d033829::1:275159537-275161538(-)
Zm00001d044496::3:229672221-229674222(+)
Zm00001d048836::4:6150790-6152791(+)
Zm00001d041784::3:137970414-137972415(-)
Zm00001d047466::9:130969440-130971441(-)
Zm00001d045398::9:20630477-20632478(+)
Zm00001d044732::9:666265-668266(+)
Zm00001d007037::2:220614839-220616840(+)
Zm00001d047876::9:144030993-144032994(+)
Zm00001d052674::4:196904789-196906790(-)
Zm00001d029343::1:66654593-66656594(-)
Zm00001d050163::4:69978107-69980108(+)
Zm00001d022481::7:178466070-178468071(+)
Zm00001d019477::7:35914470-35916471(-)
Zm00001d044781::9:2212512-2214513(+)
Zm00001d036947::6:106991139-106993140(-)
Zm00001d039535::3:7478191-7480192(+)
Zm00001d028267::1:28637044-28639045(+)
Zm00001d032659::1:233389265-233391266(+)
Zm00001d003751::2:57535066-57537067(-)
Zm00001d009795::8:81770856-81772857(-)
Zm00001d025777::10:129237883-129239884(+)
Zm00001d002591::2:16302059-16304060(+)
Zm00001d033309::1:258363109-258365110(+)
Zm00001d013038::5:3585390-3587391(+)
Zm00001d024386::10:68322950-68324951(+)
Zm00001d013559::5:14324895-14326896(-)
Zm00001d002891::2:25943275-25945276(+)
Zm00001d021370::7:150113127-150115128(-)
Zm00001d014364::5:42933690-42935691(-)
Zm00001d049359::4:27810605-27812606(-)
Zm00001d026169::10:140262040-140264041(+)
Zm00001d052911::4:204479263-204481264(+)
Zm00001d018895::7:8602518-8604519(-)
Zm00001d031709::1:199080821-199082822(+)
Zm00001d038915::6:166882210-166884211(-)
Zm00001d026683::10:149850901-149852902(+)
Zm00001d018941::7:9990163-9992164(+)
Zm00001d016585::5:168387645-168389646(-)
Zm00001d015702::5:108887299-108889300(-)
Zm00001d024320::10:64377303-64379304(-)
Zm00001d029888::1:92332774-92334775(-)
Zm00001d014447::5:47584681-47586682(+)
Zm00001d024931::10:95542968-95544969(-)
Zm00001d015665::5:104211518-104213519(+)
Zm00001d024525::10:76300794-76302795(+)
Zm00001d037232::6:116992551-116994552(+)
Zm00001d024356::10:66568776-66570777(-)
Zm00001d031777::1:201512698-201514699(-)
Zm00001d049790::4:44845387-44847388(-)
Zm00001d030101::1:105698654-105700655(+)
Zm00001d024964::10:97007086-97009087(+)
Zm00001d011363::8:148504956-148506957(+)
Zm00001d031122::1:178354530-178356531(+)
Zm00001d011315::8:146511536-146513537(+)
Zm00001d034759::1:301507152-301509153(-)
Zm00001d009564::8:70517475-70519476(+)
Zm00001d012776::8:180680692-180682693(+)
Zm00001d029804::1:87662285-87664286(-)
Zm00001d012273::8:171696003-171698004(-)
Zm00001d013475::5:12421039-12423040(+)
Zm00001d011207::8:142981272-142983273(+)
Zm00001d019660::7:48430450-48432451(+)
Zm00001d037170::6:114745263-114747264(-)
Zm00001d024384::10:68302491-68304492(+)
Zm00001d029373::1:67972712-67974713(-)
Zm00001d002441::2:12743748-12745749(+)
Zm00001d044285::3:224216225-224218226(-)
Zm00001d029377::1:68226252-68228253(-)
Zm00001d049186::4:19703787-19705788(-)
Zm00001d002121::2:6145482-6147483(-)
Zm00001d052624::4:195155933-195157934(+)
Zm00001d050885::4:128465116-128467117(-)
Zm00001d053696::4:239315148-239317149(-)
Zm00001d052391::4:188981083-188983084(+)
Zm00001d002789::2:22697102-22699103(+)
Zm00001d047066::9:117134671-117136672(-)
Zm00001d052382::4:188775598-188777599(-)
Zm00001d024910::10:94434703-94436704(+)
Zm00001d039852::3:16633490-16635491(+)
Zm00001d046357::9:83805539-83807540(-)
Zm00001d028369::1:32359807-32361808(-)
Zm00001d051464::4:159596177-159598178(-)
Zm00001d011211::8:143050095-143052096(-)
Zm00001d010424::8:114428195-114430196(+)
Zm00001d019243::7:23654825-23656826(+)
Zm00001d021940::7:166591550-166593551(+)
Zm00001d014768::5:62488340-62490341(-)
Zm00001d041682::3:133079636-133081637(-)
Zm00001d022636::7:181975214-181977215(-)
Zm00001d015638::5:102524248-102526249(+)
Zm00001d047146::9:120059410-120061411(+)
Zm00001d017032::5:183210659-183212660(-)
Zm00001d023497::10:7359420-7361421(+)
Zm00001d053899::4:243342410-243344411(+)
Zm00001d007401::2:230847126-230849127(+)
Zm00001d042810::3:180843736-180845737(+)
Zm00001d006628::2:212883331-212885332(+)
Zm00001d014159::5:34484404-34486405(+)
Zm00001d037744::6:136170645-136172646(-)
Zm00001d032621::1:232352619-232354620(-)
Zm00001d037797::6:138059188-138061189(-)
Zm00001d014482::5:49748260-49750261(+)
Zm00001d003788::2:59382863-59384864(-)
Zm00001d010567::8:120520342-120522343(+)
Zm00001d051934::4:174843039-174845040(-)
Zm00001d024424::10:70412737-70414738(+)
Zm00001d014341::5:41782779-41784780(+)
Zm00001d053372::4:228103943-228105944(-)
Zm00001d010585::8:121018814-121020815(-)
Zm00001d011775::8:161304592-161306593(-)
Zm00001d046718::9:103266534-103268535(+)
Zm00001d040769::3:64638053-64640054(+)
Zm00001d010317::8:109302602-109304603(-)
Zm00001d011764::8:161074490-161076491(-)
Zm00001d035303::6:20254276-20256277(-)
Zm00001d029988::1:97702774-97704775(+)
Zm00001d020492::7:118718925-118720926(+)
Zm00001d053957::4:244189641-244191642(+)
Zm00001d014271::5:38632256-38634257(-)
Zm00001d028230::1:27305849-27307850(+)
Zm00001d032578::1:231150118-231152119(-)
Zm00001d039032::6:168947957-168949958(-)
Zm00001d014037::5:30095616-30097617(+)
Zm00001d008990::8:29050425-29052426(-)
Zm00001d003271::2:38439170-38441171(-)
Zm00001d008665::8:16425674-16427675(-)
Zm00001d030843::1:162766077-162768078(+)
Zm00001d027980::1:19269630-19271631(+)
Zm00001d051452::4:159113005-159115006(+)
Zm00001d040539::3:48727138-48729139(-)
Zm00001d046624::9:99415653-99417654(-)
Zm00001d002873::2:25236128-25238129(+)
Zm00001d028271::1:28755103-28757104(-)
Zm00001d014377::5:43572236-43574237(-)
Zm00001d010485::8:117412400-117414401(+)
Zm00001d020357::7:108881938-108883939(-)
Zm00001d051203::4:148593111-148595112(-)
Zm00001d049067::4:14624692-14626693(-)
Zm00001d019467::7:35256408-35258409(+)
Zm00001d049445::4:30592900-30594901(-)
Zm00001d012953::5:2328780-2330781(+)
Zm00001d043062::3:187860542-187862543(-)
Zm00001d041056::3:93515366-93517367(+)
Zm00001d018210::5:216620253-216622254(+)
Zm00001d032085::1:212118772-212120773(+)
Zm00001d021204::7:146024327-146026328(-)
Zm00001d034877::1:304526782-304528783(-)
Zm00001d017368::5:193707730-193709731(+)
Zm00001d011697::8:159026631-159028632(+)
Zm00001d043955::3:214774197-214776198(+)
Zm00001d013935::5:25226956-25228957(+)
Zm00001d039174::6:171782567-171784568(+)
Zm00001d037417::6:124923178-124925179(+)
Zm00001d009137::8:38777237-38779238(+)
Zm00001d044385::3:226575970-226577971(-)
Zm00001d049506::4:32688672-32690673(+)
Zm00001d037415::6:124905690-124907691(+)
Zm00001d002431::2:12536041-12538042(-)
Zm00001d023978::10:33720514-33722515(-)
Zm00001d050572::4:101439130-101441131(-)
Zm00001d004514::2:116032347-116034348(+)
Zm00001d012013::8:166468091-166470092(+)
Zm00001d038510::6:158913488-158915489(-)
Zm00001d032173::1:215566640-215568641(+)
Zm00001d020172::7:97256186-97258187(-)
Zm00001d021610::7:158043027-158045028(+)
Zm00001d049430::4:30112484-30114485(-)
Zm00001d052277::4:185653329-185655330(-)
Zm00001d027940::1:18008514-18010515(+)
Zm00001d013489::5:12660539-12662540(-)
Zm00001d032534::1:229829772-229831773(+)
Zm00001d045231::9:16734579-16736580(-)
Zm00001d019538::7:41107238-41109239(+)
Zm00001d004713::2:133077262-133079263(-)
Zm00001d003504::2:46186076-46188077(+)
Zm00001d009115::8:37494226-37496227(+)
Zm00001d043355::3:197512756-197514757(+)
Zm00001d017656::5:203301851-203303852(-)
Zm00001d029898::1:93138276-93140277(-)
Zm00001d032440::1:226425620-226427621(+)
Zm00001d008499::8:10457081-10459082(+)
Zm00001d050755::4:121100425-121102426(-)
Zm00001d012168::8:169390161-169392162(+)
Zm00001d047020::9:115532698-115534699(-)
Zm00001d012773::8:180622540-180624541(-)
Zm00001d037490::6:127184123-127186124(-)
Zm00001d008645::8:15644029-15646030(+)
Zm00001d012476::8:175267643-175269644(-)
Zm00001d008248::8:2568074-2570075(-)
Zm00001d033995::1:280608544-280610545(+)
Zm00001d028605::1:40565405-40567406(-)
Zm00001d009156::8:39940272-39942273(+)
Zm00001d008970::8:27764395-27766396(+)
Zm00001d027315::1:2810995-2812996(+)
Zm00001d052699::4:198045358-198047359(+)
Zm00001d020537::7:121387268-121389269(+)
Zm00001d052668::4:196531389-196533390(+)
Zm00001d047554::9:135225451-135227452(-)
Zm00001d037338::6:122056229-122058230(-)
Zm00001d052143::4:180870218-180872219(-)
Zm00001d007688::2:237428738-237430739(-)
Zm00001d016782::5:175732273-175734274(-)
Zm00001d051118::4:144243312-144245313(-)
Zm00001d036844::6:103613306-103615307(+)
Zm00001d035899::6:58735044-58737045(+)
Zm00001d013406::5:10500823-10502824(-)
Zm00001d022081::7:169730022-169732023(-)
Zm00001d029874::1:91284815-91286816(-)
Zm00001d032662::1:233439338-233441339(+)
Zm00001d046838::9:108229507-108231508(-)
Zm00001d044273::3:223524842-223526843(+)
Zm00001d028097::1:22893904-22895905(-)
Zm00001d010622::8:122162567-122164568(+)
Zm00001d019375::7:30716792-30718793(+)
Zm00001d049054::4:14051216-14053217(-)
Zm00001d037867::6:140388220-140390221(-)
Zm00001d023604::10:11806962-11808963(+)
Zm00001d007714::2:238014858-238016859(-)
Zm00001d027502::1:6828615-6830616(-)
Zm00001d020770::7:131823304-131825305(-)
Zm00001d029258::1:63929753-63931754(-)
Zm00001d049055::4:14075557-14077558(-)
Zm00001d039618::3:9214435-9216436(-)
Zm00001d036285::6:81821713-81823714(+)
Zm00001d009991::8:93652627-93654628(+)
Zm00001d040263::3:34656690-34658691(-)
Zm00001d021340::7:149326732-149328733(-)
Zm00001d030053::1:102362883-102364884(-)
Zm00001d005252::2:165867514-165869515(-)
Zm00001d045157::9:14564400-14566401(+)
Zm00001d045886::9:45708883-45710884(-)
Zm00001d041656::3:132166299-132168300(+)
Zm00001d013304::5:8166750-8168751(+)
Zm00001d043149::3:190155499-190157500(+)
Zm00001d024531::10:76634627-76636628(-)
Zm00001d029046::1:56037465-56039466(-)
Zm00001d002642::2:17900066-17902067(-)
Zm00001d052458::4:190410857-190412858(+)
Zm00001d046375::9:85241109-85243110(+)
Zm00001d015224::5:80046531-80048532(-)
Zm00001d039111::6:170225495-170227496(-)
Zm00001d028664::1:42280401-42282402(+)
Zm00001d031901::1:206062077-206064078(+)
Zm00001d030754::1:158240644-158242645(+)
Zm00001d006807::2:217110658-217112659(-)
Zm00001d023759::10:19062573-19064574(-)
Zm00001d032535::1:229846154-229848155(+)
Zm00001d044049::3:217800479-217802480(-)
Zm00001d042114::3:151475268-151477269(-)
Zm00001d012655::8:178009817-178011818(+)
Zm00001d050460::4:90012959-90014960(-)
Zm00001d041140::3:100024801-100026802(-)
Zm00001d049435::4:30183539-30185540(-)
Zm00001d048531::9:157937596-157939597(+)
Zm00001d014109::5:32776593-32778594(+)
Zm00001d008601::8:14156748-14158749(+)
Zm00001d020695::7:128801282-128803283(+)
Zm00001d011890::8:164043694-164045695(+)
Zm00001d048729::4:4325153-4327154(-)
Zm00001d003648::2:51949505-51951506(-)
Zm00001d018674::7:2273709-2275710(+)
Zm00001d003626::2:50873746-50875747(+)
Zm00001d035371::6:23596077-23598078(-)
Zm00001d045456::9:22971254-22973255(-)
Zm00001d015377::5:87070459-87072460(-)
Zm00001d049336::4:27052720-27054721(-)
Zm00001d030732::1:156408307-156410308(+)
Zm00001d019599::7:45892231-45894232(-)
Zm00001d008793::8:20529254-20531255(-)
Zm00001d018891::7:8476819-8478820(+)
Zm00001d024475::10:72602798-72604799(-)
Zm00001d018583::5:223767373-223769374(-)
Zm00001d050612::4:104382162-104384163(-)
Zm00001d016493::5:164626345-164628346(+)
Zm00001d041729::3:135397299-135399300(+)
Zm00001d002626::2:17193098-17195099(-)
Zm00001d034990::6:1281253-1283254(+)
Zm00001d036537::6:91398809-91400810(+)
Zm00001d034467::1:293828158-293830159(+)
Zm00001d034393::1:291810670-291812671(-)
Zm00001d034817::1:302869014-302871015(-)
Zm00001d019421::7:32978257-32980258(-)
Zm00001d019337::7:28500732-28502733(-)
Zm00001d046026::9:56176748-56178749(-)
Zm00001d039195::6:172323897-172325898(+)
Zm00001d015845::5:125791800-125793801(+)
Zm00001d021927::7:165995178-165997179(+)
Zm00001d023298::10:2342760-2344761(+)
Zm00001d048512::9:157595777-157597778(+)
Zm00001d052983::4:207294156-207296157(+)
Zm00001d018111::5:214561993-214563994(-)
Zm00001d045257::9:17232353-17234354(+)
Zm00001d023499::10:7378824-7380825(-)
Zm00001d050341::4:82445115-82447116(+)
Zm00001d043021::3:186773425-186775426(-)
Zm00001d053442::4:231581188-231583189(+)
Zm00001d004331::2:103985982-103987983(+)
Zm00001d002681::2:19182182-19184183(+)
Zm00001d048184::9:151926157-151928158(+)
Zm00001d041740::3:135594016-135596017(+)
Zm00001d032423::1:225975508-225977509(-)
Zm00001d016827::5:177539438-177541439(+)
Zm00001d042016::3:147506658-147508659(+)
Zm00001d002474::2:13571712-13573713(-)
Zm00001d042019::3:147548392-147550393(+)
Zm00001d050934::4:132597931-132599932(+)
Zm00001d027826::1:14604678-14606679(+)
Zm00001d044689::3:234974245-234976246(+)
Zm00001d024443::10:70969838-70971839(-)
Zm00001d015637::5:102458857-102460858(-)
Zm00001d044895::9:6585750-6587751(+)
Zm00001d010621::8:122090886-122092887(-)
Zm00001d042658::3:175712510-175714511(+)
Zm00001d031933::1:207281118-207283119(-)
Zm00001d012687::8:178649527-178651528(-)
Zm00001d010923::8:133673022-133675023(-)
Zm00001d008305::8:4714660-4716661(-)
Zm00001d013283::5:7814775-7816776(-)
Zm00001d046906::9:109929088-109931089(+)
Zm00001d043902::3:213345931-213347932(-)
Zm00001d010995::8:136180690-136182691(-)
Zm00001d039702::3:12559252-12561253(+)
Zm00001d041662::3:132537991-132539992(+)
Zm00001d051458::4:159346870-159348871(+)
Zm00001d017699::5:204539680-204541681(-)
Zm00001d034175::1:285705606-285707607(+)
Zm00001d046874::9:108636108-108638109(+)
Zm00001d049431::4:30116182-30118183(-)
Zm00001d004460::2:113300130-113302131(+)
Zm00001d046700::9:102884398-102886399(-)
Zm00001d003141::2:33436260-33438261(+)
Zm00001d015579::5:99077194-99079195(-)
Zm00001d043047::3:187341005-187343006(+)
Zm00001d021533::7:155258185-155260186(+)
Zm00001d038167::6:150266024-150268025(+)
Zm00001d053661::4:238372211-238374212(-)
Zm00001d049487::4:32018510-32020511(+)
Zm00001d038221::6:151944449-151946450(-)
Zm00001d042504::3:169712021-169714022(+)
Zm00001d013865::5:23268393-23270394(+)
Zm00001d034387::1:291603772-291605773(+)
Zm00001d049750::4:43099538-43101539(-)
Zm00001d052969::4:206590729-206592730(+)
Zm00001d005566::2:178662001-178664002(+)
Zm00001d002501::2:14155308-14157309(-)
Zm00001d038905::6:166767814-166769815(-)
Zm00001d053554::4:233853805-233855806(-)
Zm00001d014848::5:65460768-65462769(-)
Zm00001d017682::5:204119336-204121337(+)
Zm00001d043095::3:189139311-189141312(+)
Zm00001d037381::6:123787016-123789017(-)
Zm00001d036838::6:103347346-103349347(-)
Zm00001d018365::5:219234736-219236737(-)
Zm00001d021934::7:166184909-166186910(-)
Zm00001d040768::3:64625982-64627983(-)
Zm00001d053665::4:238448572-238450573(+)
Zm00001d049867::4:49649024-49651025(-)
Zm00001d027711::1:11718339-11720340(+)
Zm00001d041458::3:121468549-121470550(-)
Zm00001d018449::5:221103598-221105599(+)
Zm00001d020864::7:135008126-135010127(-)
Zm00001d002853::2:24771721-24773722(-)
Zm00001d011918::8:164543155-164545156(+)
Zm00001d050198::4:72856274-72858275(-)
Zm00001d047632::9:137489557-137491558(+)
Zm00001d030559::1:143989226-143991227(+)
Zm00001d045212::9:16242042-16244043(+)
Zm00001d037604::6:131347454-131349455(+)
Zm00001d043950::3:214611674-214613675(-)
Zm00001d038317::6:154308872-154310873(-)
Zm00001d017802::5:207142768-207144769(+)
Zm00001d010204::8:103924438-103926439(-)
Zm00001d052933::4:205273321-205275322(+)
Zm00001d039497::3:5917057-5919058(+)
Zm00001d035270::6:18859080-18861081(-)
Zm00001d051760::4:168954418-168956419(+)
Zm00001d052562::4:193206387-193208388(+)
Zm00001d047605::9:136921777-136923778(-)
Zm00001d041405::3:117287603-117289604(+)
Zm00001d031270::1:184548616-184550617(+)
Zm00001d042843::3:181819964-181821965(+)
Zm00001d028337::1:31102030-31104031(+)
Zm00001d029027::1:55244009-55246010(-)
Zm00001d015500::5:94104611-94106612(-)
Zm00001d053874::4:242697390-242699391(-)
Zm00001d050324::4:81461410-81463411(-)
Zm00001d004788::2:139264045-139266046(-)
Zm00001d027945::1:18057365-18059366(-)
Zm00001d015829::5:124542774-124544775(+)
Zm00001d042799::3:180212247-180214248(-)
Zm00001d051265::4:151149436-151151437(+)
Zm00001d025141::10:106317286-106319287(+)
Zm00001d003087::2:31819413-31821414(-)
Zm00001d021464::7:152796688-152798689(-)
Zm00001d038712::6:163221923-163223924(-)
Zm00001d018277::5:217816756-217818757(-)
Zm00001d039887::3:17696149-17698150(+)
Zm00001d041253::3:108408015-108410016(+)
Zm00001d011213::8:143158458-143160459(+)
Zm00001d007169::2:223716198-223718199(+)
Zm00001d023479::10:6929682-6931683(-)
Zm00001d043522::3:202711782-202713783(-)
Zm00001d027807::1:14011189-14013190(+)
Zm00001d003313::2:39857560-39859561(-)
Zm00001d029366::1:67608640-67610641(-)
Zm00001d002928::2:26786095-26788096(-)
Zm00001d048325::9:154498334-154500335(+)
Zm00001d011040::8:137242266-137244267(+)
Zm00001d028694::1:43346702-43348703(+)
Zm00001d004975::2:151400200-151402201(-)
Zm00001d013708::5:18222431-18224432(-)
Zm00001d046483::9:91944345-91946346(+)
Zm00001d002425::2:12405879-12407880(-)
Zm00001d028721::1:44339122-44341123(+)
Zm00001d018001::5:211693140-211695141(+)
Zm00001d001884::2:2354440-2356441(-)
Zm00001d022005::7:167825356-167827357(+)
Zm00001d024092::10:43764558-43766559(+)
Zm00001d008827::8:21838160-21840161(-)
Zm00001d034346::1:290278167-290280168(+)
Zm00001d014416::5:45483462-45485463(+)
Zm00001d019449::7:34346437-34348438(-)
Zm00001d051637::4:165357926-165359927(+)
Zm00001d018526::5:222484456-222486457(-)
Zm00001d013741::5:19013778-19015779(-)
Zm00001d021648::7:159052008-159054009(-)
Zm00001d037479::6:126616683-126618684(-)
Zm00001d024745::10:85906364-85908365(+)
Zm00001d051510::4:160973658-160975659(+)
Zm00001d009279::8:50957267-50959268(-)
Zm00001d023559::10:10214294-10216295(+)
Zm00001d032485::1:228139721-228141722(+)
Zm00001d018444::5:220941000-220943001(-)
Zm00001d052200::4:183160556-183162557(+)
Zm00001d016928::5:180246096-180248097(+)
Zm00001d048220::9:152677658-152679659(-)
Zm00001d044442::3:228213307-228215308(+)
Zm00001d043541::3:203338300-203340301(-)
Zm00001d005739::2:185517352-185519353(-)
Zm00001d025724::10:127582687-127584688(-)
Zm00001d038467::6:157927188-157929189(-)
Zm00001d034245::1:287794750-287796751(+)
Zm00001d045877::9:45290611-45292612(-)
Zm00001d013894::5:24017743-24019744(+)
Zm00001d004543::2:117225148-117227149(-)
Zm00001d046995::9:114410011-114412012(-)
Zm00001d033607::1:268504948-268506949(-)
Zm00001d017292::5:192003750-192005751(-)
Zm00001d039890::3:18009049-18011050(+)
Zm00001d006446::2:208455626-208457627(+)
Zm00001d029848::1:89935498-89937499(-)
Zm00001d013991::5:27691421-27693422(+)
Zm00001d049687::4:40260761-40262762(+)
Zm00001d029249::1:63752211-63754212(-)
Zm00001d016675::5:172208152-172210153(+)
Zm00001d017164::5:187392891-187394892(-)
Zm00001d051838::4:171767588-171769589(+)
Zm00001d045386::9:20253260-20255261(+)
Zm00001d030533::1:142259363-142261364(+)
Zm00001d015566::5:98147129-98149130(-)
Zm00001d034764::1:301650752-301652753(+)
Zm00001d022565::7:180095491-180097492(-)
Zm00001d039076::6:169622156-169624157(+)
Zm00001d044091::3:218830423-218832424(+)
Zm00001d016388::5:160392727-160394728(-)
Zm00001d044502::3:230006606-230008607(-)
Zm00001d025533::10:121568605-121570606(-)
Zm00001d049637::4:38399337-38401338(-)
Zm00001d020150::7:95876400-95878401(+)
Zm00001d044816::9:3593559-3595560(+)
Zm00001d048629::4:1749262-1751263(+)
Zm00001d038896::6:166660157-166662158(+)
Zm00001d032391::1:225163417-225165418(+)
Zm00001d020935::7:137125038-137127039(+)
Zm00001d039840::3:16368684-16370685(-)
Zm00001d036632::6:95750844-95752845(+)
Zm00001d031814::1:202666169-202668170(+)
Zm00001d049590::4:36536816-36538817(+)
Zm00001d052827::4:202043523-202045524(-)
Zm00001d012212::8:170114288-170116289(+)
Zm00001d049629::4:38138084-38140085(-)
Zm00001d025626::10:124408378-124410379(+)
Zm00001d039608::3:8849381-8851382(+)
Zm00001d006823::2:217337761-217339762(+)
Zm00001d033203::1:253922414-253924415(+)
Zm00001d049416::4:29874341-29876342(-)
Zm00001d028742::1:44977776-44979777(-)
Zm00001d040705::3:59361683-59363684(-)
Zm00001d053616::4:236550418-236552419(-)
Zm00001d024939::10:95931621-95933622(+)
Zm00001d045998::9:53118390-53120391(-)
Zm00001d035767::6:46579077-46581078(-)
Zm00001d049405::4:29548940-29550941(+)
Zm00001d006886::2:218578424-218580425(-)
Zm00001d048890::4:7213988-7215989(-)
Zm00001d009859::8:85579155-85581156(-)
Zm00001d034863::1:304070740-304072741(+)
Zm00001d036983::6:108298027-108300028(+)
Zm00001d046638::9:100060804-100062805(-)
Zm00001d017604::5:201367281-201369282(-)
Zm00001d019226::7:22698761-22700762(-)
Zm00001d048113::9:150380461-150382462(+)
Zm00001d031555::1:194119053-194121054(+)
Zm00001d025817::10:130520954-130522955(+)
Zm00001d013010::5:3170516-3172517(-)
Zm00001d014679::5:58658413-58660414(+)
Zm00001d030019::1:99944051-99946052(-)
Zm00001d023544::10:9590922-9592923(+)
Zm00001d032933::1:243733537-243735538(+)
Zm00001d009063::8:33993973-33995974(-)
Zm00001d012809::5:638848-640849(-)
Zm00001d024365::10:67165120-67167121(+)
Zm00001d013594::5:15050310-15052311(-)
Zm00001d053307::4:225272272-225274273(+)
Zm00001d015568::5:98404162-98406163(-)
Zm00001d003193::2:35246816-35248817(-)
Zm00001d013667::5:16893740-16895741(-)
Zm00001d014486::5:49917397-49919398(-)
Zm00001d015383::5:87522263-87524264(-)
Zm00001d046719::9:103321767-103323768(+)
Zm00001d015818::5:123628176-123630177(-)
Zm00001d034318::1:289122904-289124905(+)
Zm00001d052361::4:188289413-188291414(+)
Zm00001d013193::5:6176169-6178170(-)
Zm00001d030509::1:140375685-140377686(-)
Zm00001d052561::4:193200557-193202558(+)
Zm00001d007767::2:239272855-239274856(+)
Zm00001d020650::7:126591872-126593873(-)
Zm00001d023263::10:1593782-1595783(-)
Zm00001d015244::5:80937056-80939057(-)
Zm00001d042118::3:151574542-151576543(+)
Zm00001d051474::4:159943078-159945079(-)
Zm00001d034559::1:296318576-296320577(-)
Zm00001d029976::1:97213876-97215877(-)
Zm00001d044447::3:228318104-228320105(+)
Zm00001d006193::2:201253520-201255521(+)
Zm00001d015717::5:111709185-111711186(+)
Zm00001d003683::2:54202262-54204263(+)
Zm00001d028033::1:20930140-20932141(-)
Zm00001d021019::7:140531652-140533653(+)
Zm00001d029577::1:77400732-77402733(-)
Zm00001d046449::9:90424547-90426548(-)
Zm00001d007064::2:221090253-221092254(-)
Zm00001d047635::9:137665994-137667995(+)
Zm00001d043915::3:213740791-213742792(+)
Zm00001d013845::5:22387717-22389718(+)
Zm00001d054088::4:246276243-246278244(-)
Zm00001d023682::10:15279218-15281219(-)
Zm00001d044467::3:228979857-228981858(-)
Zm00001d041476::3:122413321-122415322(+)
Zm00001d025919::10:133767291-133769292(-)
Zm00001d007070::2:221395198-221397199(+)
Zm00001d003319::2:40119359-40121360(-)
Zm00001d049354::4:27734435-27736436(+)
Zm00001d028566::1:39240680-39242681(+)
Zm00001d050217::4:74115994-74117995(-)
Zm00001d008511::8:11032088-11034089(-)
Zm00001d052872::4:203087029-203089030(-)
Zm00001d028855::1:48616153-48618154(+)
Zm00001d006933::2:219650315-219652316(+)
Zm00001d040005::3:22640898-22642899(-)
Zm00001d016286::5:155679212-155681213(+)
Zm00001d042832::3:181395612-181397613(-)
Zm00001d053756::4:240521715-240523716(+)
Zm00001d008281::8:3862511-3864512(-)
Zm00001d038558::6:159803408-159805409(+)
Zm00001d049529::4:33391113-33393114(-)
Zm00001d024071::10:41455589-41457590(+)
Zm00001d049011::4:12469806-12471807(+)
Zm00001d008679::8:16964351-16966352(+)
Zm00001d003166::2:34277726-34279727(-)
Zm00001d020534::7:121248829-121250830(+)
Zm00001d042796::3:180093125-180095126(-)
Zm00001d015130::5:76650259-76652260(+)
Zm00001d039594::3:8564478-8566479(-)
Zm00001d049148::4:17754881-17756882(+)
Zm00001d009749::8:79547840-79549841(-)
Zm00001d012991::5:2856269-2858270(+)
Zm00001d005323::2:169610081-169612082(+)
Zm00001d041996::3:146871796-146873797(+)
Zm00001d027936::1:17975198-17977199(-)
Zm00001d043562::3:203933254-203935255(-)
Zm00001d007279::2:226698040-226700041(-)
Zm00001d015477::5:92675244-92677245(-)
Zm00001d002137::2:6508852-6510853(-)
Zm00001d041653::3:131870455-131872456(-)
Zm00001d023700::10:16131420-16133421(+)
Zm00001d016854::5:178393845-178395846(-)
Zm00001d019760::7:57491475-57493476(+)
Zm00001d030657::1:151226115-151228116(+)
Zm00001d002783::2:22582589-22584590(-)
Zm00001d037511::6:127650780-127652781(+)
Zm00001d044929::9:7562944-7564945(-)
Zm00001d025047::10:101524452-101526453(+)
Zm00001d044662::3:234294484-234296485(+)
Zm00001d017832::5:208256774-208258775(-)
Zm00001d047418::9:129482558-129484559(+)
Zm00001d028752::1:45539460-45541461(-)
Zm00001d010214::8:104419914-104421915(+)
Zm00001d006638::2:213104043-213106044(-)
Zm00001d012527::8:176105341-176107342(-)
Zm00001d042899::3:183390003-183392004(-)
Zm00001d003813::2:60624644-60626645(+)
Zm00001d028889::1:49804120-49806121(-)
Zm00001d032118::1:213707755-213709756(+)
Zm00001d032735::1:236814588-236816589(-)
Zm00001d005617::2:180794015-180796016(-)
Zm00001d029628::1:80599354-80601355(+)
Zm00001d032550::1:230206128-230208129(+)
Zm00001d012884::5:1593091-1595092(-)
Zm00001d043096::3:189147000-189149001(-)
Zm00001d035765::6:46356146-46358147(-)
Zm00001d013639::5:16001114-16003115(-)
Zm00001d034710::1:300426235-300428236(-)
Zm00001d025981::10:135290982-135292983(-)
Zm00001d016256::5:153842958-153844959(+)
Zm00001d037853::6:139799084-139801085(-)
Zm00001d034083::1:283637634-283639635(-)
Zm00001d036911::6:106205003-106207004(-)
Zm00001d021410::7:151483897-151485898(-)
Zm00001d036831::6:103116020-103118021(-)
Zm00001d011984::8:165879316-165881317(+)
Zm00001d002267::2:9176253-9178254(-)
Zm00001d002497::2:14016042-14018043(+)
Zm00001d034630::1:298535554-298537555(-)
Zm00001d048253::9:153253859-153255860(+)
Zm00001d007332::2:228915197-228917198(-)
Zm00001d032150::1:214517215-214519216(-)
Zm00001d017470::5:196850894-196852895(+)
Zm00001d006841::2:217690372-217692373(+)
Zm00001d005473::2:175394154-175396155(+)
Zm00001d044780::9:2212787-2214788(-)
Zm00001d022537::7:179681253-179683254(-)
Zm00001d016544::5:166730121-166732122(+)
Zm00001d039432::3:4123248-4125249(-)
Zm00001d011503::8:152690330-152692331(+)
Zm00001d006738::2:215640560-215642561(-)
Zm00001d018828::7:6679616-6681617(-)
Zm00001d024209::10:56569096-56571097(-)
Zm00001d043129::3:189865368-189867369(+)
Zm00001d017416::5:195353432-195355433(+)
Zm00001d048341::9:154768094-154770095(-)
Zm00001d046660::9:100851123-100853124(+)
Zm00001d005455::2:174866314-174868315(-)
Zm00001d021518::7:154961455-154963456(-)
Zm00001d010578::8:120769724-120771725(+)
Zm00001d028055::1:21773046-21775047(+)
Zm00001d045938::9:47943616-47945617(+)
Zm00001d013590::5:14977799-14979800(+)
Zm00001d020675::7:127688993-127690994(-)
Zm00001d016054::5:141751231-141753232(+)
Zm00001d011746::8:160677846-160679847(-)
Zm00001d008940::8:26142895-26144896(+)
Zm00001d043358::3:197611150-197613151(+)
Zm00001d016826::5:177537520-177539521(+)
Zm00001d053120::4:214563605-214565606(-)
Zm00001d019035::7:13727025-13729026(+)
Zm00001d047437::9:130018296-130020297(+)
Zm00001d002386::2:11637647-11639648(+)
Zm00001d007553::2:234646804-234648805(+)
Zm00001d053015::4:209126284-209128285(+)
Zm00001d046953::9:112755562-112757563(+)
Zm00001d010145::8:101317025-101319026(-)
Zm00001d019164::7:19769943-19771944(+)
Zm00001d049953::4:55178950-55180951(+)
Zm00001d004414::2:110342134-110344135(+)
Zm00001d021216::7:146425038-146427039(+)
Zm00001d042356::3:163103032-163105033(-)
Zm00001d042853::3:182124955-182126956(+)
Zm00001d002946::2:27829189-27831190(-)
Zm00001d009761::8:80082389-80084390(-)
Zm00001d028653::1:41837703-41839704(-)
Zm00001d031264::1:184285831-184287832(-)
Zm00001d033471::1:263621381-263623382(-)
Zm00001d040784::3:65850682-65852683(+)
Zm00001d034340::1:290227740-290229741(+)
Zm00001d047907::9:144889971-144891972(-)
Zm00001d045607::9:28666704-28668705(-)
Zm00001d045763::9:37486237-37488238(+)
Zm00001d045306::9:18546669-18548670(+)
Zm00001d023610::10:11916067-11918068(-)
Zm00001d031485::1:191587834-191589835(-)
Zm00001d035681::6:40868006-40870007(-)
Zm00001d049432::4:30128843-30130844(-)
Zm00001d034768::1:301677267-301679268(-)
Zm00001d026041::10:136740103-136742104(+)
Zm00001d039189::6:172209973-172211974(-)
Zm00001d003160::2:34004698-34006699(+)
Zm00001d032291::1:220515051-220517052(-)
Zm00001d005890::2:191853396-191855397(-)
Zm00001d022324::7:175458707-175460708(+)
Zm00001d026575::10:148252708-148254709(-)
Zm00001d024004::10:35857006-35859007(+)
Zm00001d050993::4:135910110-135912111(+)
Zm00001d021450::7:152443413-152445414(+)
Zm00001d014140::5:34017957-34019958(+)
Zm00001d040100::3:27423852-27425853(+)
```
