## Supplementary material for "A comprehensive map of preferentially located motifs reveals distinct proximal *cis*-regulatory elements in plants": GTACTCT_containing_gene_set.txt

```
#Occurences of GTACTCT between 18 and 127 (positions relative to the transcription start site)
#419 sequences with GTACTCT in this interval
#1.66% of the sequences in promoter set with GTACTCT (set with 25199 sequences)
Zm00001d041822::3:139335329-139337330(-)
Zm00001d015817::5:123619007-123621008(+)
Zm00001d027962::1:18457219-18459220(-)
Zm00001d027713::1:11784181-11786182(-)
Zm00001d028471::1:35964249-35966250(-)
Zm00001d016459::5:163057795-163059796(+)
Zm00001d031460::1:191034458-191036459(-)
Zm00001d053906::4:243391949-243393950(-)
Zm00001d018754::7:4284656-4286657(-)
Zm00001d024344::10:65885191-65887192(+)
Zm00001d036022::6:66747191-66749192(-)
Zm00001d049928::4:53481681-53483682(+)
Zm00001d022424::7:177375526-177377527(-)
Zm00001d009311::8:54148582-54150583(-)
Zm00001d028762::1:45895994-45897995(-)
Zm00001d049191::4:19865499-19867500(-)
Zm00001d030106::1:106129014-106131015(-)
Zm00001d038104::6:148053628-148055629(-)
Zm00001d038375::6:155842380-155844381(-)
Zm00001d012801::5:240488-242489(+)
Zm00001d050836::4:125509229-125511230(+)
Zm00001d040852::3:71766696-71768697(+)
Zm00001d036060::6:69620374-69622375(-)
Zm00001d022434::7:177644675-177646676(+)
Zm00001d037582::6:130522958-130524959(-)
Zm00001d007820::2:240283725-240285726(-)
Zm00001d028570::1:39408930-39410931(+)
Zm00001d048859::4:6486881-6488882(-)
Zm00001d026362::10:144220950-144222951(+)
Zm00001d012116::8:168416805-168418806(-)
Zm00001d053566::4:234539370-234541371(+)
Zm00001d041265::3:109136558-109138559(+)
Zm00001d047559::9:135501992-135503993(-)
Zm00001d009783::8:80841764-80843765(+)
Zm00001d033038::1:248252646-248254647(-)
Zm00001d010230::8:104883023-104885024(-)
Zm00001d048781::4:5467643-5469644(+)
Zm00001d034678::1:299617940-299619941(+)
Zm00001d038703::6:162997683-162999684(+)
Zm00001d006257::2:202916608-202918609(-)
Zm00001d007636::2:236686306-236688307(+)
Zm00001d037626::6:132310937-132312938(-)
Zm00001d033393::1:261673473-261675474(+)
Zm00001d006833::2:217561329-217563330(-)
Zm00001d045627::9:29256935-29258936(+)
Zm00001d053095::4:213516111-213518112(-)
Zm00001d002661::2:18651995-18653996(-)
Zm00001d042154::3:153990174-153992175(-)
Zm00001d051760::4:168954418-168956419(+)
Zm00001d016577::5:168003052-168005053(-)
Zm00001d043418::3:199104828-199106829(-)
Zm00001d045468::9:23319198-23321199(+)
Zm00001d002440::2:12650091-12652092(+)
Zm00001d013262::5:7370866-7372867(+)
Zm00001d011619::8:156251048-156253049(-)
Zm00001d003847::2:61983103-61985104(+)
Zm00001d047766::9:141345727-141347728(+)
Zm00001d049053::4:14017529-14019530(-)
Zm00001d015378::5:87173465-87175466(-)
Zm00001d010162::8:102487531-102489532(+)
Zm00001d035206::6:9901888-9903889(-)
Zm00001d039166::6:171613456-171615457(+)
Zm00001d037427::6:125222560-125224561(-)
Zm00001d023941::10:30405138-30407139(-)
Zm00001d028521::1:38042344-38044345(-)
Zm00001d015682::5:106606185-106608186(+)
Zm00001d035833::6:54110457-54112458(+)
Zm00001d049638::4:38437361-38439362(-)
Zm00001d034623::1:298185165-298187166(-)
Zm00001d040183::3:30979709-30981710(-)
Zm00001d004510::2:115886064-115888065(+)
Zm00001d031660::1:197848943-197850944(-)
Zm00001d031351::1:187060983-187062984(+)
Zm00001d050438::4:88134946-88136947(+)
Zm00001d006777::2:216442598-216444599(-)
Zm00001d023298::10:2342760-2344761(+)
Zm00001d009383::8:61552327-61554328(-)
Zm00001d044975::9:8984220-8986221(-)
Zm00001d036390::6:86549758-86551759(+)
Zm00001d038946::6:167400793-167402794(+)
Zm00001d046864::9:108495903-108497904(-)
Zm00001d047466::9:130969440-130971441(-)
Zm00001d033168::1:252665811-252667812(+)
Zm00001d015208::5:79394811-79396812(-)
Zm00001d049075::4:14907669-14909670(-)
Zm00001d004740::2:135146203-135148204(+)
Zm00001d006639::2:213115352-213117353(-)
Zm00001d008431::8:8614893-8616894(+)
Zm00001d027566::1:8232241-8234242(-)
Zm00001d047044::9:116553768-116555769(-)
Zm00001d027698::1:11322110-11324111(-)
Zm00001d021573::7:156463828-156465829(+)
Zm00001d043748::3:209016693-209018694(-)
Zm00001d008974::8:27983989-27985990(+)
Zm00001d046611::9:98776952-98778953(-)
Zm00001d040693::3:58564701-58566702(-)
Zm00001d050220::4:74497352-74499353(+)
Zm00001d022537::7:179681253-179683254(-)
Zm00001d007070::2:221395198-221397199(+)
Zm00001d003058::2:30706546-30708547(+)
Zm00001d052602::4:194402727-194404728(+)
Zm00001d006203::2:201673281-201675282(-)
Zm00001d009877::8:86776218-86778219(-)
Zm00001d044760::9:1599795-1601796(+)
Zm00001d048311::9:154425611-154427612(-)
Zm00001d016545::5:166787217-166789218(-)
Zm00001d008460::8:9328109-9330110(+)
Zm00001d025821::10:130673773-130675774(+)
Zm00001d042589::3:172884584-172886585(-)
Zm00001d014758::5:61808516-61810517(-)
Zm00001d033139::1:251919650-251921651(+)
Zm00001d053572::4:234907066-234909067(-)
Zm00001d002694::2:19427558-19429559(-)
Zm00001d020209::7:100247062-100249063(-)
Zm00001d026363::10:144368244-144370245(+)
Zm00001d050883::4:128300794-128302795(+)
Zm00001d043078::3:188514710-188516711(-)
Zm00001d005030::2:154829503-154831504(+)
Zm00001d028967::1:53187937-53189938(-)
Zm00001d036002::6:65318051-65320052(+)
Zm00001d026371::10:144459515-144461516(-)
Zm00001d035226::6:15066454-15068455(+)
Zm00001d024519::10:75762885-75764886(+)
Zm00001d043270::3:193926378-193928379(-)
Zm00001d009287::8:52298911-52300912(+)
Zm00001d009931::8:90451515-90453516(-)
Zm00001d006172::2:200513959-200515960(+)
Zm00001d038465::6:157805880-157807881(-)
Zm00001d050567::4:101327502-101329503(-)
Zm00001d021955::7:167051275-167053276(-)
Zm00001d035115::6:5902998-5904999(+)
Zm00001d006030::2:195713738-195715739(-)
Zm00001d037247::6:117831929-117833930(-)
Zm00001d031407::1:189256335-189258336(+)
Zm00001d044023::3:217008306-217010307(-)
Zm00001d049254::4:22960066-22962067(-)
Zm00001d044995::9:9519095-9521096(-)
Zm00001d037876::6:140762130-140764131(-)
Zm00001d015988::5:137082607-137084608(+)
Zm00001d029711::1:83543439-83545440(+)
Zm00001d016552::5:167127606-167129607(-)
Zm00001d016332::5:157722042-157724043(+)
Zm00001d024807::10:88841904-88843905(-)
Zm00001d042244::3:157368211-157370212(+)
Zm00001d027306::1:2465144-2467145(+)
Zm00001d012957::5:2357442-2359443(-)
Zm00001d017310::5:192389794-192391795(-)
Zm00001d046017::9:55196778-55198779(+)
Zm00001d029466::1:72004401-72006402(-)
Zm00001d046925::9:111033641-111035642(-)
Zm00001d035207::6:9900664-9902665(+)
Zm00001d011355::8:147964972-147966973(+)
Zm00001d045575::9:27086358-27088359(-)
Zm00001d046200::9:71539198-71541199(+)
Zm00001d028773::1:46169902-46171903(-)
Zm00001d020058::7:89290986-89292987(+)
Zm00001d022598::7:180745164-180747165(+)
Zm00001d052525::4:192079382-192081383(+)
Zm00001d003471::2:45285840-45287841(+)
Zm00001d050334::4:81954793-81956794(-)
Zm00001d040702::3:59071725-59073726(-)
Zm00001d051813::4:170335239-170337240(-)
Zm00001d019642::7:47826403-47828404(+)
Zm00001d042480::3:169059511-169061512(-)
Zm00001d003066::2:31032505-31034506(+)
Zm00001d045876::9:45288564-45290565(-)
Zm00001d047204::9:121910123-121912124(-)
Zm00001d031262::1:184232169-184234170(+)
Zm00001d041365::3:114432208-114434209(+)
Zm00001d052991::4:207879056-207881057(-)
Zm00001d033567::1:267320961-267322962(-)
Zm00001d035180::6:8229140-8231141(-)
Zm00001d029333::1:66336604-66338605(-)
Zm00001d017536::5:198951532-198953533(-)
Zm00001d038107::6:148220153-148222154(-)
Zm00001d038336::6:154805256-154807257(-)
Zm00001d010825::8:128895620-128897621(+)
Zm00001d004959::2:150685717-150687718(-)
Zm00001d035797::6:50382670-50384671(+)
Zm00001d028535::1:38519513-38521514(-)
Zm00001d041283::3:110291380-110293381(+)
Zm00001d034936::1:306096114-306098115(+)
Zm00001d044831::9:4440979-4442980(-)
Zm00001d013767::5:19732420-19734421(-)
Zm00001d022159::7:171438984-171440985(-)
Zm00001d026575::10:148252708-148254709(-)
Zm00001d012196::8:169923738-169925739(-)
Zm00001d023733::10:17845174-17847175(+)
Zm00001d005432::2:173780386-173782387(+)
Zm00001d015887::5:129135927-129137928(-)
Zm00001d017644::5:202969946-202971947(-)
Zm00001d021086::7:142450463-142452464(+)
Zm00001d047191::9:121459080-121461081(+)
Zm00001d045559::9:26675472-26677473(-)
Zm00001d019679::7:50546646-50548647(+)
Zm00001d028698::1:43438025-43440026(+)
Zm00001d048950::4:10554180-10556181(-)
Zm00001d053123::4:214605608-214607609(-)
Zm00001d047217::9:122641886-122643887(+)
Zm00001d004105::2:83175330-83177331(-)
Zm00001d023296::10:2275275-2277276(+)
Zm00001d006024::2:195442854-195444855(-)
Zm00001d034924::1:305676028-305678029(+)
Zm00001d013435::5:11330411-11332412(-)
Zm00001d040113::3:28016943-28018944(+)
Zm00001d033675::1:270859240-270861241(-)
Zm00001d026544::10:147963146-147965147(+)
Zm00001d035363::6:23249683-23251684(-)
Zm00001d043045::3:187255136-187257137(+)
Zm00001d046723::9:103578153-103580154(+)
Zm00001d004885::2:146494848-146496849(+)
Zm00001d029908::1:93677352-93679353(+)
Zm00001d038917::6:166899370-166901371(-)
Zm00001d014998::5:71501571-71503572(+)
Zm00001d045202::9:15923190-15925191(+)
Zm00001d017593::5:201048342-201050343(-)
Zm00001d044358::3:225840151-225842152(+)
Zm00001d050935::4:132606776-132608777(-)
Zm00001d037917::6:141965634-141967635(-)
Zm00001d019844::7:68695817-68697818(+)
Zm00001d042536::3:171067799-171069800(-)
Zm00001d034636::1:298591073-298593074(+)
Zm00001d039870::3:17279641-17281642(+)
Zm00001d014831::5:64747347-64749348(-)
Zm00001d037051::6:110501965-110503966(-)
Zm00001d009407::8:63280965-63282966(-)
Zm00001d035405::6:24543578-24545579(+)
Zm00001d005037::2:155349723-155351724(-)
Zm00001d025720::10:127518290-127520291(-)
Zm00001d033446::1:262977153-262979154(-)
Zm00001d040089::3:27064442-27066443(+)
Zm00001d048777::4:5413340-5415341(-)
Zm00001d015857::5:126867229-126869230(-)
Zm00001d024012::10:36876665-36878666(-)
Zm00001d011750::8:160748486-160750487(-)
Zm00001d049610::4:37572135-37574136(+)
Zm00001d036176::6:75715234-75717235(+)
Zm00001d047374::9:128060235-128062236(+)
Zm00001d012312::8:172216655-172218656(-)
Zm00001d010764::8:127329759-127331760(+)
Zm00001d050145::4:69075108-69077109(-)
Zm00001d035050::6:3215940-3217941(+)
Zm00001d024874::10:91750839-91752840(+)
Zm00001d041436::3:119389024-119391025(+)
Zm00001d021139::7:143854717-143856718(+)
Zm00001d031372::1:187619886-187621887(+)
Zm00001d006776::2:216442598-216444599(-)
Zm00001d020807::7:133509665-133511666(-)
Zm00001d006699::2:214600980-214602981(+)
Zm00001d019451::7:34373954-34375955(+)
Zm00001d048176::9:151545907-151547908(+)
Zm00001d031212::1:182383972-182385973(-)
Zm00001d037577::6:130273582-130275583(+)
Zm00001d028130::1:23627123-23629124(+)
Zm00001d041653::3:131870455-131872456(-)
Zm00001d003045::2:30206645-30208646(+)
Zm00001d027837::1:14700715-14702716(+)
Zm00001d020404::7:111768458-111770459(+)
Zm00001d036233::6:78381360-78383361(-)
Zm00001d019335::7:28399380-28401381(+)
Zm00001d023846::10:24406097-24408098(+)
Zm00001d035659::6:39827832-39829833(+)
Zm00001d011971::8:165342309-165344310(+)
Zm00001d009118::8:37518792-37520793(+)
Zm00001d053197::4:219376537-219378538(-)
Zm00001d003904::2:66527430-66529431(+)
Zm00001d049886::4:50585863-50587864(-)
Zm00001d039994::3:22274718-22276719(+)
Zm00001d017580::5:200598085-200600086(+)
Zm00001d002580::2:15967857-15969858(+)
Zm00001d009726::8:77932261-77934262(+)
Zm00001d050845::4:126546232-126548233(+)
Zm00001d050386::4:85165605-85167606(+)
Zm00001d040985::3:88155451-88157452(+)
Zm00001d038984::6:168207690-168209691(-)
Zm00001d015328::5:84700225-84702226(+)
Zm00001d041007::3:89969631-89971632(-)
Zm00001d028562::1:39214125-39216126(+)
Zm00001d022589::7:180442536-180444537(-)
Zm00001d019421::7:32978257-32980258(-)
Zm00001d004200::2:91153460-91155461(-)
Zm00001d007837::2:240567696-240569697(+)
Zm00001d009883::8:87299877-87301878(+)
Zm00001d037448::6:125638260-125640261(+)
Zm00001d011644::8:157384346-157386347(+)
Zm00001d030870::1:164367796-164369797(-)
Zm00001d005306::2:168879036-168881037(+)
Zm00001d013439::5:11391785-11393786(-)
Zm00001d020898::7:135846243-135848244(-)
Zm00001d031575::1:195068334-195070335(-)
Zm00001d021785::7:162969318-162971319(+)
Zm00001d042140::3:153226298-153228299(-)
Zm00001d003188::2:35039654-35041655(-)
Zm00001d017347::5:193473014-193475015(+)
Zm00001d035215::6:10272233-10274234(+)
Zm00001d019803::7:62980983-62982984(+)
Zm00001d031560::1:194269964-194271965(-)
Zm00001d042861::3:182289002-182291003(-)
Zm00001d044731::9:651593-653594(-)
Zm00001d024765::10:87213030-87215031(-)
Zm00001d001937::2:3118329-3120330(+)
Zm00001d042343::3:162176591-162178592(-)
Zm00001d032517::1:229148601-229150602(-)
Zm00001d045377::9:20084670-20086671(+)
Zm00001d050259::4:77097900-77099901(-)
Zm00001d048538::9:158094460-158096461(+)
Zm00001d002386::2:11637647-11639648(+)
Zm00001d034314::1:289001745-289003746(-)
Zm00001d008395::8:7172472-7174473(+)
Zm00001d037996::6:144713191-144715192(+)
Zm00001d010367::8:111458740-111460741(-)
Zm00001d024119::10:46972751-46974752(-)
Zm00001d036679::6:97444816-97446817(+)
Zm00001d015175::5:78398159-78400160(+)
Zm00001d048173::9:151393789-151395790(+)
Zm00001d022606::7:180941081-180943082(-)
Zm00001d031422::1:189590657-189592658(-)
Zm00001d023576::10:10617204-10619205(+)
Zm00001d005926::2:192999367-193001368(+)
Zm00001d018257::5:217523950-217525951(-)
Zm00001d011152::8:140851841-140853842(+)
Zm00001d016735::5:174687699-174689700(+)
Zm00001d051261::4:151011819-151013820(+)
Zm00001d045958::9:49776466-49778467(-)
Zm00001d046665::9:101214681-101216682(-)
Zm00001d027509::1:7074023-7076024(-)
Zm00001d013048::5:3758684-3760685(+)
Zm00001d036611::6:94245043-94247044(+)
Zm00001d031929::1:207098366-207100367(+)
Zm00001d047078::9:117544560-117546561(+)
Zm00001d008887::8:24105076-24107077(+)
Zm00001d015260::5:81794578-81796579(-)
Zm00001d052904::4:204245162-204247163(-)
Zm00001d041013::3:90295550-90297551(+)
Zm00001d053091::4:213271770-213273771(+)
Zm00001d028083::1:22221065-22223066(-)
Zm00001d028694::1:43346702-43348703(+)
Zm00001d024894::10:93461923-93463924(-)
Zm00001d025626::10:124408378-124410379(+)
Zm00001d037977::6:143976848-143978849(-)
Zm00001d047889::9:144455967-144457968(-)
Zm00001d053283::4:223936514-223938515(-)
Zm00001d028960::1:52937129-52939130(+)
Zm00001d046506::9:92967788-92969789(-)
Zm00001d025517::10:121031588-121033589(-)
Zm00001d005247::2:165584236-165586237(+)
Zm00001d021675::7:159777163-159779164(+)
Zm00001d035647::6:38174220-38176221(-)
Zm00001d006166::2:200275921-200277922(-)
Zm00001d018868::7:7848627-7850628(-)
Zm00001d040513::3:47621883-47623884(+)
Zm00001d012450::8:174727376-174729377(+)
Zm00001d026094::10:138303189-138305190(+)
Zm00001d044550::3:231456366-231458367(+)
Zm00001d019342::7:28766938-28768939(-)
Zm00001d046381::9:85599471-85601472(+)
Zm00001d016486::5:164511395-164513396(-)
Zm00001d011003::8:136381820-136383821(+)
Zm00001d019659::7:48428159-48430160(+)
Zm00001d036575::6:93375250-93377251(-)
Zm00001d016333::5:157774194-157776195(-)
Zm00001d012313::8:172253703-172255704(+)
Zm00001d006227::2:202368066-202370067(-)
Zm00001d050388::4:85200274-85202275(+)
Zm00001d033937::1:279128039-279130040(-)
Zm00001d019111::7:17264720-17266721(-)
Zm00001d051242::4:150077365-150079366(-)
Zm00001d015481::5:92809680-92811681(+)
Zm00001d005049::2:156251538-156253539(+)
Zm00001d047143::9:120015250-120017251(+)
Zm00001d019339::7:28577809-28579810(+)
Zm00001d017560::5:199621105-199623106(-)
Zm00001d009327::8:56286577-56288578(-)
Zm00001d021480::7:153347177-153349178(+)
Zm00001d038842::6:165643748-165645749(-)
Zm00001d028728::1:44531725-44533726(-)
Zm00001d041259::3:108747907-108749908(-)
Zm00001d045514::9:25083682-25085683(-)
Zm00001d024083::10:42506236-42508237(+)
Zm00001d018136::5:215110712-215112713(+)
Zm00001d024699::10:84017054-84019055(-)
Zm00001d032550::1:230206128-230208129(+)
Zm00001d004088::2:81500986-81502987(-)
Zm00001d016879::5:179260328-179262329(+)
Zm00001d013920::5:24846044-24848045(+)
Zm00001d043096::3:189147000-189149001(-)
Zm00001d031257::1:184105067-184107068(+)
Zm00001d018340::5:218865091-218867092(-)
Zm00001d007542::2:234340667-234342668(+)
Zm00001d014436::5:46820199-46822200(-)
Zm00001d010454::8:115917895-115919896(-)
Zm00001d017785::5:206725027-206727028(+)
Zm00001d034479::1:294119315-294121316(-)
Zm00001d020068::7:89720633-89722634(+)
Zm00001d008640::8:15543630-15545631(-)
Zm00001d040133::3:28853781-28855782(-)
Zm00001d024029::10:38043241-38045242(-)
Zm00001d045462::9:23105828-23107829(+)
Zm00001d030557::1:143975921-143977922(-)
Zm00001d015747::5:115881489-115883490(+)
Zm00001d018367::5:219273376-219275377(+)
Zm00001d012923::5:1992394-1994395(+)
Zm00001d048135::9:150650841-150652842(-)
Zm00001d038221::6:151944449-151946450(-)
Zm00001d017103::5:185445341-185447342(+)
Zm00001d038570::6:160132181-160134182(-)
Zm00001d008491::8:10201871-10203872(+)
Zm00001d014773::5:62645963-62647964(-)
Zm00001d019693::7:51236011-51238012(-)
Zm00001d052277::4:185653329-185655330(-)
Zm00001d031743::1:200574949-200576950(-)
Zm00001d048487::9:157083467-157085468(-)
Zm00001d025681::10:126114096-126116097(-)
Zm00001d005161::2:161886722-161888723(-)
Zm00001d028401::1:33651093-33653094(-)
Zm00001d013872::5:23534386-23536387(-)
Zm00001d016824::5:177352770-177354771(+)
Zm00001d042708::3:177705212-177707213(-)
Zm00001d047401::9:128896142-128898143(-)
```
