## Supplementary material for "A comprehensive map of preferentially located motifs reveals distinct proximal *cis*-regulatory elements in plants": GTACTCTA_containing_gene_set.txt

```
#Occurences of GTACTCTA between 36 and 127 (positions relative to the transcription start site)
#174 sequences with GTACTCTA in this interval
#0.69% of the sequences in promoter set with GTACTCTA (set with 25199 sequences)
Zm00001d034936::1:306096114-306098115(+)
Zm00001d049928::4:53481681-53483682(+)
Zm00001d021480::7:153347177-153349178(+)
Zm00001d004105::2:83175330-83177331(-)
Zm00001d009287::8:52298911-52300912(+)
Zm00001d022589::7:180442536-180444537(-)
Zm00001d006227::2:202368066-202370067(-)
Zm00001d009726::8:77932261-77934262(+)
Zm00001d007820::2:240283725-240285726(-)
Zm00001d010367::8:111458740-111460741(-)
Zm00001d045958::9:49776466-49778467(-)
Zm00001d019335::7:28399380-28401381(+)
Zm00001d009311::8:54148582-54150583(-)
Zm00001d006203::2:201673281-201675282(-)
Zm00001d004959::2:150685717-150687718(-)
Zm00001d037876::6:140762130-140764131(-)
Zm00001d033446::1:262977153-262979154(-)
Zm00001d005030::2:154829503-154831504(+)
Zm00001d022606::7:180941081-180943082(-)
Zm00001d015328::5:84700225-84702226(+)
Zm00001d021139::7:143854717-143856718(+)
Zm00001d007542::2:234340667-234342668(+)
Zm00001d047143::9:120015250-120017251(+)
Zm00001d031660::1:197848943-197850944(-)
Zm00001d024029::10:38043241-38045242(-)
Zm00001d048173::9:151393789-151395790(+)
Zm00001d011152::8:140851841-140853842(+)
Zm00001d005432::2:173780386-173782387(+)
Zm00001d003066::2:31032505-31034506(+)
Zm00001d053906::4:243391949-243393950(-)
Zm00001d045627::9:29256935-29258936(+)
Zm00001d024874::10:91750839-91752840(+)
Zm00001d030106::1:106129014-106131015(-)
Zm00001d045462::9:23105828-23107829(+)
Zm00001d035215::6:10272233-10274234(+)
Zm00001d003045::2:30206645-30208646(+)
Zm00001d026094::10:138303189-138305190(+)
Zm00001d019111::7:17264720-17266721(-)
Zm00001d042343::3:162176591-162178592(-)
Zm00001d019693::7:51236011-51238012(-)
Zm00001d006257::2:202916608-202918609(-)
Zm00001d049075::4:14907669-14909670(-)
Zm00001d033937::1:279128039-279130040(-)
Zm00001d028698::1:43438025-43440026(+)
Zm00001d014773::5:62645963-62647964(-)
Zm00001d005161::2:161886722-161888723(-)
Zm00001d031262::1:184232169-184234170(+)
Zm00001d007837::2:240567696-240569697(+)
Zm00001d009931::8:90451515-90453516(-)
Zm00001d041013::3:90295550-90297551(+)
Zm00001d049053::4:14017529-14019530(-)
Zm00001d048487::9:157083467-157085468(-)
Zm00001d041265::3:109136558-109138559(+)
Zm00001d034924::1:305676028-305678029(+)
Zm00001d012923::5:1992394-1994395(+)
Zm00001d009327::8:56286577-56288578(-)
Zm00001d028728::1:44531725-44533726(-)
Zm00001d011644::8:157384346-157386347(+)
Zm00001d046381::9:85599471-85601472(+)
Zm00001d015887::5:129135927-129137928(-)
Zm00001d046200::9:71539198-71541199(+)
Zm00001d040852::3:71766696-71768697(+)
Zm00001d037427::6:125222560-125224561(-)
Zm00001d011619::8:156251048-156253049(-)
Zm00001d042154::3:153990174-153992175(-)
Zm00001d050438::4:88134946-88136947(+)
Zm00001d020068::7:89720633-89722634(+)
Zm00001d002440::2:12650091-12652092(+)
Zm00001d036060::6:69620374-69622375(-)
Zm00001d037247::6:117831929-117833930(-)
Zm00001d046017::9:55196778-55198779(+)
Zm00001d032550::1:230206128-230208129(+)
Zm00001d028967::1:53187937-53189938(-)
Zm00001d028570::1:39408930-39410931(+)
Zm00001d052602::4:194402727-194404728(+)
Zm00001d004088::2:81500986-81502987(-)
Zm00001d015208::5:79394811-79396812(-)
Zm00001d015988::5:137082607-137084608(+)
Zm00001d046611::9:98776952-98778953(-)
Zm00001d041283::3:110291380-110293381(+)
Zm00001d035206::6:9901888-9903889(-)
Zm00001d031575::1:195068334-195070335(-)
Zm00001d035226::6:15066454-15068455(+)
Zm00001d050836::4:125509229-125511230(+)
Zm00001d027306::1:2465144-2467145(+)
Zm00001d020807::7:133509665-133511666(-)
Zm00001d017536::5:198951532-198953533(-)
Zm00001d035833::6:54110457-54112458(+)
Zm00001d051242::4:150077365-150079366(-)
Zm00001d047401::9:128896142-128898143(-)
Zm00001d026544::10:147963146-147965147(+)
Zm00001d035797::6:50382670-50384671(+)
Zm00001d038107::6:148220153-148222154(-)
Zm00001d008640::8:15543630-15545631(-)
Zm00001d013262::5:7370866-7372867(+)
Zm00001d048311::9:154425611-154427612(-)
Zm00001d028960::1:52937129-52939130(+)
Zm00001d036575::6:93375250-93377251(-)
Zm00001d031743::1:200574949-200576950(-)
Zm00001d030870::1:164367796-164369797(-)
Zm00001d015260::5:81794578-81796579(-)
Zm00001d021675::7:159777163-159779164(+)
Zm00001d018367::5:219273376-219275377(+)
Zm00001d035207::6:9900664-9902665(+)
Zm00001d024894::10:93461923-93463924(-)
Zm00001d052991::4:207879056-207881057(-)
Zm00001d006833::2:217561329-217563330(-)
Zm00001d033393::1:261673473-261675474(+)
Zm00001d040693::3:58564701-58566702(-)
Zm00001d045876::9:45288564-45290565(-)
Zm00001d042244::3:157368211-157370212(+)
Zm00001d019659::7:48428159-48430160(+)
Zm00001d040183::3:30979709-30981710(-)
Zm00001d028130::1:23627123-23629124(+)
Zm00001d016459::5:163057795-163059796(+)
Zm00001d050145::4:69075108-69077109(-)
Zm00001d005037::2:155349723-155351724(-)
Zm00001d025821::10:130673773-130675774(+)
Zm00001d009383::8:61552327-61554328(-)
Zm00001d037996::6:144713191-144715192(+)
Zm00001d019451::7:34373954-34375955(+)
Zm00001d019803::7:62980983-62982984(+)
Zm00001d015682::5:106606185-106608186(+)
Zm00001d017644::5:202969946-202971947(-)
Zm00001d031460::1:191034458-191036459(-)
Zm00001d040133::3:28853781-28855782(-)
Zm00001d041365::3:114432208-114434209(+)
Zm00001d028083::1:22221065-22223066(-)
Zm00001d042140::3:153226298-153228299(-)
Zm00001d019844::7:68695817-68697818(+)
Zm00001d019642::7:47826403-47828404(+)
Zm00001d006030::2:195713738-195715739(-)
Zm00001d024012::10:36876665-36878666(-)
Zm00001d038842::6:165643748-165645749(-)
Zm00001d038570::6:160132181-160134182(-)
Zm00001d019679::7:50546646-50548647(+)
Zm00001d004885::2:146494848-146496849(+)
Zm00001d015481::5:92809680-92811681(+)
Zm00001d051261::4:151011819-151013820(+)
Zm00001d036002::6:65318051-65320052(+)
Zm00001d015817::5:123619007-123621008(+)
Zm00001d031560::1:194269964-194271965(-)
Zm00001d027837::1:14700715-14702716(+)
Zm00001d036233::6:78381360-78383361(-)
Zm00001d008887::8:24105076-24107077(+)
Zm00001d037448::6:125638260-125640261(+)
Zm00001d016333::5:157774194-157776195(-)
Zm00001d009883::8:87299877-87301878(+)
Zm00001d040985::3:88155451-88157452(+)
Zm00001d049254::4:22960066-22962067(-)
Zm00001d008460::8:9328109-9330110(+)
Zm00001d020404::7:111768458-111770459(+)
Zm00001d035647::6:38174220-38176221(-)
Zm00001d015857::5:126867229-126869230(-)
Zm00001d015747::5:115881489-115883490(+)
Zm00001d037582::6:130522958-130524959(-)
Zm00001d048777::4:5413340-5415341(-)
Zm00001d017593::5:201048342-201050343(-)
Zm00001d034623::1:298185165-298187166(-)
Zm00001d020209::7:100247062-100249063(-)
Zm00001d050334::4:81954793-81956794(-)
Zm00001d046864::9:108495903-108497904(-)
Zm00001d019339::7:28577809-28579810(+)
Zm00001d038104::6:148053628-148055629(-)
Zm00001d041007::3:89969631-89971632(-)
Zm00001d053283::4:223936514-223938515(-)
Zm00001d006024::2:195442854-195444855(-)
Zm00001d005247::2:165584236-165586237(+)
Zm00001d047191::9:121459080-121461081(+)
Zm00001d023733::10:17845174-17847175(+)
Zm00001d033675::1:270859240-270861241(-)
Zm00001d037977::6:143976848-143978849(-)
Zm00001d050883::4:128300794-128302795(+)
Zm00001d023846::10:24406097-24408098(+)
```
