## Supplementary material for "A comprehensive map of preferentially located motifs reveals distinct proximal *cis*-regulatory elements in plants": GTAGAATC_containing_gene_set.txt

```
#Occurences of GTAGAATC between 156 and 204 (positions relative to the transcription start site)
#53 sequences with GTAGAATC in this interval
#0.21% of the sequences in promoter set with GTAGAATC (set with 25199 sequences)
Zm00001d047405::9:129019451-129021452(+)
Zm00001d051974::4:175667790-175669791(-)
Zm00001d011061::8:137869262-137871263(+)
Zm00001d052922::4:204946938-204948939(-)
Zm00001d036879::6:105520840-105522841(-)
Zm00001d005519::2:177084844-177086845(+)
Zm00001d002358::2:10779710-10781711(+)
Zm00001d016406::5:161247970-161249971(+)
Zm00001d023234::10:982190-984191(+)
Zm00001d010083::8:98784785-98786786(-)
Zm00001d005441::2:174333122-174335123(-)
Zm00001d015566::5:98147129-98149130(-)
Zm00001d008824::8:21739238-21741239(+)
Zm00001d012112::8:168391736-168393737(-)
Zm00001d047406::9:129084155-129086156(+)
Zm00001d012870::5:1410264-1412265(-)
Zm00001d013537::5:13911312-13913313(-)
Zm00001d023476::10:6859896-6861897(+)
Zm00001d044208::3:221907291-221909292(+)
Zm00001d006419::2:207347092-207349093(+)
Zm00001d021367::7:150059342-150061343(+)
Zm00001d039505::3:6093210-6095211(+)
Zm00001d049701::4:40570491-40572492(+)
Zm00001d010990::8:136107110-136109111(-)
Zm00001d001909::2:2782136-2784137(-)
Zm00001d030648::1:150687934-150689935(+)
Zm00001d051823::4:171070080-171072081(-)
Zm00001d012409::8:173991170-173993171(+)
Zm00001d036830::6:103103295-103105296(+)
Zm00001d007565::2:234946765-234948766(+)
Zm00001d007963::2:244275459-244277460(-)
Zm00001d041975::3:146345386-146347387(-)
Zm00001d020149::7:95875137-95877138(-)
Zm00001d032671::1:233746507-233748508(-)
Zm00001d036511::6:90947955-90949956(-)
Zm00001d037979::6:144059071-144061072(+)
Zm00001d011029::8:137056699-137058700(+)
Zm00001d031830::1:203040300-203042301(+)
Zm00001d008846::8:22499952-22501953(-)
Zm00001d044566::3:231876997-231878998(-)
Zm00001d053907::4:243381875-243383876(+)
Zm00001d037177::6:114826574-114828575(-)
Zm00001d049605::4:37192908-37194909(-)
Zm00001d010349::8:110700756-110702757(-)
Zm00001d048000::9:147666840-147668841(-)
Zm00001d047408::9:129148984-129150985(+)
Zm00001d010056::8:97521055-97523056(-)
Zm00001d041695::3:133724778-133726779(+)
Zm00001d031341::1:186785491-186787492(-)
Zm00001d024114::10:46727676-46729677(-)
Zm00001d005823::2:189799470-189801471(-)
Zm00001d050158::4:69693141-69695142(-)
Zm00001d002638::2:17669084-17671085(+)
```
