## Supplementary material for "A comprehensive map of preferentially located motifs reveals distinct proximal *cis*-regulatory elements in plants": GTAGAGTC_containing_gene_set.txt

```
#Occurences of GTAGAGTC between -456 and -368 (positions relative to the transcription start site)
#67 sequences with GTAGAGTC in this interval
#0.27% of the sequences in promoter set with GTAGAGTC (set with 25199 sequences)
Zm00001d035200::6:9606911-9608912(+)
Zm00001d009801::8:82105151-82107152(-)
Zm00001d002507::2:14256376-14258377(+)
Zm00001d044089::3:218799794-218801795(-)
Zm00001d016850::5:178306817-178308818(+)
Zm00001d008435::8:8638416-8640417(+)
Zm00001d010614::8:121854339-121856340(+)
Zm00001d043291::3:194723972-194725973(-)
Zm00001d052565::4:193326062-193328063(+)
Zm00001d010128::8:100552688-100554689(+)
Zm00001d027330::1:3052485-3054486(-)
Zm00001d046014::9:54571611-54573612(-)
Zm00001d031691::1:198671395-198673396(-)
Zm00001d043267::3:193842722-193844723(-)
Zm00001d006780::2:216502885-216504886(-)
Zm00001d041814::3:139022064-139024065(+)
Zm00001d002659::2:18562911-18564912(+)
Zm00001d048301::9:154160494-154162495(+)
Zm00001d043611::3:205135321-205137322(+)
Zm00001d003533::2:47103686-47105687(+)
Zm00001d032099::1:212669641-212671642(+)
Zm00001d038239::6:152184123-152186124(-)
Zm00001d017761::5:206062264-206064265(-)
Zm00001d050810::4:124192588-124194589(-)
Zm00001d012237::8:170729924-170731925(-)
Zm00001d019035::7:13727025-13729026(+)
Zm00001d020150::7:95876400-95878401(+)
Zm00001d006594::2:211787563-211789564(-)
Zm00001d030584::1:146397153-146399154(-)
Zm00001d022401::7:176823623-176825624(-)
Zm00001d018009::5:211937422-211939423(+)
Zm00001d049109::4:16376310-16378311(-)
Zm00001d039499::3:6008714-6010715(+)
Zm00001d044640::3:233821506-233823507(-)
Zm00001d016727::5:174364285-174366286(+)
Zm00001d011257::8:144718810-144720811(-)
Zm00001d039306::3:1423334-1425335(+)
Zm00001d030068::1:103204159-103206160(-)
Zm00001d020568::7:122608780-122610781(-)
Zm00001d003436::2:44360624-44362625(+)
Zm00001d010822::8:128820821-128822822(-)
Zm00001d047774::9:141478578-141480579(-)
Zm00001d051334::4:154979080-154981081(+)
Zm00001d046714::9:103123058-103125059(-)
Zm00001d004916::2:148563799-148565800(-)
Zm00001d019461::7:34778556-34780557(+)
Zm00001d007379::2:230224641-230226642(+)
Zm00001d005004::2:153299156-153301157(-)
Zm00001d011765::8:161173216-161175217(+)
Zm00001d039498::3:6004845-6006846(-)
Zm00001d026020::10:136226750-136228751(+)
Zm00001d017382::5:193929483-193931484(+)
Zm00001d028692::1:43326951-43328952(+)
Zm00001d003045::2:30206645-30208646(+)
Zm00001d048737::4:4609794-4611795(+)
Zm00001d030550::1:143281891-143283892(+)
Zm00001d003637::2:51282140-51284141(+)
Zm00001d014102::5:32577100-32579101(+)
Zm00001d032072::1:211384211-211386212(+)
Zm00001d051083::4:141343298-141345299(-)
Zm00001d040888::3:75757093-75759094(-)
Zm00001d005168::2:162124472-162126473(-)
Zm00001d011644::8:157384346-157386347(+)
Zm00001d028355::1:31793089-31795090(+)
Zm00001d038773::6:164181215-164183216(+)
Zm00001d010558::8:120345128-120347129(-)
Zm00001d014600::5:54828996-54830997(+)
```
