## Supplementary material for "A comprehensive map of preferentially located motifs reveals distinct proximal *cis*-regulatory elements in plants": GTAGCAAC_containing_gene_set.txt

```
#Occurences of GTAGCAAC between -79 and -38 (positions relative to the transcription start site)
#65 sequences with GTAGCAAC in this interval
#0.26% of the sequences in promoter set with GTAGCAAC (set with 25199 sequences)
Zm00001d026304::10:143262502-143264503(+)
Zm00001d012033::8:166842160-166844161(-)
Zm00001d006860::2:218020581-218022582(-)
Zm00001d032229::1:218004582-218006583(-)
Zm00001d010385::8:112507802-112509803(-)
Zm00001d033428::1:262688569-262690570(-)
Zm00001d008772::8:19578973-19580974(+)
Zm00001d015132::5:76752208-76754209(-)
Zm00001d044564::3:231732891-231734892(+)
Zm00001d012397::8:173576751-173578752(+)
Zm00001d047367::9:127882786-127884787(-)
Zm00001d017708::5:204750193-204752194(+)
Zm00001d026185::10:140540561-140542562(-)
Zm00001d005832::2:190307552-190309553(+)
Zm00001d004930::2:149273951-149275952(+)
Zm00001d037139::6:113725928-113727929(+)
Zm00001d032601::1:231672891-231674892(+)
Zm00001d036773::6:100234532-100236533(+)
Zm00001d017521::5:198551580-198553581(-)
Zm00001d026166::10:140247979-140249980(+)
Zm00001d032178::1:215898042-215900043(-)
Zm00001d034183::1:285938040-285940041(-)
Zm00001d009905::8:88706795-88708796(-)
Zm00001d018461::5:221212421-221214422(+)
Zm00001d031422::1:189590657-189592658(-)
Zm00001d017066::5:184298782-184300783(+)
Zm00001d018943::7:10082607-10084608(-)
Zm00001d024710::10:84553132-84555133(-)
Zm00001d053263::4:223173597-223175598(+)
Zm00001d017181::5:188173143-188175144(-)
Zm00001d039262::3:764518-766519(-)
Zm00001d021915::7:165868268-165870269(-)
Zm00001d005983::2:194676593-194678594(+)
Zm00001d010229::8:104835954-104837955(-)
Zm00001d048443::9:156574491-156576492(-)
Zm00001d015156::5:77314859-77316860(+)
Zm00001d018636::7:1403420-1405421(-)
Zm00001d003690::2:54521135-54523136(-)
Zm00001d029136::1:60084548-60086549(+)
Zm00001d019331::7:28125887-28127888(-)
Zm00001d033972::1:279898520-279900521(+)
Zm00001d026421::10:145460754-145462755(-)
Zm00001d021681::7:159846732-159848733(-)
Zm00001d026251::10:142017630-142019631(-)
Zm00001d012404::8:173925006-173927007(-)
Zm00001d051265::4:151149436-151151437(+)
Zm00001d012411::8:174033314-174035315(-)
Zm00001d009512::8:68436815-68438816(+)
Zm00001d048538::9:158094460-158096461(+)
Zm00001d045645::9:30796622-30798623(-)
Zm00001d025700::10:126771226-126773227(+)
Zm00001d048585::4:300953-302954(-)
Zm00001d008889::8:24121013-24123014(-)
Zm00001d008769::8:19561865-19563866(+)
Zm00001d038017::6:145292155-145294156(+)
Zm00001d014862::5:66023884-66025885(-)
Zm00001d024552::10:77959508-77961509(+)
Zm00001d011848::8:162679664-162681665(-)
Zm00001d033165::1:252587073-252589074(-)
Zm00001d008284::8:3993083-3995084(+)
Zm00001d042935::3:184486880-184488881(-)
Zm00001d007653::2:237004755-237006756(-)
Zm00001d005543::2:178129162-178131163(-)
Zm00001d046475::9:91603837-91605838(+)
Zm00001d046838::9:108229507-108231508(-)
```
