## Supplementary material for "A comprehensive map of preferentially located motifs reveals distinct proximal *cis*-regulatory elements in plants": GTAGCATG_containing_gene_set.txt

```
#Occurences of GTAGCATG between 147 and 198 (positions relative to the transcription start site)
#79 sequences with GTAGCATG in this interval
#0.31% of the sequences in promoter set with GTAGCATG (set with 25199 sequences)
Zm00001d021962::7:167216019-167218020(-)
Zm00001d005880::2:191639695-191641696(+)
Zm00001d018514::5:222229660-222231661(-)
Zm00001d013892::5:24009943-24011944(+)
Zm00001d042722::3:178188505-178190506(+)
Zm00001d041253::3:108408015-108410016(+)
Zm00001d027376::1:3972642-3974643(+)
Zm00001d003175::2:34557342-34559343(+)
Zm00001d052211::4:183371788-183373789(-)
Zm00001d032100::1:212825707-212827708(-)
Zm00001d052718::4:198620167-198622168(+)
Zm00001d015421::5:89378843-89380844(-)
Zm00001d044232::3:222541312-222543313(+)
Zm00001d034314::1:289001745-289003746(-)
Zm00001d047938::9:145759836-145761837(+)
Zm00001d012615::8:177259146-177261147(+)
Zm00001d045626::9:29240037-29242038(+)
Zm00001d046304::9:79538432-79540433(-)
Zm00001d002344::2:10632871-10634872(+)
Zm00001d041690::3:133493228-133495229(-)
Zm00001d020374::7:110029720-110031721(-)
Zm00001d036790::6:100940858-100942859(+)
Zm00001d008613::8:14480431-14482432(-)
Zm00001d029348::1:66839107-66841108(+)
Zm00001d009871::8:86287098-86289099(-)
Zm00001d023968::10:32562428-32564429(+)
Zm00001d003250::2:37949907-37951908(-)
Zm00001d050139::4:68409004-68411005(+)
Zm00001d034698::1:300194997-300196998(+)
Zm00001d016731::5:174486469-174488470(+)
Zm00001d005520::2:177216581-177218582(+)
Zm00001d026176::10:140375324-140377325(-)
Zm00001d013745::5:19097998-19099999(+)
Zm00001d041333::3:112546365-112548366(-)
Zm00001d022526::7:179347453-179349454(+)
Zm00001d028363::1:32143679-32145680(+)
Zm00001d033447::1:262993815-262995816(-)
Zm00001d019106::7:16906771-16908772(-)
Zm00001d047686::9:139333332-139335333(+)
Zm00001d042291::3:159325880-159327881(-)
Zm00001d043202::3:191437082-191439083(+)
Zm00001d038378::6:155918527-155920528(+)
Zm00001d020864::7:135008126-135010127(-)
Zm00001d048004::9:147696619-147698620(+)
Zm00001d033300::1:258061692-258063693(+)
Zm00001d034594::1:297414122-297416123(-)
Zm00001d016439::5:162358525-162360526(-)
Zm00001d014889::5:67037268-67039269(-)
Zm00001d022060::7:169188123-169190124(+)
Zm00001d046300::9:79373958-79375959(-)
Zm00001d041351::3:113911910-113913911(+)
Zm00001d009613::8:73134476-73136477(+)
Zm00001d018699::7:2725846-2727847(+)
Zm00001d034876::1:304506932-304508933(+)
Zm00001d007758::2:239002100-239004101(+)
Zm00001d045424::9:21658739-21660740(-)
Zm00001d034443::1:293102001-293104002(-)
Zm00001d006382::2:206213990-206215991(-)
Zm00001d005324::2:169617508-169619509(+)
Zm00001d021849::7:164418033-164420034(+)
Zm00001d017643::5:202955709-202957710(+)
Zm00001d010902::8:132650292-132652293(-)
Zm00001d028193::1:25918978-25920979(-)
Zm00001d044765::9:1837688-1839689(+)
Zm00001d022468::7:178232441-178234442(-)
Zm00001d050038::4:61668491-61670492(-)
Zm00001d033840::1:275465568-275467569(+)
Zm00001d048732::4:4474892-4476893(-)
Zm00001d011536::8:153752654-153754655(+)
Zm00001d008886::8:24103283-24105284(-)
Zm00001d021565::7:156210893-156212894(-)
Zm00001d035185::6:8561024-8563025(+)
Zm00001d013131::5:5237815-5239816(+)
Zm00001d003757::2:57739375-57741376(+)
Zm00001d027884::1:16705700-16707701(+)
Zm00001d020453::7:115384057-115386058(-)
Zm00001d017608::5:201459277-201461278(+)
Zm00001d038228::6:152046965-152048966(-)
Zm00001d043733::3:208654158-208656159(-)
```
