## Supplementary material for "A comprehensive map of preferentially located motifs reveals distinct proximal *cis*-regulatory elements in plants": GTAGCCTG_containing_gene_set.txt

```
#Occurences of GTAGCCTG between 122 and 194 (positions relative to the transcription start site)
#108 sequences with GTAGCCTG in this interval
#0.43% of the sequences in promoter set with GTAGCCTG (set with 25199 sequences)
Zm00001d039264::3:765583-767584(+)
Zm00001d019439::7:33870467-33872468(+)
Zm00001d040331::3:38380014-38382015(-)
Zm00001d024910::10:94434703-94436704(+)
Zm00001d029288::1:64858351-64860352(-)
Zm00001d053911::4:243521552-243523553(+)
Zm00001d014812::5:63973192-63975193(-)
Zm00001d044090::3:218823699-218825700(+)
Zm00001d037860::6:140052997-140054998(+)
Zm00001d026637::10:149250584-149252585(+)
Zm00001d048161::9:151212577-151214578(+)
Zm00001d005024::2:154433882-154435883(+)
Zm00001d025760::10:128640246-128642247(+)
Zm00001d013035::5:3541806-3543807(-)
Zm00001d025300::10:113289308-113291309(+)
Zm00001d036772::6:100231985-100233986(+)
Zm00001d006459::2:208857202-208859203(+)
Zm00001d043688::3:207416662-207418663(+)
Zm00001d051963::4:175459882-175461883(-)
Zm00001d053563::4:234356018-234358019(+)
Zm00001d010376::8:111889815-111891816(+)
Zm00001d007892::2:241891390-241893391(-)
Zm00001d025055::10:101890400-101892401(-)
Zm00001d010806::8:128419958-128421959(+)
Zm00001d006869::2:218299017-218301018(+)
Zm00001d044321::3:225111588-225113589(+)
Zm00001d027784::1:13439225-13441226(-)
Zm00001d027740::1:12441120-12443121(+)
Zm00001d024519::10:75762885-75764886(+)
Zm00001d051510::4:160973658-160975659(+)
Zm00001d031543::1:193780028-193782029(-)
Zm00001d015500::5:94104611-94106612(-)
Zm00001d022338::7:175704400-175706401(+)
Zm00001d047662::9:138443123-138445124(+)
Zm00001d032776::1:237890536-237892537(-)
Zm00001d034222::1:287044875-287046876(+)
Zm00001d030703::1:154504419-154506420(-)
Zm00001d035015::6:1848303-1850304(-)
Zm00001d009369::8:60362496-60364497(+)
Zm00001d030764::1:158953383-158955384(-)
Zm00001d044865::9:5840797-5842798(-)
Zm00001d026604::10:148809256-148811257(-)
Zm00001d047492::9:132372232-132374233(-)
Zm00001d033203::1:253922414-253924415(+)
Zm00001d031643::1:197141503-197143504(-)
Zm00001d050112::4:66650890-66652891(-)
Zm00001d039890::3:18009049-18011050(+)
Zm00001d018674::7:2273709-2275710(+)
Zm00001d047811::9:142368703-142370704(+)
Zm00001d007807::2:240009927-240011928(+)
Zm00001d052830::4:202078494-202080495(-)
Zm00001d040191::3:31617778-31619779(+)
Zm00001d047809::9:142343263-142345264(+)
Zm00001d013812::5:21293155-21295156(-)
Zm00001d053962::4:244376778-244378779(-)
Zm00001d037853::6:139799084-139801085(-)
Zm00001d034350::1:290343242-290345243(+)
Zm00001d002089::2:5785675-5787676(+)
Zm00001d026030::10:136403865-136405866(-)
Zm00001d037576::6:130119367-130121368(-)
Zm00001d019461::7:34778556-34780557(+)
Zm00001d010923::8:133673022-133675023(-)
Zm00001d010145::8:101317025-101319026(-)
Zm00001d011642::8:157264943-157266944(+)
Zm00001d047605::9:136921777-136923778(-)
Zm00001d042308::3:160128634-160130635(+)
Zm00001d041863::3:141449289-141451290(-)
Zm00001d046511::9:93194900-93196901(-)
Zm00001d053066::4:211862318-211864319(-)
Zm00001d009631::8:73924623-73926624(+)
Zm00001d022262::7:173866691-173868692(-)
Zm00001d012083::8:167836572-167838573(+)
Zm00001d035704::6:41835084-41837085(+)
Zm00001d034055::1:282607952-282609953(-)
Zm00001d042523::3:170598468-170600469(-)
Zm00001d023497::10:7359420-7361421(+)
Zm00001d028349::1:31554340-31556341(+)
Zm00001d038644::6:161635624-161637625(-)
Zm00001d034544::1:295924076-295926077(+)
Zm00001d035559::6:33093350-33095351(+)
Zm00001d052266::4:185247934-185249935(+)
Zm00001d012251::8:171034594-171036595(-)
Zm00001d024209::10:56569096-56571097(-)
Zm00001d050934::4:132597931-132599932(+)
Zm00001d034795::1:302373418-302375419(+)
Zm00001d036230::6:78257944-78259945(-)
Zm00001d038980::6:168098146-168100147(+)
Zm00001d042268::3:158266736-158268737(+)
Zm00001d007332::2:228915197-228917198(-)
Zm00001d026482::10:146766667-146768668(+)
Zm00001d045385::9:20248487-20250488(+)
Zm00001d029289::1:64919068-64921069(-)
Zm00001d044180::3:221248492-221250493(+)
Zm00001d032534::1:229829772-229831773(+)
Zm00001d037537::6:128613331-128615332(-)
Zm00001d031182::1:181579153-181581154(-)
Zm00001d029033::1:55448858-55450859(+)
Zm00001d008765::8:19527779-19529780(-)
Zm00001d024825::10:89731655-89733656(+)
Zm00001d039530::3:7381231-7383232(-)
Zm00001d010628::8:122252745-122254746(-)
Zm00001d007139::2:223205405-223207406(-)
Zm00001d015622::5:101913080-101915081(+)
Zm00001d047810::9:142360087-142362088(-)
Zm00001d029378::1:68250275-68252276(-)
Zm00001d018952::7:10372255-10374256(-)
Zm00001d024647::10:82042396-82044397(-)
Zm00001d049006::4:12306018-12308019(+)
```
