## Supplementary material for "A comprehensive map of preferentially located motifs reveals distinct proximal *cis*-regulatory elements in plants": GTAGCTT_containing_gene_set.txt

```
#Occurences of GTAGCTT between 168 and 237 (positions relative to the transcription start site)
#292 sequences with GTAGCTT in this interval
#1.16% of the sequences in promoter set with GTAGCTT (set with 25199 sequences)
Zm00001d046638::9:100060804-100062805(-)
Zm00001d026296::10:143161316-143163317(-)
Zm00001d047435::9:129911706-129913707(-)
Zm00001d040712::3:59633728-59635729(+)
Zm00001d021288::7:147969254-147971255(+)
Zm00001d042909::3:183673504-183675505(+)
Zm00001d034595::1:297418991-297420992(-)
Zm00001d044060::3:218237997-218239998(-)
Zm00001d029252::1:63840857-63842858(-)
Zm00001d028304::1:29828511-29830512(+)
Zm00001d027709::1:11677945-11679946(-)
Zm00001d001896::2:2508066-2510067(+)
Zm00001d019565::7:43070402-43072403(+)
Zm00001d053927::4:243693160-243695161(+)
Zm00001d009879::8:86974485-86976486(-)
Zm00001d006421::2:207450396-207452397(+)
Zm00001d032396::1:225295871-225297872(+)
Zm00001d012732::8:179491877-179493878(-)
Zm00001d018847::7:7293920-7295921(-)
Zm00001d047938::9:145759836-145761837(+)
Zm00001d030881::1:165230235-165232236(+)
Zm00001d018565::5:223305382-223307383(-)
Zm00001d032062::1:211123742-211125743(-)
Zm00001d022425::7:177406502-177408503(+)
Zm00001d035829::6:53795246-53797247(-)
Zm00001d036507::6:90880044-90882045(+)
Zm00001d010888::8:132246645-132248646(-)
Zm00001d040221::3:32674116-32676117(+)
Zm00001d043256::3:193472079-193474080(+)
Zm00001d034665::1:299208975-299210976(+)
Zm00001d025624::10:124383127-124385128(-)
Zm00001d041833::3:139775537-139777538(-)
Zm00001d002644::2:18025676-18027677(-)
Zm00001d025668::10:125571343-125573344(+)
Zm00001d008735::8:18254236-18256237(+)
Zm00001d006307::2:204150196-204152197(+)
Zm00001d045971::9:50929131-50931132(+)
Zm00001d040259::3:34378465-34380466(-)
Zm00001d053625::4:237084312-237086313(-)
Zm00001d022143::7:171101968-171103969(-)
Zm00001d038954::6:167631581-167633582(-)
Zm00001d007953::2:243987178-243989179(-)
Zm00001d041269::3:109540329-109542330(-)
Zm00001d006024::2:195442854-195444855(-)
Zm00001d021120::7:143204280-143206281(-)
Zm00001d051629::4:165076729-165078730(+)
Zm00001d039656::3:10866421-10868422(-)
Zm00001d003025::2:29748974-29750975(-)
Zm00001d030551::1:143315700-143317701(+)
Zm00001d042772::3:179263893-179265894(+)
Zm00001d006578::2:211374233-211376234(+)
Zm00001d016349::5:158782674-158784675(-)
Zm00001d046763::9:104797875-104799876(+)
Zm00001d006628::2:212883331-212885332(+)
Zm00001d034703::1:300275834-300277835(+)
Zm00001d048314::9:154449914-154451915(-)
Zm00001d002715::2:20228631-20230632(-)
Zm00001d029162::1:60866585-60868586(+)
Zm00001d009714::8:77391359-77393360(-)
Zm00001d018501::5:221874873-221876874(+)
Zm00001d037968::6:143833211-143835212(+)
Zm00001d011013::8:136860743-136862744(-)
Zm00001d053442::4:231581188-231583189(+)
Zm00001d033837::1:275423719-275425720(-)
Zm00001d043434::3:199732392-199734393(+)
Zm00001d042341::3:162109801-162111802(+)
Zm00001d028130::1:23627123-23629124(+)
Zm00001d010321::8:109469210-109471211(-)
Zm00001d053953::4:244173159-244175160(-)
Zm00001d035200::6:9606911-9608912(+)
Zm00001d021303::7:148330982-148332983(+)
Zm00001d026472::10:146566311-146568312(-)
Zm00001d026006::10:135860970-135862971(-)
Zm00001d030998::1:172722296-172724297(-)
Zm00001d039818::3:15812142-15814143(-)
Zm00001d034401::1:291860545-291862546(+)
Zm00001d030665::1:151884357-151886358(-)
Zm00001d006211::2:201911294-201913295(+)
Zm00001d020000::7:84059918-84061919(-)
Zm00001d032280::1:220118145-220120146(+)
Zm00001d038976::6:168042747-168044748(-)
Zm00001d002456::2:13196723-13198724(-)
Zm00001d005053::2:156306463-156308464(+)
Zm00001d006510::2:210203101-210205102(-)
Zm00001d037052::6:110627865-110629866(-)
Zm00001d033088::1:250032448-250034449(-)
Zm00001d027430::1:5115815-5117816(-)
Zm00001d003108::2:32462509-32464510(+)
Zm00001d051367::4:156082554-156084555(+)
Zm00001d008965::8:27709891-27711892(+)
Zm00001d032730::1:236471335-236473336(-)
Zm00001d012958::5:2362887-2364888(+)
Zm00001d033573::1:267368426-267370427(+)
Zm00001d033525::1:265602147-265604148(+)
Zm00001d053649::4:238182765-238184766(-)
Zm00001d044624::3:233512187-233514188(-)
Zm00001d045024::9:10461220-10463221(+)
Zm00001d041509::3:124924886-124926887(+)
Zm00001d010553::8:120204582-120206583(+)
Zm00001d014660::5:57838019-57840020(-)
Zm00001d041484::3:123241202-123243203(+)
Zm00001d011478::8:151706737-151708738(-)
Zm00001d048218::9:152656588-152658589(-)
Zm00001d052525::4:192079382-192081383(+)
Zm00001d037104::6:112380798-112382799(+)
Zm00001d042483::3:169111753-169113754(+)
Zm00001d009574::8:71474408-71476409(-)
Zm00001d003087::2:31819413-31821414(-)
Zm00001d053718::4:239805828-239807829(+)
Zm00001d031230::1:182803821-182805822(+)
Zm00001d048059::9:149092584-149094585(-)
Zm00001d017130::5:186478828-186480829(-)
Zm00001d011624::8:156534558-156536559(-)
Zm00001d022144::7:171126049-171128050(+)
Zm00001d019461::7:34778556-34780557(+)
Zm00001d020087::7:91037629-91039630(-)
Zm00001d016433::5:162225920-162227921(-)
Zm00001d035984::6:64670965-64672966(-)
Zm00001d046454::9:90616750-90618751(+)
Zm00001d033861::1:276342833-276344834(+)
Zm00001d042397::3:164479813-164481814(-)
Zm00001d046313::9:79858232-79860233(-)
Zm00001d020951::7:137492445-137494446(+)
Zm00001d034036::1:281970832-281972833(-)
Zm00001d030379::1:127535748-127537749(+)
Zm00001d047072::9:117275992-117277993(-)
Zm00001d044172::3:221069602-221071603(+)
Zm00001d049543::4:34103899-34105900(-)
Zm00001d037483::6:126832860-126834861(+)
Zm00001d010700::8:124969623-124971624(-)
Zm00001d014093::5:32108103-32110104(+)
Zm00001d036793::6:101129351-101131352(-)
Zm00001d034125::1:284543921-284545922(+)
Zm00001d018616::7:1053585-1055586(+)
Zm00001d029978::1:97316790-97318791(-)
Zm00001d004370::2:106726379-106728380(-)
Zm00001d032678::1:233887193-233889194(+)
Zm00001d033931::1:278819797-278821798(+)
Zm00001d019733::7:54453071-54455072(+)
Zm00001d047984::9:147156948-147158949(-)
Zm00001d015085::5:74829894-74831895(-)
Zm00001d019218::7:22311587-22313588(+)
Zm00001d030191::1:112124483-112126484(+)
Zm00001d023444::10:5652798-5654799(-)
Zm00001d032673::1:233757847-233759848(-)
Zm00001d019950::7:79552227-79554228(-)
Zm00001d022141::7:171057264-171059265(+)
Zm00001d043513::3:202388306-202390307(-)
Zm00001d004506::2:115647125-115649126(+)
Zm00001d027580::1:8371478-8373479(-)
Zm00001d007782::2:239485123-239487124(+)
Zm00001d013217::5:6651638-6653639(-)
Zm00001d048184::9:151926157-151928158(+)
Zm00001d025780::10:129427633-129429634(-)
Zm00001d016204::5:150389773-150391774(+)
Zm00001d020904::7:136145734-136147735(-)
Zm00001d015065::5:73928072-73930073(+)
Zm00001d030214::1:113478395-113480396(-)
Zm00001d050530::4:97416642-97418643(+)
Zm00001d003511::2:46290958-46292959(+)
Zm00001d025183::10:108274133-108276134(+)
Zm00001d030907::1:166744309-166746310(-)
Zm00001d029875::1:91424625-91426626(-)
Zm00001d019789::7:61631865-61633866(+)
Zm00001d029657::1:81703856-81705857(-)
Zm00001d053957::4:244189641-244191642(+)
Zm00001d052227::4:183818384-183820385(+)
Zm00001d003903::2:66483517-66485518(+)
Zm00001d037663::6:133418934-133420935(+)
Zm00001d009004::8:29653918-29655919(-)
Zm00001d027671::1:10679728-10681729(+)
Zm00001d002713::2:20016404-20018405(-)
Zm00001d013288::5:7910497-7912498(+)
Zm00001d037463::6:126030208-126032209(+)
Zm00001d053104::4:213971265-213973266(+)
Zm00001d040318::3:37806511-37808512(+)
Zm00001d032327::1:222596913-222598914(+)
Zm00001d034725::1:300788593-300790594(+)
Zm00001d044375::3:226410454-226412455(+)
Zm00001d047995::9:147606784-147608785(-)
Zm00001d012721::8:179177140-179179141(-)
Zm00001d027859::1:15501161-15503162(-)
Zm00001d021187::7:145309958-145311959(-)
Zm00001d047395::9:128652398-128654399(+)
Zm00001d032333::1:222796969-222798970(+)
Zm00001d021233::7:146650371-146652372(-)
Zm00001d026379::10:144779615-144781616(-)
Zm00001d026104::10:138535384-138537385(-)
Zm00001d048340::9:154758548-154760549(-)
Zm00001d025528::10:121525841-121527842(-)
Zm00001d005269::2:166466179-166468180(-)
Zm00001d009242::8:46228710-46230711(+)
Zm00001d040677::3:57354172-57356173(+)
Zm00001d028752::1:45539460-45541461(-)
Zm00001d025151::10:106726088-106728089(-)
Zm00001d043922::3:213886857-213888858(-)
Zm00001d006089::2:197852448-197854449(-)
Zm00001d008534::8:11994451-11996452(-)
Zm00001d002743::2:21268443-21270444(+)
Zm00001d020882::7:135397109-135399110(+)
Zm00001d027757::1:12715888-12717889(-)
Zm00001d004486::2:114665217-114667218(-)
Zm00001d027802::1:13861799-13863800(+)
Zm00001d043762::3:209226906-209228907(+)
Zm00001d044828::9:4252669-4254670(-)
Zm00001d048173::9:151393789-151395790(+)
Zm00001d046277::9:77637834-77639835(-)
Zm00001d018391::5:219926835-219928836(+)
Zm00001d008499::8:10457081-10459082(+)
Zm00001d018872::7:7903607-7905608(+)
Zm00001d034931::1:306071183-306073184(-)
Zm00001d011347::8:147385770-147387771(+)
Zm00001d013307::5:8178617-8180618(+)
Zm00001d043102::3:189312144-189314145(-)
Zm00001d038557::6:159804584-159806585(-)
Zm00001d048841::4:6225005-6227006(-)
Zm00001d039611::3:8999918-9001919(+)
Zm00001d038775::6:164199727-164201728(+)
Zm00001d038745::6:163785283-163787284(-)
Zm00001d049152::4:17891278-17893279(+)
Zm00001d022088::7:169849221-169851222(-)
Zm00001d014185::5:35487841-35489842(-)
Zm00001d031911::1:206536714-206538715(-)
Zm00001d052113::4:180170983-180172984(-)
Zm00001d013698::5:17827412-17829413(-)
Zm00001d037586::6:130612526-130614527(+)
Zm00001d046719::9:103321767-103323768(+)
Zm00001d049125::4:16824192-16826193(-)
Zm00001d053179::4:218425178-218427179(-)
Zm00001d034463::1:293747500-293749501(+)
Zm00001d008716::8:17622209-17624210(+)
Zm00001d008320::8:5094997-5096998(-)
Zm00001d043240::3:192836964-192838965(-)
Zm00001d027462::1:5818251-5820252(+)
Zm00001d044386::3:226650209-226652210(+)
Zm00001d044193::3:221627949-221629950(-)
Zm00001d038325::6:154461786-154463787(+)
Zm00001d030834::1:162280481-162282482(-)
Zm00001d030942::1:168493203-168495204(-)
Zm00001d048281::9:153815930-153817931(-)
Zm00001d051612::4:164546936-164548937(-)
Zm00001d048219::9:152663453-152665454(-)
Zm00001d036425::6:87901769-87903770(-)
Zm00001d051960::4:175361274-175363275(+)
Zm00001d001971::2:3714615-3716616(-)
Zm00001d039814::3:15584932-15586933(+)
Zm00001d036990::6:108474743-108476744(-)
Zm00001d035813::6:51707398-51709399(+)
Zm00001d012557::8:176584046-176586047(-)
Zm00001d044628::3:233535124-233537125(-)
Zm00001d024873::10:91646235-91648236(-)
Zm00001d003125::2:33103662-33105663(+)
Zm00001d018890::7:8477838-8479839(-)
Zm00001d017522::5:198606146-198608147(-)
Zm00001d005853::2:190930612-190932613(-)
Zm00001d046505::9:92932351-92934352(-)
Zm00001d032989::1:245855428-245857429(-)
Zm00001d031126::1:178551560-178553561(+)
Zm00001d044874::9:6096943-6098944(-)
Zm00001d010445::8:115431870-115433871(+)
Zm00001d032815::1:239120141-239122142(+)
Zm00001d005765::2:187198199-187200200(+)
Zm00001d046456::9:90821365-90823366(+)
Zm00001d012718::8:179118908-179120909(+)
Zm00001d044443::3:228233544-228235545(+)
Zm00001d006538::2:210698845-210700846(-)
Zm00001d026465::10:146400042-146402043(-)
Zm00001d012717::8:179105297-179107298(+)
Zm00001d024700::10:84020142-84022143(+)
Zm00001d016163::5:147969614-147971615(-)
Zm00001d015300::5:83322390-83324391(+)
Zm00001d038777::6:164212306-164214307(+)
Zm00001d038310::6:154171567-154173568(-)
Zm00001d009068::8:34237821-34239822(+)
Zm00001d044839::9:4688269-4690270(+)
Zm00001d048599::4:1041821-1043822(-)
Zm00001d009910::8:89030487-89032488(+)
Zm00001d027649::1:10109062-10111063(-)
Zm00001d053872::4:242643152-242645153(-)
Zm00001d030304::1:121173735-121175736(-)
Zm00001d044026::3:217221611-217223612(-)
Zm00001d053635::4:237829551-237831552(-)
Zm00001d006091::2:197903360-197905361(-)
Zm00001d043471::3:201135390-201137391(+)
Zm00001d010231::8:104888002-104890003(+)
Zm00001d050669::4:114046703-114048704(+)
Zm00001d027309::1:2627788-2629789(+)
Zm00001d022246::7:173542360-173544361(+)
Zm00001d011140::8:140267205-140269206(-)
Zm00001d004891::2:147084631-147086632(+)
Zm00001d024844::10:90480606-90482607(+)
Zm00001d003261::2:38268378-38270379(-)
```
