## Supplementary material for "A comprehensive map of preferentially located motifs reveals distinct proximal *cis*-regulatory elements in plants": GTAGGACA_containing_gene_set.txt

```
#Occurences of GTAGGACA between -933 and -890 (positions relative to the transcription start site)
#36 sequences with GTAGGACA in this interval
#0.14% of the sequences in promoter set with GTAGGACA (set with 25199 sequences)
Zm00001d025575::10:122820213-122822214(+)
Zm00001d045523::9:25393333-25395334(-)
Zm00001d004910::2:148017214-148019215(-)
Zm00001d022397::7:176798702-176800703(+)
Zm00001d036846::6:103649794-103651795(-)
Zm00001d031889::1:205397504-205399505(-)
Zm00001d003667::2:53273342-53275343(-)
Zm00001d035132::6:6530521-6532522(-)
Zm00001d040383::3:40872305-40874306(+)
Zm00001d004463::2:113567148-113569149(-)
Zm00001d045667::9:32542033-32544034(-)
Zm00001d018485::5:221686558-221688559(-)
Zm00001d018517::5:222358609-222360610(-)
Zm00001d026362::10:144220950-144222951(+)
Zm00001d028641::1:41587777-41589778(+)
Zm00001d021363::7:149914556-149916557(+)
Zm00001d016548::5:166955568-166957569(-)
Zm00001d017649::5:203053659-203055660(+)
Zm00001d045539::9:25850370-25852371(-)
Zm00001d009417::8:63477939-63479940(+)
Zm00001d042835::3:181545204-181547205(-)
Zm00001d049921::4:52818057-52820058(-)
Zm00001d036392::6:86657627-86659628(-)
Zm00001d014804::5:63817706-63819707(-)
Zm00001d012394::8:173520610-173522611(+)
Zm00001d051031::4:137690361-137692362(+)
Zm00001d014601::5:54848217-54850218(+)
Zm00001d038946::6:167400793-167402794(+)
Zm00001d051516::4:161108692-161110693(+)
Zm00001d005653::2:182140917-182142918(-)
Zm00001d048477::9:156984634-156986635(+)
Zm00001d024713::10:84558554-84560555(+)
Zm00001d048546::9:158403487-158405488(+)
Zm00001d014602::5:54871111-54873112(+)
Zm00001d046874::9:108636108-108638109(+)
Zm00001d047412::9:129387776-129389777(+)
```
