## Supplementary material for "A comprehensive map of preferentially located motifs reveals distinct proximal *cis*-regulatory elements in plants": GTAGGATG_containing_gene_set.txt

```
#Occurences of GTAGGATG between 228 and 257 (positions relative to the transcription start site)
#59 sequences with GTAGGATG in this interval
#0.23% of the sequences in promoter set with GTAGGATG (set with 25199 sequences)
Zm00001d023233::10:971582-973583(+)
Zm00001d009716::8:77439965-77441966(-)
Zm00001d047721::9:139935041-139937042(+)
Zm00001d007210::2:224790418-224792419(-)
Zm00001d029538::1:75324328-75326329(-)
Zm00001d017519::5:198530214-198532215(-)
Zm00001d020083::7:90823773-90825774(-)
Zm00001d016445::5:162600501-162602502(-)
Zm00001d030143::1:108595241-108597242(-)
Zm00001d031888::1:205335189-205337190(+)
Zm00001d052504::4:191567822-191569823(-)
Zm00001d036916::6:106354825-106356826(-)
Zm00001d014823::5:64556520-64558521(-)
Zm00001d013284::5:7859375-7861376(+)
Zm00001d041147::3:100324225-100326226(-)
Zm00001d028001::1:19941699-19943700(+)
Zm00001d031687::1:198648274-198650275(-)
Zm00001d008339::8:5744900-5746901(+)
Zm00001d028868::1:49086368-49088369(+)
Zm00001d047073::9:117287453-117289454(-)
Zm00001d042051::3:148705787-148707788(+)
Zm00001d025204::10:109023015-109025016(-)
Zm00001d025419::10:118109380-118111381(-)
Zm00001d013215::5:6635747-6637748(-)
Zm00001d006025::2:195444239-195446240(+)
Zm00001d037704::6:134490844-134492845(+)
Zm00001d008297::8:4494009-4496010(+)
Zm00001d053072::4:212305989-212307990(-)
Zm00001d020421::7:113084609-113086610(+)
Zm00001d040727::3:60292661-60294662(+)
Zm00001d051434::4:158470655-158472656(-)
Zm00001d045691::9:33518503-33520504(-)
Zm00001d007964::2:244286076-244288077(-)
Zm00001d016334::5:157891706-157893707(-)
Zm00001d019897::7:73564717-73566718(-)
Zm00001d032083::1:212105383-212107384(-)
Zm00001d048629::4:1749262-1751263(+)
Zm00001d024061::10:40786554-40788555(-)
Zm00001d020245::7:101950194-101952195(-)
Zm00001d047861::9:143639141-143641142(+)
Zm00001d033375::1:260985014-260987015(+)
Zm00001d032403::1:225534147-225536148(+)
Zm00001d033121::1:250964376-250966377(+)
Zm00001d052693::4:197538985-197540986(+)
Zm00001d023561::10:10260275-10262276(+)
Zm00001d034415::1:292329707-292331708(+)
Zm00001d032189::1:216309937-216311938(-)
Zm00001d050824::4:124820476-124822477(-)
Zm00001d017012::5:182687300-182689301(+)
Zm00001d004084::2:80921813-80923814(-)
Zm00001d019854::7:70496683-70498684(-)
Zm00001d012758::8:180043624-180045625(+)
Zm00001d050506::4:94732312-94734313(-)
Zm00001d006383::2:206309666-206311667(-)
Zm00001d023429::10:5411440-5413441(-)
Zm00001d035286::6:19369806-19371807(+)
Zm00001d028042::1:21378586-21380587(-)
Zm00001d005541::2:178095462-178097463(-)
Zm00001d010993::8:136139246-136141247(-)
```
