## Supplementary material for "A comprehensive map of preferentially located motifs reveals distinct proximal *cis*-regulatory elements in plants": GTAGGGAT_containing_gene_set.txt

```
#Occurences of GTAGGGAT between 404 and 460 (positions relative to the transcription start site)
#67 sequences with GTAGGGAT in this interval
#0.27% of the sequences in promoter set with GTAGGGAT (set with 25199 sequences)
Zm00001d029640::1:80884696-80886697(+)
Zm00001d022159::7:171438984-171440985(-)
Zm00001d042515::3:170298863-170300864(+)
Zm00001d016711::5:173430742-173432743(-)
Zm00001d013651::5:16210142-16212143(-)
Zm00001d007849::2:240881471-240883472(-)
Zm00001d044763::9:1777304-1779305(+)
Zm00001d044765::9:1837688-1839689(+)
Zm00001d038364::6:155604253-155606254(+)
Zm00001d019299::7:26617825-26619826(+)
Zm00001d033663::1:269979217-269981218(-)
Zm00001d044559::3:231693124-231695125(+)
Zm00001d051541::4:161913839-161915840(-)
Zm00001d044762::9:1712513-1714514(+)
Zm00001d021004::7:140076344-140078345(+)
Zm00001d013217::5:6651638-6653639(-)
Zm00001d033808::1:274300169-274302170(+)
Zm00001d048379::9:155273208-155275209(-)
Zm00001d010648::8:122890426-122892427(-)
Zm00001d040467::3:44997737-44999738(+)
Zm00001d029646::1:80962407-80964408(+)
Zm00001d024699::10:84017054-84019055(-)
Zm00001d015672::5:105096523-105098524(+)
Zm00001d043819::3:210961866-210963867(+)
Zm00001d034272::1:288311693-288313694(+)
Zm00001d010791::8:127878713-127880714(+)
Zm00001d042402::3:164919386-164921387(+)
Zm00001d013652::5:16257392-16259393(-)
Zm00001d021768::7:162730127-162732128(-)
Zm00001d016968::5:181545374-181547375(-)
Zm00001d044426::3:227714312-227716313(-)
Zm00001d045154::9:14558604-14560605(-)
Zm00001d006220::2:202186222-202188223(-)
Zm00001d052381::4:188769864-188771865(-)
Zm00001d023985::10:34334136-34336137(-)
Zm00001d025497::10:120582967-120584968(-)
Zm00001d028079::1:22189289-22191290(+)
Zm00001d044993::9:9497746-9499747(-)
Zm00001d027308::1:2560782-2562783(+)
Zm00001d025501::10:120599528-120601529(-)
Zm00001d049266::4:23694203-23696204(+)
Zm00001d042349::3:162502081-162504082(+)
Zm00001d045292::9:18059907-18061908(-)
Zm00001d036537::6:91398809-91400810(+)
Zm00001d003863::2:63598389-63600390(-)
Zm00001d029223::1:63023843-63025844(+)
Zm00001d015455::5:91168860-91170861(-)
Zm00001d033102::1:250201773-250203774(+)
Zm00001d035705::6:41906739-41908740(+)
Zm00001d027697::1:11317575-11319576(-)
Zm00001d038256::6:152463861-152465862(-)
Zm00001d036761::6:99959845-99961846(+)
Zm00001d039503::3:6082514-6084515(-)
Zm00001d028520::1:38039114-38041115(-)
Zm00001d019619::7:46403812-46405813(-)
Zm00001d013415::5:10717962-10719963(-)
Zm00001d038044::6:145986184-145988185(-)
Zm00001d029902::1:93290570-93292571(-)
Zm00001d012950::5:2321180-2323181(-)
Zm00001d037612::6:131755883-131757884(+)
Zm00001d038272::6:152935578-152937579(+)
Zm00001d035861::6:57252661-57254662(-)
Zm00001d054098::4:246454035-246456036(+)
Zm00001d034125::1:284543921-284545922(+)
Zm00001d013773::5:19860932-19862933(+)
Zm00001d038255::6:152443583-152445584(-)
Zm00001d047929::9:145593270-145595271(-)
```
