## Supplementary material for "A comprehensive map of preferentially located motifs reveals distinct proximal *cis*-regulatory elements in plants": GTAGTAAT_containing_gene_set.txt

```
#Occurences of GTAGTAAT between 70 and 114 (positions relative to the transcription start site)
#75 sequences with GTAGTAAT in this interval
#0.30% of the sequences in promoter set with GTAGTAAT (set with 25199 sequences)
Zm00001d014204::5:36527214-36529215(+)
Zm00001d009829::8:84168645-84170646(-)
Zm00001d040707::3:59445168-59447169(-)
Zm00001d006857::2:217981297-217983298(+)
Zm00001d021765::7:162693866-162695867(-)
Zm00001d047958::9:146173388-146175389(+)
Zm00001d031109::1:177583458-177585459(-)
Zm00001d025494::10:120564881-120566882(-)
Zm00001d009766::8:80258614-80260615(-)
Zm00001d003546::2:47672640-47674641(+)
Zm00001d032055::1:210915519-210917520(-)
Zm00001d002266::2:9172098-9174099(-)
Zm00001d046633::9:99839696-99841697(-)
Zm00001d024320::10:64377303-64379304(-)
Zm00001d030489::1:136750445-136752446(+)
Zm00001d051538::4:161855247-161857248(-)
Zm00001d027492::1:6522880-6524881(+)
Zm00001d043174::3:190627944-190629945(-)
Zm00001d002804::2:23172805-23174806(+)
Zm00001d046501::9:92850826-92852827(+)
Zm00001d017360::5:193621366-193623367(-)
Zm00001d013159::5:5558811-5560812(+)
Zm00001d004933::2:149550529-149552530(-)
Zm00001d026288::10:142885860-142887861(+)
Zm00001d025115::10:105044849-105046850(+)
Zm00001d023998::10:35440028-35442029(+)
Zm00001d029643::1:80922113-80924114(+)
Zm00001d010369::8:111491278-111493279(+)
Zm00001d035820::6:53201435-53203436(-)
Zm00001d045463::9:23150360-23152361(+)
Zm00001d043824::3:210992077-210994078(+)
Zm00001d008245::8:2493127-2495128(-)
Zm00001d035347::6:22750198-22752199(-)
Zm00001d024126::10:48088071-48090072(+)
Zm00001d018049::5:213160263-213162264(-)
Zm00001d046103::9:63754122-63756123(-)
Zm00001d005656::2:182284614-182286615(-)
Zm00001d021182::7:145177778-145179779(-)
Zm00001d039469::3:5150209-5152210(-)
Zm00001d021519::7:154994804-154996805(-)
Zm00001d029312::1:65583281-65585282(+)
Zm00001d007049::2:220869676-220871677(-)
Zm00001d031257::1:184105067-184107068(+)
Zm00001d040966::3:85316753-85318754(-)
Zm00001d011802::8:161756324-161758325(+)
Zm00001d028999::1:54261684-54263685(+)
Zm00001d051232::4:149365165-149367166(-)
Zm00001d020134::7:94948084-94950085(+)
Zm00001d030486::1:136739039-136741040(+)
Zm00001d032279::1:220035339-220037340(+)
Zm00001d003255::2:38079158-38081159(-)
Zm00001d031392::1:188716545-188718546(-)
Zm00001d041719::3:134965723-134967724(-)
Zm00001d032501::1:228549472-228551473(+)
Zm00001d027570::1:8284754-8286755(-)
Zm00001d025199::10:108611102-108613103(-)
Zm00001d048375::9:155254919-155256920(-)
Zm00001d033813::1:274319349-274321350(+)
Zm00001d050340::4:82309801-82311802(-)
Zm00001d043049::3:187420003-187422004(-)
Zm00001d019018::7:12871995-12873996(+)
Zm00001d044990::9:9471646-9473647(-)
Zm00001d032072::1:211384211-211386212(+)
Zm00001d004407::2:110124678-110126679(-)
Zm00001d024596::10:79829434-79831435(+)
Zm00001d042920::3:183965679-183967680(-)
Zm00001d031893::1:205619861-205621862(-)
Zm00001d052271::4:185519716-185521717(-)
Zm00001d009578::8:71549981-71551982(-)
Zm00001d022260::7:173854555-173856556(+)
Zm00001d011421::8:150044353-150046354(-)
Zm00001d036643::6:95995654-95997655(+)
Zm00001d032242::1:218582303-218584304(-)
Zm00001d011211::8:143050095-143052096(-)
Zm00001d022582::7:180321469-180323470(+)
```
