## Supplementary material for "A comprehensive map of preferentially located motifs reveals distinct proximal *cis*-regulatory elements in plants": GTAGTACG_containing_gene_set.txt

```
#Occurences of GTAGTACG between 325 and 342 (positions relative to the transcription start site)
#24 sequences with GTAGTACG in this interval
#0.10% of the sequences in promoter set with GTAGTACG (set with 25199 sequences)
Zm00001d011566::8:154587505-154589506(+)
Zm00001d039833::3:16201609-16203610(+)
Zm00001d007964::2:244286076-244288077(-)
Zm00001d020245::7:101950194-101952195(-)
Zm00001d035286::6:19369806-19371807(+)
Zm00001d032403::1:225534147-225536148(+)
Zm00001d004084::2:80921813-80923814(-)
Zm00001d033218::1:254668053-254670054(+)
Zm00001d016334::5:157891706-157893707(-)
Zm00001d016892::5:179464995-179466996(+)
Zm00001d013284::5:7859375-7861376(+)
Zm00001d053072::4:212305989-212307990(-)
Zm00001d019854::7:70496683-70498684(-)
Zm00001d047861::9:143639141-143641142(+)
Zm00001d028042::1:21378586-21380587(-)
Zm00001d005541::2:178095462-178097463(-)
Zm00001d047721::9:139935041-139937042(+)
Zm00001d014823::5:64556520-64558521(-)
Zm00001d019897::7:73564717-73566718(-)
Zm00001d019850::7:69630657-69632658(+)
Zm00001d020083::7:90823773-90825774(-)
Zm00001d023233::10:971582-973583(+)
Zm00001d029538::1:75324328-75326329(-)
Zm00001d025616::10:124038594-124040595(-)
```
