## Supplementary material for "A comprehensive map of preferentially located motifs reveals distinct proximal *cis*-regulatory elements in plants": GTAGTAGA_containing_gene_set.txt

```
#Occurences of GTAGTAGA between -56 and 21 (positions relative to the transcription start site)
#128 sequences with GTAGTAGA in this interval
#0.51% of the sequences in promoter set with GTAGTAGA (set with 25199 sequences)
Zm00001d045528::9:25545700-25547701(+)
Zm00001d047084::9:117766689-117768690(-)
Zm00001d007488::2:232841991-232843992(-)
Zm00001d021413::7:151516289-151518290(+)
Zm00001d033297::1:258036706-258038707(+)
Zm00001d016932::5:180330501-180332502(-)
Zm00001d029241::1:63374711-63376712(-)
Zm00001d031269::1:184543804-184545805(+)
Zm00001d028946::1:52508897-52510898(-)
Zm00001d020628::7:125511929-125513930(-)
Zm00001d051240::4:149733924-149735925(+)
Zm00001d030019::1:99944051-99946052(-)
Zm00001d011422::8:150109976-150111977(-)
Zm00001d038197::6:151276344-151278345(+)
Zm00001d052517::4:191942044-191944045(-)
Zm00001d009240::8:45923715-45925716(-)
Zm00001d048766::4:5227794-5229795(-)
Zm00001d003132::2:33348134-33350135(-)
Zm00001d043743::3:208853777-208855778(+)
Zm00001d013017::5:3236919-3238920(+)
Zm00001d032226::1:217933739-217935740(+)
Zm00001d017274::5:191417210-191419211(+)
Zm00001d030518::1:140873582-140875583(+)
Zm00001d011719::8:159822827-159824828(+)
Zm00001d010120::8:99999550-100001551(+)
Zm00001d013466::5:12272992-12274993(-)
Zm00001d037877::6:140802153-140804154(+)
Zm00001d040049::3:24777980-24779981(-)
Zm00001d041488::3:123486566-123488567(+)
Zm00001d014489::5:50006861-50008862(-)
Zm00001d013169::5:5799235-5801236(+)
Zm00001d031938::1:207472593-207474594(+)
Zm00001d021004::7:140076344-140078345(+)
Zm00001d034468::1:293850712-293852713(-)
Zm00001d042795::3:180009399-180011400(+)
Zm00001d012308::8:172185948-172187949(+)
Zm00001d042834::3:181542409-181544410(-)
Zm00001d033555::1:267027367-267029368(+)
Zm00001d047451::9:130649479-130651480(-)
Zm00001d012236::8:170640051-170642052(-)
Zm00001d030154::1:109216661-109218662(+)
Zm00001d017391::5:194314683-194316684(+)
Zm00001d052700::4:198078456-198080457(-)
Zm00001d049899::4:51392424-51394425(+)
Zm00001d033941::1:279278382-279280383(-)
Zm00001d033580::1:267762716-267764717(-)
Zm00001d019806::7:63198087-63200088(-)
Zm00001d049450::4:30696929-30698930(+)
Zm00001d011093::8:138777367-138779368(+)
Zm00001d033769::1:273098356-273100357(+)
Zm00001d004998::2:153092010-153094011(-)
Zm00001d046317::9:80088488-80090489(-)
Zm00001d021072::7:142159316-142161317(-)
Zm00001d050899::4:129063951-129065952(+)
Zm00001d041327::3:112399398-112401399(-)
Zm00001d017985::5:211399589-211401590(+)
Zm00001d045705::9:34418099-34420100(-)
Zm00001d034015::1:281231711-281233712(-)
Zm00001d006125::2:199258411-199260412(+)
Zm00001d005814::2:189520121-189522122(-)
Zm00001d035544::6:32005939-32007940(+)
Zm00001d037442::6:125480415-125482416(+)
Zm00001d015995::5:138117401-138119402(-)
Zm00001d031187::1:181632473-181634474(+)
Zm00001d018006::5:211898026-211900027(-)
Zm00001d033674::1:270717680-270719681(+)
Zm00001d017807::5:207377684-207379685(-)
Zm00001d037057::6:110850766-110852767(-)
Zm00001d010427::8:114559776-114561777(+)
Zm00001d042935::3:184486880-184488881(-)
Zm00001d014152::5:34257724-34259725(-)
Zm00001d035562::6:33368849-33370850(-)
Zm00001d013612::5:15362774-15364775(+)
Zm00001d010795::8:128031176-128033177(+)
Zm00001d047708::9:139686338-139688339(-)
Zm00001d042777::3:179395946-179397947(-)
Zm00001d052130::4:180442054-180444055(-)
Zm00001d004006::2:75029888-75031889(-)
Zm00001d031462::1:191061553-191063554(-)
Zm00001d047726::9:140010535-140012536(+)
Zm00001d025358::10:115502552-115504553(-)
Zm00001d008987::8:28722074-28724075(-)
Zm00001d011851::8:162804980-162806981(-)
Zm00001d021215::7:146370700-146372701(+)
Zm00001d020685::7:128257898-128259899(+)
Zm00001d037760::6:136605200-136607201(+)
Zm00001d031773::1:201396142-201398143(+)
Zm00001d045398::9:20630477-20632478(+)
Zm00001d014507::5:50798831-50800832(-)
Zm00001d041725::3:135290104-135292105(+)
Zm00001d019331::7:28125887-28127888(-)
Zm00001d003996::2:74406428-74408429(+)
Zm00001d003246::2:37615615-37617616(+)
Zm00001d002115::2:6095921-6097922(+)
Zm00001d039267::3:836891-838892(+)
Zm00001d044059::3:218073322-218075323(+)
Zm00001d015396::5:88226586-88228587(+)
Zm00001d053234::4:221209508-221211509(+)
Zm00001d004554::2:117602528-117604529(+)
Zm00001d004513::2:115925294-115927295(-)
Zm00001d053722::4:239848212-239850213(+)
Zm00001d029388::1:68564667-68566668(+)
Zm00001d006221::2:202186829-202188830(+)
Zm00001d045481::9:23986705-23988706(+)
Zm00001d046344::9:81993256-81995257(+)
Zm00001d029173::1:60950639-60952640(-)
Zm00001d029976::1:97213876-97215877(-)
Zm00001d049151::4:17775652-17777653(-)
Zm00001d033566::1:267286004-267288005(-)
Zm00001d043759::3:209171803-209173804(+)
Zm00001d052903::4:204209240-204211241(-)
Zm00001d042649::3:175286539-175288540(-)
Zm00001d006716::2:215046200-215048201(-)
Zm00001d042074::3:149699960-149701961(-)
Zm00001d037406::6:124642509-124644510(+)
Zm00001d011092::8:138778387-138780388(-)
Zm00001d037228::6:116838044-116840045(+)
Zm00001d003990::2:74067638-74069639(-)
Zm00001d052385::4:188825181-188827182(+)
Zm00001d012198::8:169937978-169939979(+)
Zm00001d028618::1:40995077-40997078(+)
Zm00001d049106::4:16169290-16171291(-)
Zm00001d047392::9:128612607-128614608(+)
Zm00001d047691::9:139369542-139371543(+)
Zm00001d025944::10:134351525-134353526(+)
Zm00001d048234::9:152917430-152919431(+)
Zm00001d029902::1:93290570-93292571(-)
Zm00001d033164::1:252583218-252585219(+)
```
