## Supplementary material for "A comprehensive map of preferentially located motifs reveals distinct proximal *cis*-regulatory elements in plants": GTAGTAT_containing_gene_set.txt

```
#Occurences of GTAGTAT between 36 and 128 (positions relative to the transcription start site)
#463 sequences with GTAGTAT in this interval
#1.84% of the sequences in promoter set with GTAGTAT (set with 25199 sequences)
Zm00001d028020::1:20538912-20540913(-)
Zm00001d012981::5:2678887-2680888(+)
Zm00001d013626::5:15737382-15739383(+)
Zm00001d046875::9:108662251-108664252(-)
Zm00001d027755::1:12681349-12683350(-)
Zm00001d014944::5:69328921-69330922(-)
Zm00001d041099::3:97284650-97286651(+)
Zm00001d048949::4:10534837-10536838(+)
Zm00001d008800::8:20776230-20778231(+)
Zm00001d051463::4:159588818-159590819(+)
Zm00001d053852::4:242207058-242209059(+)
Zm00001d014889::5:67037268-67039269(-)
Zm00001d004552::2:117515881-117517882(+)
Zm00001d014780::5:62837246-62839247(+)
Zm00001d012882::5:1578446-1580447(-)
Zm00001d045397::9:20630173-20632174(-)
Zm00001d038213::6:151785768-151787769(-)
Zm00001d033708::1:271817644-271819645(+)
Zm00001d051987::4:175914057-175916058(+)
Zm00001d005072::2:157223017-157225018(+)
Zm00001d015142::5:76928613-76930614(+)
Zm00001d027705::1:11552486-11554487(+)
Zm00001d012322::8:172401900-172403901(+)
Zm00001d037861::6:140083361-140085362(-)
Zm00001d052026::4:176839683-176841684(-)
Zm00001d015455::5:91168860-91170861(-)
Zm00001d017021::5:182892879-182894880(+)
Zm00001d047279::9:125379552-125381553(+)
Zm00001d037616::6:131893608-131895609(+)
Zm00001d004580::2:119439674-119441675(+)
Zm00001d034726::1:300810854-300812855(-)
Zm00001d016826::5:177537520-177539521(+)
Zm00001d023682::10:15279218-15281219(-)
Zm00001d032555::1:230381171-230383172(+)
Zm00001d034278::1:288353242-288355243(+)
Zm00001d006401::2:206596357-206598358(+)
Zm00001d039352::3:2367302-2369303(+)
Zm00001d039837::3:16286391-16288392(+)
Zm00001d013283::5:7814775-7816776(-)
Zm00001d001789::2:953328-955329(+)
Zm00001d032517::1:229148601-229150602(-)
Zm00001d003066::2:31032505-31034506(+)
Zm00001d042365::3:163306632-163308633(-)
Zm00001d048692::4:3357761-3359762(-)
Zm00001d037728::6:135409730-135411731(+)
Zm00001d028633::1:41472451-41474452(-)
Zm00001d017908::5:209972774-209974775(+)
Zm00001d029309::1:65570038-65572039(+)
Zm00001d005016::2:153925819-153927820(-)
Zm00001d020711::7:129712443-129714444(-)
Zm00001d022425::7:177406502-177408503(+)
Zm00001d031396::1:188823731-188825732(-)
Zm00001d031688::1:198652604-198654605(-)
Zm00001d035560::6:33143736-33145737(-)
Zm00001d009965::8:92682350-92684351(+)
Zm00001d052551::4:192870026-192872027(-)
Zm00001d010616::8:121971615-121973616(+)
Zm00001d049338::4:27144495-27146496(+)
Zm00001d021202::7:145863210-145865211(+)
Zm00001d027973::1:18909454-18911455(-)
Zm00001d042580::3:172641453-172643454(+)
Zm00001d009111::8:37070969-37072970(+)
Zm00001d027802::1:13861799-13863800(+)
Zm00001d050284::4:78471231-78473232(-)
Zm00001d047812::9:142387414-142389415(+)
Zm00001d002084::2:5714785-5716786(-)
Zm00001d004325::2:103315621-103317622(-)
Zm00001d037977::6:143976848-143978849(-)
Zm00001d001849::2:1911930-1913931(-)
Zm00001d031430::1:189861143-189863144(+)
Zm00001d003649::2:51956233-51958234(-)
Zm00001d044366::3:226295919-226297920(+)
Zm00001d043110::3:189420698-189422699(-)
Zm00001d033766::1:273076444-273078445(+)
Zm00001d009182::8:41431534-41433535(+)
Zm00001d033252::1:256142315-256144316(-)
Zm00001d013700::5:17882878-17884879(-)
Zm00001d037260::6:118433442-118435443(-)
Zm00001d037925::6:142151837-142153838(+)
Zm00001d012653::8:177999694-178001695(-)
Zm00001d036840::6:103389123-103391124(-)
Zm00001d015783::5:119210351-119212352(-)
Zm00001d043819::3:210961866-210963867(+)
Zm00001d012131::8:168618546-168620547(-)
Zm00001d051552::4:162530835-162532836(-)
Zm00001d003334::2:40567442-40569443(-)
Zm00001d054098::4:246454035-246456036(+)
Zm00001d046800::9:106459850-106461851(+)
Zm00001d037060::6:110984366-110986367(-)
Zm00001d025771::10:129063352-129065353(-)
Zm00001d031600::1:195874541-195876542(+)
Zm00001d011646::8:157426945-157428946(+)
Zm00001d051567::4:162921573-162923574(+)
Zm00001d028477::1:36256184-36258185(-)
Zm00001d010019::8:95339378-95341379(+)
Zm00001d053640::4:238062754-238064755(+)
Zm00001d034990::6:1281253-1283254(+)
Zm00001d013850::5:22704457-22706458(+)
Zm00001d034272::1:288311693-288313694(+)
Zm00001d002641::2:17742985-17744986(+)
Zm00001d015451::5:91108599-91110600(-)
Zm00001d012729::8:179413613-179415614(+)
Zm00001d006329::2:204889252-204891253(-)
Zm00001d017092::5:185200731-185202732(-)
Zm00001d037918::6:141970941-141972942(+)
Zm00001d047995::9:147606784-147608785(-)
Zm00001d046754::9:104405207-104407208(+)
Zm00001d008549::8:12684110-12686111(-)
Zm00001d045292::9:18059907-18061908(-)
Zm00001d048729::4:4325153-4327154(-)
Zm00001d018098::5:214153783-214155784(-)
Zm00001d009658::8:74912045-74914046(+)
Zm00001d017492::5:197500970-197502971(+)
Zm00001d049421::4:29957585-29959586(-)
Zm00001d005897::2:192116422-192118423(+)
Zm00001d031279::1:184900135-184902136(-)
Zm00001d027732::1:12362970-12364971(+)
Zm00001d036301::6:83169716-83171717(+)
Zm00001d026067::10:137483943-137485944(+)
Zm00001d045567::9:26897822-26899823(+)
Zm00001d031375::1:187631581-187633582(-)
Zm00001d048379::9:155273208-155275209(-)
Zm00001d023757::10:18995973-18997974(-)
Zm00001d046069::9:61158257-61160258(-)
Zm00001d024112::10:46410170-46412171(-)
Zm00001d046642::9:100131179-100133180(-)
Zm00001d028512::1:37681833-37683834(-)
Zm00001d036919::6:106385364-106387365(+)
Zm00001d038954::6:167631581-167633582(-)
Zm00001d035835::6:54255738-54257739(+)
Zm00001d042478::3:169003726-169005727(+)
Zm00001d014082::5:31742226-31744227(-)
Zm00001d011731::8:160193277-160195278(-)
Zm00001d048775::4:5330195-5332196(-)
Zm00001d014788::5:63148393-63150394(+)
Zm00001d009724::8:77912139-77914140(+)
Zm00001d049381::4:28443972-28445973(+)
Zm00001d029640::1:80884696-80886697(+)
Zm00001d048950::4:10554180-10556181(-)
Zm00001d003365::2:41648360-41650361(-)
Zm00001d011779::8:161466648-161468649(-)
Zm00001d017775::5:206385107-206387108(+)
Zm00001d049420::4:29947387-29949388(-)
Zm00001d039163::6:171550664-171552665(-)
Zm00001d022289::7:174557799-174559800(+)
Zm00001d020501::7:119466025-119468026(-)
Zm00001d003669::2:53280148-53282149(+)
Zm00001d048217::9:152625641-152627642(-)
Zm00001d043748::3:209016693-209018694(-)
Zm00001d049787::4:44678693-44680694(+)
Zm00001d021533::7:155258185-155260186(+)
Zm00001d017770::5:206297995-206299996(+)
Zm00001d048006::9:147802210-147804211(-)
Zm00001d017121::5:186109189-186111190(-)
Zm00001d040670::3:57111414-57113415(-)
Zm00001d012737::8:179529750-179531751(-)
Zm00001d035258::6:17776344-17778345(-)
Zm00001d012611::8:177174854-177176855(-)
Zm00001d025743::10:128223160-128225161(-)
Zm00001d052532::4:192391899-192393900(+)
Zm00001d039940::3:20010339-20012340(-)
Zm00001d015327::5:84629341-84631342(+)
Zm00001d033905::1:278133498-278135499(+)
Zm00001d028797::1:46675039-46677040(-)
Zm00001d016621::5:170405056-170407057(-)
Zm00001d042049::3:148580973-148582974(+)
Zm00001d018297::5:218087246-218089247(+)
Zm00001d004807::2:140592272-140594273(-)
Zm00001d041283::3:110291380-110293381(+)
Zm00001d035669::6:40166720-40168721(-)
Zm00001d009932::8:90453962-90455963(+)
Zm00001d030989::1:172180222-172182223(+)
Zm00001d003641::2:51367386-51369387(+)
Zm00001d009997::8:93872991-93874992(+)
Zm00001d039503::3:6082514-6084515(-)
Zm00001d035149::6:7046993-7048994(+)
Zm00001d024676::10:83291328-83293329(-)
Zm00001d038550::6:159757460-159759461(+)
Zm00001d042211::3:156122602-156124603(+)
Zm00001d029416::1:69624360-69626361(-)
Zm00001d025501::10:120599528-120601529(-)
Zm00001d038876::6:166215914-166217915(-)
Zm00001d016698::5:172856241-172858242(-)
Zm00001d042585::3:172742726-172744727(+)
Zm00001d021235::7:146657216-146659217(-)
Zm00001d050969::4:134224449-134226450(-)
Zm00001d034629::1:298426549-298428550(-)
Zm00001d039470::3:5152521-5154522(-)
Zm00001d026094::10:138303189-138305190(+)
Zm00001d035053::6:3273762-3275763(-)
Zm00001d052972::4:206767394-206769395(-)
Zm00001d003051::2:30449299-30451300(-)
Zm00001d045584::9:27334244-27336245(+)
Zm00001d037160::6:114308233-114310234(+)
Zm00001d010118::8:99980169-99982170(-)
Zm00001d022340::7:175735047-175737048(+)
Zm00001d033362::1:260334052-260336053(-)
Zm00001d006366::2:205738742-205740743(+)
Zm00001d034808::1:302534889-302536890(-)
Zm00001d034518::1:295589310-295591311(+)
Zm00001d038044::6:145986184-145988185(-)
Zm00001d003448::2:44638640-44640641(-)
Zm00001d012153::8:169009839-169011840(+)
Zm00001d024196::10:54998400-55000401(+)
Zm00001d026465::10:146400042-146402043(-)
Zm00001d040372::3:40546423-40548424(+)
Zm00001d025082::10:102930303-102932304(-)
Zm00001d043429::3:199569748-199571749(+)
Zm00001d011956::8:165138833-165140834(+)
Zm00001d035261::6:18138488-18140489(+)
Zm00001d017669::5:203595560-203597561(-)
Zm00001d020790::7:132796077-132798078(-)
Zm00001d027697::1:11317575-11319576(-)
Zm00001d034468::1:293850712-293852713(-)
Zm00001d042985::3:185840610-185842611(+)
Zm00001d016001::5:138742250-138744251(+)
Zm00001d045322::9:18926870-18928871(+)
Zm00001d012283::8:171846734-171848735(+)
Zm00001d019597::7:45691903-45693904(+)
Zm00001d049424::4:30011497-30013498(-)
Zm00001d040243::3:33409417-33411418(+)
Zm00001d039522::3:6822290-6824291(+)
Zm00001d048824::4:6029287-6031288(-)
Zm00001d043151::3:190213191-190215192(+)
Zm00001d016968::5:181545374-181547375(-)
Zm00001d002746::2:21334127-21336128(-)
Zm00001d024036::10:38821142-38823143(-)
Zm00001d025497::10:120582967-120584968(-)
Zm00001d042618::3:174086553-174088554(-)
Zm00001d052801::4:201409677-201411678(-)
Zm00001d029426::1:70068905-70070906(-)
Zm00001d006193::2:201253520-201255521(+)
Zm00001d014901::5:67362165-67364166(+)
Zm00001d013797::5:20396693-20398694(+)
Zm00001d007816::2:240148273-240150274(+)
Zm00001d026064::10:137388455-137390456(+)
Zm00001d051048::4:138663115-138665116(+)
Zm00001d009930::8:90322183-90324184(+)
Zm00001d051018::4:137139948-137141949(+)
Zm00001d023470::10:6712110-6714111(-)
Zm00001d033961::1:279741755-279743756(+)
Zm00001d006132::2:199486202-199488203(-)
Zm00001d053643::4:238098456-238100457(+)
Zm00001d007397::2:230780377-230782378(-)
Zm00001d007186::2:224116465-224118466(-)
Zm00001d042209::3:156116364-156118365(-)
Zm00001d041232::3:106915886-106917887(+)
Zm00001d032908::1:242755866-242757867(-)
Zm00001d002024::2:4605669-4607670(-)
Zm00001d024268::10:60228336-60230337(-)
Zm00001d033248::1:256109749-256111750(-)
Zm00001d052744::4:199499440-199501441(+)
Zm00001d045590::9:27536449-27538450(+)
Zm00001d029512::1:73973464-73975465(-)
Zm00001d028000::1:19917746-19919747(+)
Zm00001d038620::6:161063468-161065469(-)
Zm00001d020310::7:105500930-105502931(+)
Zm00001d016982::5:181882578-181884579(+)
Zm00001d027673::1:10750626-10752627(+)
Zm00001d049073::4:14847169-14849170(-)
Zm00001d018504::5:221975687-221977688(+)
Zm00001d039468::3:5117448-5119449(+)
Zm00001d043600::3:204842892-204844893(+)
Zm00001d045254::9:17150990-17152991(+)
Zm00001d012934::5:2201419-2203420(-)
Zm00001d011441::8:150498701-150500702(+)
Zm00001d008517::8:11279346-11281347(-)
Zm00001d040612::3:53874161-53876162(-)
Zm00001d029228::1:63152556-63154557(-)
Zm00001d034706::1:300345050-300347051(+)
Zm00001d029768::1:86259615-86261616(+)
Zm00001d021622::7:158211703-158213704(-)
Zm00001d018770::7:4773820-4775821(-)
Zm00001d053657::4:238262007-238264008(+)
Zm00001d015224::5:80046531-80048532(-)
Zm00001d026119::10:138870305-138872306(-)
Zm00001d021060::7:141820399-141822400(+)
Zm00001d047356::9:127437417-127439418(-)
Zm00001d042375::3:163749604-163751605(-)
Zm00001d028079::1:22189289-22191290(+)
Zm00001d032361::1:223975646-223977647(-)
Zm00001d043794::3:210360074-210362075(+)
Zm00001d016242::5:152245588-152247589(+)
Zm00001d007348::2:229306678-229308679(-)
Zm00001d014271::5:38632256-38634257(-)
Zm00001d040696::3:58891980-58893981(-)
Zm00001d005347::2:170385266-170387267(+)
Zm00001d033092::1:250108021-250110022(-)
Zm00001d021396::7:150917433-150919434(-)
Zm00001d039817::3:15767553-15769554(-)
Zm00001d030391::1:128843175-128845176(-)
Zm00001d002174::2:7248540-7250541(-)
Zm00001d013384::5:10163273-10165274(+)
Zm00001d032735::1:236814588-236816589(-)
Zm00001d038480::6:158351279-158353280(-)
Zm00001d019228::7:22844081-22846082(+)
Zm00001d035350::6:22775071-22777072(-)
Zm00001d029544::1:75658669-75660670(-)
Zm00001d037737::6:135901419-135903420(-)
Zm00001d004959::2:150685717-150687718(-)
Zm00001d030526::1:141708995-141710996(-)
Zm00001d044559::3:231693124-231695125(+)
Zm00001d016711::5:173430742-173432743(-)
Zm00001d033808::1:274300169-274302170(+)
Zm00001d021070::7:142138300-142140301(-)
Zm00001d030712::1:155201081-155203082(-)
Zm00001d016068::5:142676027-142678028(+)
Zm00001d053911::4:243521552-243523553(+)
Zm00001d045580::9:27181910-27183911(+)
Zm00001d042262::3:157894929-157896930(-)
Zm00001d014701::5:59906929-59908930(-)
Zm00001d042340::3:162110377-162112378(-)
Zm00001d014900::5:67363086-67365087(-)
Zm00001d032977::1:245246045-245248046(-)
Zm00001d013295::5:7988662-7990663(+)
Zm00001d044181::3:221275337-221277338(-)
Zm00001d001962::2:3587291-3589292(-)
Zm00001d038000::6:144778371-144780372(-)
Zm00001d012475::8:175176644-175178645(+)
Zm00001d037232::6:116992551-116994552(+)
Zm00001d022075::7:169513376-169515377(-)
Zm00001d029833::1:89363212-89365213(-)
Zm00001d029162::1:60866585-60868586(+)
Zm00001d050567::4:101327502-101329503(-)
Zm00001d011718::8:159814451-159816452(+)
Zm00001d030757::1:158366820-158368821(+)
Zm00001d032547::1:230139884-230141885(+)
Zm00001d046933::9:111693292-111695293(+)
Zm00001d012950::5:2321180-2323181(-)
Zm00001d009979::8:93237641-93239642(+)
Zm00001d021519::7:154994804-154996805(-)
Zm00001d040396::3:41246975-41248976(+)
Zm00001d038049::6:146400012-146402013(+)
Zm00001d038272::6:152935578-152937579(+)
Zm00001d033102::1:250201773-250203774(+)
Zm00001d028947::1:52516614-52518615(-)
Zm00001d017906::5:209947856-209949857(-)
Zm00001d047772::9:141395921-141397922(+)
Zm00001d013773::5:19860932-19862933(+)
Zm00001d021279::7:147726366-147728367(-)
Zm00001d007288::2:226874247-226876248(+)
Zm00001d039620::3:9231113-9233114(-)
Zm00001d034440::1:293006678-293008679(+)
Zm00001d033360::1:260214374-260216375(-)
Zm00001d016441::5:162433399-162435400(-)
Zm00001d028816::1:47446387-47448388(-)
Zm00001d051328::4:154579734-154581735(+)
Zm00001d011147::8:140679105-140681106(+)
Zm00001d012459::8:174878245-174880246(-)
Zm00001d049436::4:30236844-30238845(-)
Zm00001d030127::1:107761466-107763467(+)
Zm00001d012881::5:1565374-1567375(+)
Zm00001d040108::3:27852239-27854240(-)
Zm00001d005399::2:172539071-172541072(-)
Zm00001d041900::3:142563122-142565123(+)
Zm00001d048084::9:149789845-149791846(-)
Zm00001d033850::1:275846926-275848927(-)
Zm00001d043497::3:201849018-201851019(+)
Zm00001d042886::3:182898202-182900203(+)
Zm00001d029468::1:72027269-72029270(+)
Zm00001d017000::5:182398565-182400566(+)
Zm00001d030212::1:113401652-113403653(-)
Zm00001d023871::10:25779954-25781955(-)
Zm00001d012834::5:964263-966264(-)
Zm00001d035705::6:41906739-41908740(+)
Zm00001d015672::5:105096523-105098524(+)
Zm00001d053931::4:243766287-243768288(-)
Zm00001d049916::4:52463291-52465292(+)
Zm00001d032076::1:211707820-211709821(+)
Zm00001d040215::3:32387036-32389037(+)
Zm00001d004342::2:105056916-105058917(+)
Zm00001d010104::8:99267321-99269322(-)
Zm00001d028118::1:23360747-23362748(+)
Zm00001d029139::1:60185527-60187528(+)
Zm00001d012883::5:1582814-1584815(+)
Zm00001d053518::4:232856987-232858988(-)
Zm00001d009508::8:68052820-68054821(-)
Zm00001d007864::2:241249297-241251298(+)
Zm00001d043574::3:204280686-204282687(-)
Zm00001d046779::9:105669671-105671672(+)
Zm00001d033250::1:256133576-256135577(+)
Zm00001d049428::4:30062787-30064788(-)
Zm00001d044993::9:9497746-9499747(-)
Zm00001d015292::5:82968587-82970588(+)
Zm00001d021838::7:164316025-164318026(-)
Zm00001d052005::4:176265317-176267318(+)
Zm00001d033247::1:256002679-256004680(-)
Zm00001d031349::1:187060338-187062339(-)
Zm00001d018243::5:217268538-217270539(+)
Zm00001d033516::1:265275808-265277809(+)
Zm00001d047929::9:145593270-145595271(-)
Zm00001d046602::9:98271910-98273911(-)
Zm00001d033927::1:278714211-278716212(+)
Zm00001d041548::3:126583333-126585334(-)
Zm00001d036192::6:76622969-76624970(+)
Zm00001d001852::2:1946595-1948596(-)
Zm00001d038892::6:166530435-166532436(+)
Zm00001d013705::5:18162888-18164889(-)
Zm00001d032760::1:237511700-237513701(+)
Zm00001d014821::5:64553367-64555368(-)
Zm00001d038271::6:152899043-152901044(+)
Zm00001d008200::8:983627-985628(+)
Zm00001d030157::1:109409088-109411089(+)
Zm00001d017611::5:201587785-201589786(+)
Zm00001d049638::4:38437361-38439362(-)
Zm00001d006033::2:195818577-195820578(-)
Zm00001d035898::6:58736213-58738214(-)
Zm00001d042515::3:170298863-170300864(+)
Zm00001d011771::8:161289390-161291391(-)
Zm00001d049427::4:30057474-30059475(-)
Zm00001d007652::2:236953006-236955007(+)
Zm00001d004348::2:105687883-105689884(-)
Zm00001d046929::9:111342412-111344413(-)
Zm00001d033447::1:262993815-262995816(-)
Zm00001d035817::6:52289328-52291329(-)
Zm00001d001809::2:1293431-1295432(+)
Zm00001d004153::2:86908636-86910637(+)
Zm00001d046643::9:100130120-100132121(+)
Zm00001d019619::7:46403812-46405813(-)
Zm00001d033573::1:267368426-267370427(+)
Zm00001d030048::1:102058796-102060797(+)
Zm00001d051614::4:164553778-164555779(-)
Zm00001d002415::2:12242485-12244486(-)
Zm00001d037993::6:144584308-144586309(-)
Zm00001d044271::3:223468677-223470678(-)
Zm00001d013629::5:15858669-15860670(-)
Zm00001d038572::6:160157540-160159541(-)
Zm00001d039774::3:14507857-14509858(-)
Zm00001d022205::7:172840001-172842002(-)
Zm00001d024940::10:96015488-96017489(-)
Zm00001d032535::1:229846154-229848155(+)
Zm00001d013073::5:4319601-4321602(+)
Zm00001d029913::1:93848024-93850025(-)
Zm00001d021442::7:152334336-152336337(+)
Zm00001d049581::4:36068697-36070698(-)
Zm00001d027854::1:15300082-15302083(+)
Zm00001d008795::8:20661821-20663822(-)
Zm00001d052117::4:180286098-180288099(-)
Zm00001d045027::9:10611312-10613313(-)
Zm00001d049171::4:19000549-19002550(+)
Zm00001d051365::4:156030576-156032577(+)
Zm00001d026256::10:142143726-142145727(-)
Zm00001d010103::8:99200486-99202487(+)
Zm00001d013956::5:26132791-26134792(-)
Zm00001d015183::5:78676570-78678571(-)
Zm00001d035899::6:58735044-58737045(+)
Zm00001d017467::5:196748696-196750697(+)
Zm00001d047464::9:130961635-130963636(-)
Zm00001d049407::4:29593734-29595735(+)
Zm00001d029065::1:56920868-56922869(-)
Zm00001d042827::3:181270455-181272456(-)
Zm00001d045043::9:10912272-10914273(+)
Zm00001d003822::2:60918924-60920925(-)
Zm00001d038536::6:159543124-159545125(-)
Zm00001d009913::8:89342526-89344527(-)
Zm00001d048458::9:156718203-156720204(-)
Zm00001d029041::1:55778344-55780345(+)
Zm00001d007949::2:243907500-243909501(-)
Zm00001d042107::3:150854636-150856637(-)
Zm00001d043943::3:214379004-214381005(-)
Zm00001d018607::7:741288-743289(-)
Zm00001d030026::1:100646761-100648762(-)
Zm00001d049801::4:45083165-45085166(-)
```
