## Supplementary material for "A comprehensive map of preferentially located motifs reveals distinct proximal *cis*-regulatory elements in plants": GTAGTATC_containing_gene_set.txt

```
#Occurences of GTAGTATC between 41 and 81 (positions relative to the transcription start site)
#60 sequences with GTAGTATC in this interval
#0.24% of the sequences in promoter set with GTAGTATC (set with 25199 sequences)
Zm00001d044993::9:9497746-9499747(-)
Zm00001d008795::8:20661821-20663822(-)
Zm00001d041548::3:126583333-126585334(-)
Zm00001d007288::2:226874247-226876248(+)
Zm00001d028079::1:22189289-22191290(+)
Zm00001d025082::10:102930303-102932304(-)
Zm00001d038044::6:145986184-145988185(-)
Zm00001d042515::3:170298863-170300864(+)
Zm00001d002084::2:5714785-5716786(-)
Zm00001d012737::8:179529750-179531751(-)
Zm00001d015672::5:105096523-105098524(+)
Zm00001d043819::3:210961866-210963867(+)
Zm00001d035899::6:58735044-58737045(+)
Zm00001d048379::9:155273208-155275209(-)
Zm00001d029139::1:60185527-60187528(+)
Zm00001d001789::2:953328-955329(+)
Zm00001d050284::4:78471231-78473232(-)
Zm00001d045292::9:18059907-18061908(-)
Zm00001d047929::9:145593270-145595271(-)
Zm00001d016711::5:173430742-173432743(-)
Zm00001d014889::5:67037268-67039269(-)
Zm00001d039503::3:6082514-6084515(-)
Zm00001d025501::10:120599528-120601529(-)
Zm00001d044559::3:231693124-231695125(+)
Zm00001d029416::1:69624360-69626361(-)
Zm00001d013773::5:19860932-19862933(+)
Zm00001d033102::1:250201773-250203774(+)
Zm00001d034272::1:288311693-288313694(+)
Zm00001d011956::8:165138833-165140834(+)
Zm00001d034726::1:300810854-300812855(-)
Zm00001d015455::5:91168860-91170861(-)
Zm00001d037616::6:131893608-131895609(+)
Zm00001d043574::3:204280686-204282687(-)
Zm00001d025497::10:120582967-120584968(-)
Zm00001d029833::1:89363212-89365213(-)
Zm00001d036919::6:106385364-106387365(+)
Zm00001d045580::9:27181910-27183911(+)
Zm00001d033362::1:260334052-260336053(-)
Zm00001d006132::2:199486202-199488203(-)
Zm00001d017467::5:196748696-196750697(+)
Zm00001d049338::4:27144495-27146496(+)
Zm00001d054098::4:246454035-246456036(+)
Zm00001d012283::8:171846734-171848735(+)
Zm00001d048217::9:152625641-152627642(-)
Zm00001d012950::5:2321180-2323181(-)
Zm00001d039620::3:9231113-9233114(-)
Zm00001d035705::6:41906739-41908740(+)
Zm00001d026067::10:137483943-137485944(+)
Zm00001d026094::10:138303189-138305190(+)
Zm00001d027697::1:11317575-11319576(-)
Zm00001d013956::5:26132791-26134792(-)
Zm00001d009979::8:93237641-93239642(+)
Zm00001d029640::1:80884696-80886697(+)
Zm00001d019619::7:46403812-46405813(-)
Zm00001d033808::1:274300169-274302170(+)
Zm00001d043943::3:214379004-214381005(-)
Zm00001d024940::10:96015488-96017489(-)
Zm00001d002174::2:7248540-7250541(-)
Zm00001d026256::10:142143726-142145727(-)
Zm00001d039522::3:6822290-6824291(+)
```
