## Supplementary material for "A comprehensive map of preferentially located motifs reveals distinct proximal *cis*-regulatory elements in plants": GTAGTGCT_containing_gene_set.txt

```
#Occurences of GTAGTGCT between 131 and 160 (positions relative to the transcription start site)
#38 sequences with GTAGTGCT in this interval
#0.15% of the sequences in promoter set with GTAGTGCT (set with 25199 sequences)
Zm00001d036060::6:69620374-69622375(-)
Zm00001d008795::8:20661821-20663822(-)
Zm00001d029833::1:89363212-89365213(-)
Zm00001d022589::7:180442536-180444537(-)
Zm00001d049053::4:14017529-14019530(-)
Zm00001d035607::6:36450065-36452066(-)
Zm00001d011898::8:164194010-164196011(-)
Zm00001d020602::7:124342974-124344975(-)
Zm00001d025228::10:110197708-110199709(-)
Zm00001d015055::5:73491031-73493032(-)
Zm00001d023990::10:34691378-34693379(+)
Zm00001d039529::3:7300531-7302532(+)
Zm00001d019226::7:22698761-22700762(-)
Zm00001d039848::3:16533743-16535744(+)
Zm00001d009033::8:30869189-30871190(-)
Zm00001d040625::3:54766671-54768672(+)
Zm00001d043795::3:210371105-210373106(-)
Zm00001d027936::1:17975198-17977199(-)
Zm00001d003088::2:31841147-31843148(-)
Zm00001d053885::4:242965897-242967898(-)
Zm00001d004934::2:149550923-149552924(+)
Zm00001d006844::2:217762576-217764577(+)
Zm00001d048246::9:153124315-153126316(+)
Zm00001d010287::8:107620784-107622785(-)
Zm00001d023640::10:13315010-13317011(+)
Zm00001d035606::6:36435051-36437052(-)
Zm00001d044132::3:220046847-220048848(+)
Zm00001d009312::8:54232641-54234642(-)
Zm00001d014995::5:71408630-71410631(+)
Zm00001d033148::1:252129261-252131262(-)
Zm00001d013706::5:18194706-18196707(-)
Zm00001d029778::1:86529923-86531924(-)
Zm00001d039316::3:1540244-1542245(+)
Zm00001d013217::5:6651638-6653639(-)
Zm00001d026452::10:146102216-146104217(-)
Zm00001d050107::4:66089795-66091796(-)
Zm00001d028307::1:29956160-29958161(+)
Zm00001d039816::3:15653895-15655896(-)
```
