## Supplementary material for "A comprehensive map of preferentially located motifs reveals distinct proximal *cis*-regulatory elements in plants": GTAGTTAA_containing_gene_set.txt

```
#Occurences of GTAGTTAA between 311 and 351 (positions relative to the transcription start site)
#49 sequences with GTAGTTAA in this interval
#0.19% of the sequences in promoter set with GTAGTTAA (set with 25199 sequences)
Zm00001d050217::4:74115994-74117995(-)
Zm00001d025739::10:128020107-128022108(+)
Zm00001d005419::2:173365155-173367156(+)
Zm00001d006172::2:200513959-200515960(+)
Zm00001d007533::2:234174346-234176347(-)
Zm00001d024910::10:94434703-94436704(+)
Zm00001d022150::7:171310140-171312141(+)
Zm00001d034222::1:287044875-287046876(+)
Zm00001d047809::9:142343263-142345264(+)
Zm00001d026482::10:146766667-146768668(+)
Zm00001d031212::1:182383972-182385973(-)
Zm00001d009242::8:46228710-46230711(+)
Zm00001d014730::5:60931770-60933771(+)
Zm00001d047810::9:142360087-142362088(-)
Zm00001d048126::9:150510748-150512749(-)
Zm00001d018952::7:10372255-10374256(-)
Zm00001d030109::1:106378383-106380384(-)
Zm00001d049082::4:15452606-15454607(-)
Zm00001d019105::7:16886470-16888471(+)
Zm00001d010923::8:133673022-133675023(-)
Zm00001d046929::9:111342412-111344413(-)
Zm00001d046638::9:100060804-100062805(-)
Zm00001d020228::7:101176804-101178805(-)
Zm00001d047605::9:136921777-136923778(-)
Zm00001d014973::5:70726802-70728803(-)
Zm00001d014656::5:57721632-57723633(+)
Zm00001d051510::4:160973658-160975659(+)
Zm00001d020806::7:133442380-133444381(+)
Zm00001d015244::5:80937056-80939057(-)
Zm00001d005024::2:154433882-154435883(+)
Zm00001d052830::4:202078494-202080495(-)
Zm00001d027888::1:16747259-16749260(+)
Zm00001d030703::1:154504419-154506420(-)
Zm00001d024209::10:56569096-56571097(-)
Zm00001d008765::8:19527779-19529780(-)
Zm00001d005253::2:165938244-165940245(+)
Zm00001d026637::10:149250584-149252585(+)
Zm00001d053197::4:219376537-219378538(-)
Zm00001d047811::9:142368703-142370704(+)
Zm00001d001927::2:3059714-3061715(+)
Zm00001d046511::9:93194900-93196901(-)
Zm00001d052674::4:196904789-196906790(-)
Zm00001d024278::10:61395774-61397775(+)
Zm00001d046054::9:60327485-60329486(-)
Zm00001d052980::4:207107982-207109983(-)
Zm00001d043688::3:207416662-207418663(+)
Zm00001d044865::9:5840797-5842798(-)
Zm00001d032534::1:229829772-229831773(+)
Zm00001d039890::3:18009049-18011050(+)
```
