## Supplementary material for "A comprehensive map of preferentially located motifs reveals distinct proximal *cis*-regulatory elements in plants": GTAGTTC_containing_gene_set.txt

```
#Occurences of GTAGTTC between 205 and 209 (positions relative to the transcription start site)
#41 sequences with GTAGTTC in this interval
#0.16% of the sequences in promoter set with GTAGTTC (set with 25199 sequences)
Zm00001d007535::2:234247439-234249440(+)
Zm00001d046571::9:96439501-96441502(-)
Zm00001d027754::1:12674128-12676129(-)
Zm00001d015955::5:134003894-134005895(-)
Zm00001d030815::1:161477210-161479211(-)
Zm00001d039601::3:8735174-8737175(+)
Zm00001d006180::2:200829044-200831045(+)
Zm00001d052801::4:201409677-201411678(-)
Zm00001d028057::1:21778641-21780642(+)
Zm00001d039341::3:2110218-2112219(+)
Zm00001d032986::1:245814991-245816992(+)
Zm00001d019194::7:21098396-21100397(-)
Zm00001d002341::2:10608610-10610611(-)
Zm00001d012795::5:34282-36283(+)
Zm00001d030710::1:154976954-154978955(-)
Zm00001d038807::6:164816584-164818585(-)
Zm00001d019976::7:81482954-81484955(-)
Zm00001d046598::9:97935577-97937578(-)
Zm00001d033728::1:272357073-272359074(+)
Zm00001d041560::3:127260772-127262773(+)
Zm00001d051991::4:176027584-176029585(+)
Zm00001d034188::1:286079893-286081894(-)
Zm00001d052975::4:206853166-206855167(+)
Zm00001d018501::5:221874873-221876874(+)
Zm00001d028884::1:49596657-49598658(-)
Zm00001d038834::6:165388510-165390511(+)
Zm00001d038998::6:168510177-168512178(-)
Zm00001d035041::6:2928851-2930852(+)
Zm00001d016036::5:140762336-140764337(+)
Zm00001d047631::9:137490552-137492553(-)
Zm00001d023791::10:20591382-20593383(-)
Zm00001d032417::1:225913162-225915163(-)
Zm00001d046230::9:73364844-73366845(-)
Zm00001d024679::10:83446637-83448638(-)
Zm00001d052729::4:199201824-199203825(+)
Zm00001d045877::9:45290611-45292612(-)
Zm00001d029174::1:60995404-60997405(+)
Zm00001d049325::4:26400859-26402860(-)
Zm00001d016821::5:177259272-177261273(-)
Zm00001d007224::2:225127987-225129988(-)
Zm00001d006072::2:197419678-197421679(+)
```
