## Supplementary material for "A comprehensive map of preferentially located motifs reveals distinct proximal *cis*-regulatory elements in plants": GTAGTTGG_containing_gene_set.txt

```
#Occurences of GTAGTTGG between 190 and 226 (positions relative to the transcription start site)
#42 sequences with GTAGTTGG in this interval
#0.17% of the sequences in promoter set with GTAGTTGG (set with 25199 sequences)
Zm00001d053993::4:244793242-244795243(+)
Zm00001d011243::8:144391222-144393223(-)
Zm00001d036482::6:90173689-90175690(-)
Zm00001d041786::3:138045883-138047884(+)
Zm00001d008403::8:7620781-7622782(-)
Zm00001d040360::3:39912912-39914913(-)
Zm00001d006552::2:210879032-210881033(-)
Zm00001d026113::10:138718038-138720039(+)
Zm00001d037000::6:108694579-108696580(-)
Zm00001d023815::10:23251977-23253978(-)
Zm00001d009286::8:52120642-52122643(+)
Zm00001d046202::9:71571839-71573840(-)
Zm00001d021541::7:155419921-155421922(-)
Zm00001d040738::3:60983463-60985464(+)
Zm00001d024890::10:93050918-93052919(+)
Zm00001d021623::7:158304733-158306734(-)
Zm00001d016319::5:157009108-157011109(+)
Zm00001d052001::4:176257313-176259314(-)
Zm00001d003083::2:31518153-31520154(+)
Zm00001d042627::3:174459924-174461925(+)
Zm00001d004196::2:90585875-90587876(-)
Zm00001d018614::7:912055-914056(-)
Zm00001d043256::3:193472079-193474080(+)
Zm00001d009492::8:67173270-67175271(+)
Zm00001d040513::3:47621883-47623884(+)
Zm00001d016448::5:162683830-162685831(-)
Zm00001d040672::3:57177672-57179673(+)
Zm00001d016796::5:176126797-176128798(-)
Zm00001d034083::1:283637634-283639635(-)
Zm00001d047492::9:132372232-132374233(-)
Zm00001d027514::1:7176169-7178170(+)
Zm00001d047138::9:119755836-119757837(-)
Zm00001d002654::2:18310994-18312995(+)
Zm00001d033669::1:270237512-270239513(-)
Zm00001d036855::6:104126121-104128122(+)
Zm00001d042349::3:162502081-162504082(+)
Zm00001d011536::8:153752654-153754655(+)
Zm00001d047633::9:137593557-137595558(+)
Zm00001d024716::10:84736317-84738318(+)
Zm00001d039904::3:18870212-18872213(-)
Zm00001d016694::5:172812685-172814686(+)
Zm00001d049911::4:52099313-52101314(-)
```
