## Supplementary material for "A comprehensive map of preferentially located motifs reveals distinct proximal *cis*-regulatory elements in plants": GTATA_containing_gene_set.txt

```
#Occurences of GTATA between 12 and 66 (positions relative to the transcription start site)
#3507 sequences with GTATA in this interval
#13.92% of the sequences in promoter set with GTATA (set with 25199 sequences)
Zm00001d047767::9:141354468-141356469(-)
Zm00001d012760::8:180055415-180057416(-)
Zm00001d028231::1:27410060-27412061(-)
Zm00001d038881::6:166317146-166319147(+)
Zm00001d003067::2:31071940-31073941(-)
Zm00001d032725::1:236252443-236254444(-)
Zm00001d040303::3:36823341-36825342(-)
Zm00001d021718::7:161356211-161358212(-)
Zm00001d020429::7:113493955-113495956(-)
Zm00001d052810::4:201665923-201667924(+)
Zm00001d014468::5:49215827-49217828(-)
Zm00001d046372::9:84917973-84919974(+)
Zm00001d049019::4:12799786-12801787(-)
Zm00001d047688::9:139358101-139360102(+)
Zm00001d027859::1:15501161-15503162(-)
Zm00001d045454::9:22856262-22858263(+)
Zm00001d046300::9:79373958-79375959(-)
Zm00001d052133::4:180557234-180559235(+)
Zm00001d053718::4:239805828-239807829(+)
Zm00001d025353::10:115204960-115206961(-)
Zm00001d051870::4:172948899-172950900(+)
Zm00001d042355::3:162986721-162988722(+)
Zm00001d042684::3:176819331-176821332(+)
Zm00001d031667::1:198117671-198119672(+)
Zm00001d016041::5:141195778-141197779(+)
Zm00001d004839::2:143077353-143079354(-)
Zm00001d011729::8:160089554-160091555(-)
Zm00001d019107::7:16911350-16913351(-)
Zm00001d033982::1:280029492-280031493(+)
Zm00001d033932::1:278896936-278898937(+)
Zm00001d046754::9:104405207-104407208(+)
Zm00001d030110::1:106377398-106379399(+)
Zm00001d017139::5:186704798-186706799(+)
Zm00001d012812::5:700981-702982(-)
Zm00001d045800::9:39946702-39948703(-)
Zm00001d006727::2:215377942-215379943(+)
Zm00001d053569::4:234847022-234849023(-)
Zm00001d007718::2:238142056-238144057(+)
Zm00001d022594::7:180719722-180721723(+)
Zm00001d033776::1:273325164-273327165(+)
Zm00001d044053::3:217893230-217895231(-)
Zm00001d031909::1:206463898-206465899(+)
Zm00001d045513::9:25065913-25067914(+)
Zm00001d031375::1:187631581-187633582(-)
Zm00001d033985::1:280284881-280286882(-)
Zm00001d045728::9:35560781-35562782(-)
Zm00001d034085::1:283649837-283651838(+)
Zm00001d053641::4:238083629-238085630(+)
Zm00001d053620::4:236806028-236808029(+)
Zm00001d035962::6:62957007-62959008(-)
Zm00001d005317::2:169452417-169454418(-)
Zm00001d020552::7:122016866-122018867(-)
Zm00001d043166::3:190404953-190406954(+)
Zm00001d040624::3:54718342-54720343(-)
Zm00001d051009::4:136550720-136552721(-)
Zm00001d008983::8:28560470-28562471(+)
Zm00001d044201::3:221799472-221801473(-)
Zm00001d041136::3:99779122-99781123(-)
Zm00001d045627::9:29256935-29258936(+)
Zm00001d004073::2:80289841-80291842(-)
Zm00001d051104::4:142718582-142720583(-)
Zm00001d026523::10:147515104-147517105(-)
Zm00001d045435::9:22151982-22153983(-)
Zm00001d039740::3:13455980-13457981(+)
Zm00001d053221::4:220724500-220726501(+)
Zm00001d025192::10:108464415-108466416(-)
Zm00001d002444::2:12837274-12839275(+)
Zm00001d051896::4:173893938-173895939(+)
Zm00001d012447::8:174717581-174719582(-)
Zm00001d013218::5:6651079-6653080(+)
Zm00001d021904::7:165731879-165733880(-)
Zm00001d045125::9:13617234-13619235(-)
Zm00001d035679::6:40859878-40861879(-)
Zm00001d012336::8:172696235-172698236(+)
Zm00001d023579::10:10651708-10653709(-)
Zm00001d052797::4:201288749-201290750(+)
Zm00001d018656::7:2051328-2053329(-)
Zm00001d045551::9:26539636-26541637(-)
Zm00001d009849::8:85013094-85015095(-)
Zm00001d038376::6:155910575-155912576(-)
Zm00001d002961::2:28153093-28155094(+)
Zm00001d008380::8:6825823-6827824(-)
Zm00001d012867::5:1365141-1367142(+)
Zm00001d050380::4:84838181-84840182(+)
Zm00001d048503::9:157462500-157464501(+)
Zm00001d002757::2:21811502-21813503(-)
Zm00001d034082::1:283606245-283608246(-)
Zm00001d022077::7:169611474-169613475(-)
Zm00001d032810::1:238939506-238941507(-)
Zm00001d047596::9:136684209-136686210(+)
Zm00001d018014::5:212107029-212109030(+)
Zm00001d042378::3:163832786-163834787(+)
Zm00001d007496::2:233252480-233254481(-)
Zm00001d034525::1:295635818-295637819(-)
Zm00001d040649::3:55956721-55958722(+)
Zm00001d036198::6:76871511-76873512(-)
Zm00001d008390::8:7128719-7130720(-)
Zm00001d002958::2:28096799-28098800(-)
Zm00001d016203::5:150384526-150386527(+)
Zm00001d010398::8:112850705-112852706(+)
Zm00001d047178::9:121082026-121084027(-)
Zm00001d021202::7:145863210-145865211(+)
Zm00001d011470::8:151369418-151371419(+)
Zm00001d023939::10:30316570-30318571(-)
Zm00001d018696::7:2697397-2699398(+)
Zm00001d048267::9:153483480-153485481(-)
Zm00001d024706::10:84373580-84375581(-)
Zm00001d049155::4:18235809-18237810(-)
Zm00001d012518::8:176002929-176004930(+)
Zm00001d046587::9:97427379-97429380(+)
Zm00001d030963::1:169508499-169510500(-)
Zm00001d047507::9:133048448-133050449(+)
Zm00001d040365::3:40178932-40180933(+)
Zm00001d024894::10:93461923-93463924(-)
Zm00001d047420::9:129495662-129497663(+)
Zm00001d040864::3:73202367-73204368(+)
Zm00001d025271::10:112022838-112024839(-)
Zm00001d051062::4:140041172-140043173(-)
Zm00001d028009::1:20218476-20220477(+)
Zm00001d005924::2:192990928-192992929(-)
Zm00001d040051::3:24857273-24859274(+)
Zm00001d044312::3:224976456-224978457(-)
Zm00001d035838::6:54312076-54314077(-)
Zm00001d052928::4:205231393-205233394(-)
Zm00001d011644::8:157384346-157386347(+)
Zm00001d051018::4:137139948-137141949(+)
Zm00001d003294::2:39109539-39111540(-)
Zm00001d037232::6:116992551-116994552(+)
Zm00001d033989::1:280530083-280532084(+)
Zm00001d004131::2:85411952-85413953(-)
Zm00001d030916::1:167086909-167088910(+)
Zm00001d021506::7:154414822-154416823(+)
Zm00001d048161::9:151212577-151214578(+)
Zm00001d038257::6:152494111-152496112(-)
Zm00001d041082::3:96080697-96082698(-)
Zm00001d034512::1:295269257-295271258(-)
Zm00001d040321::3:37995304-37997305(-)
Zm00001d019641::7:47734766-47736767(-)
Zm00001d016395::5:160743513-160745514(+)
Zm00001d006271::2:203390713-203392714(-)
Zm00001d047368::9:127897334-127899335(-)
Zm00001d030824::1:162007609-162009610(+)
Zm00001d039250::3:558719-560720(-)
Zm00001d021525::7:155150029-155152030(+)
Zm00001d009941::8:91080607-91082608(+)
Zm00001d006257::2:202916608-202918609(-)
Zm00001d032472::1:227852297-227854298(+)
Zm00001d005016::2:153925819-153927820(-)
Zm00001d008939::8:26143469-26145470(-)
Zm00001d014479::5:49672527-49674528(-)
Zm00001d012100::8:168242738-168244739(+)
Zm00001d030486::1:136739039-136741040(+)
Zm00001d043471::3:201135390-201137391(+)
Zm00001d052595::4:194256227-194258228(+)
Zm00001d022160::7:171444395-171446396(-)
Zm00001d038252::6:152418568-152420569(+)
Zm00001d003879::2:64585066-64587067(+)
Zm00001d002064::2:5195256-5197257(-)
Zm00001d033214::1:254402305-254404306(-)
Zm00001d028566::1:39240680-39242681(+)
Zm00001d005758::2:186850473-186852474(+)
Zm00001d052981::4:207127813-207129814(+)
Zm00001d017057::5:184103070-184105071(-)
Zm00001d028045::1:21526520-21528521(-)
Zm00001d018790::7:5229693-5231694(+)
Zm00001d045088::9:12098490-12100491(-)
Zm00001d053626::4:237107470-237109471(+)
Zm00001d045729::9:35626907-35628908(-)
Zm00001d012398::8:173579511-173581512(+)
Zm00001d021082::7:142419330-142421331(+)
Zm00001d015092::5:75197071-75199072(-)
Zm00001d050315::4:80623766-80625767(+)
Zm00001d048512::9:157595777-157597778(+)
Zm00001d009708::8:77012098-77014099(+)
Zm00001d045395::9:20534537-20536538(-)
Zm00001d028909::1:50720898-50722899(-)
Zm00001d047635::9:137665994-137667995(+)
Zm00001d031913::1:206638877-206640878(+)
Zm00001d051323::4:154122479-154124480(+)
Zm00001d028753::1:45573983-45575984(-)
Zm00001d039004::6:168637458-168639459(-)
Zm00001d038193::6:151181429-151183430(-)
Zm00001d052666::4:196480102-196482103(-)
Zm00001d038500::6:158632682-158634683(+)
Zm00001d010225::8:104664602-104666603(+)
Zm00001d002714::2:20018282-20020283(-)
Zm00001d022185::7:172181693-172183694(+)
Zm00001d033100::1:250193584-250195585(+)
Zm00001d046672::9:101704839-101706840(-)
Zm00001d003247::2:37817923-37819924(-)
Zm00001d043824::3:210992077-210994078(+)
Zm00001d025644::10:124862460-124864461(-)
Zm00001d035408::6:24602271-24604272(-)
Zm00001d027386::1:4120279-4122280(+)
Zm00001d036824::6:102770746-102772747(+)
Zm00001d041972::3:146282301-146284302(-)
Zm00001d039947::3:20214642-20216643(+)
Zm00001d032332::1:222798077-222800078(-)
Zm00001d053935::4:243882268-243884269(-)
Zm00001d030005::1:98583926-98585927(+)
Zm00001d012603::8:177062875-177064876(+)
Zm00001d016276::5:155337986-155339987(-)
Zm00001d029342::1:66647955-66649956(-)
Zm00001d039622::3:9303156-9305157(+)
Zm00001d042163::3:154314239-154316240(-)
Zm00001d032575::1:231048109-231050110(+)
Zm00001d045554::9:26639200-26641201(-)
Zm00001d047659::9:138352321-138354322(+)
Zm00001d021340::7:149326732-149328733(-)
Zm00001d017199::5:188677878-188679879(+)
Zm00001d045505::9:24934917-24936918(-)
Zm00001d033154::1:252351639-252353640(-)
Zm00001d028062::1:21840736-21842737(+)
Zm00001d005975::2:194486701-194488702(+)
Zm00001d041127::3:99307984-99309985(+)
Zm00001d028750::1:45284830-45286831(+)
Zm00001d006789::2:216679291-216681292(+)
Zm00001d049297::4:25099786-25101787(-)
Zm00001d050573::4:101519122-101521123(+)
Zm00001d030143::1:108595241-108597242(-)
Zm00001d021965::7:167219995-167221996(-)
Zm00001d005026::2:154616323-154618324(-)
Zm00001d043598::3:204720746-204722747(+)
Zm00001d017385::5:194004025-194006026(-)
Zm00001d046222::9:72971914-72973915(+)
Zm00001d052018::4:176595614-176597615(+)
Zm00001d035428::6:25147233-25149234(+)
Zm00001d043517::3:202507867-202509868(-)
Zm00001d029288::1:64858351-64860352(-)
Zm00001d031600::1:195874541-195876542(+)
Zm00001d010535::8:119685198-119687199(+)
Zm00001d007290::2:226918902-226920903(+)
Zm00001d039415::3:3818977-3820978(-)
Zm00001d036877::6:105438112-105440113(+)
Zm00001d011750::8:160748486-160750487(-)
Zm00001d045759::9:37436630-37438631(-)
Zm00001d049046::4:13855755-13857756(-)
Zm00001d024937::10:95810534-95812535(-)
Zm00001d031002::1:172830717-172832718(+)
Zm00001d043991::3:215826579-215828580(+)
Zm00001d027506::1:7033579-7035580(-)
Zm00001d014584::5:54407545-54409546(+)
Zm00001d002501::2:14155308-14157309(-)
Zm00001d003277::2:38576206-38578207(-)
Zm00001d013559::5:14324895-14326896(-)
Zm00001d051929::4:174756471-174758472(+)
Zm00001d020364::7:109508953-109510954(-)
Zm00001d028082::1:22208826-22210827(+)
Zm00001d004635::2:124423347-124425348(-)
Zm00001d020417::7:112557133-112559134(+)
Zm00001d041253::3:108408015-108410016(+)
Zm00001d025005::10:99215885-99217886(+)
Zm00001d033228::1:255218055-255220056(+)
Zm00001d051981::4:175839486-175841487(+)
Zm00001d018027::5:212370143-212372144(-)
Zm00001d042234::3:157119970-157121971(+)
Zm00001d022631::7:181801921-181803922(+)
Zm00001d042135::3:152768478-152770479(-)
Zm00001d011614::8:155952199-155954200(-)
Zm00001d052165::4:181555838-181557839(-)
Zm00001d049671::4:39545602-39547603(+)
Zm00001d041769::3:136871359-136873360(+)
Zm00001d045721::9:35085631-35087632(+)
Zm00001d012834::5:964263-966264(-)
Zm00001d010010::8:95007392-95009393(-)
Zm00001d004102::2:82837862-82839863(+)
Zm00001d002635::2:17654334-17656335(+)
Zm00001d002499::2:14084878-14086879(+)
Zm00001d039817::3:15767553-15769554(-)
Zm00001d012690::8:178706243-178708244(-)
Zm00001d034485::1:294248561-294250562(-)
Zm00001d005833::2:190349622-190351623(-)
Zm00001d035871::6:57906016-57908017(-)
Zm00001d011718::8:159814451-159816452(+)
Zm00001d025024::10:100245919-100247920(-)
Zm00001d012168::8:169390161-169392162(+)
Zm00001d041918::3:143613984-143615985(+)
Zm00001d028691::1:43310590-43312591(+)
Zm00001d001830::2:1558109-1560110(+)
Zm00001d026144::10:139665377-139667378(+)
Zm00001d005426::2:173610517-173612518(+)
Zm00001d050401::4:86098764-86100765(-)
Zm00001d011964::8:165283327-165285328(-)
Zm00001d028186::1:25744881-25746882(-)
Zm00001d032333::1:222796969-222798970(+)
Zm00001d022425::7:177406502-177408503(+)
Zm00001d012868::5:1374865-1376866(-)
Zm00001d040734::3:60732662-60734663(-)
Zm00001d037265::6:118740606-118742607(-)
Zm00001d030158::1:109417103-109419104(+)
Zm00001d033559::1:267207219-267209220(-)
Zm00001d010790::8:127850574-127852575(+)
Zm00001d009912::8:89308454-89310455(-)
Zm00001d013750::5:19224899-19226900(-)
Zm00001d046330::9:80619612-80621613(-)
Zm00001d020540::7:121548911-121550912(-)
Zm00001d039362::3:2567675-2569676(+)
Zm00001d054039::4:245456605-245458606(+)
Zm00001d026603::10:148756522-148758523(+)
Zm00001d035034::6:2461262-2463263(+)
Zm00001d039263::3:763932-765933(+)
Zm00001d010616::8:121971615-121973616(+)
Zm00001d011214::8:143199886-143201887(+)
Zm00001d018731::7:3335216-3337217(-)
Zm00001d042110::3:150991911-150993912(-)
Zm00001d049225::4:21650001-21652002(+)
Zm00001d003772::2:58359608-58361609(-)
Zm00001d032316::1:221940640-221942641(+)
Zm00001d036176::6:75715234-75717235(+)
Zm00001d012036::8:166922759-166924760(-)
Zm00001d012921::5:1958212-1960213(+)
Zm00001d033030::1:247822965-247824966(+)
Zm00001d005822::2:189711906-189713907(-)
Zm00001d004557::2:117902093-117904094(+)
Zm00001d052014::4:176583578-176585579(+)
Zm00001d048544::9:158370642-158372643(-)
Zm00001d005958::2:193812983-193814984(+)
Zm00001d044494::3:229639473-229641474(+)
Zm00001d034990::6:1281253-1283254(+)
Zm00001d040137::3:28977797-28979798(-)
Zm00001d039719::3:12976778-12978779(+)
Zm00001d015000::5:71588303-71590304(+)
Zm00001d009835::8:84227628-84229629(-)
Zm00001d034582::1:297048319-297050320(+)
Zm00001d025545::10:121850029-121852030(-)
Zm00001d049734::4:42101939-42103940(-)
Zm00001d051538::4:161855247-161857248(-)
Zm00001d045372::9:19995799-19997800(-)
Zm00001d044849::9:5071874-5073875(-)
Zm00001d012270::8:171647628-171649629(+)
Zm00001d029289::1:64919068-64921069(-)
Zm00001d001861::2:2053724-2055725(-)
Zm00001d013991::5:27691421-27693422(+)
Zm00001d017251::5:190353824-190355825(+)
Zm00001d048092::9:149968569-149970570(-)
Zm00001d032618::1:232255501-232257502(+)
Zm00001d013944::5:25545125-25547126(-)
Zm00001d001946::2:3401618-3403619(-)
Zm00001d040771::3:64736403-64738404(-)
Zm00001d028000::1:19917746-19919747(+)
Zm00001d037787::6:137838110-137840111(-)
Zm00001d027441::1:5433965-5435966(-)
Zm00001d036876::6:105420642-105422643(-)
Zm00001d007764::2:239264958-239266959(-)
Zm00001d049498::4:32474369-32476370(-)
Zm00001d038991::6:168304497-168306498(+)
Zm00001d002315::2:10157050-10159051(-)
Zm00001d023318::10:2948876-2950877(+)
Zm00001d011819::8:162064972-162066973(-)
Zm00001d048493::9:157104788-157106789(+)
Zm00001d013492::5:12693165-12695166(+)
Zm00001d040652::3:56428092-56430093(+)
Zm00001d043075::3:188443987-188445988(-)
Zm00001d023655::10:13759114-13761115(-)
Zm00001d028276::1:28858301-28860302(-)
Zm00001d023604::10:11806962-11808963(+)
Zm00001d020175::7:97546179-97548180(-)
Zm00001d007786::2:239620568-239622569(+)
Zm00001d022075::7:169513376-169515377(-)
Zm00001d034885::1:304663826-304665827(+)
Zm00001d032492::1:228333551-228335552(-)
Zm00001d040507::3:47408971-47410972(-)
Zm00001d052748::4:199648140-199650141(-)
Zm00001d031078::1:176205398-176207399(-)
Zm00001d004894::2:147270303-147272304(-)
Zm00001d028572::1:39459668-39461669(+)
Zm00001d005781::2:188127072-188129073(+)
Zm00001d018888::7:8360894-8362895(+)
Zm00001d038526::6:159311246-159313247(-)
Zm00001d024779::10:87527742-87529743(-)
Zm00001d029053::1:56212808-56214809(+)
Zm00001d016969::5:181560312-181562313(-)
Zm00001d018791::7:5301257-5303258(-)
Zm00001d043333::3:196853290-196855291(-)
Zm00001d024438::10:70816369-70818370(+)
Zm00001d013239::5:6864304-6866305(-)
Zm00001d028664::1:42280401-42282402(+)
Zm00001d003129::2:33326292-33328293(+)
Zm00001d039231::6:173935546-173937547(-)
Zm00001d046555::9:95831121-95833122(+)
Zm00001d046933::9:111693292-111695293(+)
Zm00001d021360::7:149840779-149842780(+)
Zm00001d018316::5:218359132-218361133(-)
Zm00001d048176::9:151545907-151547908(+)
Zm00001d039712::3:12782762-12784763(-)
Zm00001d014933::5:68961253-68963254(-)
Zm00001d041057::3:93564618-93566619(+)
Zm00001d017593::5:201048342-201050343(-)
Zm00001d049163::4:18561995-18563996(+)
Zm00001d031475::1:191371890-191373891(-)
Zm00001d032667::1:233704168-233706169(+)
Zm00001d038486::6:158499537-158501538(+)
Zm00001d014656::5:57721632-57723633(+)
Zm00001d038762::6:164027077-164029078(-)
Zm00001d047057::9:116819386-116821387(+)
Zm00001d011478::8:151706737-151708738(-)
Zm00001d003322::2:40132929-40134930(+)
Zm00001d037851::6:139756408-139758409(+)
Zm00001d045153::9:14537617-14539618(+)
Zm00001d036819::6:102080027-102082028(+)
Zm00001d018438::5:220883776-220885777(+)
Zm00001d012627::8:177414837-177416838(+)
Zm00001d047821::9:142592735-142594736(+)
Zm00001d047897::9:144678576-144680577(-)
Zm00001d029316::1:65768670-65770671(+)
Zm00001d046534::9:94417568-94419569(-)
Zm00001d009932::8:90453962-90455963(+)
Zm00001d034675::1:299601874-299603875(+)
Zm00001d006859::2:218015035-218017036(-)
Zm00001d039841::3:16412197-16414198(+)
Zm00001d045867::9:44714205-44716206(-)
Zm00001d002410::2:12122450-12124451(-)
Zm00001d047919::9:145361010-145363011(+)
Zm00001d048066::9:149281934-149283935(+)
Zm00001d046865::9:108541254-108543255(-)
Zm00001d020214::7:100367902-100369903(+)
Zm00001d004889::2:147002556-147004557(+)
Zm00001d035835::6:54255738-54257739(+)
Zm00001d030867::1:164146904-164148905(+)
Zm00001d011475::8:151645194-151647195(-)
Zm00001d047445::9:130358123-130360124(-)
Zm00001d038820::6:165222334-165224335(-)
Zm00001d024291::10:62307964-62309965(-)
Zm00001d049986::4:57083570-57085571(-)
Zm00001d038204::6:151476700-151478701(+)
Zm00001d035907::6:59434936-59436937(-)
Zm00001d012701::8:178881381-178883382(-)
Zm00001d011564::8:154576181-154578182(+)
Zm00001d017501::5:197646030-197648031(+)
Zm00001d005798::2:189025129-189027130(-)
Zm00001d025939::10:134159322-134161323(+)
Zm00001d039491::3:5767859-5769860(-)
Zm00001d032545::1:230130238-230132239(-)
Zm00001d002103::2:5980330-5982331(+)
Zm00001d041804::3:138830075-138832076(+)
Zm00001d037150::6:113961295-113963296(-)
Zm00001d036018::6:66397274-66399275(-)
Zm00001d006899::2:218946641-218948642(-)
Zm00001d003903::2:66483517-66485518(+)
Zm00001d008303::8:4662013-4664014(+)
Zm00001d013428::5:11193509-11195510(+)
Zm00001d016456::5:162961240-162963241(+)
Zm00001d030218::1:113765746-113767747(-)
Zm00001d047011::9:115075007-115077008(-)
Zm00001d044197::3:221732037-221734038(-)
Zm00001d039224::6:173325483-173327484(+)
Zm00001d019976::7:81482954-81484955(-)
Zm00001d048775::4:5330195-5332196(-)
Zm00001d031338::1:186738815-186740816(-)
Zm00001d006102::2:198164580-198166581(+)
Zm00001d026522::10:147503206-147505207(+)
Zm00001d053675::4:238808729-238810730(-)
Zm00001d019907::7:74611506-74613507(+)
Zm00001d032527::1:229514483-229516484(+)
Zm00001d010442::8:115335181-115337182(-)
Zm00001d023949::10:31068334-31070335(-)
Zm00001d043142::3:190036542-190038543(-)
Zm00001d053150::4:216317165-216319166(-)
Zm00001d052718::4:198620167-198622168(+)
Zm00001d036350::6:85119966-85121967(-)
Zm00001d013241::5:6895378-6897379(+)
Zm00001d041964::3:145916534-145918535(-)
Zm00001d024751::10:86087799-86089800(+)
Zm00001d041965::3:145915659-145917660(+)
Zm00001d002447::2:12899051-12901052(+)
Zm00001d016505::5:165225203-165227204(+)
Zm00001d030870::1:164367796-164369797(-)
Zm00001d029637::1:80861809-80863810(-)
Zm00001d040040::3:24345828-24347829(+)
Zm00001d037029::6:109565544-109567545(+)
Zm00001d027758::1:12771496-12773497(-)
Zm00001d016744::5:174759400-174761401(+)
Zm00001d013193::5:6176169-6178170(-)
Zm00001d008758::8:19239886-19241887(-)
Zm00001d014046::5:30561849-30563850(-)
Zm00001d041870::3:141624872-141626873(-)
Zm00001d032962::1:244880479-244882480(+)
Zm00001d034859::1:303998765-304000766(-)
Zm00001d042211::3:156122602-156124603(+)
Zm00001d027757::1:12715888-12717889(-)
Zm00001d039611::3:8999918-9001919(+)
Zm00001d053265::4:223184856-223186857(+)
Zm00001d018608::7:746343-748344(-)
Zm00001d010399::8:112880639-112882640(+)
Zm00001d036760::6:99960238-99962239(-)
Zm00001d011797::8:161723428-161725429(-)
Zm00001d041004::3:89707557-89709558(-)
Zm00001d037323::6:121113195-121115196(-)
Zm00001d029383::1:68459218-68461219(+)
Zm00001d032214::1:217342851-217344852(-)
Zm00001d029146::1:60477809-60479810(-)
Zm00001d024602::10:80085326-80087327(-)
Zm00001d043337::3:197015122-197017123(-)
Zm00001d031648::1:197349629-197351630(+)
Zm00001d045157::9:14564400-14566401(+)
Zm00001d052663::4:196377743-196379744(-)
Zm00001d046131::9:65252756-65254757(+)
Zm00001d043968::3:215277380-215279381(-)
Zm00001d007205::2:224669274-224671275(-)
Zm00001d027941::1:18021236-18023237(-)
Zm00001d021363::7:149914556-149916557(+)
Zm00001d002425::2:12405879-12407880(-)
Zm00001d043302::3:195191133-195193134(-)
Zm00001d046182::9:70087268-70089269(+)
Zm00001d012266::8:171482413-171484414(+)
Zm00001d005259::2:166068259-166070260(+)
Zm00001d017786::5:206747208-206749209(+)
Zm00001d017380::5:193885663-193887664(+)
Zm00001d003159::2:33999002-34001003(-)
Zm00001d007758::2:239002100-239004101(+)
Zm00001d031300::1:185592462-185594463(-)
Zm00001d021341::7:149325682-149327683(+)
Zm00001d022535::7:179625617-179627618(+)
Zm00001d012476::8:175267643-175269644(-)
Zm00001d008720::8:17733127-17735128(-)
Zm00001d032455::1:227280138-227282139(+)
Zm00001d003429::2:44098840-44100841(+)
Zm00001d039560::3:7994345-7996346(-)
Zm00001d026593::10:148636021-148638022(+)
Zm00001d034157::1:285312163-285314164(-)
Zm00001d037109::6:112503476-112505477(+)
Zm00001d044207::3:221906914-221908915(-)
Zm00001d018516::5:222350923-222352924(+)
Zm00001d049135::4:17286614-17288615(-)
Zm00001d011643::8:157372796-157374797(+)
Zm00001d013557::5:14235195-14237196(-)
Zm00001d029066::1:56982210-56984211(-)
Zm00001d047772::9:141395921-141397922(+)
Zm00001d017352::5:193498800-193500801(+)
Zm00001d028698::1:43438025-43440026(+)
Zm00001d030942::1:168493203-168495204(-)
Zm00001d043235::3:192717622-192719623(+)
Zm00001d047559::9:135501992-135503993(-)
Zm00001d012035::8:166902109-166904110(+)
Zm00001d010940::8:134325603-134327604(-)
Zm00001d051990::4:176015907-176017908(-)
Zm00001d043175::3:190627316-190629317(+)
Zm00001d038469::6:157936844-157938845(+)
Zm00001d029214::1:62508996-62510997(+)
Zm00001d039160::6:171403687-171405688(+)
Zm00001d007632::2:236536122-236538123(+)
Zm00001d006590::2:211721178-211723179(+)
Zm00001d049038::4:13522004-13524005(-)
Zm00001d044328::3:225329266-225331267(+)
Zm00001d012513::8:175870141-175872142(+)
Zm00001d013918::5:24817035-24819036(-)
Zm00001d034180::1:285811935-285813936(+)
Zm00001d034305::1:288861741-288863742(+)
Zm00001d006065::2:197129771-197131772(+)
Zm00001d031422::1:189590657-189592658(-)
Zm00001d021072::7:142159316-142161317(-)
Zm00001d018233::5:217125065-217127066(-)
Zm00001d010337::8:110337533-110339534(-)
Zm00001d013213::5:6631225-6633226(-)
Zm00001d025874::10:132246654-132248655(-)
Zm00001d016604::5:169746507-169748508(+)
Zm00001d001838::2:1681170-1683171(-)
Zm00001d043776::3:209888007-209890008(+)
Zm00001d012456::8:174832320-174834321(+)
Zm00001d002572::2:15669328-15671329(-)
Zm00001d019502::7:37950097-37952098(+)
Zm00001d039913::3:19210303-19212304(-)
Zm00001d029950::1:96146976-96148977(-)
Zm00001d033079::1:249832692-249834693(+)
Zm00001d033378::1:261052704-261054705(-)
Zm00001d038801::6:164732860-164734861(+)
Zm00001d003702::2:55229646-55231647(+)
Zm00001d033404::1:262063312-262065313(-)
Zm00001d029194::1:61728258-61730259(+)
Zm00001d011083::8:138445402-138447403(-)
Zm00001d013010::5:3170516-3172517(-)
Zm00001d017329::5:192999208-193001209(+)
Zm00001d042996::3:186192224-186194225(-)
Zm00001d042807::3:180565274-180567275(+)
Zm00001d022126::7:170889613-170891614(-)
Zm00001d003418::2:43778770-43780771(+)
Zm00001d003931::2:69776464-69778465(+)
Zm00001d038069::6:146852190-146854191(-)
Zm00001d042104::3:150757559-150759560(+)
Zm00001d035347::6:22750198-22752199(-)
Zm00001d025010::10:99532412-99534413(+)
Zm00001d050350::4:82941387-82943388(-)
Zm00001d025441::10:118738657-118740658(-)
Zm00001d006133::2:199508021-199510022(+)
Zm00001d009010::8:30105463-30107464(+)
Zm00001d014811::5:63964587-63966588(+)
Zm00001d016589::5:168670150-168672151(+)
Zm00001d011887::8:163951116-163953117(+)
Zm00001d020037::7:87654848-87656849(-)
Zm00001d051617::4:164897074-164899075(+)
Zm00001d026223::10:141449411-141451412(+)
Zm00001d029696::1:82923331-82925332(+)
Zm00001d020628::7:125511929-125513930(-)
Zm00001d045798::9:39861641-39863642(-)
Zm00001d021878::7:165287278-165289279(-)
Zm00001d053050::4:210626040-210628041(-)
Zm00001d017145::5:186841226-186843227(+)
Zm00001d020528::7:120941388-120943389(+)
Zm00001d007158::2:223468721-223470722(-)
Zm00001d003969::2:72939894-72941895(+)
Zm00001d029865::1:90964200-90966201(+)
Zm00001d012331::8:172530791-172532792(+)
Zm00001d039265::3:825867-827868(-)
Zm00001d020202::7:98959006-98961007(-)
Zm00001d019584::7:44547672-44549673(+)
Zm00001d053783::4:240994594-240996595(-)
Zm00001d009574::8:71474408-71476409(-)
Zm00001d027723::1:12174697-12176698(+)
Zm00001d052784::4:200746869-200748870(-)
Zm00001d031018::1:173707830-173709831(-)
Zm00001d005286::2:167708054-167710055(+)
Zm00001d036241::6:78622118-78624119(+)
Zm00001d039142::6:170974125-170976126(+)
Zm00001d050022::4:60696152-60698153(-)
Zm00001d052871::4:203084959-203086960(-)
Zm00001d050038::4:61668491-61670492(-)
Zm00001d011658::8:157725221-157727222(-)
Zm00001d013060::5:4061063-4063064(-)
Zm00001d005716::2:184486183-184488184(+)
Zm00001d026070::10:137649911-137651912(+)
Zm00001d030007::1:98893382-98895383(-)
Zm00001d006843::2:217711212-217713213(-)
Zm00001d003280::2:38639553-38641554(-)
Zm00001d043135::3:189966275-189968276(+)
Zm00001d043254::3:193420909-193422910(+)
Zm00001d017418::5:195377855-195379856(+)
Zm00001d047512::9:133118979-133120980(-)
Zm00001d010713::8:125356432-125358433(-)
Zm00001d005429::2:173716505-173718506(-)
Zm00001d012269::8:171647127-171649128(-)
Zm00001d051048::4:138663115-138665116(+)
Zm00001d033426::1:262671980-262673981(-)
Zm00001d031349::1:187060338-187062339(-)
Zm00001d006511::2:210202592-210204593(+)
Zm00001d052009::4:176345107-176347108(+)
Zm00001d003571::2:48468606-48470607(+)
Zm00001d048452::9:156665035-156667036(-)
Zm00001d025829::10:131122560-131124561(+)
Zm00001d032644::1:232979870-232981871(+)
Zm00001d008909::8:24851242-24853243(+)
Zm00001d013661::5:16647310-16649311(+)
Zm00001d008399::8:7351504-7353505(-)
Zm00001d051490::4:160318839-160320840(+)
Zm00001d008591::8:13717969-13719970(+)
Zm00001d049910::4:52075702-52077703(-)
Zm00001d047267::9:124874568-124876569(-)
Zm00001d021962::7:167216019-167218020(-)
Zm00001d034590::1:297306178-297308179(+)
Zm00001d023904::10:27311848-27313849(+)
Zm00001d038999::6:168509799-168511800(+)
Zm00001d021815::7:163559401-163561402(-)
Zm00001d043458::3:200567022-200569023(-)
Zm00001d009150::8:39635850-39637851(-)
Zm00001d018242::5:217269421-217271422(-)
Zm00001d035390::6:24032706-24034707(+)
Zm00001d029126::1:59131129-59133130(+)
Zm00001d052825::4:202032404-202034405(+)
Zm00001d050283::4:78447489-78449490(-)
Zm00001d029516::1:74157152-74159153(+)
Zm00001d044048::3:217741309-217743310(-)
Zm00001d042023::3:147722398-147724399(-)
Zm00001d025456::10:119080575-119082576(+)
Zm00001d010735::8:126340021-126342022(+)
Zm00001d017495::5:197538127-197540128(+)
Zm00001d021641::7:158884638-158886639(+)
Zm00001d042341::3:162109801-162111802(+)
Zm00001d018318::5:218386954-218388955(-)
Zm00001d039109::6:170145162-170147163(+)
Zm00001d013296::5:7997612-7999613(-)
Zm00001d023305::10:2594021-2596022(-)
Zm00001d043793::3:210355052-210357053(+)
Zm00001d008222::8:1662538-1664539(-)
Zm00001d039081::6:169690491-169692492(+)
Zm00001d010592::8:121235152-121237153(-)
Zm00001d048432::9:156171470-156173471(+)
Zm00001d002390::2:11663853-11665854(+)
Zm00001d020120::7:94098517-94100518(+)
Zm00001d006002::2:195070552-195072553(+)
Zm00001d016894::5:179480628-179482629(+)
Zm00001d041656::3:132166299-132168300(+)
Zm00001d013501::5:12923087-12925088(+)
Zm00001d037142::6:113764092-113766093(+)
Zm00001d051656::4:165894365-165896366(+)
Zm00001d051954::4:175234679-175236680(+)
Zm00001d047182::9:121103578-121105579(-)
Zm00001d033344::1:259655153-259657154(-)
Zm00001d034192::1:286207340-286209341(+)
Zm00001d025846::10:131473353-131475354(+)
Zm00001d042152::3:153899822-153901823(+)
Zm00001d028363::1:32143679-32145680(+)
Zm00001d010590::8:121142851-121144852(+)
Zm00001d024723::10:85126622-85128623(+)
Zm00001d022216::7:172960653-172962654(-)
Zm00001d044677::3:234649704-234651705(-)
Zm00001d003603::2:49595078-49597079(-)
Zm00001d010455::8:115978909-115980910(-)
Zm00001d028130::1:23627123-23629124(+)
Zm00001d003116::2:32715312-32717313(+)
Zm00001d013609::5:15319312-15321313(-)
Zm00001d005826::2:189989648-189991649(+)
Zm00001d026375::10:144613269-144615270(+)
Zm00001d037369::6:123083906-123085907(-)
Zm00001d044821::9:3895508-3897509(+)
Zm00001d006057::2:196695873-196697874(+)
Zm00001d002663::2:18765598-18767599(-)
Zm00001d050157::4:69659721-69661722(+)
Zm00001d020764::7:131556448-131558449(+)
Zm00001d047906::9:144885188-144887189(-)
Zm00001d046112::9:63976991-63978992(-)
Zm00001d008889::8:24121013-24123014(-)
Zm00001d042027::3:147769289-147771290(+)
Zm00001d043215::3:192100692-192102693(+)
Zm00001d003975::2:73015284-73017285(+)
Zm00001d048514::9:157629306-157631307(-)
Zm00001d048629::4:1749262-1751263(+)
Zm00001d043095::3:189139311-189141312(+)
Zm00001d009766::8:80258614-80260615(-)
Zm00001d027975::1:18952739-18954740(+)
Zm00001d052473::4:190786303-190788304(+)
Zm00001d049577::4:35893366-35895367(+)
Zm00001d026177::10:140378030-140380031(-)
Zm00001d024348::10:65985233-65987234(-)
Zm00001d043529::3:202961766-202963767(-)
Zm00001d039596::3:8661399-8663400(-)
Zm00001d020236::7:101643689-101645690(+)
Zm00001d037557::6:129474390-129476391(+)
Zm00001d021133::7:143495876-143497877(-)
Zm00001d052346::4:187719710-187721711(+)
Zm00001d031259::1:184112124-184114125(+)
Zm00001d009878::8:86791265-86793266(+)
Zm00001d036307::6:83735046-83737047(-)
Zm00001d041330::3:112432294-112434295(-)
Zm00001d042812::3:180954494-180956495(+)
Zm00001d010609::8:121806963-121808964(-)
Zm00001d023813::10:22946795-22948796(+)
Zm00001d034263::1:288289224-288291225(-)
Zm00001d022513::7:179168537-179170538(+)
Zm00001d020943::7:137360435-137362436(+)
Zm00001d053663::4:238380190-238382191(-)
Zm00001d017019::5:182802718-182804719(+)
Zm00001d020708::7:129528922-129530923(-)
Zm00001d038256::6:152463861-152465862(-)
Zm00001d029973::1:97100190-97102191(-)
Zm00001d048390::9:155398659-155400660(+)
Zm00001d019327::7:27982723-27984724(+)
Zm00001d018009::5:211937422-211939423(+)
Zm00001d026690::10:150051359-150053360(-)
Zm00001d017210::5:188994484-188996485(+)
Zm00001d015043::5:73063832-73065833(+)
Zm00001d016792::5:176046583-176048584(+)
Zm00001d007435::2:231644638-231646639(-)
Zm00001d019397::7:31804112-31806113(-)
Zm00001d028368::1:32327235-32329236(-)
Zm00001d025082::10:102930303-102932304(-)
Zm00001d015085::5:74829894-74831895(-)
Zm00001d049011::4:12469806-12471807(+)
Zm00001d033654::1:269764589-269766590(+)
Zm00001d024222::10:58036419-58038420(-)
Zm00001d016935::5:180424687-180426688(-)
Zm00001d006483::2:209673388-209675389(+)
Zm00001d036691::6:97808605-97810606(-)
Zm00001d042141::3:153357329-153359330(-)
Zm00001d028453::1:35464274-35466275(+)
Zm00001d029546::1:75694510-75696511(+)
Zm00001d020283::7:104113813-104115814(+)
Zm00001d042026::3:147733667-147735668(-)
Zm00001d018583::5:223767373-223769374(-)
Zm00001d038007::6:145009086-145011087(-)
Zm00001d014317::5:40684398-40686399(+)
Zm00001d015970::5:134951428-134953429(+)
Zm00001d024687::10:83607321-83609322(-)
Zm00001d030827::1:162051544-162053545(-)
Zm00001d015884::5:128731932-128733933(+)
Zm00001d003226::2:36778308-36780309(+)
Zm00001d053257::4:222753933-222755934(+)
Zm00001d009863::8:85727998-85729999(-)
Zm00001d010908::8:133020174-133022175(+)
Zm00001d018654::7:1971163-1973164(+)
Zm00001d003019::2:29634837-29636838(-)
Zm00001d048210::9:152567419-152569420(-)
Zm00001d024003::10:35855992-35857993(-)
Zm00001d007071::2:221448421-221450422(+)
Zm00001d008990::8:29050425-29052426(-)
Zm00001d010499::8:118128198-118130199(-)
Zm00001d029567::1:76612395-76614396(+)
Zm00001d012460::8:174879704-174881705(+)
Zm00001d044352::3:225660715-225662716(+)
Zm00001d027598::1:8676134-8678135(+)
Zm00001d051067::4:140444438-140446439(+)
Zm00001d008954::8:26893466-26895467(+)
Zm00001d012156::8:169074733-169076734(-)
Zm00001d013895::5:24093055-24095056(-)
Zm00001d033792::1:273826161-273828162(+)
Zm00001d022436::7:177693903-177695904(-)
Zm00001d041506::3:124670005-124672006(+)
Zm00001d053861::4:242522030-242524031(-)
Zm00001d006596::2:211797512-211799513(-)
Zm00001d003718::2:56317036-56319037(+)
Zm00001d025141::10:106317286-106319287(+)
Zm00001d017152::5:187134031-187136032(-)
Zm00001d003855::2:62853801-62855802(+)
Zm00001d031428::1:189807170-189809171(+)
Zm00001d030031::1:100840492-100842493(-)
Zm00001d037117::6:112966571-112968572(-)
Zm00001d025279::10:112325050-112327051(-)
Zm00001d016518::5:165881212-165883213(+)
Zm00001d002830::2:24144120-24146121(+)
Zm00001d047050::9:116623073-116625074(+)
Zm00001d035343::6:22589172-22591173(+)
Zm00001d025483::10:120192629-120194630(+)
Zm00001d002377::2:11426994-11428995(-)
Zm00001d052050::4:177641700-177643701(+)
Zm00001d043779::3:209998516-210000517(-)
Zm00001d045632::9:29540300-29542301(-)
Zm00001d048770::4:5257271-5259272(-)
Zm00001d044586::3:232669724-232671725(+)
Zm00001d024701::10:84128618-84130619(-)
Zm00001d041198::3:105026758-105028759(+)
Zm00001d041395::3:116080125-116082126(-)
Zm00001d017294::5:192006079-192008080(+)
Zm00001d020609::7:124937361-124939362(-)
Zm00001d030323::1:122197504-122199505(+)
Zm00001d013019::5:3292321-3294322(-)
Zm00001d054011::4:245088717-245090718(+)
Zm00001d042209::3:156116364-156118365(-)
Zm00001d006311::2:204260346-204262347(-)
Zm00001d002839::2:24272494-24274495(+)
Zm00001d052615::4:194835266-194837267(+)
Zm00001d019699::7:51764186-51766187(-)
Zm00001d010700::8:124969623-124971624(-)
Zm00001d022501::7:178947214-178949215(-)
Zm00001d023658::10:13795639-13797640(-)
Zm00001d041548::3:126583333-126585334(-)
Zm00001d016742::5:174748963-174750964(-)
Zm00001d008528::8:11882070-11884071(+)
Zm00001d040499::3:46900549-46902550(+)
Zm00001d018430::5:220605681-220607682(-)
Zm00001d036933::6:106779956-106781957(-)
Zm00001d018513::5:222214239-222216240(+)
Zm00001d007753::2:238892319-238894320(+)
Zm00001d031558::1:194161056-194163057(+)
Zm00001d009960::8:92434489-92436490(-)
Zm00001d007715::2:238065672-238067673(-)
Zm00001d032464::1:227553606-227555607(-)
Zm00001d045725::9:35213853-35215854(+)
Zm00001d032146::1:214435110-214437111(+)
Zm00001d007912::2:242362450-242364451(-)
Zm00001d003395::2:42793568-42795569(-)
Zm00001d045049::9:11149039-11151040(-)
Zm00001d019262::7:24653893-24655894(+)
Zm00001d013073::5:4319601-4321602(+)
Zm00001d026432::10:145734224-145736225(-)
Zm00001d040535::3:48602175-48604176(-)
Zm00001d048286::9:153891961-153893962(+)
Zm00001d017205::5:188876341-188878342(-)
Zm00001d042266::3:158056494-158058495(-)
Zm00001d025724::10:127582687-127584688(-)
Zm00001d019170::7:20110594-20112595(-)
Zm00001d045206::9:16074657-16076658(+)
Zm00001d013940::5:25523033-25525034(-)
Zm00001d015573::5:98917516-98919517(+)
Zm00001d041475::3:122409994-122411995(-)
Zm00001d029803::1:87585298-87587299(+)
Zm00001d027488::1:6409314-6411315(-)
Zm00001d012040::8:167028681-167030682(-)
Zm00001d043266::3:193800966-193802967(+)
Zm00001d042651::3:175306143-175308144(+)
Zm00001d012242::8:170789555-170791556(+)
Zm00001d045348::9:19278169-19280170(-)
Zm00001d029719::1:84035291-84037292(-)
Zm00001d034948::1:306489855-306491856(-)
Zm00001d040839::3:69849798-69851799(-)
Zm00001d012817::5:833191-835192(+)
Zm00001d053931::4:243766287-243768288(-)
Zm00001d009423::8:63772485-63774486(-)
Zm00001d047828::9:142624373-142626374(+)
Zm00001d047540::9:134440482-134442483(+)
Zm00001d010806::8:128419958-128421959(+)
Zm00001d018303::5:218183477-218185478(-)
Zm00001d033423::1:262651704-262653705(+)
Zm00001d037521::6:128044703-128046704(-)
Zm00001d023720::10:16781189-16783190(-)
Zm00001d007161::2:223602812-223604813(-)
Zm00001d010452::8:115781555-115783556(+)
Zm00001d029039::1:55698708-55700709(+)
Zm00001d002287::2:9618782-9620783(-)
Zm00001d013002::5:2974841-2976842(-)
Zm00001d002853::2:24771721-24773722(-)
Zm00001d032557::1:230441707-230443708(+)
Zm00001d037321::6:121015922-121017923(-)
Zm00001d047849::9:143266966-143268967(+)
Zm00001d015224::5:80046531-80048532(-)
Zm00001d010850::8:130364838-130366839(-)
Zm00001d046970::9:113509535-113511536(+)
Zm00001d032609::1:232013482-232015483(-)
Zm00001d002065::2:5236505-5238506(-)
Zm00001d014983::5:71061769-71063770(+)
Zm00001d012915::5:1907831-1909832(-)
Zm00001d010584::8:120903481-120905482(+)
Zm00001d020134::7:94948084-94950085(+)
Zm00001d027240::1:197844-199845(+)
Zm00001d011778::8:161410562-161412563(+)
Zm00001d051702::4:167220303-167222304(-)
Zm00001d028227::1:27285784-27287785(-)
Zm00001d009311::8:54148582-54150583(-)
Zm00001d018727::7:3151012-3153013(+)
Zm00001d025980::10:135232064-135234065(+)
Zm00001d025865::10:132006937-132008938(-)
Zm00001d034802::1:302451073-302453074(+)
Zm00001d002320::2:10192080-10194081(-)
Zm00001d052831::4:202128812-202130813(-)
Zm00001d032889::1:241518552-241520553(+)
Zm00001d030068::1:103204159-103206160(-)
Zm00001d033632::1:269321328-269323329(-)
Zm00001d001807::2:1266116-1268117(-)
Zm00001d045665::9:32294553-32296554(-)
Zm00001d002475::2:13575558-13577559(-)
Zm00001d015150::5:77074900-77076901(+)
Zm00001d006605::2:211885469-211887470(+)
Zm00001d021649::7:159066837-159068838(-)
Zm00001d012836::5:970508-972509(-)
Zm00001d037875::6:140721260-140723261(+)
Zm00001d038150::6:149491406-149493407(+)
Zm00001d017863::5:209099535-209101536(-)
Zm00001d039568::3:8109984-8111985(+)
Zm00001d039002::6:168608467-168610468(+)
Zm00001d009780::8:80735770-80737771(-)
Zm00001d025331::10:114362344-114364345(+)
Zm00001d043854::3:212114060-212116061(-)
Zm00001d003626::2:50873746-50875747(+)
Zm00001d047990::9:147345720-147347721(-)
Zm00001d042314::3:160557186-160559187(+)
Zm00001d018964::7:10856943-10858944(-)
Zm00001d013038::5:3585390-3587391(+)
Zm00001d015226::5:80065442-80067443(+)
Zm00001d031251::1:183679258-183681259(-)
Zm00001d002022::2:4552073-4554074(-)
Zm00001d024509::10:74929228-74931229(-)
Zm00001d004868::2:145453391-145455392(+)
Zm00001d029402::1:69013548-69015549(+)
Zm00001d020437::7:114148330-114150331(+)
Zm00001d024220::10:57647078-57649079(+)
Zm00001d046735::9:103877229-103879230(+)
Zm00001d005175::2:162407666-162409667(+)
Zm00001d027455::1:5608914-5610915(+)
Zm00001d029137::1:60111385-60113386(+)
Zm00001d049168::4:18894965-18896966(-)
Zm00001d043410::3:199002370-199004371(+)
Zm00001d024181::10:53539987-53541988(-)
Zm00001d003804::2:59927856-59929857(-)
Zm00001d037200::6:115550237-115552238(-)
Zm00001d051839::4:171774983-171776984(+)
Zm00001d038704::6:163079703-163081704(-)
Zm00001d010907::8:132972883-132974884(-)
Zm00001d016651::5:171266420-171268421(+)
Zm00001d043348::3:197338250-197340251(-)
Zm00001d052619::4:195016387-195018388(+)
Zm00001d045162::9:14780805-14782806(-)
Zm00001d018496::5:221816145-221818146(-)
Zm00001d025322::10:114049648-114051649(+)
Zm00001d041103::3:97446960-97448961(-)
Zm00001d052727::4:199136787-199138788(-)
Zm00001d024596::10:79829434-79831435(+)
Zm00001d002038::2:4865478-4867479(-)
Zm00001d017128::5:186389389-186391390(-)
Zm00001d014244::5:37834454-37836455(-)
Zm00001d032662::1:233439338-233441339(+)
Zm00001d044475::3:229132569-229134570(+)
Zm00001d029378::1:68250275-68252276(-)
Zm00001d013314::5:8361285-8363286(+)
Zm00001d004689::2:131240892-131242893(+)
Zm00001d024175::10:53025694-53027695(+)
Zm00001d016907::5:179672624-179674625(-)
Zm00001d002072::2:5413462-5415463(-)
Zm00001d044162::3:220822998-220824999(+)
Zm00001d051671::4:166249356-166251357(+)
Zm00001d052361::4:188289413-188291414(+)
Zm00001d035140::6:6798250-6800251(+)
Zm00001d023899::10:27171147-27173148(-)
Zm00001d024549::10:77775587-77777588(+)
Zm00001d010434::8:115005549-115007550(+)
Zm00001d044514::3:230584269-230586270(-)
Zm00001d052163::4:181550487-181552488(-)
Zm00001d050873::4:127913598-127915599(+)
Zm00001d004511::2:115891322-115893323(-)
Zm00001d010714::8:125355729-125357730(+)
Zm00001d024832::10:90141242-90143243(-)
Zm00001d038954::6:167631581-167633582(-)
Zm00001d017754::5:205922777-205924778(+)
Zm00001d017545::5:199139903-199141904(+)
Zm00001d037507::6:127632499-127634500(-)
Zm00001d041982::3:146543992-146545993(+)
Zm00001d052386::4:188887310-188889311(+)
Zm00001d008588::8:13686468-13688469(+)
Zm00001d046186::9:70324052-70326053(+)
Zm00001d030777::1:159299458-159301459(-)
Zm00001d033393::1:261673473-261675474(+)
Zm00001d008349::8:6122698-6124699(+)
Zm00001d012710::8:179076317-179078318(-)
Zm00001d039195::6:172323897-172325898(+)
Zm00001d039304::3:1394038-1396039(+)
Zm00001d007351::2:229466519-229468520(-)
Zm00001d024412::10:69679530-69681531(-)
Zm00001d003501::2:46130823-46132824(+)
Zm00001d036013::6:66090324-66092325(-)
Zm00001d024659::10:82480585-82482586(+)
Zm00001d015400::5:88448369-88450370(-)
Zm00001d025326::10:114245760-114247761(+)
Zm00001d022421::7:177322534-177324535(+)
Zm00001d050610::4:104007218-104009219(+)
Zm00001d027435::1:5208076-5210077(-)
Zm00001d051081::4:141313443-141315444(-)
Zm00001d022424::7:177375526-177377527(-)
Zm00001d044335::3:225401998-225403999(-)
Zm00001d014673::5:58590603-58592604(+)
Zm00001d011827::8:162223999-162226000(-)
Zm00001d025836::10:131413583-131415584(+)
Zm00001d028380::1:32691518-32693519(-)
Zm00001d004637::2:124459089-124461090(-)
Zm00001d019110::7:17241802-17243803(-)
Zm00001d025664::10:125368297-125370298(+)
Zm00001d022259::7:173852581-173854582(-)
Zm00001d025118::10:105208929-105210930(-)
Zm00001d037693::6:134216428-134218429(-)
Zm00001d043090::3:188971358-188973359(+)
Zm00001d035476::6:28515249-28517250(+)
Zm00001d045323::9:18934291-18936292(+)
Zm00001d010019::8:95339378-95341379(+)
Zm00001d034206::1:286754857-286756858(+)
Zm00001d034759::1:301507152-301509153(-)
Zm00001d033473::1:263675511-263677512(+)
Zm00001d020475::7:117465728-117467729(-)
Zm00001d049349::4:27565237-27567238(-)
Zm00001d028033::1:20930140-20932141(-)
Zm00001d038396::6:156311966-156313967(-)
Zm00001d019611::7:46315763-46317764(-)
Zm00001d050218::4:74245096-74247097(-)
Zm00001d033356::1:260109295-260111296(+)
Zm00001d011087::8:138478000-138480001(-)
Zm00001d008724::8:17869815-17871816(+)
Zm00001d010519::8:118871890-118873891(-)
Zm00001d040639::3:55592319-55594320(-)
Zm00001d012537::8:176317598-176319599(+)
Zm00001d039072::6:169541862-169543863(+)
Zm00001d013247::5:7093465-7095466(-)
Zm00001d027925::1:17805623-17807624(+)
Zm00001d039090::6:169787029-169789030(+)
Zm00001d023733::10:17845174-17847175(+)
Zm00001d047419::9:129496718-129498719(-)
Zm00001d051315::4:153337315-153339316(-)
Zm00001d024567::10:78548546-78550547(-)
Zm00001d020726::7:130293711-130295712(+)
Zm00001d039867::3:17272185-17274186(-)
Zm00001d003512::2:46294855-46296856(+)
Zm00001d038542::6:159648335-159650336(+)
Zm00001d024676::10:83291328-83293329(-)
Zm00001d029183::1:61471975-61473976(-)
Zm00001d035817::6:52289328-52291329(-)
Zm00001d040479::3:46079672-46081673(-)
Zm00001d029141::1:60321449-60323450(+)
Zm00001d008374::8:6702943-6704944(-)
Zm00001d044961::9:8306834-8308835(-)
Zm00001d017946::5:210557233-210559234(+)
Zm00001d019317::7:27571965-27573966(-)
Zm00001d041995::3:146866077-146868078(+)
Zm00001d042335::3:161680935-161682936(+)
Zm00001d026487::10:146894093-146896094(+)
Zm00001d005394::2:172201341-172203342(-)
Zm00001d007405::2:230991113-230993114(-)
Zm00001d012325::8:172450495-172452496(+)
Zm00001d028359::1:32048053-32050054(-)
Zm00001d049945::4:54601928-54603929(+)
Zm00001d035169::6:7511146-7513147(+)
Zm00001d008749::8:18950257-18952258(+)
Zm00001d026280::10:142740670-142742671(+)
Zm00001d030711::1:154989719-154991720(-)
Zm00001d047743::9:140449783-140451784(-)
Zm00001d011817::8:162013394-162015395(+)
Zm00001d027850::1:15155417-15157418(+)
Zm00001d049595::4:36762914-36764915(-)
Zm00001d044136::3:220096851-220098852(+)
Zm00001d007781::2:239482992-239484993(-)
Zm00001d014263::5:38540508-38542509(+)
Zm00001d011431::8:150347404-150349405(-)
Zm00001d048522::9:157736656-157738657(+)
Zm00001d039990::3:22040723-22042724(+)
Zm00001d020055::7:89033106-89035107(-)
Zm00001d027472::1:6066782-6068783(+)
Zm00001d006389::2:206402609-206404610(-)
Zm00001d035091::6:4890480-4892481(-)
Zm00001d007255::2:225878323-225880324(-)
Zm00001d014347::5:42130403-42132404(+)
Zm00001d042312::3:160479744-160481745(-)
Zm00001d006625::2:212799408-212801409(-)
Zm00001d023404::10:4841756-4843757(-)
Zm00001d051022::4:137414286-137416287(-)
Zm00001d050833::4:125335061-125337062(+)
Zm00001d018779::7:5050312-5052313(+)
Zm00001d020677::7:127732530-127734531(-)
Zm00001d039653::3:10755533-10757534(-)
Zm00001d006849::2:217796418-217798419(+)
Zm00001d044855::9:5308026-5310027(+)
Zm00001d024944::10:96161050-96163051(+)
Zm00001d050696::4:116409624-116411625(+)
Zm00001d016465::5:163306660-163308661(+)
Zm00001d046545::9:95155220-95157221(+)
Zm00001d031447::1:190283062-190285063(+)
Zm00001d040660::3:56946106-56948107(+)
Zm00001d007709::2:237901856-237903857(+)
Zm00001d005270::2:166550425-166552426(+)
Zm00001d020974::7:138261258-138263259(-)
Zm00001d032994::1:246211311-246213312(+)
Zm00001d025302::10:113397948-113399949(-)
Zm00001d050083::4:64867788-64869789(+)
Zm00001d025416::10:117963680-117965681(-)
Zm00001d030757::1:158366820-158368821(+)
Zm00001d013150::5:5451781-5453782(-)
Zm00001d006033::2:195818577-195820578(-)
Zm00001d029975::1:97111229-97113230(+)
Zm00001d013108::5:4779667-4781668(-)
Zm00001d017785::5:206725027-206727028(+)
Zm00001d035098::6:5181409-5183410(+)
Zm00001d037556::6:129378419-129380420(-)
Zm00001d019971::7:81152103-81154104(-)
Zm00001d049192::4:19867265-19869266(+)
Zm00001d011622::8:156362841-156364842(+)
Zm00001d051866::4:172759023-172761024(+)
Zm00001d028813::1:47403280-47405281(-)
Zm00001d037071::6:111359223-111361224(+)
Zm00001d016535::5:166649727-166651728(-)
Zm00001d046928::9:111172827-111174828(+)
Zm00001d025474::10:119965820-119967821(+)
Zm00001d025955::10:134650741-134652742(+)
Zm00001d028012::1:20302667-20304668(-)
Zm00001d039417::3:3836745-3838746(-)
Zm00001d030672::1:152350953-152352954(+)
Zm00001d025640::10:124759448-124761449(+)
Zm00001d018722::7:3099598-3101599(-)
Zm00001d042034::3:148045429-148047430(-)
Zm00001d009122::8:37719525-37721526(-)
Zm00001d039272::3:901352-903353(-)
Zm00001d019227::7:22699783-22701784(+)
Zm00001d007479::2:232669018-232671019(+)
Zm00001d012656::8:178056415-178058416(+)
Zm00001d019106::7:16906771-16908772(-)
Zm00001d009702::8:76421973-76423974(+)
Zm00001d035132::6:6530521-6532522(-)
Zm00001d005578::2:179314455-179316456(+)
Zm00001d033568::1:267324479-267326480(-)
Zm00001d024112::10:46410170-46412171(-)
Zm00001d006462::2:208895348-208897349(-)
Zm00001d027333::1:3122366-3124367(-)
Zm00001d040539::3:48727138-48729139(-)
Zm00001d040268::3:35118338-35120339(+)
Zm00001d030231::1:114880004-114882005(-)
Zm00001d035973::6:63732964-63734965(-)
Zm00001d043786::3:210230650-210232651(+)
Zm00001d015746::5:115747351-115749352(+)
Zm00001d043971::3:215392800-215394801(-)
Zm00001d041900::3:142563122-142565123(+)
Zm00001d002900::2:26179879-26181880(+)
Zm00001d014969::5:70574244-70576245(-)
Zm00001d017112::5:185771629-185773630(+)
Zm00001d013719::5:18433845-18435846(-)
Zm00001d017959::5:210910021-210912022(-)
Zm00001d047156::9:120314698-120316699(-)
Zm00001d049786::4:44639962-44641963(+)
Zm00001d043465::3:200809580-200811581(-)
Zm00001d054051::4:245587405-245589406(+)
Zm00001d049222::4:21345682-21347683(+)
Zm00001d044430::3:227748322-227750323(-)
Zm00001d011748::8:160705336-160707337(+)
Zm00001d010113::8:99703380-99705381(+)
Zm00001d010454::8:115917895-115919896(-)
Zm00001d006262::2:203183695-203185696(-)
Zm00001d029625::1:80177269-80179270(+)
Zm00001d043509::3:202335283-202337284(-)
Zm00001d025705::10:126855304-126857305(+)
Zm00001d021534::7:155260574-155262575(+)
Zm00001d021849::7:164418033-164420034(+)
Zm00001d052697::4:197840354-197842355(-)
Zm00001d003860::2:63426590-63428591(-)
Zm00001d048979::4:11356234-11358235(+)
Zm00001d021571::7:156437053-156439054(-)
Zm00001d015707::5:110144793-110146794(-)
Zm00001d014401::5:44475220-44477221(-)
Zm00001d006639::2:213115352-213117353(-)
Zm00001d016259::5:154061849-154063850(-)
Zm00001d034761::1:301512133-301514134(+)
Zm00001d029279::1:64617128-64619129(-)
Zm00001d002024::2:4605669-4607670(-)
Zm00001d029899::1:93191593-93193594(+)
Zm00001d047464::9:130961635-130963636(-)
Zm00001d029160::1:60843997-60845998(+)
Zm00001d031178::1:181313754-181315755(-)
Zm00001d053542::4:233522442-233524443(-)
Zm00001d013753::5:19358708-19360709(-)
Zm00001d018104::5:214354040-214356041(+)
Zm00001d022352::7:176048951-176050952(+)
Zm00001d041625::3:129828587-129830588(+)
Zm00001d016956::5:181171772-181173773(+)
Zm00001d004707::2:132431553-132433554(+)
Zm00001d027544::1:7977396-7979397(+)
Zm00001d013252::5:7136751-7138752(+)
Zm00001d048896::4:7258456-7260457(+)
Zm00001d012536::8:176316229-176318230(-)
Zm00001d007945::2:243770973-243772974(-)
Zm00001d046792::9:106297538-106299539(-)
Zm00001d027313::1:2779641-2781642(+)
Zm00001d022310::7:174906539-174908540(+)
Zm00001d037168::6:114655823-114657824(+)
Zm00001d028394::1:33167713-33169714(-)
Zm00001d006226::2:202329035-202331036(-)
Zm00001d035527::6:31121213-31123214(+)
Zm00001d002621::2:16978862-16980863(+)
Zm00001d043879::3:212723407-212725408(-)
Zm00001d001908::2:2696640-2698641(-)
Zm00001d018096::5:214121122-214123123(-)
Zm00001d040159::3:29653334-29655335(+)
Zm00001d004772::2:138159544-138161545(+)
Zm00001d041347::3:113867637-113869638(-)
Zm00001d027802::1:13861799-13863800(+)
Zm00001d047049::9:116616229-116618230(+)
Zm00001d011938::8:164852677-164854678(+)
Zm00001d021906::7:165741088-165743089(-)
Zm00001d022621::7:181283470-181285471(+)
Zm00001d033826::1:275016194-275018195(+)
Zm00001d013058::5:3950945-3952946(+)
Zm00001d013335::5:8859421-8861422(-)
Zm00001d003584::2:49055544-49057545(-)
Zm00001d047754::9:140909063-140911064(+)
Zm00001d028585::1:40037975-40039976(-)
Zm00001d052966::4:206446441-206448442(+)
Zm00001d020339::7:107407964-107409965(-)
Zm00001d028955::1:52852857-52854858(-)
Zm00001d011397::8:149489732-149491733(-)
Zm00001d010530::8:119427400-119429401(-)
Zm00001d045450::9:22537068-22539069(+)
Zm00001d024481::10:73440959-73442960(+)
Zm00001d029201::1:62064092-62066093(+)
Zm00001d011882::8:163878209-163880210(-)
Zm00001d031000::1:172784322-172786323(+)
Zm00001d027462::1:5818251-5820252(+)
Zm00001d005711::2:184163220-184165221(+)
Zm00001d051321::4:154088080-154090081(-)
Zm00001d046126::9:65015434-65017435(+)
Zm00001d024519::10:75762885-75764886(+)
Zm00001d002133::2:6442830-6444831(-)
Zm00001d006103::2:198179075-198181076(-)
Zm00001d047330::9:126721472-126723473(+)
Zm00001d052379::4:188627662-188629663(+)
Zm00001d012766::8:180364933-180366934(-)
Zm00001d014157::5:34360299-34362300(+)
Zm00001d052411::4:189318272-189320273(+)
Zm00001d015217::5:79955856-79957857(-)
Zm00001d044219::3:222121908-222123909(-)
Zm00001d041202::3:105278123-105280124(+)
Zm00001d039118::6:170354006-170356007(+)
Zm00001d051056::4:139238162-139240163(-)
Zm00001d003013::2:29405144-29407145(+)
Zm00001d035519::6:30806239-30808240(+)
Zm00001d042584::3:172738590-172740591(+)
Zm00001d007967::2:244316569-244318570(+)
Zm00001d036038::6:67842621-67844622(+)
Zm00001d011003::8:136381820-136383821(+)
Zm00001d045291::9:18042025-18044026(+)
Zm00001d011580::8:154910540-154912541(-)
Zm00001d047895::9:144529229-144531230(+)
Zm00001d038723::6:163345152-163347153(+)
Zm00001d036035::6:67524037-67526038(-)
Zm00001d030727::1:156210572-156212573(-)
Zm00001d014632::5:56755556-56757557(-)
Zm00001d046759::9:104674920-104676921(-)
Zm00001d041973::3:146283563-146285564(+)
Zm00001d015327::5:84629341-84631342(+)
Zm00001d036985::6:108316022-108318023(+)
Zm00001d006810::2:217188749-217190750(-)
Zm00001d021775::7:162844390-162846391(+)
Zm00001d008623::8:15014255-15016256(-)
Zm00001d044990::9:9471646-9473647(-)
Zm00001d005434::2:173880827-173882828(+)
Zm00001d034087::1:283672228-283674229(-)
Zm00001d018918::7:9400346-9402347(-)
Zm00001d037439::6:125465213-125467214(-)
Zm00001d030987::1:172155344-172157345(-)
Zm00001d029530::1:75040277-75042278(+)
Zm00001d018941::7:9990163-9992164(+)
Zm00001d009571::8:71292761-71294762(-)
Zm00001d021844::7:164360890-164362891(-)
Zm00001d011497::8:152511559-152513560(-)
Zm00001d003259::2:38103878-38105879(+)
Zm00001d038555::6:159793828-159795829(-)
Zm00001d040348::3:39322403-39324404(-)
Zm00001d033092::1:250108021-250110022(-)
Zm00001d029031::1:55370315-55372316(+)
Zm00001d049789::4:44707979-44709980(-)
Zm00001d042093::3:150549842-150551843(-)
Zm00001d029228::1:63152556-63154557(-)
Zm00001d043347::3:197312721-197314722(+)
Zm00001d033549::1:266756317-266758318(-)
Zm00001d027622::1:9232804-9234805(-)
Zm00001d015886::5:129040693-129042694(-)
Zm00001d052258::4:185023499-185025500(+)
Zm00001d047373::9:128057739-128059740(-)
Zm00001d052922::4:204946938-204948939(-)
Zm00001d012799::5:93095-95096(-)
Zm00001d050937::4:132631935-132633936(-)
Zm00001d027576::1:8335861-8337862(-)
Zm00001d022027::7:168261769-168263770(+)
Zm00001d035310::6:20535439-20537440(-)
Zm00001d046317::9:80088488-80090489(-)
Zm00001d039406::3:3611890-3613891(-)
Zm00001d028358::1:31908276-31910277(-)
Zm00001d006586::2:211672501-211674502(-)
Zm00001d025241::10:110755784-110757785(-)
Zm00001d050834::4:125419687-125421688(+)
Zm00001d037807::6:138395626-138397627(-)
Zm00001d050304::4:80222982-80224983(-)
Zm00001d029826::1:89010981-89012982(-)
Zm00001d018133::5:215049279-215051280(-)
Zm00001d050164::4:70176711-70178712(+)
Zm00001d003144::2:33546152-33548153(+)
Zm00001d050649::4:110787078-110789079(-)
Zm00001d019430::7:33330968-33332969(-)
Zm00001d047461::9:130895762-130897763(-)
Zm00001d021006::7:140179793-140181794(+)
Zm00001d039280::3:975328-977329(-)
Zm00001d034150::1:285137207-285139208(+)
Zm00001d042944::3:184661668-184663669(+)
Zm00001d021516::7:154819845-154821846(+)
Zm00001d019357::7:29504769-29506770(+)
Zm00001d014785::5:63019798-63021799(-)
Zm00001d033368::1:260632596-260634597(-)
Zm00001d007886::2:241691964-241693965(+)
Zm00001d049715::4:41270299-41272300(+)
Zm00001d005656::2:182284614-182286615(-)
Zm00001d002591::2:16302059-16304060(+)
Zm00001d016001::5:138742250-138744251(+)
Zm00001d053831::4:241980539-241982540(+)
Zm00001d043868::3:212516955-212518956(-)
Zm00001d017216::5:189151358-189153359(+)
Zm00001d013720::5:18480730-18482731(-)
Zm00001d051415::4:157607945-157609946(-)
Zm00001d032200::1:216906867-216908868(-)
Zm00001d023429::10:5411440-5413441(-)
Zm00001d010038::8:96491501-96493502(-)
Zm00001d006295::2:203931822-203933823(+)
Zm00001d026605::10:148894481-148896482(+)
Zm00001d028958::1:52871668-52873669(+)
Zm00001d032692::1:234746876-234748877(-)
Zm00001d037059::6:110982370-110984371(-)
Zm00001d019546::7:41795183-41797184(-)
Zm00001d005812::2:189449522-189451523(+)
Zm00001d010924::8:133672781-133674782(+)
Zm00001d044729::9:637705-639706(+)
Zm00001d018012::5:211982281-211984282(-)
Zm00001d027411::1:4717445-4719446(+)
Zm00001d044443::3:228233544-228235545(+)
Zm00001d046169::9:68816638-68818639(+)
Zm00001d026244::10:141738762-141740763(+)
Zm00001d037595::6:130836559-130838560(+)
Zm00001d044667::3:234431484-234433485(-)
Zm00001d022614::7:181105702-181107703(+)
Zm00001d018220::5:216861090-216863091(+)
Zm00001d044895::9:6585750-6587751(+)
Zm00001d034930::1:305983757-305985758(-)
Zm00001d030679::1:152723873-152725874(-)
Zm00001d037206::6:115764052-115766053(+)
Zm00001d051612::4:164546936-164548937(-)
Zm00001d035186::6:8567168-8569169(+)
Zm00001d028348::1:31547498-31549499(+)
Zm00001d022565::7:180095491-180097492(-)
Zm00001d025713::10:127153277-127155278(+)
Zm00001d040971::3:85996865-85998866(+)
Zm00001d041453::3:120953590-120955591(-)
Zm00001d044853::9:5218669-5220670(-)
Zm00001d023595::10:11317697-11319698(-)
Zm00001d026645::10:149325065-149327066(+)
Zm00001d038051::6:146437498-146439499(-)
Zm00001d005658::2:182515517-182517518(-)
Zm00001d042451::3:168260023-168262024(-)
Zm00001d042392::3:164354374-164356375(-)
Zm00001d039300::3:1303712-1305713(-)
Zm00001d013943::5:25538208-25540209(+)
Zm00001d020986::7:139365776-139367777(+)
Zm00001d005530::2:177343813-177345814(+)
Zm00001d024478::10:73136558-73138559(+)
Zm00001d019941::7:78279716-78281717(-)
Zm00001d026083::10:138057458-138059459(-)
Zm00001d038411::6:156633074-156635075(+)
Zm00001d012529::8:176117790-176119791(+)
Zm00001d026442::10:145901556-145903557(+)
Zm00001d053113::4:214318934-214320935(-)
Zm00001d025057::10:102028060-102030061(-)
Zm00001d039244::3:467799-469800(+)
Zm00001d020315::7:105851403-105853404(-)
Zm00001d024217::10:57146002-57148003(-)
Zm00001d013076::5:4381353-4383354(-)
Zm00001d041229::3:106715442-106717443(-)
Zm00001d034621::1:298062185-298064186(-)
Zm00001d013140::5:5354345-5356346(+)
Zm00001d029036::1:55559272-55561273(+)
Zm00001d007508::2:233477093-233479094(-)
Zm00001d052113::4:180170983-180172984(-)
Zm00001d037260::6:118433442-118435443(-)
Zm00001d009144::8:39284623-39286624(+)
Zm00001d040035::3:23933938-23935939(+)
Zm00001d027982::1:19319425-19321426(-)
Zm00001d007775::2:239387384-239389385(+)
Zm00001d033342::1:259640993-259642994(-)
Zm00001d021282::7:147764399-147766400(-)
Zm00001d008386::8:6911360-6913361(-)
Zm00001d044213::3:221963576-221965577(+)
Zm00001d025653::10:125106473-125108474(+)
Zm00001d005258::2:166061798-166063799(+)
Zm00001d021672::7:159694058-159696059(-)
Zm00001d051927::4:174746054-174748055(-)
Zm00001d001918::2:2918324-2920325(+)
Zm00001d050748::4:120552306-120554307(+)
Zm00001d015597::5:100233539-100235540(+)
Zm00001d034559::1:296318576-296320577(-)
Zm00001d008563::8:13131465-13133466(-)
Zm00001d018895::7:8602518-8604519(-)
Zm00001d033397::1:261809038-261811039(+)
Zm00001d052239::4:184367271-184369272(-)
Zm00001d027421::1:4899333-4901334(+)
Zm00001d027232::1:90798-92799(+)
Zm00001d033769::1:273098356-273100357(+)
Zm00001d018980::7:11652436-11654437(-)
Zm00001d038271::6:152899043-152901044(+)
Zm00001d045877::9:45290611-45292612(-)
Zm00001d003894::2:65551343-65553344(-)
Zm00001d015758::5:116975883-116977884(-)
Zm00001d004771::2:138057132-138059133(+)
Zm00001d041700::3:133866438-133868439(+)
Zm00001d042899::3:183390003-183392004(-)
Zm00001d052273::4:185528757-185530758(-)
Zm00001d052354::4:187990364-187992365(+)
Zm00001d025470::10:119893449-119895450(-)
Zm00001d050973::4:134672665-134674666(-)
Zm00001d002828::2:24005572-24007573(-)
Zm00001d012464::8:174969100-174971101(+)
Zm00001d046423::9:89319517-89321518(+)
Zm00001d046311::9:79799782-79801783(-)
Zm00001d052347::4:187794124-187796125(-)
Zm00001d039971::3:21172946-21174947(+)
Zm00001d005105::2:158415329-158417330(-)
Zm00001d021359::7:149800877-149802878(+)
Zm00001d043519::3:202656604-202658605(-)
Zm00001d043244::3:192999228-193001229(+)
Zm00001d028018::1:20420694-20422695(+)
Zm00001d019788::7:61523854-61525855(-)
Zm00001d023507::10:7858980-7860981(-)
Zm00001d053589::4:235593298-235595299(-)
Zm00001d015131::5:76709471-76711472(-)
Zm00001d033824::1:274819677-274821678(+)
Zm00001d050404::4:86265347-86267348(-)
Zm00001d013850::5:22704457-22706458(+)
Zm00001d004798::2:140010799-140012800(-)
Zm00001d008625::8:15174519-15176520(-)
Zm00001d015638::5:102524248-102526249(+)
Zm00001d038963::6:167832442-167834443(-)
Zm00001d052383::4:188783246-188785247(+)
Zm00001d003569::2:48395597-48397598(-)
Zm00001d036448::6:88908360-88910361(+)
Zm00001d006673::2:214021817-214023818(-)
Zm00001d017448::5:196095527-196097528(+)
Zm00001d037406::6:124642509-124644510(+)
Zm00001d012429::8:174354400-174356401(+)
Zm00001d047046::9:116595494-116597495(+)
Zm00001d039639::3:9877722-9879723(+)
Zm00001d025062::10:102245412-102247413(+)
Zm00001d021465::7:152802951-152804952(-)
Zm00001d036285::6:81821713-81823714(+)
Zm00001d002951::2:27936513-27938514(+)
Zm00001d047701::9:139527378-139529379(-)
Zm00001d037086::6:111761626-111763627(-)
Zm00001d008444::8:8756003-8758004(+)
Zm00001d010421::8:114337463-114339464(-)
Zm00001d006573::2:211265084-211267085(-)
Zm00001d052392::4:188986973-188988974(+)
Zm00001d019642::7:47826403-47828404(+)
Zm00001d009617::8:73342103-73344104(+)
Zm00001d005324::2:169617508-169619509(+)
Zm00001d016845::5:178237760-178239761(-)
Zm00001d008455::8:9189150-9191151(+)
Zm00001d014872::5:66603727-66605728(+)
Zm00001d045817::9:41018989-41020990(+)
Zm00001d002434::2:12566695-12568696(-)
Zm00001d011981::8:165746350-165748351(-)
Zm00001d049148::4:17754881-17756882(+)
Zm00001d038931::6:167235924-167237925(-)
Zm00001d040696::3:58891980-58893981(-)
Zm00001d041601::3:129403430-129405431(-)
Zm00001d007745::2:238605420-238607421(+)
Zm00001d017482::5:197270686-197272687(+)
Zm00001d054047::4:245532464-245534465(+)
Zm00001d043102::3:189312144-189314145(-)
Zm00001d023300::10:2364919-2366920(-)
Zm00001d017585::5:200770723-200772724(+)
Zm00001d028218::1:26885862-26887863(+)
Zm00001d047889::9:144455967-144457968(-)
Zm00001d038878::6:166303555-166305556(-)
Zm00001d007623::2:236372229-236374230(-)
Zm00001d004320::2:103007132-103009133(-)
Zm00001d014140::5:34017957-34019958(+)
Zm00001d028518::1:37968968-37970969(-)
Zm00001d017726::5:205303105-205305106(-)
Zm00001d015932::5:132614055-132616056(-)
Zm00001d037582::6:130522958-130524959(-)
Zm00001d050803::4:123899120-123901121(+)
Zm00001d045298::9:18174729-18176730(+)
Zm00001d024353::10:66260833-66262834(-)
Zm00001d027517::1:7300299-7302300(-)
Zm00001d013596::5:15093270-15095271(+)
Zm00001d036721::6:98814301-98816302(-)
Zm00001d024395::10:68728373-68730374(+)
Zm00001d036006::6:65376338-65378339(-)
Zm00001d021518::7:154961455-154963456(-)
Zm00001d018374::5:219478017-219480018(-)
Zm00001d024088::10:43225428-43227429(-)
Zm00001d052306::4:186599224-186601225(-)
Zm00001d013057::5:3945492-3947493(+)
Zm00001d053767::4:240717926-240719927(-)
Zm00001d015285::5:82699477-82701478(+)
Zm00001d052317::4:186983057-186985058(+)
Zm00001d028056::1:21779427-21781428(-)
Zm00001d010560::8:120352774-120354775(+)
Zm00001d043563::3:203949367-203951368(+)
Zm00001d002435::2:12597835-12599836(-)
Zm00001d043727::3:208450922-208452923(+)
Zm00001d036579::6:93642345-93644346(-)
Zm00001d028279::1:29002479-29004480(-)
Zm00001d017595::5:201213515-201215516(-)
Zm00001d039502::3:6074101-6076102(+)
Zm00001d010648::8:122890426-122892427(-)
Zm00001d017598::5:201226125-201228126(-)
Zm00001d039338::3:2049450-2051451(+)
Zm00001d012674::8:178409466-178411467(-)
Zm00001d003673::2:53483100-53485101(+)
Zm00001d030613::1:148630519-148632520(+)
Zm00001d047374::9:128060235-128062236(+)
Zm00001d031969::1:208242589-208244590(-)
Zm00001d021023::7:140680653-140682654(+)
Zm00001d013528::5:13635784-13637785(+)
Zm00001d025106::10:104540049-104542050(+)
Zm00001d043794::3:210360074-210362075(+)
Zm00001d045155::9:14564162-14566163(-)
Zm00001d011506::8:152788371-152790372(-)
Zm00001d042709::3:177767679-177769680(-)
Zm00001d025503::10:120607718-120609719(-)
Zm00001d039706::3:12672899-12674900(+)
Zm00001d043047::3:187341005-187343006(+)
Zm00001d033546::1:266735815-266737816(+)
Zm00001d018507::5:222070635-222072636(-)
Zm00001d046761::9:104737263-104739264(+)
Zm00001d021753::7:162204975-162206976(+)
Zm00001d035762::6:46160066-46162067(+)
Zm00001d011947::8:164906825-164908826(+)
Zm00001d051286::4:151647937-151649938(-)
Zm00001d010174::8:102987399-102989400(+)
Zm00001d031871::1:204746910-204748911(+)
Zm00001d053575::4:234980132-234982133(-)
Zm00001d046894::9:109344784-109346785(+)
Zm00001d049766::4:43843845-43845846(+)
Zm00001d031115::1:177819949-177821950(+)
Zm00001d044860::9:5664625-5666626(-)
Zm00001d011781::8:161474622-161476623(-)
Zm00001d047386::9:128435901-128437902(-)
Zm00001d021258::7:147083776-147085777(+)
Zm00001d044183::3:221289247-221291248(+)
Zm00001d004718::2:133579726-133581727(-)
Zm00001d043017::3:186593936-186595937(+)
Zm00001d024632::10:81337400-81339401(-)
Zm00001d012383::8:173269591-173271592(+)
Zm00001d046168::9:68802055-68804056(-)
Zm00001d024770::10:87263901-87265902(+)
Zm00001d027738::1:12397757-12399758(-)
Zm00001d045394::9:20531717-20533718(-)
Zm00001d049416::4:29874341-29876342(-)
Zm00001d037110::6:112660031-112662032(-)
Zm00001d003920::2:68053663-68055664(+)
Zm00001d035409::6:24605172-24607173(+)
Zm00001d008640::8:15543630-15545631(-)
Zm00001d019093::7:15932484-15934485(+)
Zm00001d002479::2:13603288-13605289(+)
Zm00001d040804::3:66958031-66960032(+)
Zm00001d025590::10:123319861-123321862(+)
Zm00001d004220::2:92823355-92825356(+)
Zm00001d041175::3:102217666-102219667(-)
Zm00001d029787::1:86784840-86786841(-)
Zm00001d040612::3:53874161-53876162(-)
Zm00001d013029::5:3471365-3473366(-)
Zm00001d053572::4:234907066-234909067(-)
Zm00001d039169::6:171661937-171663938(+)
Zm00001d012173::8:169524547-169526548(-)
Zm00001d012488::8:175395885-175397886(-)
Zm00001d031396::1:188823731-188825732(-)
Zm00001d053913::4:243611686-243613687(-)
Zm00001d032361::1:223975646-223977647(-)
Zm00001d033333::1:259330034-259332035(-)
Zm00001d032304::1:221396806-221398807(-)
Zm00001d009913::8:89342526-89344527(-)
Zm00001d003261::2:38268378-38270379(-)
Zm00001d008863::8:23092225-23094226(+)
Zm00001d044917::9:7208534-7210535(-)
Zm00001d053337::4:226699074-226701075(-)
Zm00001d024029::10:38043241-38045242(-)
Zm00001d029643::1:80922113-80924114(+)
Zm00001d030269::1:118074079-118076080(+)
Zm00001d006885::2:218536310-218538311(+)
Zm00001d051733::4:168477100-168479101(-)
Zm00001d026304::10:143262502-143264503(+)
Zm00001d051915::4:174614411-174616412(-)
Zm00001d008250::8:2674057-2676058(+)
Zm00001d034010::1:281129243-281131244(-)
Zm00001d031037::1:174656312-174658313(+)
Zm00001d049305::4:25526711-25528712(+)
Zm00001d044192::3:221549765-221551766(-)
Zm00001d021489::7:153855727-153857728(+)
Zm00001d027361::1:3743907-3745908(-)
Zm00001d044520::3:230789301-230791302(-)
Zm00001d013155::5:5510760-5512761(+)
Zm00001d031902::1:206153422-206155423(-)
Zm00001d036192::6:76622969-76624970(+)
Zm00001d018955::7:10464391-10466392(+)
Zm00001d045676::9:32728636-32730637(-)
Zm00001d001843::2:1709416-1711417(+)
Zm00001d048375::9:155254919-155256920(-)
Zm00001d039664::3:11344281-11346282(-)
Zm00001d044564::3:231732891-231734892(+)
Zm00001d043039::3:187189412-187191413(+)
Zm00001d006027::2:195559967-195561968(+)
Zm00001d048424::9:155992546-155994547(+)
Zm00001d004669::2:128651632-128653633(-)
Zm00001d038892::6:166530435-166532436(+)
Zm00001d053754::4:240519634-240521635(-)
Zm00001d015082::5:74822782-74824783(-)
Zm00001d004467::2:113709702-113711703(+)
Zm00001d033591::1:268004243-268006244(-)
Zm00001d002241::2:8685625-8687626(-)
Zm00001d022334::7:175629485-175631486(-)
Zm00001d025652::10:125101473-125103474(+)
Zm00001d047135::9:119583253-119585254(-)
Zm00001d033749::1:272719227-272721228(-)
Zm00001d040178::3:30683893-30685894(+)
Zm00001d006442::2:208278887-208280888(+)
Zm00001d044793::9:2549336-2551337(+)
Zm00001d050068::4:63828317-63830318(-)
Zm00001d009047::8:33042930-33044931(+)
Zm00001d034523::1:295620247-295622248(-)
Zm00001d010989::8:136032372-136034373(+)
Zm00001d050185::4:71478973-71480974(-)
Zm00001d012880::5:1566420-1568421(-)
Zm00001d009600::8:72507836-72509837(-)
Zm00001d030989::1:172180222-172182223(+)
Zm00001d043592::3:204509907-204511908(+)
Zm00001d009436::8:64428831-64430832(+)
Zm00001d046812::9:106815404-106817405(-)
Zm00001d021248::7:146831565-146833566(-)
Zm00001d032616::1:232177031-232179032(+)
Zm00001d025437::10:118685884-118687885(-)
Zm00001d008592::8:13777407-13779408(-)
Zm00001d002729::2:20592275-20594276(-)
Zm00001d009681::8:75580072-75582073(-)
Zm00001d045112::9:13116490-13118491(+)
Zm00001d033928::1:278736905-278738906(-)
Zm00001d022161::7:171456237-171458238(-)
Zm00001d021367::7:150059342-150061343(+)
Zm00001d027612::1:9007450-9009451(+)
Zm00001d008744::8:18853625-18855626(+)
Zm00001d039042::6:169141629-169143630(+)
Zm00001d009730::8:78167163-78169164(-)
Zm00001d038724::6:163367252-163369253(-)
Zm00001d016662::5:171758149-171760150(+)
Zm00001d051791::4:169880776-169882777(-)
Zm00001d031101::1:177234238-177236239(+)
Zm00001d003671::2:53374639-53376640(-)
Zm00001d003559::2:48065262-48067263(+)
Zm00001d014898::5:67326332-67328333(-)
Zm00001d011185::8:142292657-142294658(-)
Zm00001d041663::3:132595714-132597715(-)
Zm00001d044194::3:221630133-221632134(-)
Zm00001d005972::2:194444379-194446380(-)
Zm00001d047066::9:117134671-117136672(-)
Zm00001d047923::9:145516600-145518601(+)
Zm00001d026039::10:136646291-136648292(-)
Zm00001d012998::5:2892464-2894465(+)
Zm00001d036889::6:105661900-105663901(-)
Zm00001d018594::7:178430-180431(-)
Zm00001d048151::9:150986159-150988160(-)
Zm00001d037234::6:117127708-117129709(-)
Zm00001d003150::2:33815714-33817715(-)
Zm00001d030863::1:164035537-164037538(+)
Zm00001d033813::1:274319349-274321350(+)
Zm00001d050133::4:68207702-68209703(+)
Zm00001d042342::3:162161637-162163638(-)
Zm00001d025771::10:129063352-129065353(-)
Zm00001d017834::5:208265806-208267807(-)
Zm00001d010445::8:115431870-115433871(+)
Zm00001d052437::4:190067300-190069301(-)
Zm00001d020848::7:134492501-134494502(+)
Zm00001d005795::2:188909204-188911205(+)
Zm00001d001806::2:1256668-1258669(+)
Zm00001d026086::10:138087364-138089365(+)
Zm00001d024783::10:87875141-87877142(-)
Zm00001d033020::1:247313813-247315814(-)
Zm00001d020492::7:118718925-118720926(+)
Zm00001d010823::8:128843344-128845345(+)
Zm00001d012549::8:176468839-176470840(-)
Zm00001d044284::3:224172828-224174829(-)
Zm00001d017941::5:210499607-210501608(-)
Zm00001d031734::1:200081757-200083758(-)
Zm00001d048736::4:4609856-4611857(-)
Zm00001d037152::6:113978855-113980856(-)
Zm00001d035491::6:29353703-29355704(-)
Zm00001d032315::1:221922761-221924762(-)
Zm00001d024666::10:82753796-82755797(-)
Zm00001d029968::1:96899387-96901388(+)
Zm00001d010395::8:112625631-112627632(+)
Zm00001d026420::10:145445020-145447021(-)
Zm00001d033672::1:270399164-270401165(-)
Zm00001d053676::4:238812969-238814970(+)
Zm00001d032587::1:231371816-231373817(-)
Zm00001d035370::6:23531885-23533886(+)
Zm00001d029280::1:64686335-64688336(-)
Zm00001d016800::5:176391055-176393056(+)
Zm00001d032166::1:215346586-215348587(+)
Zm00001d017770::5:206297995-206299996(+)
Zm00001d004428::2:111132664-111134665(+)
Zm00001d006322::2:204519771-204521772(+)
Zm00001d037934::6:142594035-142596036(-)
Zm00001d048502::9:157463592-157465593(-)
Zm00001d048369::9:155201870-155203871(+)
Zm00001d038702::6:162913753-162915754(+)
Zm00001d045052::9:11182023-11184024(-)
Zm00001d013268::5:7502714-7504715(+)
Zm00001d020419::7:112909093-112911094(-)
Zm00001d030290::1:119839287-119841288(+)
Zm00001d034015::1:281231711-281233712(-)
Zm00001d012741::8:179545906-179547907(-)
Zm00001d050091::4:65310382-65312383(-)
Zm00001d004440::2:112117437-112119438(-)
Zm00001d009749::8:79547840-79549841(-)
Zm00001d017037::5:183342312-183344313(-)
Zm00001d046834::9:107877590-107879591(-)
Zm00001d019283::7:25498371-25500372(+)
Zm00001d038777::6:164212306-164214307(+)
Zm00001d050321::4:81381682-81383683(-)
Zm00001d045804::9:40100684-40102685(+)
Zm00001d025494::10:120564881-120566882(-)
Zm00001d049020::4:12825127-12827128(+)
Zm00001d047243::9:123874464-123876465(-)
Zm00001d027811::1:14317955-14319956(-)
Zm00001d020471::7:116950491-116952492(-)
Zm00001d005785::2:188392702-188394703(-)
Zm00001d008963::8:27603215-27605216(-)
Zm00001d011369::8:148784918-148786919(-)
Zm00001d021830::7:164024070-164026071(+)
Zm00001d038987::6:168292202-168294203(-)
Zm00001d031671::1:198163549-198165550(-)
Zm00001d034300::1:288764764-288766765(+)
Zm00001d048381::9:155281416-155283417(-)
Zm00001d024815::10:89306708-89308709(+)
Zm00001d018237::5:217161771-217163772(+)
Zm00001d033284::1:257408280-257410281(+)
Zm00001d051259::4:150962691-150964692(-)
Zm00001d019600::7:45982893-45984894(-)
Zm00001d006419::2:207347092-207349093(+)
Zm00001d051865::4:172724402-172726403(-)
Zm00001d035303::6:20254276-20256277(-)
Zm00001d008702::8:17445818-17447819(+)
Zm00001d002629::2:17330022-17332023(-)
Zm00001d053351::4:227180798-227182799(-)
Zm00001d034838::1:303464302-303466303(+)
Zm00001d044982::9:9210968-9212969(-)
Zm00001d007522::2:233727189-233729190(-)
Zm00001d041635::3:130620057-130622058(+)
Zm00001d005008::2:153460673-153462674(-)
Zm00001d029750::1:85464005-85466006(+)
Zm00001d013471::5:12400483-12402484(-)
Zm00001d020052::7:88708483-88710484(+)
Zm00001d008306::8:4746501-4748502(-)
Zm00001d035870::6:57860943-57862944(+)
Zm00001d053916::4:243625063-243627064(+)
Zm00001d042542::3:171439098-171441099(+)
Zm00001d021871::7:165005368-165007369(+)
Zm00001d025697::10:126599725-126601726(+)
Zm00001d042362::3:163207985-163209986(+)
Zm00001d018429::5:220586715-220588716(+)
Zm00001d008481::8:9838436-9840437(-)
Zm00001d031709::1:199080821-199082822(+)
Zm00001d023616::10:12213380-12215381(-)
Zm00001d045894::9:46158567-46160568(-)
Zm00001d040005::3:22640898-22642899(-)
Zm00001d006839::2:217686531-217688532(-)
Zm00001d014692::5:59273241-59275242(+)
Zm00001d021254::7:146963606-146965607(-)
Zm00001d046737::9:103924662-103926663(-)
Zm00001d003618::2:50623559-50625560(-)
Zm00001d049944::4:54581547-54583548(+)
Zm00001d039352::3:2367302-2369303(+)
Zm00001d044409::3:227434578-227436579(-)
Zm00001d043453::3:200463687-200465688(+)
Zm00001d019803::7:62980983-62982984(+)
Zm00001d006906::2:219172456-219174457(-)
Zm00001d038255::6:152443583-152445584(-)
Zm00001d046103::9:63754122-63756123(-)
Zm00001d011405::8:149597049-149599050(-)
Zm00001d010523::8:119141665-119143666(+)
Zm00001d013276::5:7613787-7615788(+)
Zm00001d013701::5:17882097-17884098(+)
Zm00001d020260::7:102650280-102652281(+)
Zm00001d007618::2:236355530-236357531(-)
Zm00001d029357::1:67295351-67297352(+)
Zm00001d013033::5:3490634-3492635(+)
Zm00001d029449::1:71317400-71319401(-)
Zm00001d039452::3:4743443-4745444(-)
Zm00001d032787::1:238153085-238155086(+)
Zm00001d019560::7:42570670-42572671(+)
Zm00001d012236::8:170640051-170642052(-)
Zm00001d010795::8:128031176-128033177(+)
Zm00001d005114::2:159057448-159059449(+)
Zm00001d045462::9:23105828-23107829(+)
Zm00001d039555::3:7935093-7937094(-)
Zm00001d009138::8:38828220-38830221(-)
Zm00001d025431::10:118600746-118602747(+)
Zm00001d053702::4:239557033-239559034(-)
Zm00001d043783::3:210144537-210146538(+)
Zm00001d031268::1:184436304-184438305(-)
Zm00001d018498::5:221847295-221849296(+)
Zm00001d003154::2:33929749-33931750(-)
Zm00001d042142::3:153383173-153385174(-)
Zm00001d049602::4:36986430-36988431(-)
Zm00001d047140::9:119766922-119768923(+)
Zm00001d021959::7:167126883-167128884(-)
Zm00001d045503::9:24755479-24757480(+)
Zm00001d032669::1:233727664-233729665(-)
Zm00001d028515::1:37915104-37917105(+)
Zm00001d043131::3:189939781-189941782(+)
Zm00001d035004::6:1578308-1580309(-)
Zm00001d006399::2:206593586-206595587(-)
Zm00001d051796::4:169930678-169932679(-)
Zm00001d042773::3:179369564-179371565(-)
Zm00001d005976::2:194518947-194520948(-)
Zm00001d012467::8:175044043-175046044(+)
Zm00001d028721::1:44339122-44341123(+)
Zm00001d049045::4:13818644-13820645(-)
Zm00001d028984::1:53533485-53535486(-)
Zm00001d011510::8:152921150-152923151(-)
Zm00001d030790::1:159883990-159885991(-)
Zm00001d010497::8:118065977-118067978(+)
Zm00001d052062::4:178178766-178180767(-)
Zm00001d044083::3:218521715-218523716(+)
Zm00001d031053::1:174881015-174883016(+)
Zm00001d009326::8:56110251-56112252(-)
Zm00001d025071::10:102507530-102509531(-)
Zm00001d045271::9:17592540-17594541(+)
Zm00001d006238::2:202614227-202616228(+)
Zm00001d020612::7:125101108-125103109(-)
Zm00001d023729::10:17437491-17439492(-)
Zm00001d052025::4:176829774-176831775(+)
Zm00001d032427::1:226004595-226006596(+)
Zm00001d003023::2:29709893-29711894(-)
Zm00001d005076::2:157558988-157560989(-)
Zm00001d006796::2:216892306-216894307(-)
Zm00001d033244::1:255757181-255759182(-)
Zm00001d026360::10:144213018-144215019(-)
Zm00001d025835::10:131412861-131414862(-)
Zm00001d051504::4:160594209-160596210(-)
Zm00001d013849::5:22613429-22615430(-)
Zm00001d001960::2:3560450-3562451(-)
Zm00001d014813::5:64067398-64069399(+)
Zm00001d034586::1:297170027-297172028(+)
Zm00001d039311::3:1450010-1452011(+)
Zm00001d030523::1:141160549-141162550(-)
Zm00001d030558::1:143985312-143987313(+)
Zm00001d025023::10:100053957-100055958(+)
Zm00001d011579::8:154894824-154896825(-)
Zm00001d032990::1:245855949-245857950(+)
Zm00001d006717::2:215061562-215063563(-)
Zm00001d044691::3:234991182-234993183(+)
Zm00001d045342::9:19226874-19228875(-)
Zm00001d003369::2:41786589-41788590(-)
Zm00001d038217::6:151834250-151836251(-)
Zm00001d011771::8:161289390-161291391(-)
Zm00001d008880::8:23593620-23595621(+)
Zm00001d014596::5:54664016-54666017(+)
Zm00001d025098::10:103787073-103789074(-)
Zm00001d001789::2:953328-955329(+)
Zm00001d040721::3:59858980-59860981(+)
Zm00001d034046::1:282185396-282187397(+)
Zm00001d021388::7:150651041-150653042(+)
Zm00001d041781::3:137901668-137903669(+)
Zm00001d030652::1:151022443-151024444(+)
Zm00001d016625::5:170511881-170513882(+)
Zm00001d022221::7:172993965-172995966(-)
Zm00001d042643::3:175226104-175228105(-)
Zm00001d039347::3:2202501-2204502(-)
Zm00001d025211::10:109334894-109336895(+)
Zm00001d005359::2:170958055-170960056(+)
Zm00001d042731::3:178453160-178455161(+)
Zm00001d036539::6:91463355-91465356(-)
Zm00001d012031::8:166788618-166790619(+)
Zm00001d050851::4:126958484-126960485(+)
Zm00001d030173::1:110376871-110378872(+)
Zm00001d043126::3:189781375-189783376(+)
Zm00001d004460::2:113300130-113302131(+)
Zm00001d027344::1:3374365-3376366(-)
Zm00001d019515::7:39143773-39145774(+)
Zm00001d032274::1:219946189-219948190(+)
Zm00001d009719::8:77714245-77716246(+)
Zm00001d017913::5:210043605-210045606(+)
Zm00001d031427::1:189776468-189778469(+)
Zm00001d026205::10:140894164-140896165(-)
Zm00001d036611::6:94245043-94247044(+)
Zm00001d014702::5:59907638-59909639(+)
Zm00001d038852::6:165888040-165890041(+)
Zm00001d027503::1:6828308-6830309(+)
Zm00001d003157::2:33979992-33981993(+)
Zm00001d030103::1:105861446-105863447(+)
Zm00001d035206::6:9901888-9903889(-)
Zm00001d035356::6:22918076-22920077(+)
Zm00001d026055::10:137225321-137227322(-)
Zm00001d032855::1:240359559-240361560(+)
Zm00001d003878::2:64525038-64527039(+)
Zm00001d041311::3:111538331-111540332(+)
Zm00001d011496::8:152418219-152420220(+)
Zm00001d031733::1:200067070-200069071(+)
Zm00001d043538::3:203304532-203306533(-)
Zm00001d040543::3:48850128-48852129(-)
Zm00001d005473::2:175394154-175396155(+)
Zm00001d027649::1:10109062-10111063(-)
Zm00001d023615::10:12203052-12205053(-)
Zm00001d043618::3:205357400-205359401(+)
Zm00001d005392::2:172066941-172068942(-)
Zm00001d011958::8:165202001-165204002(+)
Zm00001d039494::3:5816844-5818845(-)
Zm00001d003847::2:61983103-61985104(+)
Zm00001d008256::8:3221685-3223686(-)
Zm00001d037223::6:116550244-116552245(-)
Zm00001d021347::7:149581124-149583125(+)
Zm00001d029084::1:57452094-57454095(-)
Zm00001d053776::4:240857179-240859180(+)
Zm00001d044374::3:226361727-226363728(+)
Zm00001d022417::7:177211339-177213340(+)
Zm00001d023749::10:18612004-18614005(+)
Zm00001d013444::5:11736709-11738710(+)
Zm00001d037836::6:139250121-139252122(-)
Zm00001d053519::4:232881668-232883669(+)
Zm00001d035779::6:48225177-48227178(+)
Zm00001d004667::2:128130873-128132874(+)
Zm00001d019538::7:41107238-41109239(+)
Zm00001d034558::1:296302348-296304349(+)
Zm00001d040008::3:22773657-22775658(+)
Zm00001d018113::5:214623836-214625837(-)
Zm00001d004719::2:133584319-133586320(-)
Zm00001d006645::2:213343160-213345161(-)
Zm00001d011160::8:141332817-141334818(-)
Zm00001d037771::6:136913668-136915669(+)
Zm00001d036245::6:79488428-79490429(-)
Zm00001d049975::4:56361648-56363649(+)
Zm00001d012170::8:169427553-169429554(+)
Zm00001d022468::7:178232441-178234442(-)
Zm00001d007620::2:236361096-236363097(-)
Zm00001d009859::8:85579155-85581156(-)
Zm00001d048205::9:152407024-152409025(+)
Zm00001d008185::8:636872-638873(+)
Zm00001d040144::3:29124342-29126343(+)
Zm00001d038082::6:147122992-147124993(+)
Zm00001d017441::5:195905188-195907189(+)
Zm00001d020001::7:84203866-84205867(-)
Zm00001d046813::9:106815408-106817409(-)
Zm00001d042719::3:178122366-178124367(+)
Zm00001d017651::5:203218204-203220205(-)
Zm00001d008621::8:14955679-14957680(+)
Zm00001d031519::1:192674620-192676621(-)
Zm00001d019850::7:69630657-69632658(+)
Zm00001d038959::6:167706121-167708122(-)
Zm00001d022491::7:178666698-178668699(+)
Zm00001d043565::3:204179455-204181456(-)
Zm00001d045958::9:49776466-49778467(-)
Zm00001d008733::8:18175874-18177875(-)
Zm00001d025182::10:108130983-108132984(-)
Zm00001d037553::6:129186601-129188602(+)
Zm00001d007675::2:237249149-237251150(+)
Zm00001d052103::4:179681710-179683711(-)
Zm00001d047273::9:125013684-125015685(+)
Zm00001d012604::8:177069068-177071069(+)
Zm00001d012381::8:173252905-173254906(+)
Zm00001d029592::1:78161433-78163434(+)
Zm00001d020110::7:92790262-92792263(+)
Zm00001d030213::1:113437556-113439557(-)
Zm00001d020434::7:114137854-114139855(+)
Zm00001d030765::1:158958435-158960436(-)
Zm00001d002675::2:19013436-19015437(-)
Zm00001d018863::7:7666974-7668975(+)
Zm00001d029336::1:66392559-66394560(-)
Zm00001d036772::6:100231985-100233986(+)
Zm00001d050018::4:60016236-60018237(-)
Zm00001d025613::10:123904905-123906906(-)
Zm00001d043356::3:197527137-197529138(-)
Zm00001d004139::2:85782447-85784448(+)
Zm00001d029252::1:63840857-63842858(-)
Zm00001d031203::1:181976819-181978820(+)
Zm00001d026612::10:148924349-148926350(+)
Zm00001d047872::9:143964501-143966502(-)
Zm00001d037203::6:115604344-115606345(+)
Zm00001d037968::6:143833211-143835212(+)
Zm00001d038331::6:154717212-154719213(+)
Zm00001d004876::2:145770290-145772291(-)
Zm00001d032213::1:217295714-217297715(-)
Zm00001d034551::1:296035498-296037499(+)
Zm00001d007419::2:231209325-231211326(+)
Zm00001d043892::3:213244654-213246655(-)
Zm00001d037383::6:123803439-123805440(+)
Zm00001d035887::6:58480077-58482078(-)
Zm00001d037446::6:125619371-125621372(-)
Zm00001d004322::2:103035106-103037107(-)
Zm00001d031705::1:199018945-199020946(-)
Zm00001d024008::10:36384109-36386110(-)
Zm00001d001881::2:2312691-2314692(-)
Zm00001d006351::2:205404278-205406279(-)
Zm00001d022381::7:176484898-176486899(-)
Zm00001d050393::4:85558922-85560923(+)
Zm00001d005478::2:175511288-175513289(-)
Zm00001d029483::1:72605454-72607455(-)
Zm00001d021765::7:162693866-162695867(-)
Zm00001d020614::7:125132239-125134240(+)
Zm00001d051625::4:164943142-164945143(+)
Zm00001d026377::10:144639653-144641654(-)
Zm00001d012475::8:175176644-175178645(+)
Zm00001d038905::6:166767814-166769815(-)
Zm00001d051280::4:151468824-151470825(+)
Zm00001d018074::5:213813689-213815690(-)
Zm00001d034454::1:293444340-293446341(-)
Zm00001d053625::4:237084312-237086313(-)
Zm00001d011747::8:160679361-160681362(+)
Zm00001d030935::1:168091385-168093386(-)
Zm00001d030159::1:109467883-109469884(+)
Zm00001d033664::1:269983742-269985743(-)
Zm00001d044216::3:222095400-222097401(-)
Zm00001d033832::1:275191545-275193546(-)
Zm00001d027921::1:17708545-17710546(-)
Zm00001d051290::4:151993164-151995165(-)
Zm00001d019403::7:32377976-32379977(-)
Zm00001d036312::6:83912210-83914211(-)
Zm00001d028206::1:26187305-26189306(+)
Zm00001d006841::2:217690372-217692373(+)
Zm00001d014391::5:44430677-44432678(-)
Zm00001d029132::1:59753776-59755777(-)
Zm00001d046181::9:69845598-69847599(-)
Zm00001d044447::3:228318104-228320105(+)
Zm00001d005941::2:193485412-193487413(+)
Zm00001d013240::5:6866632-6868633(+)
Zm00001d040129::3:28667161-28669162(+)
Zm00001d005700::2:183833650-183835651(+)
Zm00001d039096::6:169964159-169966160(-)
Zm00001d045776::9:38476782-38478783(+)
Zm00001d016443::5:162552839-162554840(-)
Zm00001d028500::1:37239898-37241899(+)
Zm00001d038628::6:161293440-161295441(-)
Zm00001d010957::8:135034103-135036104(+)
Zm00001d053608::4:236220034-236222035(-)
Zm00001d013666::5:16866698-16868699(+)
Zm00001d030944::1:168493854-168495855(+)
Zm00001d032768::1:237685143-237687144(-)
Zm00001d008211::8:1297591-1299592(+)
Zm00001d003066::2:31032505-31034506(+)
Zm00001d049476::4:31588590-31590591(-)
Zm00001d039403::3:3461516-3463517(+)
Zm00001d049407::4:29593734-29595735(+)
Zm00001d048622::4:1528711-1530712(-)
Zm00001d042245::3:157382832-157384833(+)
Zm00001d003269::2:38421576-38423577(-)
Zm00001d023281::10:2044801-2046802(-)
Zm00001d037268::6:118888590-118890591(-)
Zm00001d002000::2:4153903-4155904(-)
Zm00001d048454::9:156679029-156681030(-)
Zm00001d027900::1:17148010-17150011(-)
Zm00001d028924::1:51727389-51729390(-)
Zm00001d035948::6:61625587-61627588(-)
Zm00001d030421::1:131280386-131282387(+)
Zm00001d045109::9:13105699-13107700(-)
Zm00001d028064::1:21884188-21886189(-)
Zm00001d025201::10:108848121-108850122(-)
Zm00001d042092::3:150546422-150548423(-)
Zm00001d020763::7:131557544-131559545(-)
Zm00001d047562::9:135604010-135606011(+)
Zm00001d049369::4:28016350-28018351(-)
Zm00001d038908::6:166801461-166803462(+)
Zm00001d036497::6:90605042-90607043(-)
Zm00001d033804::1:274204975-274206976(-)
Zm00001d009908::8:88818871-88820872(+)
Zm00001d002082::2:5629770-5631771(+)
Zm00001d051889::4:173797531-173799532(+)
Zm00001d009587::8:71700516-71702517(+)
Zm00001d012466::8:175045135-175047136(-)
Zm00001d022427::7:177453093-177455094(-)
Zm00001d011669::8:158165086-158167087(+)
Zm00001d053830::4:241978302-241980303(+)
Zm00001d026354::10:144152874-144154875(-)
Zm00001d011084::8:138446664-138448665(+)
Zm00001d053155::4:216731599-216733600(+)
Zm00001d019138::7:18718227-18720228(+)
Zm00001d021270::7:147363206-147365207(+)
Zm00001d020237::7:101652227-101654228(-)
Zm00001d005919::2:192761953-192763954(-)
Zm00001d051142::4:145646799-145648800(-)
Zm00001d040744::3:61449534-61451535(+)
Zm00001d035454::6:26666941-26668942(-)
Zm00001d028597::1:40260337-40262338(-)
Zm00001d053274::4:223770411-223772412(+)
Zm00001d052630::4:195314704-195316705(+)
Zm00001d011775::8:161304592-161306593(-)
Zm00001d025130::10:105690925-105692926(+)
Zm00001d017936::5:210381350-210383351(+)
Zm00001d015216::5:79872261-79874262(-)
Zm00001d010375::8:111878383-111880384(-)
Zm00001d008468::8:9638928-9640929(-)
Zm00001d032858::1:240470799-240472800(-)
Zm00001d013046::5:3735676-3737677(-)
Zm00001d019127::7:18227093-18229094(-)
Zm00001d044533::3:231098803-231100804(+)
Zm00001d046014::9:54571611-54573612(-)
Zm00001d043667::3:206773116-206775117(-)
Zm00001d011663::8:157966021-157968022(+)
Zm00001d004755::2:136494897-136496898(+)
Zm00001d036820::6:102177732-102179733(+)
Zm00001d040344::3:39048918-39050919(-)
Zm00001d039682::3:11813341-11815342(-)
Zm00001d004396::2:108734741-108736742(+)
Zm00001d016121::5:145590516-145592517(-)
Zm00001d032804::1:238804364-238806365(-)
Zm00001d025502::10:120602881-120604882(-)
Zm00001d005754::2:186343710-186345711(+)
Zm00001d036224::6:77881815-77883816(-)
Zm00001d013838::5:22092002-22094003(+)
Zm00001d028269::1:28733370-28735371(-)
Zm00001d016846::5:178238366-178240367(+)
Zm00001d032992::1:246073987-246075988(-)
Zm00001d012322::8:172401900-172403901(+)
Zm00001d003841::2:61915336-61917337(-)
Zm00001d050498::4:93537497-93539498(-)
Zm00001d036063::6:69685099-69687100(+)
Zm00001d009057::8:33666710-33668711(-)
Zm00001d018481::5:221583066-221585067(-)
Zm00001d025073::10:102551038-102553039(+)
Zm00001d030217::1:113712021-113714022(-)
Zm00001d039737::3:13449628-13451629(-)
Zm00001d032042::1:210346635-210348636(-)
Zm00001d002971::2:28375801-28377802(-)
Zm00001d017144::5:186768538-186770539(+)
Zm00001d006368::2:205865317-205867318(+)
Zm00001d002950::2:27938357-27940358(-)
Zm00001d016446::5:162601697-162603698(+)
Zm00001d042795::3:180009399-180011400(+)
Zm00001d049260::4:23474623-23476624(+)
Zm00001d012195::8:169917470-169919471(-)
Zm00001d014721::5:60514676-60516677(+)
Zm00001d014760::5:61832887-61834888(-)
Zm00001d050745::4:120508564-120510565(+)
Zm00001d028930::1:51838003-51840004(+)
Zm00001d004756::2:136521485-136523486(-)
Zm00001d015234::5:80279570-80281571(+)
Zm00001d018641::7:1463664-1465665(-)
Zm00001d047882::9:144128170-144130171(+)
Zm00001d051846::4:172098843-172100844(-)
Zm00001d050238::4:75291660-75293661(+)
Zm00001d028859::1:48749337-48751338(+)
Zm00001d049191::4:19865499-19867500(-)
Zm00001d052277::4:185653329-185655330(-)
Zm00001d049708::4:40975010-40977011(+)
Zm00001d044723::9:323664-325665(-)
Zm00001d017799::5:207117683-207119684(-)
Zm00001d026334::10:143650985-143652986(+)
Zm00001d039614::3:9086384-9088385(+)
Zm00001d014845::5:65245097-65247098(-)
Zm00001d035569::6:33987844-33989845(+)
Zm00001d035047::6:3077705-3079706(+)
Zm00001d049515::4:32958482-32960483(+)
Zm00001d045575::9:27086358-27088359(-)
Zm00001d002725::2:20516877-20518878(-)
Zm00001d038599::6:160736171-160738172(-)
Zm00001d012891::5:1621204-1623205(+)
Zm00001d029149::1:60534896-60536897(-)
Zm00001d015484::5:92902119-92904120(-)
Zm00001d004733::2:134526807-134528808(-)
Zm00001d029396::1:68892310-68894311(-)
Zm00001d037429::6:125226219-125228220(+)
Zm00001d035443::6:25693535-25695536(+)
Zm00001d010159::8:102411906-102413907(+)
Zm00001d002199::2:8131216-8133217(-)
Zm00001d034513::1:295274494-295276495(-)
Zm00001d028751::1:45511787-45513788(-)
Zm00001d016708::5:173407782-173409783(-)
Zm00001d011625::8:156533744-156535745(+)
Zm00001d038358::6:155275867-155277868(+)
Zm00001d043748::3:209016693-209018694(-)
Zm00001d002266::2:9172098-9174099(-)
Zm00001d021069::7:142083343-142085344(-)
Zm00001d040038::3:24227407-24229408(+)
Zm00001d033046::1:248460585-248462586(-)
Zm00001d038925::6:167145978-167147979(-)
Zm00001d002956::2:28083502-28085503(+)
Zm00001d021490::7:153923118-153925119(-)
Zm00001d009014::8:30174910-30176911(-)
Zm00001d022198::7:172649912-172651913(-)
Zm00001d043186::3:190901035-190903036(+)
Zm00001d002736::2:20733950-20735951(-)
Zm00001d039769::3:14339134-14341135(-)
Zm00001d030489::1:136750445-136752446(+)
Zm00001d053848::4:242175897-242177898(+)
Zm00001d002797::2:22936556-22938557(-)
Zm00001d029048::1:56103739-56105740(-)
Zm00001d052735::4:199343526-199345527(-)
Zm00001d008389::8:7027045-7029046(-)
Zm00001d021365::7:150026879-150028880(-)
Zm00001d011355::8:147964972-147966973(+)
Zm00001d047726::9:140010535-140012536(+)
Zm00001d008205::8:1080151-1082152(-)
Zm00001d042286::3:158987161-158989162(+)
Zm00001d028745::1:45168433-45170434(+)
Zm00001d031141::1:179513932-179515933(+)
Zm00001d003992::2:74078181-74080182(-)
Zm00001d003383::2:42363763-42365764(-)
Zm00001d049785::4:44639650-44641651(-)
Zm00001d048073::9:149389024-149391025(-)
Zm00001d007599::2:235983345-235985346(-)
Zm00001d015005::5:72002102-72004103(-)
Zm00001d007953::2:243987178-243989179(-)
Zm00001d039319::3:1690500-1692501(+)
Zm00001d025296::10:113111097-113113098(-)
Zm00001d052425::4:189732858-189734859(+)
Zm00001d027330::1:3052485-3054486(-)
Zm00001d037659::6:133274292-133276293(+)
Zm00001d025131::10:105803903-105805904(-)
Zm00001d015714::5:110433609-110435610(-)
Zm00001d030831::1:162195579-162197580(-)
Zm00001d032484::1:228139392-228141393(-)
Zm00001d001883::2:2348040-2350041(-)
Zm00001d047244::9:123877745-123879746(-)
Zm00001d046194::9:71333784-71335785(+)
Zm00001d024670::10:82956794-82958795(+)
Zm00001d012984::5:2832632-2834633(-)
Zm00001d005932::2:193257281-193259282(+)
Zm00001d051876::4:173199114-173201115(-)
Zm00001d005031::2:154982225-154984226(+)
Zm00001d008739::8:18567267-18569268(+)
Zm00001d023374::10:4262135-4264136(+)
Zm00001d045735::9:36013388-36015389(-)
Zm00001d048239::9:153032693-153034694(+)
Zm00001d013448::5:11833563-11835564(-)
Zm00001d044243::3:222854855-222856856(+)
Zm00001d006041::2:196157466-196159467(-)
Zm00001d038299::6:153763810-153765811(-)
Zm00001d016397::5:160950727-160952728(+)
Zm00001d042770::3:179176068-179178069(+)
Zm00001d046263::9:77251928-77253929(+)
Zm00001d021438::7:152297520-152299521(-)
Zm00001d035741::6:44435001-44437002(-)
Zm00001d030030::1:100662042-100664043(-)
Zm00001d027454::1:5603966-5605967(-)
Zm00001d020230::7:101299476-101301477(-)
Zm00001d018820::7:6438072-6440073(-)
Zm00001d006737::2:215596133-215598134(+)
Zm00001d037425::6:125121986-125123987(+)
Zm00001d020590::7:123887542-123889543(-)
Zm00001d013156::5:5558767-5560768(-)
Zm00001d030940::1:168457626-168459627(-)
Zm00001d034456::1:293562224-293564225(-)
Zm00001d050327::4:81508605-81510606(-)
Zm00001d005323::2:169610081-169612082(+)
Zm00001d046948::9:112339942-112341943(-)
Zm00001d019187::7:20842801-20844802(+)
Zm00001d021233::7:146650371-146652372(-)
Zm00001d037663::6:133418934-133420935(+)
Zm00001d012975::5:2623439-2625440(+)
Zm00001d051219::4:148976770-148978771(+)
Zm00001d004607::2:121539351-121541352(-)
Zm00001d039725::3:13010109-13012110(+)
Zm00001d017711::5:204912025-204914026(-)
Zm00001d049685::4:39994849-39996850(-)
Zm00001d012744::8:179564359-179566360(+)
Zm00001d040089::3:27064442-27066443(+)
Zm00001d023680::10:15097783-15099784(-)
Zm00001d027530::1:7488866-7490867(+)
Zm00001d019552::7:42050924-42052925(+)
Zm00001d029543::1:75647561-75649562(-)
Zm00001d028679::1:42786361-42788362(-)
Zm00001d023303::10:2438707-2440708(-)
Zm00001d053342::4:226825396-226827397(+)
Zm00001d035591::6:35489379-35491380(+)
Zm00001d034446::1:293289215-293291216(-)
Zm00001d051265::4:151149436-151151437(+)
Zm00001d011319::8:146545490-146547491(+)
Zm00001d037547::6:128953500-128955501(-)
Zm00001d037974::6:143932121-143934122(-)
Zm00001d040724::3:60046640-60048641(+)
Zm00001d005173::2:162269990-162271991(+)
Zm00001d051149::4:145957778-145959779(+)
Zm00001d050559::4:100659942-100661943(-)
Zm00001d022449::7:177946382-177948383(-)
Zm00001d003386::2:42497471-42499472(-)
Zm00001d003158::2:33990259-33992260(-)
Zm00001d046934::9:111768237-111770238(-)
Zm00001d040235::3:33199241-33201242(+)
Zm00001d033029::1:247786161-247788162(-)
Zm00001d003533::2:47103686-47105687(+)
Zm00001d009965::8:92682350-92684351(+)
Zm00001d040396::3:41246975-41248976(+)
Zm00001d047936::9:145688046-145690047(+)
Zm00001d002942::2:27637385-27639386(+)
Zm00001d012634::8:177535855-177537856(+)
Zm00001d019511::7:38544159-38546160(-)
Zm00001d022036::7:168370717-168372718(+)
Zm00001d032852::1:240257195-240259196(+)
Zm00001d049273::4:24003989-24005990(-)
Zm00001d016528::5:166527101-166529102(-)
Zm00001d018390::5:219925288-219927289(-)
Zm00001d050972::4:134423080-134425081(-)
Zm00001d015944::5:133070079-133072080(+)
Zm00001d005853::2:190930612-190932613(-)
Zm00001d035463::6:28053620-28055621(+)
Zm00001d034012::1:281131699-281133700(+)
Zm00001d013346::5:9049967-9051968(+)
Zm00001d010678::8:124073171-124075172(-)
Zm00001d047939::9:145777363-145779364(-)
Zm00001d052143::4:180870218-180872219(-)
Zm00001d035631::6:37792005-37794006(+)
Zm00001d037108::6:112469988-112471989(+)
Zm00001d002348::2:10672981-10674982(-)
Zm00001d034547::1:295998387-296000388(-)
Zm00001d033558::1:267130650-267132651(+)
Zm00001d033704::1:271703290-271705291(+)
Zm00001d015221::5:80008023-80010024(+)
Zm00001d027305::1:2384619-2386620(+)
Zm00001d048245::9:153120313-153122314(+)
Zm00001d012941::5:2278172-2280173(-)
Zm00001d034564::1:296457281-296459282(+)
Zm00001d024691::10:83697289-83699290(-)
Zm00001d008299::8:4563025-4565026(+)
Zm00001d025777::10:129237883-129239884(+)
Zm00001d038688::6:162604659-162606660(-)
Zm00001d025195::10:108524393-108526394(-)
Zm00001d049387::4:28603800-28605801(+)
Zm00001d021182::7:145177778-145179779(-)
Zm00001d049541::4:33816268-33818269(+)
Zm00001d023444::10:5652798-5654799(-)
Zm00001d011100::8:139025779-139027780(-)
Zm00001d032098::1:212612366-212614367(+)
Zm00001d051140::4:145571564-145573565(-)
Zm00001d011955::8:165138989-165140990(-)
Zm00001d003784::2:59224803-59226804(+)
Zm00001d047864::9:143764301-143766302(-)
Zm00001d008188::8:747388-749389(-)
Zm00001d049729::4:41736017-41738018(-)
Zm00001d029135::1:59946544-59948545(+)
Zm00001d035253::6:17368646-17370647(+)
Zm00001d027486::1:6308821-6310822(+)
Zm00001d046900::9:109552189-109554190(+)
Zm00001d037876::6:140762130-140764131(-)
Zm00001d047470::9:131182862-131184863(+)
Zm00001d039520::3:6770333-6772334(-)
Zm00001d019414::7:32839569-32841570(+)
Zm00001d050026::4:60972867-60974868(+)
Zm00001d035254::6:17436012-17438013(-)
Zm00001d007938::2:243479225-243481226(-)
Zm00001d034493::1:294612903-294614904(+)
Zm00001d020882::7:135397109-135399110(+)
Zm00001d048011::9:147987904-147989905(+)
Zm00001d031561::1:194341902-194343903(-)
Zm00001d032555::1:230381171-230383172(+)
Zm00001d009017::8:30235862-30237863(+)
Zm00001d019018::7:12871995-12873996(+)
Zm00001d039133::6:170772887-170774888(-)
Zm00001d002090::2:5805645-5807646(+)
Zm00001d007431::2:231537637-231539638(+)
Zm00001d051186::4:147696042-147698043(+)
Zm00001d034659::1:299109787-299111788(+)
Zm00001d015955::5:134003894-134005895(-)
Zm00001d028419::1:34326864-34328865(+)
Zm00001d043943::3:214379004-214381005(-)
Zm00001d003140::2:33433309-33435310(+)
Zm00001d044426::3:227714312-227716313(-)
Zm00001d003728::2:56630715-56632716(+)
Zm00001d005740::2:185574429-185576430(+)
Zm00001d013100::5:4709034-4711035(-)
Zm00001d033338::1:259496229-259498230(+)
Zm00001d015783::5:119210351-119212352(-)
Zm00001d005144::2:160872791-160874792(+)
Zm00001d053576::4:235103269-235105270(+)
Zm00001d004734::2:134684951-134686952(+)
Zm00001d025861::10:131799345-131801346(-)
Zm00001d034660::1:299113615-299115616(+)
Zm00001d016832::5:177778273-177780274(+)
Zm00001d010290::8:107771833-107773834(+)
Zm00001d008651::8:15981768-15983769(+)
Zm00001d008354::8:6162976-6164977(-)
Zm00001d044939::9:7774209-7776210(+)
Zm00001d046751::9:104380208-104382209(-)
Zm00001d003044::2:30141116-30143117(+)
Zm00001d053157::4:217059246-217061247(+)
Zm00001d020607::7:124672833-124674834(-)
Zm00001d018660::7:2083365-2085366(+)
Zm00001d046366::9:84483193-84485194(+)
Zm00001d050394::4:85654315-85656316(+)
Zm00001d027734::1:12378038-12380039(-)
Zm00001d033300::1:258061692-258063693(+)
Zm00001d015094::5:75273220-75275221(-)
Zm00001d047873::9:143985381-143987382(-)
Zm00001d046005::9:53475690-53477691(-)
Zm00001d019489::7:36793023-36795024(-)
Zm00001d039013::6:168708934-168710935(-)
Zm00001d032440::1:226425620-226427621(+)
Zm00001d003188::2:35039654-35041655(-)
Zm00001d008376::8:6703560-6705561(+)
Zm00001d011680::8:158510715-158512716(+)
Zm00001d038675::6:162385051-162387052(-)
Zm00001d017000::5:182398565-182400566(+)
Zm00001d045573::9:27030519-27032520(-)
Zm00001d001923::2:3010295-3012296(-)
Zm00001d037495::6:127256879-127258880(+)
Zm00001d018292::5:218055027-218057028(-)
Zm00001d014451::5:47933474-47935475(-)
Zm00001d011953::8:164989403-164991404(+)
Zm00001d032781::1:237950475-237952476(-)
Zm00001d019083::7:15674132-15676133(+)
Zm00001d051809::4:170141299-170143300(+)
Zm00001d005933::2:193263328-193265329(+)
Zm00001d018423::5:220483605-220485606(+)
Zm00001d005001::2:153148242-153150243(-)
Zm00001d033017::1:247060882-247062883(+)
Zm00001d024310::10:63453494-63455495(-)
Zm00001d016997::5:182320448-182322449(-)
Zm00001d005568::2:178754330-178756331(+)
Zm00001d030713::1:155200184-155202185(+)
Zm00001d048031::9:148448586-148450587(-)
Zm00001d050043::4:62013183-62015184(+)
Zm00001d040100::3:27423852-27425853(+)
Zm00001d006688::2:214474093-214476094(-)
Zm00001d027280::1:1578760-1580761(+)
Zm00001d047078::9:117544560-117546561(+)
Zm00001d035769::6:46864253-46866254(-)
Zm00001d014159::5:34484404-34486405(+)
Zm00001d053862::4:242511231-242513232(+)
Zm00001d003262::2:38267265-38269266(+)
Zm00001d034649::1:298759957-298761958(+)
Zm00001d029140::1:60224157-60226158(+)
Zm00001d016479::5:164266061-164268062(-)
Zm00001d041531::3:126092143-126094144(-)
Zm00001d018517::5:222358609-222360610(-)
Zm00001d044823::9:3918474-3920475(+)
Zm00001d021701::7:160735671-160737672(+)
Zm00001d017574::5:200140799-200142800(-)
Zm00001d042188::3:155484114-155486115(-)
Zm00001d041138::3:99795458-99797459(+)
Zm00001d020696::7:128931426-128933427(-)
Zm00001d031632::1:196907557-196909558(-)
Zm00001d019542::7:41593272-41595273(+)
Zm00001d022606::7:180941081-180943082(-)
Zm00001d009513::8:68443240-68445241(+)
Zm00001d041544::3:126520684-126522685(+)
Zm00001d032384::1:224849171-224851172(+)
Zm00001d028971::1:53300205-53302206(-)
Zm00001d047203::9:121852239-121854240(-)
Zm00001d042118::3:151574542-151576543(+)
Zm00001d016818::5:177140174-177142175(+)
Zm00001d030856::1:163636476-163638477(+)
Zm00001d014797::5:63621482-63623483(+)
Zm00001d045263::9:17434928-17436929(-)
Zm00001d045540::9:25854574-25856575(-)
Zm00001d012787::8:180941339-180943340(-)
Zm00001d013992::5:27759672-27761673(-)
Zm00001d034595::1:297418991-297420992(-)
Zm00001d044301::3:224589059-224591060(-)
Zm00001d051902::4:173986960-173988961(+)
Zm00001d034629::1:298426549-298428550(-)
Zm00001d044376::3:226414289-226416290(+)
Zm00001d044208::3:221907291-221909292(+)
Zm00001d017382::5:193929483-193931484(+)
Zm00001d013421::5:11024903-11026904(-)
Zm00001d037241::6:117496580-117498581(+)
Zm00001d026124::10:138972266-138974267(+)
Zm00001d013339::5:8902402-8904403(-)
Zm00001d046569::9:96320635-96322636(+)
Zm00001d044119::3:219818944-219820945(+)
Zm00001d031680::1:198548624-198550625(+)
Zm00001d044023::3:217008306-217010307(-)
Zm00001d016101::5:144564886-144566887(+)
Zm00001d032881::1:241338525-241340526(-)
Zm00001d043921::3:213848986-213850987(-)
Zm00001d037466::6:126237856-126239857(-)
Zm00001d027266::1:1029625-1031626(-)
Zm00001d008489::8:10005741-10007742(-)
Zm00001d020932::7:136988244-136990245(-)
Zm00001d031532::1:193256479-193258480(-)
Zm00001d018290::5:218020909-218022910(+)
Zm00001d017521::5:198551580-198553581(-)
Zm00001d052164::4:181555592-181557593(-)
Zm00001d019595::7:45550382-45552383(-)
Zm00001d052796::4:201213348-201215349(+)
Zm00001d040243::3:33409417-33411418(+)
Zm00001d015411::5:89058273-89060274(+)
Zm00001d023410::10:5016676-5018677(+)
Zm00001d018466::5:221340916-221342917(-)
Zm00001d031059::1:175154809-175156810(+)
Zm00001d045978::9:51356828-51358829(+)
Zm00001d036280::6:81613695-81615696(-)
Zm00001d032550::1:230206128-230208129(+)
Zm00001d037057::6:110850766-110852767(-)
Zm00001d023436::10:5476660-5478661(-)
Zm00001d048082::9:149620801-149622802(-)
Zm00001d017386::5:194076957-194078958(+)
Zm00001d014321::5:40893950-40895951(+)
Zm00001d030012::1:99318753-99320754(-)
Zm00001d040816::3:67781328-67783329(-)
Zm00001d017054::5:184084513-184086514(-)
Zm00001d013629::5:15858669-15860670(-)
Zm00001d040020::3:23247295-23249296(+)
Zm00001d013120::5:5121609-5123610(-)
Zm00001d002458::2:13290926-13292927(-)
Zm00001d005563::2:178618886-178620887(-)
Zm00001d007943::2:243524231-243526232(+)
Zm00001d005072::2:157223017-157225018(+)
Zm00001d029188::1:61570027-61572028(-)
Zm00001d027645::1:9878863-9880864(+)
Zm00001d002156::2:6880652-6882653(-)
Zm00001d039001::6:168524439-168526440(+)
Zm00001d028493::1:36892927-36894928(+)
Zm00001d042080::3:149893927-149895928(+)
Zm00001d039274::3:918469-920470(-)
Zm00001d052744::4:199499440-199501441(+)
Zm00001d053450::4:232077137-232079138(-)
Zm00001d047311::9:126312621-126314622(+)
Zm00001d035844::6:55328744-55330745(-)
Zm00001d013721::5:18528426-18530427(+)
Zm00001d047081::9:117754085-117756086(-)
Zm00001d039926::3:19728987-19730988(-)
Zm00001d012070::8:167596982-167598983(+)
Zm00001d037992::6:144489820-144491821(-)
Zm00001d040166::3:30042116-30044117(+)
Zm00001d005876::2:191463050-191465051(+)
Zm00001d004243::2:95496530-95498531(-)
Zm00001d045760::9:37434899-37436900(+)
Zm00001d021122::7:143283346-143285347(-)
Zm00001d032772::1:237789860-237791861(-)
Zm00001d032983::1:245782859-245784860(-)
Zm00001d047087::9:118039544-118041545(+)
Zm00001d028237::1:27576774-27578775(-)
Zm00001d044442::3:228213307-228215308(+)
Zm00001d042340::3:162110377-162112378(-)
Zm00001d036454::6:89089202-89091203(-)
Zm00001d039248::3:551091-553092(+)
Zm00001d030549::1:143228899-143230900(+)
Zm00001d027809::1:14206162-14208163(+)
Zm00001d021357::7:149772137-149774138(-)
Zm00001d009210::8:43206484-43208485(-)
Zm00001d038539::6:159594336-159596337(+)
Zm00001d030644::1:150481894-150483895(+)
Zm00001d036573::6:93295937-93297938(-)
Zm00001d037608::6:131622870-131624871(+)
Zm00001d043571::3:204232732-204234733(+)
Zm00001d041232::3:106915886-106917887(+)
Zm00001d052171::4:181667842-181669843(+)
Zm00001d047928::9:145584860-145586861(+)
Zm00001d035089::6:4679170-4681171(+)
Zm00001d007726::2:238230336-238232337(+)
Zm00001d053975::4:244517765-244519766(-)
Zm00001d052612::4:194615156-194617157(-)
Zm00001d040233::3:33138876-33140877(+)
Zm00001d014795::5:63485975-63487976(-)
Zm00001d007672::2:237203056-237205057(+)
Zm00001d043785::3:210176745-210178746(+)
Zm00001d026241::10:141724851-141726852(+)
Zm00001d034256::1:288176420-288178421(-)
Zm00001d003021::2:29669698-29671699(-)
Zm00001d046465::9:91050889-91052890(+)
Zm00001d003850::2:62449299-62451300(-)
Zm00001d011807::8:161918726-161920727(-)
Zm00001d017966::5:210967822-210969823(+)
Zm00001d022289::7:174557799-174559800(+)
Zm00001d014246::5:37919503-37921504(-)
Zm00001d016308::5:156566461-156568462(+)
Zm00001d048396::9:155581805-155583806(+)
Zm00001d041588::3:128520263-128522264(-)
Zm00001d045025::9:10464879-10466880(+)
Zm00001d053210::4:220291181-220293182(+)
Zm00001d038880::6:166317759-166319760(-)
Zm00001d033391::1:261541134-261543135(-)
Zm00001d036179::6:75758809-75760810(+)
Zm00001d015936::5:132742550-132744551(+)
Zm00001d002873::2:25236128-25238129(+)
Zm00001d013330::5:8776263-8778264(+)
Zm00001d053236::4:221554938-221556939(-)
Zm00001d037786::6:137833793-137835794(-)
Zm00001d042160::3:154281281-154283282(-)
Zm00001d004891::2:147084631-147086632(+)
Zm00001d044569::3:231973321-231975322(+)
Zm00001d033271::1:256838291-256840292(-)
Zm00001d007397::2:230780377-230782378(-)
Zm00001d011242::8:144284292-144286293(+)
Zm00001d011520::8:153387641-153389642(+)
Zm00001d013005::5:2995818-2997819(+)
Zm00001d033815::1:274394836-274396837(-)
Zm00001d020178::7:97688496-97690497(+)
Zm00001d026556::10:148049917-148051918(+)
Zm00001d018362::5:219166989-219168990(+)
Zm00001d049276::4:24153542-24155543(-)
Zm00001d040090::3:27131918-27133919(+)
Zm00001d025722::10:127565303-127567304(-)
Zm00001d048006::9:147802210-147804211(-)
Zm00001d029886::1:92220577-92222578(+)
Zm00001d039119::6:170392860-170394861(+)
Zm00001d031856::1:204241778-204243779(+)
Zm00001d040149::3:29239428-29241429(-)
Zm00001d013862::5:23183374-23185375(-)
Zm00001d043498::3:201887185-201889186(+)
Zm00001d020038::7:87794084-87796085(+)
Zm00001d018713::7:3004646-3006647(-)
Zm00001d010564::8:120489118-120491119(-)
Zm00001d006520::2:210401737-210403738(-)
Zm00001d034368::1:291058037-291060038(-)
Zm00001d051873::4:172994409-172996410(+)
Zm00001d020595::7:124133413-124135414(-)
Zm00001d027573::1:8307323-8309324(+)
Zm00001d040383::3:40872305-40874306(+)
Zm00001d034189::1:286081716-286083717(-)
Zm00001d052308::4:186724695-186726696(-)
Zm00001d031997::1:209098027-209100028(-)
Zm00001d042755::3:179000818-179002819(-)
Zm00001d045583::9:27334426-27336427(-)
Zm00001d039969::3:21076117-21078118(+)
Zm00001d049834::4:47100635-47102636(+)
Zm00001d039642::3:9975822-9977823(+)
Zm00001d009572::8:71292072-71294073(+)
Zm00001d022355::7:176070337-176072338(+)
Zm00001d010615::8:121857918-121859919(+)
Zm00001d034393::1:291810670-291812671(-)
Zm00001d016531::5:166563333-166565334(+)
Zm00001d029035::1:55560376-55562377(-)
Zm00001d048531::9:157937596-157939597(+)
Zm00001d027308::1:2560782-2562783(+)
Zm00001d003088::2:31841147-31843148(-)
Zm00001d042638::3:174858287-174860288(-)
Zm00001d033825::1:274896420-274898421(-)
Zm00001d049818::4:45999994-46001995(+)
Zm00001d015188::5:78733670-78735671(-)
Zm00001d037947::6:143124661-143126662(+)
Zm00001d043970::3:215388401-215390402(-)
Zm00001d036261::6:80482497-80484498(-)
Zm00001d040462::3:44591235-44593236(+)
Zm00001d048673::4:3100353-3102354(-)
Zm00001d009268::8:49302850-49304851(-)
Zm00001d012484::8:175351532-175353533(+)
Zm00001d028896::1:50023421-50025422(+)
Zm00001d038650::6:161726343-161728344(-)
Zm00001d037175::6:114788442-114790443(+)
Zm00001d041958::3:145662599-145664600(-)
Zm00001d019130::7:18333023-18335024(+)
Zm00001d007012::2:220170457-220172458(+)
Zm00001d049073::4:14847169-14849170(-)
Zm00001d009697::8:76274148-76276149(-)
Zm00001d035579::6:34689200-34691201(+)
Zm00001d006387::2:206366952-206368953(-)
Zm00001d045145::9:14223801-14225802(+)
Zm00001d018535::5:222619623-222621624(+)
Zm00001d033503::1:264693290-264695291(-)
Zm00001d051928::4:174744996-174746997(+)
Zm00001d031090::1:176655707-176657708(+)
Zm00001d048338::9:154674103-154676104(+)
Zm00001d004896::2:147531349-147533350(+)
Zm00001d049544::4:34208048-34210049(-)
Zm00001d052522::4:192020479-192022480(-)
Zm00001d027919::1:17614061-17616062(+)
Zm00001d036300::6:83037087-83039088(-)
Zm00001d049987::4:57418326-57420327(-)
Zm00001d012597::8:177039449-177041450(-)
Zm00001d021376::7:150244530-150246531(+)
Zm00001d005920::2:192760848-192762849(+)
Zm00001d025371::10:115920052-115922053(+)
Zm00001d041801::3:138811022-138813023(-)
Zm00001d006931::2:219608784-219610785(+)
Zm00001d024301::10:62901740-62903741(-)
Zm00001d033557::1:267124416-267126417(-)
Zm00001d035861::6:57252661-57254662(-)
Zm00001d016553::5:167127234-167129235(+)
Zm00001d032896::1:242001360-242003361(-)
Zm00001d054052::4:245608416-245610417(-)
Zm00001d041889::3:142444864-142446865(-)
Zm00001d018943::7:10082607-10084608(-)
Zm00001d051887::4:173754847-173756848(-)
Zm00001d019223::7:22571121-22573122(+)
Zm00001d039181::6:172034439-172036440(+)
Zm00001d033552::1:266974802-266976803(-)
Zm00001d002524::2:14753352-14755353(-)
Zm00001d003947::2:71149464-71151465(+)
Zm00001d048440::9:156457280-156459281(+)
Zm00001d038703::6:162997683-162999684(+)
Zm00001d018856::7:7457908-7459909(+)
Zm00001d017928::5:210214662-210216663(-)
Zm00001d050089::4:65090237-65092238(-)
Zm00001d023470::10:6712110-6714111(-)
Zm00001d038221::6:151944449-151946450(-)
Zm00001d052585::4:193612016-193614017(-)
Zm00001d033101::1:250198420-250200421(+)
Zm00001d039822::3:15909539-15911540(+)
Zm00001d049605::4:37192908-37194909(-)
Zm00001d038208::6:151710328-151712329(-)
Zm00001d041269::3:109540329-109542330(-)
Zm00001d040852::3:71766696-71768697(+)
Zm00001d005996::2:194931716-194933717(-)
Zm00001d032866::1:240601508-240603509(-)
Zm00001d023241::10:1288999-1291000(-)
Zm00001d028513::1:37767355-37769356(-)
Zm00001d053757::4:240547916-240549917(-)
Zm00001d048026::9:148347441-148349442(-)
Zm00001d051666::4:166117498-166119499(+)
Zm00001d007720::2:238199954-238201955(+)
Zm00001d040312::3:37519743-37521744(+)
Zm00001d037725::6:135243299-135245300(+)
Zm00001d052930::4:205242017-205244018(+)
Zm00001d017908::5:209972774-209974775(+)
Zm00001d010772::8:127426497-127428498(+)
Zm00001d019836::7:67847206-67849207(+)
Zm00001d028103::1:23018361-23020362(-)
Zm00001d043420::3:199109058-199111059(+)
Zm00001d026306::10:143269898-143271899(+)
Zm00001d011178::8:142035866-142037867(+)
Zm00001d025805::10:130102175-130104176(+)
Zm00001d026599::10:148716558-148718559(-)
Zm00001d035558::6:33060438-33062439(+)
Zm00001d011370::8:148839450-148841451(-)
Zm00001d009829::8:84168645-84170646(-)
Zm00001d045598::9:28062829-28064830(-)
Zm00001d025480::10:120106396-120108397(+)
Zm00001d021119::7:143113878-143115879(+)
Zm00001d035757::6:45713756-45715757(+)
Zm00001d010720::8:125879729-125881730(-)
Zm00001d031138::1:179386820-179388821(-)
Zm00001d031789::1:201872616-201874617(-)
Zm00001d036338::6:84762264-84764265(+)
Zm00001d035562::6:33368849-33370850(-)
Zm00001d031071::1:175968208-175970209(+)
Zm00001d004555::2:117758489-117760490(-)
Zm00001d014615::5:55729935-55731936(-)
Zm00001d010470::8:116793252-116795253(+)
Zm00001d029151::1:60747485-60749486(-)
Zm00001d030680::1:152722977-152724978(+)
Zm00001d025180::10:107997710-107999711(+)
Zm00001d044061::3:218238323-218240324(+)
Zm00001d046941::9:111968501-111970502(-)
Zm00001d012339::8:172717795-172719796(-)
Zm00001d025642::10:124769188-124771189(-)
Zm00001d005092::2:157944698-157946699(+)
Zm00001d048709::4:3834852-3836853(-)
Zm00001d038326::6:154564037-154566038(-)
Zm00001d039256::3:626958-628959(+)
Zm00001d011231::8:143889261-143891262(-)
Zm00001d039264::3:765583-767584(+)
Zm00001d033170::1:252784462-252786463(-)
Zm00001d001999::2:4136348-4138349(+)
Zm00001d016207::5:150431435-150433436(+)
Zm00001d015377::5:87070459-87072460(-)
Zm00001d002352::2:10724932-10726933(+)
Zm00001d025358::10:115502552-115504553(-)
Zm00001d006323::2:204611351-204613352(-)
Zm00001d048281::9:153815930-153817931(-)
Zm00001d010478::8:117171257-117173258(+)
Zm00001d006889::2:218601539-218603540(-)
Zm00001d008363::8:6363819-6365820(+)
Zm00001d002033::2:4809100-4811101(-)
Zm00001d035317::6:21026562-21028563(-)
Zm00001d031743::1:200574949-200576950(-)
Zm00001d021520::7:154993948-154995949(+)
Zm00001d004516::2:116132759-116134760(-)
Zm00001d017826::5:207859263-207861264(+)
Zm00001d018758::7:4406933-4408934(-)
Zm00001d029312::1:65583281-65585282(+)
Zm00001d027879::1:16412522-16414523(+)
Zm00001d027582::1:8372316-8374317(+)
Zm00001d020569::7:122617469-122619470(+)
Zm00001d016520::5:165950069-165952070(-)
Zm00001d006473::2:209330475-209332476(+)
Zm00001d049506::4:32688672-32690673(+)
Zm00001d021180::7:145143089-145145090(-)
Zm00001d005657::2:182383467-182385468(-)
Zm00001d015444::5:90486213-90488214(+)
Zm00001d012789::8:181006841-181008842(+)
Zm00001d009020::8:30330557-30332558(+)
Zm00001d031844::1:203694383-203696384(+)
Zm00001d016923::5:180093857-180095858(-)
Zm00001d026311::10:143368785-143370786(-)
Zm00001d047441::9:130333226-130335227(-)
Zm00001d012721::8:179177140-179179141(-)
Zm00001d036175::6:75715341-75717342(-)
Zm00001d004462::2:113400857-113402858(-)
Zm00001d025866::10:132012362-132014363(-)
Zm00001d014356::5:42476256-42478257(+)
Zm00001d004517::2:116141346-116143347(-)
Zm00001d029394::1:68807898-68809899(-)
Zm00001d003038::2:30069778-30071779(+)
Zm00001d026303::10:143229815-143231816(+)
Zm00001d017836::5:208270721-208272722(-)
Zm00001d030038::1:101379648-101381649(+)
Zm00001d036551::6:91829536-91831537(+)
Zm00001d005432::2:173780386-173782387(+)
Zm00001d010578::8:120769724-120771725(+)
Zm00001d016377::5:160009151-160011152(+)
Zm00001d035179::6:8223884-8225885(+)
Zm00001d029782::1:86634733-86636734(+)
Zm00001d032911::1:242882647-242884648(+)
Zm00001d030032::1:101089189-101091190(-)
Zm00001d007243::2:225536756-225538757(-)
Zm00001d017106::5:185553901-185555902(-)
Zm00001d024669::10:82921799-82923800(+)
Zm00001d006353::2:205439226-205441227(-)
Zm00001d027384::1:4117218-4119219(-)
Zm00001d031179::1:181312959-181314960(+)
Zm00001d044364::3:226224865-226226866(-)
Zm00001d040985::3:88155451-88157452(+)
Zm00001d002110::2:6041138-6043139(+)
Zm00001d014017::5:28891100-28893101(+)
Zm00001d019249::7:23920675-23922676(-)
Zm00001d008930::8:25818878-25820879(+)
Zm00001d003712::2:55895766-55897767(-)
Zm00001d052262::4:185217519-185219520(+)
Zm00001d052938::4:205509090-205511091(-)
Zm00001d036073::6:70603616-70605617(+)
Zm00001d002043::2:4927969-4929970(-)
Zm00001d016103::5:144629082-144631083(-)
Zm00001d048923::4:8102023-8104024(-)
Zm00001d053857::4:242291768-242293769(+)
Zm00001d031435::1:190084447-190086448(+)
Zm00001d004169::2:88658898-88660899(-)
Zm00001d013151::5:5451972-5453973(+)
Zm00001d030654::1:151041070-151043071(+)
Zm00001d019495::7:37539321-37541322(-)
Zm00001d024889::10:93023107-93025108(-)
Zm00001d025679::10:126095429-126097430(-)
Zm00001d048926::4:8237998-8239999(+)
Zm00001d028511::1:37579097-37581098(+)
Zm00001d034941::1:306290487-306292488(-)
Zm00001d049459::4:31015760-31017761(+)
Zm00001d042901::3:183397137-183399138(+)
Zm00001d013982::5:27224162-27226163(+)
Zm00001d031026::1:174110851-174112852(+)
Zm00001d045050::9:11151843-11153844(+)
Zm00001d017058::5:184103964-184105965(+)
Zm00001d017788::5:206874757-206876758(+)
Zm00001d005713::2:184334969-184336970(-)
Zm00001d029656::1:81670913-81672914(+)
Zm00001d048721::4:4182699-4184700(+)
Zm00001d034555::1:296184569-296186570(-)
Zm00001d020658::7:126932954-126934955(+)
Zm00001d024656::10:82269025-82271026(+)
Zm00001d030801::1:160335022-160337023(+)
Zm00001d017387::5:194082164-194084165(+)
Zm00001d046231::9:73619809-73621810(+)
Zm00001d021313::7:148568147-148570148(+)
Zm00001d011740::8:160441791-160443792(-)
Zm00001d007646::2:236833875-236835876(+)
Zm00001d012899::5:1765667-1767668(-)
Zm00001d048372::9:155229311-155231312(+)
Zm00001d016334::5:157891706-157893707(-)
Zm00001d002732::2:20701822-20703823(+)
Zm00001d047713::9:139752972-139754973(+)
Zm00001d034098::1:283980480-283982481(+)
Zm00001d051439::4:158532600-158534601(+)
Zm00001d008690::8:17243142-17245143(-)
Zm00001d047642::9:137900011-137902012(+)
Zm00001d008248::8:2568074-2570075(-)
Zm00001d006499::2:210033631-210035632(-)
Zm00001d032131::1:213973600-213975601(-)
Zm00001d033950::1:279375284-279377285(+)
Zm00001d037045::6:110222318-110224319(+)
Zm00001d045835::9:42523493-42525494(-)
Zm00001d003079::2:31356487-31358488(+)
Zm00001d047436::9:129912122-129914123(+)
Zm00001d025589::10:123301590-123303591(+)
Zm00001d019775::7:59468043-59470044(-)
Zm00001d002099::2:5967615-5969616(+)
Zm00001d022122::7:170793373-170795374(+)
Zm00001d033858::1:276050694-276052695(+)
Zm00001d039911::3:19187672-19189673(-)
Zm00001d031754::1:200813453-200815454(+)
Zm00001d048492::9:157091517-157093518(+)
Zm00001d007245::2:225569652-225571653(+)
Zm00001d030117::1:107087321-107089322(+)
Zm00001d046505::9:92932351-92934352(-)
Zm00001d040398::3:41306196-41308197(+)
Zm00001d011033::8:137138133-137140134(-)
Zm00001d034020::1:281342367-281344368(-)
Zm00001d021950::7:166921173-166923174(-)
Zm00001d008716::8:17622209-17624210(+)
Zm00001d015200::5:78984017-78986018(-)
Zm00001d021810::7:163427690-163429691(+)
Zm00001d002147::2:6780818-6782819(-)
Zm00001d019032::7:13590462-13592463(-)
Zm00001d032773::1:237848382-237850383(-)
Zm00001d008517::8:11279346-11281347(-)
Zm00001d016606::5:169949247-169951248(-)
Zm00001d008314::8:4959594-4961595(+)
Zm00001d007828::2:240468614-240470615(+)
Zm00001d040019::3:23110361-23112362(-)
Zm00001d014575::5:54057239-54059240(+)
Zm00001d023874::10:25934964-25936965(+)
Zm00001d018086::5:213976891-213978892(-)
Zm00001d041036::3:92301027-92303028(+)
Zm00001d031939::1:207514035-207516036(+)
Zm00001d041549::3:126663975-126665976(+)
Zm00001d033764::1:273004745-273006746(-)
Zm00001d035605::6:36425844-36427845(+)
Zm00001d028618::1:40995077-40997078(+)
Zm00001d009971::8:93019942-93021943(-)
Zm00001d015040::5:73016285-73018286(+)
Zm00001d038658::6:161950606-161952607(-)
Zm00001d029654::1:81611247-81613248(+)
Zm00001d021584::7:157091305-157093306(+)
Zm00001d005813::2:189504459-189506460(+)
Zm00001d016893::5:179477777-179479778(+)
Zm00001d011108::8:139151610-139153611(+)
Zm00001d025433::10:118610620-118612621(+)
Zm00001d041352::3:113914958-113916959(+)
Zm00001d027871::1:16005696-16007697(+)
Zm00001d042511::3:170270781-170272782(-)
Zm00001d032934::1:243893868-243895869(-)
Zm00001d009493::8:67180175-67182176(-)
Zm00001d038809::6:164887810-164889811(+)
Zm00001d003649::2:51956233-51958234(-)
Zm00001d048480::9:157004662-157006663(-)
Zm00001d020898::7:135846243-135848244(-)
Zm00001d051000::4:136178717-136180718(-)
Zm00001d051401::4:157152668-157154669(-)
Zm00001d028755::1:45600841-45602842(+)
Zm00001d043841::3:211596978-211598979(+)
Zm00001d027916::1:17552668-17554669(-)
Zm00001d011334::8:147204406-147206407(-)
Zm00001d014152::5:34257724-34259725(-)
Zm00001d005684::2:183290820-183292821(-)
Zm00001d020190::7:98588250-98590251(-)
Zm00001d049018::4:12738900-12740901(-)
Zm00001d030567::1:144613675-144615676(+)
Zm00001d012522::8:176049145-176051146(-)
Zm00001d053957::4:244189641-244191642(+)
Zm00001d036293::6:82194415-82196416(-)
Zm00001d036522::6:91178243-91180244(-)
Zm00001d026173::10:140305655-140307656(-)
Zm00001d030266::1:117694582-117696583(-)
Zm00001d004545::2:117224781-117226782(+)
Zm00001d032501::1:228549472-228551473(+)
Zm00001d004230::2:94067368-94069369(-)
Zm00001d045276::9:17744058-17746059(+)
Zm00001d027898::1:17058078-17060079(+)
Zm00001d047917::9:145314518-145316519(+)
Zm00001d042343::3:162176591-162178592(-)
Zm00001d032056::1:210973273-210975274(-)
Zm00001d018872::7:7903607-7905608(+)
Zm00001d047744::9:140586111-140588112(-)
Zm00001d025738::10:127955592-127957593(+)
Zm00001d030398::1:129225922-129227923(+)
Zm00001d010599::8:121490362-121492363(+)
Zm00001d053624::4:237059335-237061336(-)
Zm00001d032144::1:214376653-214378654(+)
Zm00001d024960::10:96938140-96940141(-)
Zm00001d050412::4:86683218-86685219(+)
Zm00001d048546::9:158403487-158405488(+)
Zm00001d044652::3:234081445-234083446(-)
Zm00001d043502::3:202100926-202102927(-)
Zm00001d037164::6:114578534-114580535(-)
Zm00001d038692::6:162627283-162629284(+)
Zm00001d007103::2:222360254-222362255(-)
Zm00001d042626::3:174362275-174364276(+)
Zm00001d014470::5:49229792-49231793(-)
Zm00001d011038::8:137167145-137169146(+)
Zm00001d043640::3:205806565-205808566(-)
Zm00001d029651::1:81343274-81345275(-)
Zm00001d014796::5:63588454-63590455(-)
Zm00001d021423::7:151787096-151789097(+)
Zm00001d019074::7:15295962-15297963(+)
Zm00001d011430::8:150341691-150343692(-)
Zm00001d015220::5:79993779-79995780(-)
Zm00001d009649::8:74317938-74319939(+)
Zm00001d023385::10:4346110-4348111(+)
Zm00001d016675::5:172208152-172210153(+)
Zm00001d040343::3:39040379-39042380(+)
Zm00001d027813::1:14322810-14324811(-)
Zm00001d026562::10:148132187-148134188(+)
Zm00001d009554::8:70010779-70012780(+)
Zm00001d047592::9:136547358-136549359(+)
Zm00001d048634::4:1847570-1849571(-)
Zm00001d006283::2:203489370-203491371(+)
Zm00001d047110::9:118919497-118921498(-)
Zm00001d053877::4:242752609-242754610(+)
Zm00001d049494::4:32381716-32383717(+)
Zm00001d015785::5:119214135-119216136(+)
Zm00001d019628::7:46877997-46879998(+)
Zm00001d050534::4:97670651-97672652(-)
Zm00001d012199::8:170012467-170014468(-)
Zm00001d008748::8:18883032-18885033(-)
Zm00001d023432::10:5428630-5430631(+)
Zm00001d005659::2:182561137-182563138(+)
Zm00001d025397::10:116908780-116910781(+)
Zm00001d018751::7:4193628-4195629(+)
Zm00001d039745::3:13653612-13655613(-)
Zm00001d044766::9:1856258-1858259(+)
Zm00001d002600::2:16446626-16448627(+)
Zm00001d050645::4:109296009-109298010(-)
Zm00001d044510::3:230398040-230400041(-)
Zm00001d041484::3:123241202-123243203(+)
Zm00001d046630::9:99657414-99659415(+)
Zm00001d027625::1:9344597-9346598(+)
Zm00001d028797::1:46675039-46677040(-)
Zm00001d010385::8:112507802-112509803(-)
Zm00001d041510::3:125027555-125029556(-)
Zm00001d029393::1:68682921-68684922(-)
Zm00001d004621::2:122478123-122480124(-)
Zm00001d021529::7:155182393-155184394(+)
Zm00001d031326::1:186053217-186055218(+)
Zm00001d011283::8:145771744-145773745(-)
Zm00001d031049::1:174838418-174840419(+)
Zm00001d030996::1:172557774-172559775(+)
Zm00001d029241::1:63374711-63376712(-)
Zm00001d029566::1:76606487-76608488(+)
Zm00001d027967::1:18525318-18527319(-)
Zm00001d051565::4:162885902-162887903(+)
Zm00001d049049::4:13883439-13885440(+)
Zm00001d021050::7:141286659-141288660(+)
Zm00001d020536::7:121384267-121386268(-)
Zm00001d027350::1:3446999-3449000(+)
Zm00001d005590::2:180013260-180015261(-)
Zm00001d044994::9:9504366-9506367(-)
Zm00001d017282::5:191621510-191623511(-)
Zm00001d020702::7:129166700-129168701(-)
Zm00001d011487::8:152071465-152073466(+)
Zm00001d021610::7:158043027-158045028(+)
Zm00001d031051::1:174875894-174877895(+)
Zm00001d038517::6:159097108-159099109(+)
Zm00001d040589::3:51742020-51744021(-)
Zm00001d017765::5:206198243-206200244(-)
Zm00001d043652::3:206065384-206067385(-)
Zm00001d021502::7:154176211-154178212(-)
Zm00001d033152::1:252203257-252205258(-)
Zm00001d012206::8:170078256-170080257(-)
Zm00001d039127::6:170619913-170621914(-)
Zm00001d014564::5:53470822-53472823(-)
Zm00001d039283::3:1001733-1003734(-)
Zm00001d031136::1:179008846-179010847(+)
Zm00001d027367::1:3809645-3811646(-)
Zm00001d038646::6:161642566-161644567(+)
Zm00001d020386::7:110682890-110684891(-)
Zm00001d036410::6:87192165-87194166(+)
Zm00001d035624::6:37482003-37484004(-)
Zm00001d031637::1:197047755-197049756(+)
Zm00001d002641::2:17742985-17744986(+)
Zm00001d037322::6:121066895-121068896(+)
Zm00001d005459::2:174945210-174947211(-)
Zm00001d007839::2:240609485-240611486(-)
Zm00001d050336::4:82003412-82005413(+)
Zm00001d042017::3:147529440-147531441(+)
Zm00001d009131::8:38684626-38686627(-)
Zm00001d049442::4:30474291-30476292(-)
Zm00001d018090::5:214041373-214043374(+)
Zm00001d017383::5:193955265-193957266(-)
Zm00001d048804::4:5798679-5800680(-)
Zm00001d018924::7:9441405-9443406(-)
Zm00001d026120::10:138886179-138888180(-)
Zm00001d034109::1:284174836-284176837(+)
Zm00001d015521::5:95619903-95621904(+)
Zm00001d033296::1:257980808-257982809(-)
Zm00001d008488::8:9997859-9999860(+)
Zm00001d024343::10:65885860-65887861(-)
Zm00001d039139::6:170960138-170962139(+)
Zm00001d022175::7:171736467-171738468(-)
Zm00001d035294::6:19586719-19588720(+)
Zm00001d032517::1:229148601-229150602(-)
Zm00001d047502::9:132771922-132773923(-)
Zm00001d003598::2:49335618-49337619(-)
Zm00001d007650::2:236928572-236930573(-)
Zm00001d053354::4:227319522-227321523(+)
Zm00001d048567::9:158952799-158954800(-)
Zm00001d041867::3:141612826-141614827(+)
Zm00001d032184::1:216042054-216044055(+)
Zm00001d031729::1:199829170-199831171(-)
Zm00001d041331::3:112435674-112437675(-)
Zm00001d006455::2:208746828-208748829(+)
Zm00001d049961::4:56103911-56105912(+)
Zm00001d042116::3:151478765-151480766(-)
Zm00001d026398::10:145218112-145220113(-)
Zm00001d009915::8:89357311-89359312(+)
Zm00001d004336::2:104247647-104249648(+)
Zm00001d027509::1:7074023-7076024(-)
Zm00001d011366::8:148701296-148703297(+)
Zm00001d031220::1:182573338-182575339(+)
Zm00001d047720::9:139929127-139931128(+)
Zm00001d044230::3:222534699-222536700(+)
Zm00001d052532::4:192391899-192393900(+)
Zm00001d028898::1:50144394-50146395(-)
Zm00001d025228::10:110197708-110199709(-)
Zm00001d049590::4:36536816-36538817(+)
Zm00001d005050::2:156265926-156267927(+)
Zm00001d007048::2:220865795-220867796(-)
Zm00001d049899::4:51392424-51394425(+)
Zm00001d031540::1:193701024-193703025(-)
Zm00001d010894::8:132442590-132444591(-)
Zm00001d036023::6:66746450-66748451(+)
Zm00001d048857::4:6484293-6486294(-)
Zm00001d015118::5:76333852-76335853(-)
Zm00001d025665::10:125371654-125373655(+)
Zm00001d051759::4:168954925-168956926(-)
Zm00001d046694::9:102719455-102721456(-)
Zm00001d047349::9:127181186-127183187(-)
Zm00001d049157::4:18293745-18295746(+)
Zm00001d031011::1:173326736-173328737(+)
Zm00001d022115::7:170670860-170672861(-)
Zm00001d011610::8:155806422-155808423(+)
Zm00001d044534::3:231137831-231139832(-)
Zm00001d033645::1:269532497-269534498(-)
Zm00001d028194::1:25920124-25922125(+)
Zm00001d047309::9:126280513-126282514(-)
Zm00001d032760::1:237511700-237513701(+)
Zm00001d043158::3:190363499-190365500(+)
Zm00001d021569::7:156293445-156295446(+)
Zm00001d016575::5:167948816-167950817(-)
Zm00001d008578::8:13457965-13459966(+)
Zm00001d013075::5:4367005-4369006(+)
Zm00001d019189::7:20849400-20851401(+)
Zm00001d036404::6:86987891-86989892(-)
Zm00001d020383::7:110508255-110510256(-)
Zm00001d035663::6:39871676-39873677(+)
Zm00001d034552::1:296068720-296070721(-)
Zm00001d039373::3:2748188-2750189(-)
Zm00001d018431::5:220632542-220634543(+)
Zm00001d038004::6:144864535-144866536(+)
Zm00001d030034::1:101178796-101180797(-)
Zm00001d031626::1:196844403-196846404(-)
Zm00001d047908::9:144960966-144962967(-)
Zm00001d013343::5:8968175-8970176(+)
Zm00001d008229::8:1981565-1983566(+)
Zm00001d047727::9:140061358-140063359(-)
Zm00001d008462::8:9348633-9350634(+)
Zm00001d022119::7:170772294-170774295(+)
Zm00001d002864::2:24962899-24964900(-)
Zm00001d031457::1:190942560-190944561(-)
Zm00001d046579::9:96809386-96811387(-)
Zm00001d040066::3:25594578-25596579(-)
Zm00001d032192::1:216395954-216397955(-)
Zm00001d045853::9:43765882-43767883(+)
Zm00001d035542::6:31726736-31728737(+)
Zm00001d028659::1:42110329-42112330(+)
Zm00001d047574::9:136094028-136096029(-)
Zm00001d009638::8:73988183-73990184(+)
Zm00001d014617::5:55869449-55871450(+)
Zm00001d021935::7:166378311-166380312(-)
Zm00001d028319::1:30563058-30565059(-)
Zm00001d029243::1:63575699-63577700(-)
Zm00001d039075::6:169615671-169617672(-)
Zm00001d031420::1:189576798-189578799(-)
Zm00001d030669::1:152131393-152133394(+)
Zm00001d007474::2:232515265-232517266(+)
Zm00001d023392::10:4493822-4495823(+)
Zm00001d010620::8:122051464-122053465(+)
Zm00001d029099::1:58010243-58012244(+)
Zm00001d007430::2:231537183-231539184(-)
Zm00001d049642::4:38573514-38575515(-)
Zm00001d040513::3:47621883-47623884(+)
Zm00001d008800::8:20776230-20778231(+)
Zm00001d027422::1:4905656-4907657(+)
Zm00001d021840::7:164328887-164330888(-)
Zm00001d035695::6:41470157-41472158(+)
Zm00001d045335::9:19135774-19137775(+)
Zm00001d026137::10:139478314-139480315(+)
Zm00001d053903::4:243363763-243365764(+)
Zm00001d039904::3:18870212-18872213(-)
Zm00001d044828::9:4252669-4254670(-)
Zm00001d047283::9:125434517-125436518(+)
Zm00001d004463::2:113567148-113569149(-)
Zm00001d018435::5:220826886-220828887(+)
Zm00001d034962::1:306900491-306902492(+)
Zm00001d020041::7:88136758-88138759(-)
Zm00001d047583::9:136371325-136373326(-)
Zm00001d002465::2:13316589-13318590(-)
Zm00001d040196::3:31702848-31704849(-)
Zm00001d050193::4:72528365-72530366(-)
Zm00001d048696::4:3443802-3445803(-)
Zm00001d051438::4:158522250-158524251(-)
Zm00001d040760::3:64058248-64060249(-)
Zm00001d021382::7:150547276-150549277(+)
Zm00001d005200::2:163305489-163307490(-)
Zm00001d029377::1:68226252-68228253(-)
Zm00001d006610::2:212556885-212558886(-)
Zm00001d029155::1:60831490-60833491(-)
Zm00001d014789::5:63233982-63235983(-)
Zm00001d005570::2:178763857-178765858(+)
Zm00001d003640::2:51352591-51354592(-)
Zm00001d017424::5:195720552-195722553(-)
Zm00001d002313::2:10131838-10133839(-)
Zm00001d054000::4:244878908-244880909(-)
Zm00001d044351::3:225650981-225652982(+)
Zm00001d026084::10:138079395-138081396(-)
Zm00001d003166::2:34277726-34279727(-)
Zm00001d049725::4:41539457-41541458(+)
Zm00001d023345::10:3852519-3854520(+)
Zm00001d038968::6:167935665-167937666(+)
Zm00001d053710::4:239669051-239671052(-)
Zm00001d048535::9:157958290-157960291(+)
Zm00001d047801::9:142141019-142143020(-)
Zm00001d032544::1:230055344-230057345(+)
Zm00001d053664::4:238425605-238427606(-)
Zm00001d004019::2:76036069-76038070(-)
Zm00001d030093::1:105073231-105075232(-)
Zm00001d038480::6:158351279-158353280(-)
Zm00001d025818::10:130623470-130625471(-)
Zm00001d014201::5:36221361-36223362(+)
Zm00001d015401::5:88447196-88449197(+)
Zm00001d036844::6:103613306-103615307(+)
Zm00001d036049::6:68974107-68976108(+)
Zm00001d022368::7:176187239-176189240(+)
Zm00001d011040::8:137242266-137244267(+)
Zm00001d014488::5:49997882-49999883(+)
Zm00001d022194::7:172578846-172580847(-)
Zm00001d031937::1:207440790-207442791(-)
Zm00001d029601::1:78653174-78655175(+)
Zm00001d047615::9:137069744-137071745(+)
Zm00001d022493::7:178733175-178735176(+)
Zm00001d036481::6:90055128-90057129(+)
Zm00001d025767::10:128983194-128985195(+)
Zm00001d038397::6:156311835-156313836(+)
Zm00001d051151::4:146156701-146158702(+)
Zm00001d036402::6:86948905-86950906(+)
Zm00001d019898::7:73680907-73682908(-)
Zm00001d028212::1:26533907-26535908(-)
Zm00001d037227::6:116696703-116698704(+)
Zm00001d049830::4:46816158-46818159(-)
Zm00001d047275::9:125240932-125242933(+)
Zm00001d021588::7:157335107-157337108(-)
Zm00001d053611::4:236400147-236402148(+)
Zm00001d045220::9:16478997-16480998(+)
Zm00001d033573::1:267368426-267370427(+)
Zm00001d008178::8:564637-566638(-)
Zm00001d043157::3:190363656-190365657(-)
Zm00001d026677::10:149749880-149751881(+)
Zm00001d045436::9:22156339-22158340(-)
Zm00001d035172::6:7608416-7610417(+)
Zm00001d008656::8:16235958-16237959(-)
Zm00001d041984::3:146587910-146589911(+)
Zm00001d039717::3:12900075-12902076(-)
Zm00001d026118::10:138831209-138833210(+)
Zm00001d045845::9:43386147-43388148(+)
Zm00001d048737::4:4609794-4611795(+)
Zm00001d045136::9:14001564-14003565(-)
Zm00001d053724::4:239878794-239880795(+)
Zm00001d048393::9:155562684-155564685(-)
Zm00001d033067::1:249376450-249378451(+)
Zm00001d053067::4:211994959-211996960(-)
Zm00001d001784::2:832375-834376(-)
Zm00001d031303::1:185710405-185712406(-)
Zm00001d053094::4:213445591-213447592(+)
Zm00001d052282::4:185958822-185960823(-)
Zm00001d052991::4:207879056-207881057(-)
Zm00001d039098::6:169967273-169969274(-)
Zm00001d032040::1:210210869-210212870(-)
Zm00001d054065::4:245793076-245795077(+)
Zm00001d002007::2:4305293-4307294(-)
Zm00001d001804::2:1250127-1252128(+)
Zm00001d033047::1:248459664-248461665(+)
Zm00001d034796::1:302386798-302388799(-)
Zm00001d042350::3:162538235-162540236(+)
Zm00001d004046::2:78654503-78656504(-)
Zm00001d028280::1:29052095-29054096(-)
Zm00001d037038::6:110011339-110013340(+)
Zm00001d006199::2:201506996-201508997(-)
Zm00001d015527::5:96003908-96005909(+)
Zm00001d023698::10:16000488-16002489(+)
Zm00001d016695::5:172831740-172833741(-)
Zm00001d032652::1:233133800-233135801(+)
Zm00001d014614::5:55729659-55731660(-)
Zm00001d051740::4:168580149-168582150(+)
Zm00001d026197::10:140756197-140758198(+)
Zm00001d029544::1:75658669-75660670(-)
Zm00001d009905::8:88706795-88708796(-)
Zm00001d004700::2:132138679-132140680(-)
Zm00001d027593::1:8595005-8597006(+)
Zm00001d014889::5:67037268-67039269(-)
Zm00001d053266::4:223203343-223205344(-)
Zm00001d052961::4:206346010-206348011(+)
Zm00001d039624::3:9369503-9371504(-)
Zm00001d028077::1:22185160-22187161(-)
Zm00001d038894::6:166575472-166577473(+)
Zm00001d021552::7:155697140-155699141(-)
Zm00001d050618::4:105017240-105019241(-)
Zm00001d002184::2:7545745-7547746(-)
Zm00001d024192::10:54915758-54917759(-)
Zm00001d013097::5:4690189-4692190(-)
Zm00001d035714::6:42351451-42353452(-)
Zm00001d011130::8:139923913-139925914(-)
Zm00001d051363::4:155988767-155990768(+)
Zm00001d015451::5:91108599-91110600(-)
Zm00001d025235::10:110441414-110443415(-)
Zm00001d018151::5:215568487-215570488(+)
Zm00001d044662::3:234294484-234296485(+)
Zm00001d052793::4:201135573-201137574(+)
Zm00001d033172::1:252795747-252797748(-)
Zm00001d017866::5:209139410-209141411(-)
Zm00001d013199::5:6336031-6338032(+)
Zm00001d004616::2:122071791-122073792(+)
Zm00001d018843::7:7093848-7095849(+)
Zm00001d051670::4:166179820-166181821(+)
Zm00001d007065::2:221293225-221295226(-)
Zm00001d049719::4:41372714-41374715(+)
Zm00001d034689::1:300055944-300057945(+)
Zm00001d002631::2:17557856-17559857(-)
Zm00001d035628::6:37508464-37510465(-)
Zm00001d011420::8:150004936-150006937(-)
Zm00001d006698::2:214595197-214597198(-)
Zm00001d043491::3:201682187-201684188(-)
Zm00001d002889::2:25920838-25922839(-)
Zm00001d004443::2:112230020-112232021(+)
Zm00001d015445::5:90497601-90499602(-)
Zm00001d037081::6:111654048-111656049(+)
Zm00001d033718::1:272129164-272131165(+)
Zm00001d014186::5:35492744-35494745(-)
Zm00001d048373::9:155234799-155236800(+)
Zm00001d007169::2:223716198-223718199(+)
Zm00001d002879::2:25542832-25544833(+)
Zm00001d014291::5:39721955-39723956(-)
Zm00001d004930::2:149273951-149275952(+)
Zm00001d042371::3:163555201-163557202(-)
Zm00001d031270::1:184548616-184550617(+)
Zm00001d015926::5:131719333-131721334(+)
Zm00001d011746::8:160677846-160679847(-)
Zm00001d007032::2:220441452-220443453(+)
Zm00001d012121::8:168480377-168482378(-)
Zm00001d015747::5:115881489-115883490(+)
Zm00001d048137::9:150681028-150683029(-)
Zm00001d019693::7:51236011-51238012(-)
Zm00001d035632::6:37842339-37844340(+)
Zm00001d003248::2:37817249-37819250(+)
Zm00001d047518::9:133250236-133252237(+)
Zm00001d029165::1:60877937-60879938(+)
Zm00001d016900::5:179635392-179637393(-)
Zm00001d051623::4:164936168-164938169(+)
Zm00001d050033::4:61378316-61380317(+)
Zm00001d053036::4:210076030-210078031(-)
Zm00001d021974::7:167387521-167389522(+)
Zm00001d045951::9:49189046-49191047(+)
Zm00001d052026::4:176839683-176841684(-)
Zm00001d017519::5:198530214-198532215(-)
Zm00001d013127::5:5187129-5189130(-)
Zm00001d002799::2:22970933-22972934(+)
Zm00001d002380::2:11532624-11534625(-)
Zm00001d031208::1:182120048-182122049(-)
Zm00001d029088::1:57480704-57482705(-)
Zm00001d028868::1:49086368-49088369(+)
Zm00001d032686::1:234428892-234430893(+)
Zm00001d002371::2:11320258-11322259(-)
Zm00001d025739::10:128020107-128022108(+)
Zm00001d026313::10:143374058-143376059(+)
Zm00001d042557::3:171683581-171685582(-)
Zm00001d045768::9:37921847-37923848(-)
Zm00001d053591::4:235610970-235612971(+)
Zm00001d007403::2:230951841-230953842(+)
Zm00001d008760::8:19340191-19342192(+)
Zm00001d020602::7:124342974-124344975(-)
Zm00001d004599::2:121333831-121335832(+)
Zm00001d031182::1:181579153-181581154(-)
Zm00001d050184::4:71455439-71457440(-)
Zm00001d006346::2:205247770-205249771(+)
Zm00001d004861::2:145375659-145377660(-)
Zm00001d016080::5:143353813-143355814(-)
Zm00001d028894::1:49990310-49992311(-)
Zm00001d037217::6:116235253-116237254(+)
Zm00001d041653::3:131870455-131872456(-)
Zm00001d002835::2:24246831-24248832(+)
Zm00001d028267::1:28637044-28639045(+)
Zm00001d045778::9:38652511-38654512(+)
Zm00001d048920::4:7983698-7985699(+)
Zm00001d021467::7:152935219-152937220(-)
Zm00001d018139::5:215245015-215247016(-)
Zm00001d054005::4:245044370-245046371(-)
Zm00001d021436::7:152287698-152289699(-)
Zm00001d025343::10:114916150-114918151(+)
Zm00001d037034::6:109809347-109811348(+)
Zm00001d019893::7:73480050-73482051(-)
Zm00001d023718::10:16728062-16730063(-)
Zm00001d051414::4:157588767-157590768(-)
Zm00001d042164::3:154325085-154327086(-)
Zm00001d021009::7:140303576-140305577(-)
Zm00001d031898::1:205929757-205931758(-)
Zm00001d047091::9:118284404-118286405(-)
Zm00001d051014::4:136925571-136927572(+)
Zm00001d051790::4:169873238-169875239(+)
Zm00001d009631::8:73924623-73926624(+)
Zm00001d022544::7:179769342-179771343(+)
Zm00001d033807::1:274293234-274295235(+)
Zm00001d011573::8:154749202-154751203(+)
Zm00001d016052::5:141692013-141694014(+)
Zm00001d023580::10:10657225-10659226(-)
Zm00001d036918::6:106376537-106378538(+)
Zm00001d024552::10:77959508-77961509(+)
Zm00001d034070::1:283085784-283087785(+)
Zm00001d043989::3:215687850-215689851(+)
Zm00001d053108::4:214197422-214199423(+)
Zm00001d047581::9:136324664-136326665(+)
Zm00001d013116::5:4886799-4888800(+)
Zm00001d007339::2:229147951-229149952(-)
Zm00001d010319::8:109388288-109390289(-)
Zm00001d018472::5:221367796-221369797(+)
Zm00001d038049::6:146400012-146402013(+)
Zm00001d026134::10:139369040-139371041(-)
Zm00001d026483::10:146815944-146817945(-)
Zm00001d039533::3:7444884-7446885(+)
Zm00001d039940::3:20010339-20012340(-)
Zm00001d015410::5:89052596-89054597(-)
Zm00001d047837::9:142886569-142888570(-)
Zm00001d034358::1:290662704-290664705(-)
Zm00001d039255::3:628028-630029(-)
Zm00001d053369::4:227813680-227815681(-)
Zm00001d049081::4:15354795-15356796(-)
Zm00001d050747::4:120553388-120555389(-)
Zm00001d029056::1:56699578-56701579(-)
Zm00001d038796::6:164511003-164513004(+)
Zm00001d025472::10:119893014-119895015(+)
Zm00001d009539::8:69392989-69394990(-)
Zm00001d025901::10:133324840-133326841(+)
Zm00001d012042::8:167080891-167082892(-)
Zm00001d020021::7:86268938-86270939(-)
Zm00001d035783::6:48490745-48492746(-)
Zm00001d045950::9:49164759-49166760(-)
Zm00001d031926::1:206981101-206983102(+)
Zm00001d036545::6:91580019-91582020(-)
Zm00001d024813::10:89239857-89241858(-)
Zm00001d017954::5:210810986-210812987(-)
Zm00001d032350::1:223438944-223440945(+)
Zm00001d003308::2:39658390-39660391(+)
Zm00001d052651::4:195814707-195816708(+)
Zm00001d042872::3:182590871-182592872(-)
Zm00001d044701::3:235258718-235260719(-)
Zm00001d007057::2:220978431-220980432(+)
Zm00001d036343::6:85018148-85020149(-)
Zm00001d041726::3:135358045-135360046(+)
Zm00001d027662::1:10427028-10429029(-)
Zm00001d020023::7:86412768-86414769(+)
Zm00001d017454::5:196310076-196312077(-)
Zm00001d025754::10:128453574-128455575(-)
Zm00001d049510::4:32832532-32834533(-)
Zm00001d029077::1:57265705-57267706(-)
Zm00001d046774::9:105253240-105255241(+)
Zm00001d019434::7:33731059-33733060(+)
Zm00001d036669::6:97171877-97173878(-)
Zm00001d038751::6:163859601-163861602(-)
Zm00001d017849::5:208731510-208733511(+)
Zm00001d040573::3:50778469-50780470(-)
Zm00001d014065::5:31252628-31254629(+)
Zm00001d005973::2:194457884-194459885(-)
Zm00001d003848::2:62263259-62265260(-)
Zm00001d001941::2:3204349-3206350(-)
Zm00001d042975::3:185590290-185592291(-)
Zm00001d014091::5:31999284-32001285(+)
Zm00001d030712::1:155201081-155203082(-)
Zm00001d016343::5:158389940-158391941(+)
Zm00001d034002::1:280777173-280779174(+)
Zm00001d017807::5:207377684-207379685(-)
Zm00001d021504::7:154246036-154248037(-)
Zm00001d044353::3:225693648-225695649(-)
Zm00001d029776::1:86458637-86460638(+)
Zm00001d021453::7:152607581-152609582(-)
Zm00001d043492::3:201681216-201683217(+)
Zm00001d050607::4:103734742-103736743(-)
Zm00001d016152::5:147336017-147338018(+)
Zm00001d033837::1:275423719-275425720(-)
Zm00001d004817::2:140975884-140977885(+)
Zm00001d021168::7:144741619-144743620(+)
Zm00001d048203::9:152375610-152377611(+)
Zm00001d019644::7:47871564-47873565(-)
Zm00001d046717::9:103209996-103211997(+)
Zm00001d006342::2:205076577-205078578(-)
Zm00001d004152::2:86814007-86816008(-)
Zm00001d038915::6:166882210-166884211(-)
Zm00001d003256::2:38090663-38092664(-)
Zm00001d002048::2:4955380-4957381(-)
Zm00001d035995::6:65186917-65188918(+)
Zm00001d029648::1:81311546-81313547(-)
Zm00001d052144::4:180986404-180988405(+)
Zm00001d047423::9:129606130-129608131(+)
Zm00001d033937::1:279128039-279130040(-)
Zm00001d013765::5:19658755-19660756(+)
Zm00001d042441::3:167537469-167539470(-)
Zm00001d018359::5:219156969-219158970(+)
Zm00001d031395::1:188814531-188816532(+)
Zm00001d037900::6:141483918-141485919(+)
Zm00001d048759::4:5035327-5037328(-)
Zm00001d047245::9:123902126-123904127(-)
Zm00001d052079::4:178763054-178765055(+)
Zm00001d040189::3:31399623-31401624(+)
Zm00001d046422::9:88936884-88938885(+)
Zm00001d030902::1:166633172-166635173(-)
Zm00001d023908::10:27500635-27502636(+)
Zm00001d004806::2:140440496-140442497(+)
Zm00001d011891::8:164104670-164106671(+)
Zm00001d028118::1:23360747-23362748(+)
Zm00001d035696::6:41486909-41488910(+)
Zm00001d032225::1:217879832-217881833(+)
Zm00001d043896::3:213255064-213257065(+)
Zm00001d024437::10:70793919-70795920(+)
Zm00001d052785::4:200789446-200791447(+)
Zm00001d023859::10:25282387-25284388(+)
```
