## Supplementary material for "A comprehensive map of preferentially located motifs reveals distinct proximal *cis*-regulatory elements in plants": GTATAAAT_containing_gene_set.txt

```
#Occurences of GTATAAAT between 6 and 35 (positions relative to the transcription start site)
#91 sequences with GTATAAAT in this interval
#0.36% of the sequences in promoter set with GTATAAAT (set with 25199 sequences)
Zm00001d008390::8:7128719-7130720(-)
Zm00001d011231::8:143889261-143891262(-)
Zm00001d047081::9:117754085-117756086(-)
Zm00001d004230::2:94067368-94069369(-)
Zm00001d031435::1:190084447-190086448(+)
Zm00001d005429::2:173716505-173718506(-)
Zm00001d025480::10:120106396-120108397(+)
Zm00001d051135::4:145472639-145474640(-)
Zm00001d017482::5:197270686-197272687(+)
Zm00001d034387::1:291603772-291605773(+)
Zm00001d050937::4:132631935-132633936(-)
Zm00001d045822::9:41423671-41425672(+)
Zm00001d017711::5:204912025-204914026(-)
Zm00001d040696::3:58891980-58893981(-)
Zm00001d043785::3:210176745-210178746(+)
Zm00001d011185::8:142292657-142294658(-)
Zm00001d015936::5:132742550-132744551(+)
Zm00001d037934::6:142594035-142596036(-)
Zm00001d011797::8:161723428-161725429(-)
Zm00001d030711::1:154989719-154991720(-)
Zm00001d052793::4:201135573-201137574(+)
Zm00001d032501::1:228549472-228551473(+)
Zm00001d009268::8:49302850-49304851(-)
Zm00001d051363::4:155988767-155990768(+)
Zm00001d048011::9:147987904-147989905(+)
Zm00001d021525::7:155150029-155152030(+)
Zm00001d031090::1:176655707-176657708(+)
Zm00001d024509::10:74929228-74931229(-)
Zm00001d024348::10:65985233-65987234(-)
Zm00001d009749::8:79547840-79549841(-)
Zm00001d022421::7:177322534-177324535(+)
Zm00001d012381::8:173252905-173254906(+)
Zm00001d024088::10:43225428-43227429(-)
Zm00001d006483::2:209673388-209675389(+)
Zm00001d027386::1:4120279-4122280(+)
Zm00001d032484::1:228139392-228141393(-)
Zm00001d032464::1:227553606-227555607(-)
Zm00001d010159::8:102411906-102413907(+)
Zm00001d033423::1:262651704-262653705(+)
Zm00001d025835::10:131412861-131414862(-)
Zm00001d036918::6:106376537-106378538(+)
Zm00001d015932::5:132614055-132616056(-)
Zm00001d035631::6:37792005-37794006(+)
Zm00001d042118::3:151574542-151576543(+)
Zm00001d049476::4:31588590-31590591(-)
Zm00001d050218::4:74245096-74247097(-)
Zm00001d035855::6:56380013-56382014(+)
Zm00001d011912::8:164360885-164362886(-)
Zm00001d053611::4:236400147-236402148(+)
Zm00001d043410::3:199002370-199004371(+)
Zm00001d046894::9:109344784-109346785(+)
Zm00001d016259::5:154061849-154063850(-)
Zm00001d008256::8:3221685-3223686(-)
Zm00001d002410::2:12122450-12124451(-)
Zm00001d012701::8:178881381-178883382(-)
Zm00001d025805::10:130102175-130104176(+)
Zm00001d027280::1:1578760-1580761(+)
Zm00001d033654::1:269764589-269766590(+)
Zm00001d002729::2:20592275-20594276(-)
Zm00001d040649::3:55956721-55958722(+)
Zm00001d043517::3:202507867-202509868(-)
Zm00001d040535::3:48602175-48604176(-)
Zm00001d053113::4:214318934-214320935(-)
Zm00001d008749::8:18950257-18952258(+)
Zm00001d012834::5:964263-966264(-)
Zm00001d022126::7:170889613-170891614(-)
Zm00001d013057::5:3945492-3947493(+)
Zm00001d031053::1:174881015-174883016(+)
Zm00001d030824::1:162007609-162009610(+)
Zm00001d043356::3:197527137-197529138(-)
Zm00001d046865::9:108541254-108543255(-)
Zm00001d025836::10:131413583-131415584(+)
Zm00001d019542::7:41593272-41595273(+)
Zm00001d002435::2:12597835-12599836(-)
Zm00001d032131::1:213973600-213975601(-)
Zm00001d048137::9:150681028-150683029(-)
Zm00001d022427::7:177453093-177455094(-)
Zm00001d004861::2:145375659-145377660(-)
Zm00001d021168::7:144741619-144743620(+)
Zm00001d047934::9:145673703-145675704(-)
Zm00001d018303::5:218183477-218185478(-)
Zm00001d021552::7:155697140-155699141(-)
Zm00001d006595::2:211794113-211796114(-)
Zm00001d022259::7:173852581-173854582(-)
Zm00001d025739::10:128020107-128022108(+)
Zm00001d046169::9:68816638-68818639(+)
Zm00001d029886::1:92220577-92222578(+)
Zm00001d039096::6:169964159-169966160(-)
Zm00001d012674::8:178409466-178411467(-)
Zm00001d008621::8:14955679-14957680(+)
Zm00001d042731::3:178453160-178455161(+)
```
