## Supplementary material for "A comprehensive map of preferentially located motifs reveals distinct proximal *cis*-regulatory elements in plants": GTATAC_containing_gene_set.txt

```
#Occurences of GTATAC between 4 and 119 (positions relative to the transcription start site)
#773 sequences with GTATAC in this interval
#3.07% of the sequences in promoter set with GTATAC (set with 25199 sequences)
Zm00001d002024::2:4605669-4607670(-)
Zm00001d007496::2:233252480-233254481(-)
Zm00001d042286::3:158987161-158989162(+)
Zm00001d039415::3:3818977-3820978(-)
Zm00001d033546::1:266735815-266737816(+)
Zm00001d043484::3:201623429-201625430(+)
Zm00001d023698::10:16000488-16002489(+)
Zm00001d002135::2:6447795-6449796(+)
Zm00001d050182::4:71326741-71328742(+)
Zm00001d030790::1:159883990-159885991(-)
Zm00001d016800::5:176391055-176393056(+)
Zm00001d041136::3:99779122-99781123(-)
Zm00001d002444::2:12837274-12839275(+)
Zm00001d050359::4:83500357-83502358(-)
Zm00001d021929::7:166014945-166016946(+)
Zm00001d029201::1:62064092-62066093(+)
Zm00001d005258::2:166061798-166063799(+)
Zm00001d045263::9:17434928-17436929(-)
Zm00001d007186::2:224116465-224118466(-)
Zm00001d041488::3:123486566-123488567(+)
Zm00001d013428::5:11193509-11195510(+)
Zm00001d043039::3:187189412-187191413(+)
Zm00001d009436::8:64428831-64430832(+)
Zm00001d045136::9:14001564-14003565(-)
Zm00001d035560::6:33143736-33145737(-)
Zm00001d028585::1:40037975-40039976(-)
Zm00001d032734::1:236592508-236594509(-)
Zm00001d042023::3:147722398-147724399(-)
Zm00001d034595::1:297418991-297420992(-)
Zm00001d043618::3:205357400-205359401(+)
Zm00001d051695::4:167036280-167038281(-)
Zm00001d013193::5:6176169-6178170(-)
Zm00001d027809::1:14206162-14208163(+)
Zm00001d047821::9:142592735-142594736(+)
Zm00001d002426::2:12404935-12406936(+)
Zm00001d053017::4:209240757-209242758(+)
Zm00001d008856::8:22779526-22781527(+)
Zm00001d017786::5:206747208-206749209(+)
Zm00001d043512::3:202360487-202362488(+)
Zm00001d029932::1:94944666-94946667(-)
Zm00001d031555::1:194119053-194121054(+)
Zm00001d047743::9:140449783-140451784(-)
Zm00001d001923::2:3010295-3012296(-)
Zm00001d049515::4:32958482-32960483(+)
Zm00001d026593::10:148636021-148638022(+)
Zm00001d005297::2:168264812-168266813(-)
Zm00001d035186::6:8567168-8569169(+)
Zm00001d051954::4:175234679-175236680(+)
Zm00001d017106::5:185553901-185555902(-)
Zm00001d048424::9:155992546-155994547(+)
Zm00001d016860::5:178503459-178505460(+)
Zm00001d035253::6:17368646-17370647(+)
Zm00001d028896::1:50023421-50025422(+)
Zm00001d053931::4:243766287-243768288(-)
Zm00001d002325::2:10314346-10316347(+)
Zm00001d004689::2:131240892-131242893(+)
Zm00001d040544::3:48923073-48925074(-)
Zm00001d038954::6:167631581-167633582(-)
Zm00001d005052::2:156310723-156312724(-)
Zm00001d041867::3:141612826-141614827(+)
Zm00001d007753::2:238892319-238894320(+)
Zm00001d023899::10:27171147-27173148(-)
Zm00001d044443::3:228233544-228235545(+)
Zm00001d032554::1:230368304-230370305(+)
Zm00001d011242::8:144284292-144286293(+)
Zm00001d035995::6:65186917-65188918(+)
Zm00001d002381::2:11531702-11533703(+)
Zm00001d053778::4:240942298-240944299(-)
Zm00001d009649::8:74317938-74319939(+)
Zm00001d009716::8:77439965-77441966(-)
Zm00001d016340::5:158126225-158128226(+)
Zm00001d047011::9:115075007-115077008(-)
Zm00001d040343::3:39040379-39042380(+)
Zm00001d044149::3:220508319-220510320(-)
Zm00001d002447::2:12899051-12901052(+)
Zm00001d016036::5:140762336-140764337(+)
Zm00001d038536::6:159543124-159545125(-)
Zm00001d021233::7:146650371-146652372(-)
Zm00001d044652::3:234081445-234083446(-)
Zm00001d011947::8:164906825-164908826(+)
Zm00001d039369::3:2680078-2682079(+)
Zm00001d012381::8:173252905-173254906(+)
Zm00001d007549::2:234541159-234543160(-)
Zm00001d026300::10:143202662-143204663(-)
Zm00001d038751::6:163859601-163861602(-)
Zm00001d005083::2:157650805-157652806(+)
Zm00001d042601::3:173174149-173176150(-)
Zm00001d041781::3:137901668-137903669(+)
Zm00001d008625::8:15174519-15176520(-)
Zm00001d003188::2:35039654-35041655(-)
Zm00001d011366::8:148701296-148703297(+)
Zm00001d043479::3:201464489-201466490(+)
Zm00001d008990::8:29050425-29052426(-)
Zm00001d011138::8:140112658-140114659(+)
Zm00001d045800::9:39946702-39948703(-)
Zm00001d004785::2:139104783-139106784(-)
Zm00001d025024::10:100245919-100247920(-)
Zm00001d028542::1:38696824-38698825(-)
Zm00001d029782::1:86634733-86636734(+)
Zm00001d047688::9:139358101-139360102(+)
Zm00001d011964::8:165283327-165285328(-)
Zm00001d032333::1:222796969-222798970(+)
Zm00001d048097::9:150092208-150094209(+)
Zm00001d005586::2:179801353-179803354(-)
Zm00001d051644::4:165587927-165589928(+)
Zm00001d031696::1:198749605-198751606(-)
Zm00001d037429::6:125226219-125228220(+)
Zm00001d008485::8:9906537-9908538(+)
Zm00001d041637::3:130715387-130717388(+)
Zm00001d037789::6:137841872-137843873(+)
Zm00001d042619::3:174094653-174096654(-)
Zm00001d009960::8:92434489-92436490(-)
Zm00001d034340::1:290227740-290229741(+)
Zm00001d023813::10:22946795-22948796(+)
Zm00001d021357::7:149772137-149774138(-)
Zm00001d006341::2:205069558-205071559(-)
Zm00001d019247::7:23768689-23770690(-)
Zm00001d002591::2:16302059-16304060(+)
Zm00001d040573::3:50778469-50780470(-)
Zm00001d010924::8:133672781-133674782(+)
Zm00001d010452::8:115781555-115783556(+)
Zm00001d015783::5:119210351-119212352(-)
Zm00001d052082::4:178983426-178985427(+)
Zm00001d020552::7:122016866-122018867(-)
Zm00001d032040::1:210210869-210212870(-)
Zm00001d004102::2:82837862-82839863(+)
Zm00001d006876::2:218339331-218341332(-)
Zm00001d033749::1:272719227-272721228(-)
Zm00001d040507::3:47408971-47410972(-)
Zm00001d021467::7:152935219-152937220(-)
Zm00001d038517::6:159097108-159099109(+)
Zm00001d017836::5:208270721-208272722(-)
Zm00001d027376::1:3972642-3974643(+)
Zm00001d014615::5:55729935-55731936(-)
Zm00001d049297::4:25099786-25101787(-)
Zm00001d030093::1:105073231-105075232(-)
Zm00001d029375::1:68098173-68100174(-)
Zm00001d021637::7:158772600-158774601(-)
Zm00001d025441::10:118738657-118740658(-)
Zm00001d029243::1:63575699-63577700(-)
Zm00001d023561::10:10260275-10262276(+)
Zm00001d049097::4:15959211-15961212(+)
Zm00001d014428::5:46504270-46506271(+)
Zm00001d008188::8:747388-749389(-)
Zm00001d045146::9:14228211-14230212(+)
Zm00001d024691::10:83697289-83699290(-)
Zm00001d009562::8:70205311-70207312(-)
Zm00001d010119::8:99981997-99983998(-)
Zm00001d006678::2:214095872-214097873(+)
Zm00001d052171::4:181667842-181669843(+)
Zm00001d023430::10:5417043-5419044(-)
Zm00001d017941::5:210499607-210501608(-)
Zm00001d004517::2:116141346-116143347(-)
Zm00001d021009::7:140303576-140305577(-)
Zm00001d034862::1:304071251-304073252(-)
Zm00001d003603::2:49595078-49597079(-)
Zm00001d032716::1:235900781-235902782(+)
Zm00001d036522::6:91178243-91180244(-)
Zm00001d018027::5:212370143-212372144(-)
Zm00001d050633::4:106714414-106716415(+)
Zm00001d012485::8:175362442-175364443(-)
Zm00001d050412::4:86683218-86685219(+)
Zm00001d030323::1:122197504-122199505(+)
Zm00001d029194::1:61728258-61730259(+)
Zm00001d039253::3:566421-568422(+)
Zm00001d021906::7:165741088-165743089(-)
Zm00001d041347::3:113867637-113869638(-)
Zm00001d037118::6:112979172-112981173(-)
Zm00001d049786::4:44639962-44641963(+)
Zm00001d032194::1:216646206-216648207(-)
Zm00001d046915::9:110366594-110368595(-)
Zm00001d008854::8:22738184-22740185(-)
Zm00001d031101::1:177234238-177236239(+)
Zm00001d049011::4:12469806-12471807(+)
Zm00001d029674::1:82236849-82238850(-)
Zm00001d033557::1:267124416-267126417(-)
Zm00001d030967::1:169595325-169597326(+)
Zm00001d028966::1:53180511-53182512(-)
Zm00001d036573::6:93295937-93297938(-)
Zm00001d024676::10:83291328-83293329(-)
Zm00001d048979::4:11356234-11358235(+)
Zm00001d049572::4:35624864-35626865(+)
Zm00001d029656::1:81670913-81672914(+)
Zm00001d043921::3:213848986-213850987(-)
Zm00001d041984::3:146587910-146589911(+)
Zm00001d016446::5:162601697-162603698(+)
Zm00001d039070::6:169540765-169542766(-)
Zm00001d027879::1:16412522-16414523(+)
Zm00001d042116::3:151478765-151480766(-)
Zm00001d007200::2:224489508-224491509(-)
Zm00001d051022::4:137414286-137416287(-)
Zm00001d019597::7:45691903-45693904(+)
Zm00001d042052::3:148710409-148712410(+)
Zm00001d029696::1:82923331-82925332(+)
Zm00001d042719::3:178122366-178124367(+)
Zm00001d030038::1:101379648-101381649(+)
Zm00001d002951::2:27936513-27938514(+)
Zm00001d051612::4:164546936-164548937(-)
Zm00001d010823::8:128843344-128845345(+)
Zm00001d042107::3:150854636-150856637(-)
Zm00001d042944::3:184661668-184663669(+)
Zm00001d038572::6:160157540-160159541(-)
Zm00001d014138::5:33832483-33834484(+)
Zm00001d021461::7:152744048-152746049(-)
Zm00001d004817::2:140975884-140977885(+)
Zm00001d047632::9:137489557-137491558(+)
Zm00001d018098::5:214153783-214155784(-)
Zm00001d051670::4:166179820-166181821(+)
Zm00001d046311::9:79799782-79801783(-)
Zm00001d043471::3:201135390-201137391(+)
Zm00001d043131::3:189939781-189941782(+)
Zm00001d003572::2:48475770-48477771(+)
Zm00001d003013::2:29405144-29407145(+)
Zm00001d021784::7:162969848-162971849(-)
Zm00001d043776::3:209888007-209890008(+)
Zm00001d035871::6:57906016-57908017(-)
Zm00001d044585::3:232637656-232639657(-)
Zm00001d025433::10:118610620-118612621(+)
Zm00001d011149::8:140720854-140722855(+)
Zm00001d027488::1:6409314-6411315(-)
Zm00001d046263::9:77251928-77253929(+)
Zm00001d018055::5:213272816-213274817(-)
Zm00001d013969::5:26701036-26703037(-)
Zm00001d018237::5:217161771-217163772(+)
Zm00001d044426::3:227714312-227716313(-)
Zm00001d015573::5:98917516-98919517(+)
Zm00001d039256::3:626958-628959(+)
Zm00001d011882::8:163878209-163880210(-)
Zm00001d036307::6:83735046-83737047(-)
Zm00001d017049::5:183885700-183887701(+)
Zm00001d034085::1:283649837-283651838(+)
Zm00001d042378::3:163832786-163834787(+)
Zm00001d052207::4:183231761-183233762(-)
Zm00001d038221::6:151944449-151946450(-)
Zm00001d048634::4:1847570-1849571(-)
Zm00001d045468::9:23319198-23321199(+)
Zm00001d011038::8:137167145-137169146(+)
Zm00001d047738::9:140332167-140334168(+)
Zm00001d040818::3:67927565-67929566(-)
Zm00001d022122::7:170793373-170795374(+)
Zm00001d040815::3:67778839-67780840(-)
Zm00001d034716::1:300554634-300556635(-)
Zm00001d053625::4:237084312-237086313(-)
Zm00001d049046::4:13855755-13857756(-)
Zm00001d044691::3:234991182-234993183(+)
Zm00001d047139::9:119767844-119769845(-)
Zm00001d002889::2:25920838-25922839(-)
Zm00001d013156::5:5558767-5560768(-)
Zm00001d052825::4:202032404-202034405(+)
Zm00001d042152::3:153899822-153901823(+)
Zm00001d038165::6:150161189-150163190(-)
Zm00001d028279::1:29002479-29004480(-)
Zm00001d048783::4:5501094-5503095(-)
Zm00001d039555::3:7935093-7937094(-)
Zm00001d053862::4:242511231-242513232(+)
Zm00001d005700::2:183833650-183835651(+)
Zm00001d026516::10:147461269-147463270(+)
Zm00001d015952::5:133825114-133827115(-)
Zm00001d023557::10:10157648-10159649(+)
Zm00001d033664::1:269983742-269985743(-)
Zm00001d026337::10:143785331-143787332(+)
Zm00001d004535::2:116871829-116873830(-)
Zm00001d020561::7:122332959-122334960(-)
Zm00001d002641::2:17742985-17744986(+)
Zm00001d053275::4:223794114-223796115(+)
Zm00001d011891::8:164104670-164106671(+)
Zm00001d013199::5:6336031-6338032(+)
Zm00001d007390::2:230563409-230565410(-)
Zm00001d024602::10:80085326-80087327(-)
Zm00001d026067::10:137483943-137485944(+)
Zm00001d010720::8:125879729-125881730(-)
Zm00001d038762::6:164027077-164029078(-)
Zm00001d002390::2:11663853-11665854(+)
Zm00001d051140::4:145571564-145573565(-)
Zm00001d026354::10:144152874-144154875(-)
Zm00001d027517::1:7300299-7302300(-)
Zm00001d008488::8:9997859-9999860(+)
Zm00001d048255::9:153314029-153316030(-)
Zm00001d022491::7:178666698-178668699(+)
Zm00001d016575::5:167948816-167950817(-)
Zm00001d028500::1:37239898-37241899(+)
Zm00001d047050::9:116623073-116625074(+)
Zm00001d017294::5:192006079-192008080(+)
Zm00001d031734::1:200081757-200083758(-)
Zm00001d012266::8:171482413-171484414(+)
Zm00001d034232::1:287351741-287353742(+)
Zm00001d025955::10:134650741-134652742(+)
Zm00001d052619::4:195016387-195018388(+)
Zm00001d047897::9:144678576-144680577(-)
Zm00001d022407::7:176982282-176984283(+)
Zm00001d045867::9:44714205-44716206(-)
Zm00001d015209::5:79511104-79513105(-)
Zm00001d008477::8:9805694-9807695(+)
Zm00001d042164::3:154325085-154327086(-)
Zm00001d035454::6:26666941-26668942(-)
Zm00001d024310::10:63453494-63455495(-)
Zm00001d030672::1:152350953-152352954(+)
Zm00001d028955::1:52852857-52854858(-)
Zm00001d020666::7:127321566-127323567(-)
Zm00001d006099::2:198146446-198148447(+)
Zm00001d006704::2:214790605-214792606(-)
Zm00001d029309::1:65570038-65572039(+)
Zm00001d005792::2:188841373-188843374(+)
Zm00001d009150::8:39635850-39637851(-)
Zm00001d007349::2:229331967-229333968(+)
Zm00001d018292::5:218055027-218057028(-)
Zm00001d001789::2:953328-955329(+)
Zm00001d033047::1:248459664-248461665(+)
Zm00001d015292::5:82968587-82970588(+)
Zm00001d020864::7:135008126-135010127(-)
Zm00001d005500::2:176233155-176235156(-)
Zm00001d015229::5:80098348-80100349(+)
Zm00001d011729::8:160089554-160091555(-)
Zm00001d035562::6:33368849-33370850(-)
Zm00001d023343::10:3823248-3825249(+)
Zm00001d033804::1:274204975-274206976(-)
Zm00001d035698::6:41670517-41672518(+)
Zm00001d007307::2:227408378-227410379(-)
Zm00001d047502::9:132771922-132773923(-)
Zm00001d009587::8:71700516-71702517(+)
Zm00001d046981::9:114155053-114157054(-)
Zm00001d013781::5:19949288-19951289(+)
Zm00001d049349::4:27565237-27567238(-)
Zm00001d029604::1:78772819-78774820(-)
Zm00001d042276::3:158612401-158614402(-)
Zm00001d015870::5:127452818-127454819(+)
Zm00001d024301::10:62901740-62903741(-)
Zm00001d040864::3:73202367-73204368(+)
Zm00001d018961::7:10798813-10800814(-)
Zm00001d006591::2:211743502-211745503(+)
Zm00001d044729::9:637705-639706(+)
Zm00001d045206::9:16074657-16076658(+)
Zm00001d002815::2:23481985-23483986(+)
Zm00001d035140::6:6798250-6800251(+)
Zm00001d051104::4:142718582-142720583(-)
Zm00001d022334::7:175629485-175631486(-)
Zm00001d023595::10:11317697-11319698(-)
Zm00001d021910::7:165776861-165778862(+)
Zm00001d026618::10:149043701-149045702(+)
Zm00001d015220::5:79993779-79995780(-)
Zm00001d045551::9:26539636-26541637(-)
Zm00001d015400::5:88448369-88450370(-)
Zm00001d054012::4:245104413-245106414(+)
Zm00001d015638::5:102524248-102526249(+)
Zm00001d036535::6:91339774-91341775(-)
Zm00001d043716::3:208168720-208170721(+)
Zm00001d005426::2:173610517-173612518(+)
Zm00001d027544::1:7977396-7979397(+)
Zm00001d031532::1:193256479-193258480(-)
Zm00001d047919::9:145361010-145363011(+)
Zm00001d011564::8:154576181-154578182(+)
Zm00001d006311::2:204260346-204262347(-)
Zm00001d035132::6:6530521-6532522(-)
Zm00001d034745::1:301131844-301133845(+)
Zm00001d040816::3:67781328-67783329(-)
Zm00001d018535::5:222619623-222621624(+)
Zm00001d028814::1:47417799-47419800(-)
Zm00001d015217::5:79955856-79957857(-)
Zm00001d044130::3:220029888-220031889(-)
Zm00001d033815::1:274394836-274396837(-)
Zm00001d047275::9:125240932-125242933(+)
Zm00001d016858::5:178454139-178456140(+)
Zm00001d013645::5:16112217-16114218(+)
Zm00001d031634::1:196940045-196942046(-)
Zm00001d019600::7:45982893-45984894(-)
Zm00001d013719::5:18433845-18435846(-)
Zm00001d021839::7:164316319-164318320(+)
Zm00001d051415::4:157607945-157609946(-)
Zm00001d015401::5:88447196-88449197(+)
Zm00001d047945::9:145927845-145929846(+)
Zm00001d038004::6:144864535-144866536(+)
Zm00001d027456::1:5660236-5662237(+)
Zm00001d053401::4:230204888-230206889(-)
Zm00001d034513::1:295274494-295276495(-)
Zm00001d049239::4:22374437-22376438(-)
Zm00001d016606::5:169949247-169951248(-)
Zm00001d019700::7:51776270-51778271(-)
Zm00001d052748::4:199648140-199650141(-)
Zm00001d048862::4:6615285-6617286(+)
Zm00001d046186::9:70324052-70326053(+)
Zm00001d021123::7:143288333-143290334(-)
Zm00001d007288::2:226874247-226876248(+)
Zm00001d016625::5:170511881-170513882(+)
Zm00001d038051::6:146437498-146439499(-)
Zm00001d011879::8:163860790-163862791(-)
Zm00001d019357::7:29504769-29506770(+)
Zm00001d052673::4:196896033-196898034(-)
Zm00001d039937::3:19994971-19996972(-)
Zm00001d047438::9:130093587-130095588(-)
Zm00001d030712::1:155201081-155203082(-)
Zm00001d037725::6:135243299-135245300(+)
Zm00001d037693::6:134216428-134218429(-)
Zm00001d008760::8:19340191-19342192(+)
Zm00001d035769::6:46864253-46866254(-)
Zm00001d017205::5:188876341-188878342(-)
Zm00001d012522::8:176049145-176051146(-)
Zm00001d044429::3:227744128-227746129(-)
Zm00001d013399::5:10403421-10405422(+)
Zm00001d032889::1:241518552-241520553(+)
Zm00001d053848::4:242175897-242177898(+)
Zm00001d027595::1:8664564-8666565(-)
Zm00001d017441::5:195905188-195907189(+)
Zm00001d026513::10:147432625-147434626(+)
Zm00001d051814::4:170345602-170347603(-)
Zm00001d045537::9:25839570-25841571(+)
Zm00001d019299::7:26617825-26619826(+)
Zm00001d031220::1:182573338-182575339(+)
Zm00001d002772::2:22171326-22173327(-)
Zm00001d044207::3:221906914-221908915(-)
Zm00001d015224::5:80046531-80048532(-)
Zm00001d044819::9:3874631-3876632(+)
Zm00001d032332::1:222798077-222800078(-)
Zm00001d034015::1:281231711-281233712(-)
Zm00001d006270::2:203312031-203314032(+)
Zm00001d006899::2:218946641-218948642(-)
Zm00001d031059::1:175154809-175156810(+)
Zm00001d040129::3:28667161-28669162(+)
Zm00001d027540::1:7876833-7878834(+)
Zm00001d009610::8:72972221-72974222(+)
Zm00001d011067::8:137999558-138001559(+)
Zm00001d042353::3:162862116-162864117(-)
Zm00001d053150::4:216317165-216319166(-)
Zm00001d029359::1:67310464-67312465(+)
Zm00001d014933::5:68961253-68963254(-)
Zm00001d050283::4:78447489-78449490(-)
Zm00001d013849::5:22613429-22615430(-)
Zm00001d042192::3:155541930-155543931(-)
Zm00001d030581::1:146068253-146070254(+)
Zm00001d043748::3:209016693-209018694(-)
Zm00001d011063::8:137937913-137939914(+)
Zm00001d041049::3:92913221-92915222(-)
Zm00001d037836::6:139250121-139252122(-)
Zm00001d012868::5:1374865-1376866(-)
Zm00001d037546::6:128909149-128911150(-)
Zm00001d021365::7:150026879-150028880(-)
Zm00001d032144::1:214376653-214378654(+)
Zm00001d005072::2:157223017-157225018(+)
Zm00001d030939::1:168398057-168400058(+)
Zm00001d041438::3:119834740-119836741(-)
Zm00001d004086::2:81412818-81414819(+)
Zm00001d020214::7:100367902-100369903(+)
Zm00001d029906::1:93521325-93523326(-)
Zm00001d045958::9:49776466-49778467(-)
Zm00001d038319::6:154337541-154339542(+)
Zm00001d038250::6:152369895-152371896(+)
Zm00001d022315::7:175024251-175026252(-)
Zm00001d053542::4:233522442-233524443(-)
Zm00001d008826::8:21785737-21787738(+)
Zm00001d017978::5:211183411-211185412(-)
Zm00001d011580::8:154910540-154912541(-)
Zm00001d021360::7:149840779-149842780(+)
Zm00001d012721::8:179177140-179179141(-)
Zm00001d043592::3:204509907-204511908(+)
Zm00001d025887::10:133097495-133099496(-)
Zm00001d036241::6:78622118-78624119(+)
Zm00001d037112::6:112671793-112673794(+)
Zm00001d025416::10:117963680-117965681(-)
Zm00001d031557::1:194161978-194163979(-)
Zm00001d006538::2:210698845-210700846(-)
Zm00001d038658::6:161950606-161952607(-)
Zm00001d003559::2:48065262-48067263(+)
Zm00001d011135::8:140017873-140019874(+)
Zm00001d044853::9:5218669-5220670(-)
Zm00001d006596::2:211797512-211799513(-)
Zm00001d040149::3:29239428-29241429(-)
Zm00001d030558::1:143985312-143987313(+)
Zm00001d010220::8:104633041-104635042(+)
Zm00001d013865::5:23268393-23270394(+)
Zm00001d040243::3:33409417-33411418(+)
Zm00001d014983::5:71061769-71063770(+)
Zm00001d005259::2:166068259-166070260(+)
Zm00001d005006::2:153447982-153449983(-)
Zm00001d047045::9:116589938-116591939(+)
Zm00001d014780::5:62837246-62839247(+)
Zm00001d027421::1:4899333-4901334(+)
Zm00001d011807::8:161918726-161920727(-)
Zm00001d050615::4:104787693-104789694(-)
Zm00001d007117::2:222665199-222667200(-)
Zm00001d046389::9:86785126-86787127(-)
Zm00001d020419::7:112909093-112911094(-)
Zm00001d028267::1:28637044-28639045(+)
Zm00001d046835::9:107935327-107937328(-)
Zm00001d018390::5:219925288-219927289(-)
Zm00001d047772::9:141395921-141397922(+)
Zm00001d005016::2:153925819-153927820(-)
Zm00001d023444::10:5652798-5654799(-)
Zm00001d027871::1:16005696-16007697(+)
Zm00001d012656::8:178056415-178058416(+)
Zm00001d051333::4:154917631-154919632(+)
Zm00001d009574::8:71474408-71476409(-)
Zm00001d042346::3:162350103-162352104(+)
Zm00001d025279::10:112325050-112327051(-)
Zm00001d045776::9:38476782-38478783(+)
Zm00001d021871::7:165005368-165007369(+)
Zm00001d026207::10:140949020-140951021(-)
Zm00001d035350::6:22775071-22777072(-)
Zm00001d008462::8:9348633-9350634(+)
Zm00001d028206::1:26187305-26189306(+)
Zm00001d045725::9:35213853-35215854(+)
Zm00001d001881::2:2312691-2314692(-)
Zm00001d052295::4:186308556-186310557(+)
Zm00001d017928::5:210214662-210216663(-)
Zm00001d006624::2:212790167-212792168(+)
Zm00001d011084::8:138446664-138448665(+)
Zm00001d031415::1:189361621-189363622(-)
Zm00001d049571::4:35624832-35626833(-)
Zm00001d033984::1:280142255-280144256(+)
Zm00001d054011::4:245088717-245090718(+)
Zm00001d041253::3:108408015-108410016(+)
Zm00001d025539::10:121726342-121728343(+)
Zm00001d053108::4:214197422-214199423(+)
Zm00001d010599::8:121490362-121492363(+)
Zm00001d025874::10:132246654-132248655(-)
Zm00001d032505::1:228781533-228783534(-)
Zm00001d013448::5:11833563-11835564(-)
Zm00001d047559::9:135501992-135503993(-)
Zm00001d025301::10:113302870-113304871(+)
Zm00001d028642::1:41589606-41591607(+)
Zm00001d009326::8:56110251-56112252(-)
Zm00001d002705::2:19812736-19814737(+)
Zm00001d008578::8:13457965-13459966(+)
Zm00001d053819::4:241708555-241710556(+)
Zm00001d025713::10:127153277-127155278(+)
Zm00001d050163::4:69978107-69980108(+)
Zm00001d020607::7:124672833-124674834(-)
Zm00001d007048::2:220865795-220867796(-)
Zm00001d006590::2:211721178-211723179(+)
Zm00001d013097::5:4690189-4692190(-)
Zm00001d017179::5:188143581-188145582(-)
Zm00001d003386::2:42497471-42499472(-)
Zm00001d040175::3:30631637-30633638(+)
Zm00001d039697::3:12346850-12348851(-)
Zm00001d003220::2:36504963-36506964(+)
Zm00001d023446::10:5749398-5751399(-)
Zm00001d016874::5:179022324-179024325(-)
Zm00001d041801::3:138811022-138813023(-)
Zm00001d006322::2:204519771-204521772(+)
Zm00001d002783::2:22582589-22584590(-)
Zm00001d043892::3:213244654-213246655(-)
Zm00001d046005::9:53475690-53477691(-)
Zm00001d046439::9:89842181-89844182(+)
Zm00001d045573::9:27030519-27032520(-)
Zm00001d015377::5:87070459-87072460(-)
Zm00001d039255::3:628028-630029(-)
Zm00001d041311::3:111538331-111540332(+)
Zm00001d046759::9:104674920-104676921(-)
Zm00001d017379::5:193877984-193879985(+)
Zm00001d005853::2:190930612-190932613(-)
Zm00001d012867::5:1365141-1367142(+)
Zm00001d016152::5:147336017-147338018(+)
Zm00001d035835::6:54255738-54257739(+)
Zm00001d040196::3:31702848-31704849(-)
Zm00001d006315::2:204311741-204313742(+)
Zm00001d002958::2:28096799-28098800(-)
Zm00001d045632::9:29540300-29542301(-)
Zm00001d053274::4:223770411-223772412(+)
Zm00001d037974::6:143932121-143934122(-)
Zm00001d042880::3:182653341-182655342(+)
Zm00001d011519::8:153387710-153389711(-)
Zm00001d042916::3:183870289-183872290(-)
Zm00001d026304::10:143262502-143264503(+)
Zm00001d036179::6:75758809-75760810(+)
Zm00001d048860::4:6577683-6579684(-)
Zm00001d042095::3:150585610-150587611(-)
Zm00001d022096::7:170214165-170216166(-)
Zm00001d037968::6:143833211-143835212(+)
Zm00001d028694::1:43346702-43348703(+)
Zm00001d007560::2:234895054-234897055(-)
Zm00001d027582::1:8372316-8374317(+)
Zm00001d021950::7:166921173-166923174(-)
Zm00001d036922::6:106565737-106567738(-)
Zm00001d018607::7:741288-743289(-)
Zm00001d004557::2:117902093-117904094(+)
Zm00001d036959::6:107402817-107404818(-)
Zm00001d010102::8:99198633-99200634(+)
Zm00001d012653::8:177999694-178001695(-)
Zm00001d007581::2:235121800-235123801(+)
Zm00001d043516::3:202501201-202503202(-)
Zm00001d023281::10:2044801-2046802(-)
Zm00001d002090::2:5805645-5807646(+)
Zm00001d011644::8:157384346-157386347(+)
Zm00001d032527::1:229514483-229516484(+)
Zm00001d034108::1:284167812-284169813(+)
Zm00001d012145::8:168874745-168876746(-)
Zm00001d023749::10:18612004-18614005(+)
Zm00001d031268::1:184436304-184438305(-)
Zm00001d048492::9:157091517-157093518(+)
Zm00001d023655::10:13759114-13761115(-)
Zm00001d026677::10:149749880-149751881(+)
Zm00001d002828::2:24005572-24007573(-)
Zm00001d007057::2:220978431-220980432(+)
Zm00001d027506::1:7033579-7035580(-)
Zm00001d044031::3:217268283-217270284(-)
Zm00001d033154::1:252351639-252353640(-)
Zm00001d018009::5:211937422-211939423(+)
Zm00001d027749::1:12545158-12547159(+)
Zm00001d018316::5:218359132-218361133(-)
Zm00001d015130::5:76650259-76652260(+)
Zm00001d016883::5:179272870-179274871(-)
Zm00001d050803::4:123899120-123901121(+)
Zm00001d050328::4:81519495-81521496(+)
Zm00001d028513::1:37767355-37769356(-)
Zm00001d038876::6:166215914-166217915(-)
Zm00001d042899::3:183390003-183392004(-)
Zm00001d048599::4:1041821-1043822(-)
Zm00001d028815::1:47440525-47442526(-)
Zm00001d046112::9:63976991-63978992(-)
Zm00001d037992::6:144489820-144491821(-)
Zm00001d048205::9:152407024-152409025(+)
Zm00001d008620::8:14950475-14952476(+)
Zm00001d003855::2:62853801-62855802(+)
Zm00001d013057::5:3945492-3947493(+)
Zm00001d012361::8:173022921-173024922(-)
Zm00001d023859::10:25282387-25284388(+)
Zm00001d030944::1:168493854-168495855(+)
Zm00001d046300::9:79373958-79375959(-)
Zm00001d033333::1:259330034-259332035(-)
Zm00001d039265::3:825867-827868(-)
Zm00001d009840::8:84664814-84666815(-)
Zm00001d014813::5:64067398-64069399(+)
Zm00001d028535::1:38519513-38521514(-)
Zm00001d022425::7:177406502-177408503(+)
Zm00001d001908::2:2696640-2698641(-)
Zm00001d005975::2:194486701-194488702(+)
Zm00001d038534::6:159486949-159488950(-)
Zm00001d012982::5:2770680-2772681(+)
Zm00001d049369::4:28016350-28018351(-)
Zm00001d028118::1:23360747-23362748(+)
Zm00001d053072::4:212305989-212307990(-)
Zm00001d054000::4:244878908-244880909(-)
Zm00001d038959::6:167706121-167708122(-)
Zm00001d040066::3:25594578-25596579(-)
Zm00001d044447::3:228318104-228320105(+)
Zm00001d049165::4:18649996-18651997(-)
Zm00001d052083::4:179004026-179006027(+)
Zm00001d012195::8:169917470-169919471(-)
Zm00001d001843::2:1709416-1711417(+)
Zm00001d006849::2:217796418-217798419(+)
Zm00001d046029::9:56385265-56387266(+)
Zm00001d045567::9:26897822-26899823(+)
Zm00001d004891::2:147084631-147086632(+)
Zm00001d018513::5:222214239-222216240(+)
Zm00001d027922::1:17721275-17723276(+)
Zm00001d023344::10:3838739-3840740(+)
Zm00001d024891::10:93135904-93137905(+)
Zm00001d042762::3:179102814-179104815(-)
Zm00001d032024::1:209721942-209723943(-)
Zm00001d049191::4:19865499-19867500(-)
Zm00001d019706::7:52681921-52683922(-)
Zm00001d018318::5:218386954-218388955(-)
Zm00001d026460::10:146256307-146258308(+)
Zm00001d028572::1:39459668-39461669(+)
Zm00001d032575::1:231048109-231050110(+)
Zm00001d024944::10:96161050-96163051(+)
Zm00001d033072::1:249506621-249508622(+)
Zm00001d036404::6:86987891-86989892(-)
Zm00001d016343::5:158389940-158391941(+)
Zm00001d023769::10:19507012-19509013(-)
Zm00001d027672::1:10689672-10691673(-)
Zm00001d051791::4:169880776-169882777(-)
Zm00001d038226::6:151986749-151988750(+)
Zm00001d049171::4:19000549-19002550(+)
Zm00001d041475::3:122409994-122411995(-)
Zm00001d051081::4:141313443-141315444(-)
Zm00001d006033::2:195818577-195820578(-)
Zm00001d006939::2:219890036-219892037(+)
Zm00001d030683::1:152854104-152856105(-)
Zm00001d023721::10:16863593-16865594(+)
Zm00001d005394::2:172201341-172203342(-)
Zm00001d032056::1:210973273-210975274(-)
Zm00001d043333::3:196853290-196855291(-)
Zm00001d018435::5:220826886-220828887(+)
Zm00001d037790::6:137864862-137866863(-)
Zm00001d023543::10:9577169-9579170(+)
Zm00001d031707::1:199078460-199080461(-)
Zm00001d031051::1:174875894-174877895(+)
Zm00001d036721::6:98814301-98816302(-)
Zm00001d028511::1:37579097-37581098(+)
Zm00001d003158::2:33990259-33992260(-)
Zm00001d052103::4:179681710-179683711(-)
Zm00001d048521::9:157717404-157719405(+)
Zm00001d053660::4:238368559-238370560(-)
Zm00001d025195::10:108524393-108526394(-)
Zm00001d037547::6:128953500-128955501(-)
Zm00001d038660::6:161966577-161968578(+)
Zm00001d026483::10:146815944-146817945(-)
Zm00001d024294::10:62511230-62513231(+)
Zm00001d014479::5:49672527-49674528(-)
Zm00001d030110::1:106377398-106379399(+)
Zm00001d014614::5:55729659-55731660(-)
Zm00001d038049::6:146400012-146402013(+)
Zm00001d033554::1:267007345-267009346(-)
Zm00001d024307::10:63097337-63099338(-)
Zm00001d038648::6:161706362-161708363(-)
Zm00001d016651::5:171266420-171268421(+)
Zm00001d049642::4:38573514-38575515(-)
Zm00001d038579::6:160392159-160394160(+)
Zm00001d020688::7:128445355-128447356(-)
Zm00001d020120::7:94098517-94100518(+)
Zm00001d025010::10:99532412-99534413(+)
Zm00001d031420::1:189576798-189578799(-)
Zm00001d044566::3:231876997-231878998(-)
Zm00001d031747::1:200678895-200680896(-)
Zm00001d033792::1:273826161-273828162(+)
Zm00001d024770::10:87263901-87265902(+)
Zm00001d028721::1:44339122-44341123(+)
Zm00001d026103::10:138513870-138515871(-)
Zm00001d013499::5:12909943-12911944(-)
Zm00001d037322::6:121066895-121068896(+)
Zm00001d039682::3:11813341-11815342(-)
Zm00001d047779::9:141538609-141540610(+)
Zm00001d009365::8:60082485-60084486(+)
Zm00001d036198::6:76871511-76873512(-)
Zm00001d045488::9:24303982-24305983(-)
Zm00001d011040::8:137242266-137244267(+)
Zm00001d007758::2:239002100-239004101(+)
Zm00001d020692::7:128745972-128747973(+)
Zm00001d012693::8:178729057-178731058(+)
Zm00001d029950::1:96146976-96148977(-)
Zm00001d012398::8:173579511-173581512(+)
Zm00001d052930::4:205242017-205244018(+)
Zm00001d047837::9:142886569-142888570(-)
Zm00001d021248::7:146831565-146833566(-)
Zm00001d035907::6:59434936-59436937(-)
Zm00001d019106::7:16906771-16908772(-)
Zm00001d053776::4:240857179-240859180(+)
Zm00001d018856::7:7457908-7459909(+)
Zm00001d044110::3:219539766-219541767(+)
Zm00001d002741::2:21196961-21198962(-)
Zm00001d021202::7:145863210-145865211(+)
Zm00001d020609::7:124937361-124939362(-)
Zm00001d051671::4:166249356-166251357(+)
Zm00001d053724::4:239878794-239880795(+)
Zm00001d013151::5:5451972-5453973(+)
Zm00001d052785::4:200789446-200791447(+)
Zm00001d052191::4:182741778-182743779(+)
Zm00001d010497::8:118065977-118067978(+)
Zm00001d052437::4:190067300-190069301(-)
Zm00001d011369::8:148784918-148786919(-)
Zm00001d013444::5:11736709-11738710(+)
Zm00001d027577::1:8337776-8339777(+)
Zm00001d035679::6:40859878-40861879(-)
Zm00001d033401::1:261929602-261931603(-)
Zm00001d050573::4:101519122-101521123(+)
Zm00001d039347::3:2202501-2204502(-)
Zm00001d039295::3:1200297-1202298(+)
Zm00001d037125::6:113330514-113332515(+)
Zm00001d053610::4:236301258-236303259(+)
Zm00001d009554::8:70010779-70012780(+)
Zm00001d051280::4:151468824-151470825(+)
Zm00001d041510::3:125027555-125029556(-)
Zm00001d032361::1:223975646-223977647(-)
Zm00001d029252::1:63840857-63842858(-)
Zm00001d005668::2:182819593-182821594(+)
Zm00001d046545::9:95155220-95157221(+)
Zm00001d032715::1:235876053-235878054(+)
Zm00001d016804::5:176687400-176689401(-)
Zm00001d043707::3:207961800-207963801(-)
Zm00001d025437::10:118685884-118687885(-)
Zm00001d031589::1:195606713-195608714(+)
Zm00001d040005::3:22640898-22642899(-)
Zm00001d040396::3:41246975-41248976(+)
Zm00001d011573::8:154749202-154751203(+)
Zm00001d048031::9:148448586-148450587(-)
Zm00001d018696::7:2697397-2699398(+)
Zm00001d015420::5:89299222-89301223(-)
Zm00001d019664::7:48964019-48966020(+)
Zm00001d010105::8:99269185-99271186(-)
Zm00001d028141::1:23990305-23992306(+)
Zm00001d006410::2:206970586-206972587(+)
Zm00001d037060::6:110984366-110986367(-)
Zm00001d028679::1:42786361-42788362(-)
Zm00001d010700::8:124969623-124971624(-)
```
