## Supplementary material for "A comprehensive map of preferentially located motifs reveals distinct proximal *cis*-regulatory elements in plants": GTATACG_containing_gene_set.txt

```
#Occurences of GTATACG between -14 and 135 (positions relative to the transcription start site)
#236 sequences with GTATACG in this interval
#0.94% of the sequences in promoter set with GTATACG (set with 25199 sequences)
Zm00001d006849::2:217796418-217798419(+)
Zm00001d039937::3:19994971-19996972(-)
Zm00001d001923::2:3010295-3012296(-)
Zm00001d006624::2:212790167-212792168(+)
Zm00001d041136::3:99779122-99781123(-)
Zm00001d014614::5:55729659-55731660(-)
Zm00001d025010::10:99532412-99534413(+)
Zm00001d040343::3:39040379-39042380(+)
Zm00001d020609::7:124937361-124939362(-)
Zm00001d003572::2:48475770-48477771(+)
Zm00001d028141::1:23990305-23992306(+)
Zm00001d053776::4:240857179-240859180(+)
Zm00001d024891::10:93135904-93137905(+)
Zm00001d053072::4:212305989-212307990(-)
Zm00001d028267::1:28637044-28639045(+)
Zm00001d019597::7:45691903-45693904(+)
Zm00001d007758::2:239002100-239004101(+)
Zm00001d021123::7:143288333-143290334(-)
Zm00001d039697::3:12346850-12348851(-)
Zm00001d032716::1:235900781-235902782(+)
Zm00001d032734::1:236592508-236594509(-)
Zm00001d052785::4:200789446-200791447(+)
Zm00001d040066::3:25594578-25596579(-)
Zm00001d010823::8:128843344-128845345(+)
Zm00001d035560::6:33143736-33145737(-)
Zm00001d016737::5:174731384-174733385(-)
Zm00001d011807::8:161918726-161920727(-)
Zm00001d030683::1:152854104-152856105(-)
Zm00001d047139::9:119767844-119769845(-)
Zm00001d049011::4:12469806-12471807(+)
Zm00001d035562::6:33368849-33370850(-)
Zm00001d053819::4:241708555-241710556(+)
Zm00001d034595::1:297418991-297420992(-)
Zm00001d007549::2:234541159-234543160(-)
Zm00001d034532::1:295771996-295773997(-)
Zm00001d046835::9:107935327-107937328(-)
Zm00001d016036::5:140762336-140764337(+)
Zm00001d012266::8:171482413-171484414(+)
Zm00001d020561::7:122332959-122334960(-)
Zm00001d022126::7:170889613-170891614(-)
Zm00001d032889::1:241518552-241520553(+)
Zm00001d002444::2:12837274-12839275(+)
Zm00001d039347::3:2202501-2204502(-)
Zm00001d015400::5:88448369-88450370(-)
Zm00001d032056::1:210973273-210975274(-)
Zm00001d021365::7:150026879-150028880(-)
Zm00001d036573::6:93295937-93297938(-)
Zm00001d004817::2:140975884-140977885(+)
Zm00001d012398::8:173579511-173581512(+)
Zm00001d014769::5:62505406-62507407(-)
Zm00001d045537::9:25839570-25841571(+)
Zm00001d036307::6:83735046-83737047(-)
Zm00001d045206::9:16074657-16076658(+)
Zm00001d049786::4:44639962-44641963(+)
Zm00001d002447::2:12899051-12901052(+)
Zm00001d002426::2:12404935-12406936(+)
Zm00001d015006::5:72023125-72025126(-)
Zm00001d038007::6:145009086-145011087(-)
Zm00001d027595::1:8664564-8666565(-)
Zm00001d020607::7:124672833-124674834(-)
Zm00001d038613::6:160914933-160916934(+)
Zm00001d013444::5:11736709-11738710(+)
Zm00001d034914::1:305339735-305341736(+)
Zm00001d019106::7:16906771-16908772(-)
Zm00001d006939::2:219890036-219892037(+)
Zm00001d030581::1:146068253-146070254(+)
Zm00001d013448::5:11833563-11835564(-)
Zm00001d016858::5:178454139-178456140(+)
Zm00001d012868::5:1374865-1376866(-)
Zm00001d013193::5:6176169-6178170(-)
Zm00001d049428::4:30062787-30064788(-)
Zm00001d038954::6:167631581-167633582(-)
Zm00001d011729::8:160089554-160091555(-)
Zm00001d016446::5:162601697-162603698(+)
Zm00001d022036::7:168370717-168372718(+)
Zm00001d027517::1:7300299-7302300(-)
Zm00001d020552::7:122016866-122018867(-)
Zm00001d042880::3:182653341-182655342(+)
Zm00001d039598::3:8679135-8681136(-)
Zm00001d006590::2:211721178-211723179(+)
Zm00001d005083::2:157650805-157652806(+)
Zm00001d004102::2:82837862-82839863(+)
Zm00001d050163::4:69978107-69980108(+)
Zm00001d021461::7:152744048-152746049(-)
Zm00001d032527::1:229514483-229516484(+)
Zm00001d029359::1:67310464-67312465(+)
Zm00001d044130::3:220029888-220031889(-)
Zm00001d014428::5:46504270-46506271(+)
Zm00001d002772::2:22171326-22173327(-)
Zm00001d038658::6:161950606-161952607(-)
Zm00001d044652::3:234081445-234083446(-)
Zm00001d032040::1:210210869-210212870(-)
Zm00001d032588::1:231395123-231397124(+)
Zm00001d032194::1:216646206-216648207(-)
Zm00001d044566::3:231876997-231878998(-)
Zm00001d025770::10:129046378-129048379(-)
Zm00001d015638::5:102524248-102526249(+)
Zm00001d031557::1:194161978-194163979(-)
Zm00001d003559::2:48065262-48067263(+)
Zm00001d045136::9:14001564-14003565(-)
Zm00001d044874::9:6096943-6098944(-)
Zm00001d032554::1:230368304-230370305(+)
Zm00001d028955::1:52852857-52854858(-)
Zm00001d013719::5:18433845-18435846(-)
Zm00001d023343::10:3823248-3825249(+)
Zm00001d026300::10:143202662-143204663(-)
Zm00001d042845::3:181892485-181894486(-)
Zm00001d026067::10:137483943-137485944(+)
Zm00001d016651::5:171266420-171268421(+)
Zm00001d042052::3:148710409-148712410(+)
Zm00001d034812::1:302761063-302763064(-)
Zm00001d010220::8:104633041-104635042(+)
Zm00001d017765::5:206198243-206200244(-)
Zm00001d003589::2:49077346-49079347(+)
Zm00001d034513::1:295274494-295276495(-)
Zm00001d049572::4:35624864-35626865(+)
Zm00001d024944::10:96161050-96163051(+)
Zm00001d042619::3:174094653-174096654(-)
Zm00001d021360::7:149840779-149842780(+)
Zm00001d015224::5:80046531-80048532(-)
Zm00001d023281::10:2044801-2046802(-)
Zm00001d011366::8:148701296-148703297(+)
Zm00001d033792::1:273826161-273828162(+)
Zm00001d051415::4:157607945-157609946(-)
Zm00001d007288::2:226874247-226876248(+)
Zm00001d010175::8:103045014-103047015(+)
Zm00001d015401::5:88447196-88449197(+)
Zm00001d047616::9:137080086-137082087(-)
Zm00001d048031::9:148448586-148450587(-)
Zm00001d016343::5:158389940-158391941(+)
Zm00001d051791::4:169880776-169882777(-)
Zm00001d035907::6:59434936-59436937(-)
Zm00001d040129::3:28667161-28669162(+)
Zm00001d032519::1:229232029-229234030(+)
Zm00001d014615::5:55729935-55731936(-)
Zm00001d025887::10:133097495-133099496(-)
Zm00001d008188::8:747388-749389(-)
Zm00001d050283::4:78447489-78449490(-)
Zm00001d029932::1:94944666-94946667(-)
Zm00001d035835::6:54255738-54257739(+)
Zm00001d016152::5:147336017-147338018(+)
Zm00001d038250::6:152369895-152371896(+)
Zm00001d049668::4:39424100-39426101(-)
Zm00001d040443::3:43580370-43582371(+)
Zm00001d032715::1:235876053-235878054(+)
Zm00001d052873::4:203092667-203094668(-)
Zm00001d012041::8:167027887-167029888(+)
Zm00001d012361::8:173022921-173024922(-)
Zm00001d040507::3:47408971-47410972(-)
Zm00001d047050::9:116623073-116625074(+)
Zm00001d043333::3:196853290-196855291(-)
Zm00001d037429::6:125226219-125228220(+)
Zm00001d022119::7:170772294-170774295(+)
Zm00001d053401::4:230204888-230206889(-)
Zm00001d011891::8:164104670-164106671(+)
Zm00001d034340::1:290227740-290229741(+)
Zm00001d023561::10:10260275-10262276(+)
Zm00001d017836::5:208270721-208272722(-)
Zm00001d033984::1:280142255-280144256(+)
Zm00001d018237::5:217161771-217163772(+)
Zm00001d042719::3:178122366-178124367(+)
Zm00001d046545::9:95155220-95157221(+)
Zm00001d037992::6:144489820-144491821(-)
Zm00001d015377::5:87070459-87072460(-)
Zm00001d031634::1:196940045-196942046(-)
Zm00001d003013::2:29405144-29407145(+)
Zm00001d048205::9:152407024-152409025(+)
Zm00001d041347::3:113867637-113869638(-)
Zm00001d024713::10:84558554-84560555(+)
Zm00001d026207::10:140949020-140951021(-)
Zm00001d028118::1:23360747-23362748(+)
Zm00001d018856::7:7457908-7459909(+)
Zm00001d008236::8:2206090-2208091(-)
Zm00001d045958::9:49776466-49778467(-)
Zm00001d044443::3:228233544-228235545(+)
Zm00001d040864::3:73202367-73204368(+)
Zm00001d002325::2:10314346-10316347(+)
Zm00001d015217::5:79955856-79957857(-)
Zm00001d028585::1:40037975-40039976(-)
Zm00001d002381::2:11531702-11533703(+)
Zm00001d030038::1:101379648-101381649(+)
Zm00001d014780::5:62837246-62839247(+)
Zm00001d040396::3:41246975-41248976(+)
Zm00001d026345::10:143893760-143895761(-)
Zm00001d042276::3:158612401-158614402(-)
Zm00001d038226::6:151986749-151988750(+)
Zm00001d006220::2:202186222-202188223(-)
Zm00001d007560::2:234895054-234897055(-)
Zm00001d002783::2:22582589-22584590(-)
Zm00001d049349::4:27565237-27567238(-)
Zm00001d018009::5:211937422-211939423(+)
Zm00001d034716::1:300554634-300556635(-)
Zm00001d053542::4:233522442-233524443(-)
Zm00001d012195::8:169917470-169919471(-)
Zm00001d044149::3:220508319-220510320(-)
Zm00001d007677::2:237291177-237293178(+)
Zm00001d038319::6:154337541-154339542(+)
Zm00001d001979::2:3822606-3824607(+)
Zm00001d015406::5:88520297-88522298(-)
Zm00001d028715::1:44172058-44174059(-)
Zm00001d011420::8:150004936-150006937(-)
Zm00001d022096::7:170214165-170216166(-)
Zm00001d018696::7:2697397-2699398(+)
Zm00001d037693::6:134216428-134218429(-)
Zm00001d042944::3:184661668-184663669(+)
Zm00001d052437::4:190067300-190069301(-)
Zm00001d005426::2:173610517-173612518(+)
Zm00001d005258::2:166061798-166063799(+)
Zm00001d018435::5:220826886-220828887(+)
Zm00001d026618::10:149043701-149045702(+)
Zm00001d042104::3:150757559-150759560(+)
Zm00001d002591::2:16302059-16304060(+)
Zm00001d018292::5:218055027-218057028(-)
Zm00001d016827::5:177539438-177541439(+)
Zm00001d042286::3:158987161-158989162(+)
Zm00001d044429::3:227744128-227746129(-)
Zm00001d051814::4:170345602-170347603(-)
Zm00001d026180::10:140450485-140452486(-)
Zm00001d008625::8:15174519-15176520(-)
Zm00001d045573::9:27030519-27032520(-)
Zm00001d011564::8:154576181-154578182(+)
Zm00001d053274::4:223770411-223772412(+)
Zm00001d033664::1:269983742-269985743(-)
Zm00001d034015::1:281231711-281233712(-)
Zm00001d022122::7:170793373-170795374(+)
Zm00001d017786::5:206747208-206749209(+)
Zm00001d018513::5:222214239-222216240(+)
Zm00001d028572::1:39459668-39461669(+)
Zm00001d007214::2:224879581-224881582(+)
Zm00001d013645::5:16112217-16114218(+)
Zm00001d037405::6:124642461-124644462(-)
Zm00001d006311::2:204260346-204262347(-)
Zm00001d023868::10:25593989-25595990(+)
Zm00001d027421::1:4899333-4901334(+)
Zm00001d043484::3:201623429-201625430(+)
Zm00001d011149::8:140720854-140722855(+)
```
