## Supplementary material for "A comprehensive map of preferentially located motifs reveals distinct proximal *cis*-regulatory elements in plants": GTATAGCA_containing_gene_set.txt

```
#Occurences of GTATAGCA between 65 and 119 (positions relative to the transcription start site)
#57 sequences with GTATAGCA in this interval
#0.23% of the sequences in promoter set with GTATAGCA (set with 25199 sequences)
Zm00001d006797::2:216891199-216893200(+)
Zm00001d017261::5:190818533-190820534(-)
Zm00001d030222::1:114051201-114053202(+)
Zm00001d038076::6:146983713-146985714(+)
Zm00001d043805::3:210591890-210593891(-)
Zm00001d008529::8:11907380-11909381(-)
Zm00001d037824::6:138841865-138843866(-)
Zm00001d020943::7:137360435-137362436(+)
Zm00001d038373::6:155713503-155715504(-)
Zm00001d033975::1:279921938-279923939(-)
Zm00001d052624::4:195155933-195157934(+)
Zm00001d045254::9:17150990-17152991(+)
Zm00001d002603::2:16546085-16548086(+)
Zm00001d008666::8:16424714-16426715(+)
Zm00001d044624::3:233512187-233514188(-)
Zm00001d004639::2:124626483-124628484(-)
Zm00001d024168::10:52226033-52228034(-)
Zm00001d019644::7:47871564-47873565(-)
Zm00001d006409::2:206932354-206934355(+)
Zm00001d004331::2:103985982-103987983(+)
Zm00001d048053::9:148927268-148929269(-)
Zm00001d009060::8:33885690-33887691(-)
Zm00001d052811::4:201674650-201676651(-)
Zm00001d044628::3:233535124-233537125(-)
Zm00001d036895::6:105842260-105844261(+)
Zm00001d005747::2:185849680-185851681(-)
Zm00001d028903::1:50229898-50231899(+)
Zm00001d049956::4:55428562-55430563(-)
Zm00001d017521::5:198551580-198553581(-)
Zm00001d021490::7:153923118-153925119(-)
Zm00001d011329::8:146861697-146863698(+)
Zm00001d040920::3:79256160-79258161(-)
Zm00001d014563::5:53297169-53299170(+)
Zm00001d005724::2:184745636-184747637(-)
Zm00001d032257::1:219225272-219227273(+)
Zm00001d029504::1:73575150-73577151(-)
Zm00001d006175::2:200677973-200679974(-)
Zm00001d016783::5:175763478-175765479(+)
Zm00001d052294::4:186231810-186233811(+)
Zm00001d016163::5:147969614-147971615(-)
Zm00001d007848::2:240834369-240836370(+)
Zm00001d026652::10:149391576-149393577(+)
Zm00001d027467::1:5913009-5915010(-)
Zm00001d002168::2:7086894-7088895(+)
Zm00001d047361::9:127686664-127688665(+)
Zm00001d003848::2:62263259-62265260(-)
Zm00001d012880::5:1566420-1568421(-)
Zm00001d012322::8:172401900-172403901(+)
Zm00001d045501::9:24650318-24652319(+)
Zm00001d032913::1:242979101-242981102(-)
Zm00001d019075::7:15408359-15410360(-)
Zm00001d045335::9:19135774-19137775(+)
Zm00001d035720::6:42942437-42944438(+)
Zm00001d025511::10:120879045-120881046(+)
Zm00001d037728::6:135409730-135411731(+)
Zm00001d025719::10:127372839-127374840(+)
Zm00001d042131::3:152450129-152452130(-)
```
