## Supplementary material for "A comprehensive map of preferentially located motifs reveals distinct proximal *cis*-regulatory elements in plants": GTATAT_containing_gene_set.txt

```
#Occurences of GTATAT between 3 and 95 (positions relative to the transcription start site)
#2505 sequences with GTATAT in this interval
#9.94% of the sequences in promoter set with GTATAT (set with 25199 sequences)
Zm00001d008990::8:29050425-29052426(-)
Zm00001d003772::2:58359608-58361609(-)
Zm00001d021541::7:155419921-155421922(-)
Zm00001d034859::1:303998765-304000766(-)
Zm00001d052154::4:181428229-181430230(+)
Zm00001d047066::9:117134671-117136672(-)
Zm00001d030551::1:143315700-143317701(+)
Zm00001d040348::3:39322403-39324404(-)
Zm00001d034869::1:304306270-304308271(+)
Zm00001d005037::2:155349723-155351724(-)
Zm00001d045729::9:35626907-35628908(-)
Zm00001d003157::2:33979992-33981993(+)
Zm00001d047135::9:119583253-119585254(-)
Zm00001d046467::9:91187175-91189176(+)
Zm00001d041900::3:142563122-142565123(+)
Zm00001d006843::2:217711212-217713213(-)
Zm00001d042691::3:177193190-177195191(+)
Zm00001d048239::9:153032693-153034694(+)
Zm00001d035371::6:23596077-23598078(-)
Zm00001d034765::1:301666896-301668897(-)
Zm00001d019668::7:49139122-49141123(+)
Zm00001d037232::6:116992551-116994552(+)
Zm00001d020540::7:121548911-121550912(-)
Zm00001d047514::9:133157390-133159391(+)
Zm00001d045760::9:37434899-37436900(+)
Zm00001d009913::8:89342526-89344527(-)
Zm00001d042142::3:153383173-153385174(-)
Zm00001d001960::2:3560450-3562451(-)
Zm00001d011450::8:150846728-150848729(+)
Zm00001d047998::9:147610952-147612953(+)
Zm00001d023616::10:12213380-12215381(-)
Zm00001d049986::4:57083570-57085571(-)
Zm00001d043529::3:202961766-202963767(-)
Zm00001d035409::6:24605172-24607173(+)
Zm00001d021392::7:150694461-150696462(+)
Zm00001d051790::4:169873238-169875239(+)
Zm00001d032099::1:212669641-212671642(+)
Zm00001d027598::1:8676134-8678135(+)
Zm00001d038104::6:148053628-148055629(-)
Zm00001d022119::7:170772294-170774295(+)
Zm00001d002043::2:4927969-4929970(-)
Zm00001d017128::5:186389389-186391390(-)
Zm00001d002501::2:14155308-14157309(-)
Zm00001d026600::10:148724283-148726284(-)
Zm00001d012451::8:174783521-174785522(-)
Zm00001d024678::10:83379508-83381509(-)
Zm00001d051872::4:172963376-172965377(+)
Zm00001d002380::2:11532624-11534625(-)
Zm00001d028797::1:46675039-46677040(-)
Zm00001d051671::4:166249356-166251357(+)
Zm00001d047518::9:133250236-133252237(+)
Zm00001d006103::2:198179075-198181076(-)
Zm00001d028104::1:23018009-23020010(+)
Zm00001d013019::5:3292321-3294322(-)
Zm00001d029132::1:59753776-59755777(-)
Zm00001d005822::2:189711906-189713907(-)
Zm00001d021906::7:165741088-165743089(-)
Zm00001d025697::10:126599725-126601726(+)
Zm00001d008237::8:2223249-2225250(+)
Zm00001d004495::2:115170366-115172367(-)
Zm00001d006442::2:208278887-208280888(+)
Zm00001d049581::4:36068697-36070698(-)
Zm00001d044677::3:234649704-234651705(-)
Zm00001d049387::4:28603800-28605801(+)
Zm00001d046505::9:92932351-92934352(-)
Zm00001d007632::2:236536122-236538123(+)
Zm00001d010515::8:118823975-118825976(-)
Zm00001d008748::8:18883032-18885033(-)
Zm00001d012258::8:171231022-171233023(-)
Zm00001d039231::6:173935546-173937547(-)
Zm00001d011709::8:159453737-159455738(+)
Zm00001d011847::8:162656484-162658485(-)
Zm00001d013343::5:8968175-8970176(+)
Zm00001d004637::2:124459089-124461090(-)
Zm00001d037582::6:130522958-130524959(-)
Zm00001d046970::9:113509535-113511536(+)
Zm00001d020902::7:136125107-136127108(-)
Zm00001d032787::1:238153085-238155086(+)
Zm00001d043619::3:205361260-205363261(+)
Zm00001d019788::7:61523854-61525855(-)
Zm00001d028641::1:41587777-41589778(+)
Zm00001d016207::5:150431435-150433436(+)
Zm00001d029084::1:57452094-57454095(-)
Zm00001d025474::10:119965820-119967821(+)
Zm00001d033950::1:279375284-279377285(+)
Zm00001d023680::10:15097783-15099784(-)
Zm00001d025130::10:105690925-105692926(+)
Zm00001d053757::4:240547916-240549917(-)
Zm00001d008314::8:4959594-4961595(+)
Zm00001d032578::1:231150118-231152119(-)
Zm00001d012031::8:166788618-166790619(+)
Zm00001d044023::3:217008306-217010307(-)
Zm00001d036711::6:98382784-98384785(-)
Zm00001d030831::1:162195579-162197580(-)
Zm00001d040005::3:22640898-22642899(-)
Zm00001d044409::3:227434578-227436579(-)
Zm00001d034872::1:304414510-304416511(+)
Zm00001d052933::4:205273321-205275322(+)
Zm00001d031300::1:185592462-185594463(-)
Zm00001d046555::9:95831121-95833122(+)
Zm00001d049192::4:19867265-19869266(+)
Zm00001d042901::3:183397137-183399138(+)
Zm00001d050336::4:82003412-82005413(+)
Zm00001d014244::5:37834454-37836455(-)
Zm00001d029651::1:81343274-81345275(-)
Zm00001d016361::5:159220622-159222623(-)
Zm00001d032146::1:214435110-214437111(+)
Zm00001d010519::8:118871890-118873891(-)
Zm00001d028018::1:20420694-20422695(+)
Zm00001d015747::5:115881489-115883490(+)
Zm00001d032921::1:243132486-243134487(-)
Zm00001d049442::4:30474291-30476292(-)
Zm00001d043509::3:202335283-202337284(-)
Zm00001d023720::10:16781189-16783190(-)
Zm00001d015094::5:75273220-75275221(-)
Zm00001d009932::8:90453962-90455963(+)
Zm00001d050412::4:86683218-86685219(+)
Zm00001d016308::5:156566461-156568462(+)
Zm00001d032855::1:240359559-240361560(+)
Zm00001d032098::1:212612366-212614367(+)
Zm00001d050283::4:78447489-78449490(-)
Zm00001d042355::3:162986721-162988722(+)
Zm00001d039338::3:2049450-2051451(+)
Zm00001d020041::7:88136758-88138759(-)
Zm00001d053157::4:217059246-217061247(+)
Zm00001d047512::9:133118979-133120980(-)
Zm00001d003606::2:49810909-49812910(-)
Zm00001d017270::5:191244627-191246628(-)
Zm00001d010470::8:116793252-116795253(+)
Zm00001d021341::7:149325682-149327683(+)
Zm00001d043854::3:212114060-212116061(-)
Zm00001d003671::2:53374639-53376640(-)
Zm00001d052928::4:205231393-205233394(-)
Zm00001d032934::1:243893868-243895869(-)
Zm00001d031894::1:205696292-205698293(-)
Zm00001d020708::7:129528922-129530923(-)
Zm00001d028348::1:31547498-31549499(+)
Zm00001d005570::2:178763857-178765858(+)
Zm00001d012484::8:175351532-175353533(+)
Zm00001d041198::3:105026758-105028759(+)
Zm00001d035757::6:45713756-45715757(+)
Zm00001d019994::7:83697626-83699627(-)
Zm00001d031558::1:194161056-194163057(+)
Zm00001d031667::1:198117671-198119672(+)
Zm00001d045768::9:37921847-37923848(-)
Zm00001d036312::6:83912210-83914211(-)
Zm00001d053354::4:227319522-227321523(+)
Zm00001d048614::4:1305630-1307631(+)
Zm00001d046579::9:96809386-96811387(-)
Zm00001d053676::4:238812969-238814970(+)
Zm00001d002147::2:6780818-6782819(-)
Zm00001d040268::3:35118338-35120339(+)
Zm00001d028396::1:33301844-33303845(+)
Zm00001d040235::3:33199241-33201242(+)
Zm00001d032587::1:231371816-231373817(-)
Zm00001d019693::7:51236011-51238012(-)
Zm00001d047581::9:136324664-136326665(+)
Zm00001d031871::1:204746910-204748911(+)
Zm00001d048381::9:155281416-155283417(-)
Zm00001d041531::3:126092143-126094144(-)
Zm00001d024217::10:57146002-57148003(-)
Zm00001d021529::7:155182393-155184394(+)
Zm00001d006586::2:211672501-211674502(-)
Zm00001d033591::1:268004243-268006244(-)
Zm00001d028588::1:40098719-40100720(+)
Zm00001d004322::2:103035106-103037107(-)
Zm00001d015188::5:78733670-78735671(-)
Zm00001d019641::7:47734766-47736767(-)
Zm00001d030867::1:164146904-164148905(+)
Zm00001d028698::1:43438025-43440026(+)
Zm00001d031002::1:172830717-172832718(+)
Zm00001d013100::5:4709034-4711035(-)
Zm00001d045488::9:24303982-24305983(-)
Zm00001d044119::3:219818944-219820945(+)
Zm00001d040129::3:28667161-28669162(+)
Zm00001d008374::8:6702943-6704944(-)
Zm00001d044162::3:220822998-220824999(+)
Zm00001d008354::8:6162976-6164977(-)
Zm00001d005015::2:153786581-153788582(-)
Zm00001d014898::5:67326332-67328333(-)
Zm00001d037733::6:135559925-135561926(-)
Zm00001d003603::2:49595078-49597079(-)
Zm00001d011748::8:160705336-160707337(+)
Zm00001d019495::7:37539321-37541322(-)
Zm00001d029544::1:75658669-75660670(-)
Zm00001d024211::10:56728038-56730039(-)
Zm00001d051151::4:146156701-146158702(+)
Zm00001d017084::5:184853725-184855726(+)
Zm00001d022621::7:181283470-181285471(+)
Zm00001d031422::1:189590657-189592658(-)
Zm00001d014785::5:63019798-63021799(-)
Zm00001d049899::4:51392424-51394425(+)
Zm00001d020228::7:101176804-101178805(-)
Zm00001d025503::10:120607718-120609719(-)
Zm00001d049391::4:28935530-28937531(-)
Zm00001d035591::6:35489379-35491380(+)
Zm00001d041965::3:145915659-145917660(+)
Zm00001d031375::1:187631581-187633582(-)
Zm00001d036545::6:91580019-91582020(-)
Zm00001d028803::1:46851201-46853202(+)
Zm00001d028453::1:35464274-35466275(+)
Zm00001d039160::6:171403687-171405688(+)
Zm00001d032692::1:234746876-234748877(-)
Zm00001d050157::4:69659721-69661722(+)
Zm00001d002888::2:25870460-25872461(-)
Zm00001d052176::4:181727316-181729317(-)
Zm00001d002714::2:20018282-20020283(-)
Zm00001d034805::1:302474100-302476101(+)
Zm00001d006064::2:197105019-197107020(-)
Zm00001d043157::3:190363656-190365657(-)
Zm00001d049577::4:35893366-35895367(+)
Zm00001d030087::1:104668219-104670220(+)
Zm00001d036013::6:66090324-66092325(-)
Zm00001d004889::2:147002556-147004557(+)
Zm00001d052164::4:181555592-181557593(-)
Zm00001d043989::3:215687850-215689851(+)
Zm00001d023404::10:4841756-4843757(-)
Zm00001d009571::8:71292761-71294762(-)
Zm00001d020345::7:108137622-108139623(-)
Zm00001d051759::4:168954925-168956926(-)
Zm00001d044662::3:234294484-234296485(+)
Zm00001d015200::5:78984017-78986018(-)
Zm00001d029543::1:75647561-75649562(-)
Zm00001d025118::10:105208929-105210930(-)
Zm00001d022310::7:174906539-174908540(+)
Zm00001d033711::1:271956160-271958161(+)
Zm00001d021360::7:149840779-149842780(+)
Zm00001d014814::5:64071855-64073856(-)
Zm00001d007349::2:229331967-229333968(+)
Zm00001d012741::8:179545906-179547907(-)
Zm00001d043254::3:193420909-193422910(+)
Zm00001d037406::6:124642509-124644510(+)
Zm00001d036877::6:105438112-105440113(+)
Zm00001d040639::3:55592319-55594320(-)
Zm00001d037599::6:131092141-131094142(-)
Zm00001d042266::3:158056494-158058495(-)
Zm00001d018406::5:220160462-220162463(-)
Zm00001d022355::7:176070337-176072338(+)
Zm00001d041395::3:116080125-116082126(-)
Zm00001d031666::1:198112290-198114291(+)
Zm00001d043563::3:203949367-203951368(+)
Zm00001d046456::9:90821365-90823366(+)
Zm00001d039283::3:1001733-1003734(-)
Zm00001d032040::1:210210869-210212870(-)
Zm00001d047046::9:116595494-116597495(+)
Zm00001d041036::3:92301027-92303028(+)
Zm00001d032983::1:245782859-245784860(-)
Zm00001d002410::2:12122450-12124451(-)
Zm00001d043943::3:214379004-214381005(-)
Zm00001d017547::5:199269454-199271455(+)
Zm00001d037206::6:115764052-115766053(+)
Zm00001d042188::3:155484114-155486115(-)
Zm00001d036579::6:93642345-93644346(-)
Zm00001d030963::1:169508499-169510500(-)
Zm00001d020595::7:124133413-124135414(-)
Zm00001d048244::9:153120991-153122992(-)
Zm00001d002621::2:16978862-16980863(+)
Zm00001d041331::3:112435674-112437675(-)
Zm00001d032059::1:211064272-211066273(+)
Zm00001d027734::1:12378038-12380039(-)
Zm00001d039866::3:17172434-17174435(-)
Zm00001d048559::9:158674750-158676751(+)
Zm00001d049508::4:32711382-32713383(-)
Zm00001d016708::5:173407782-173409783(-)
Zm00001d037081::6:111654048-111656049(+)
Zm00001d009780::8:80735770-80737771(-)
Zm00001d040113::3:28016943-28018944(+)
Zm00001d006027::2:195559967-195561968(+)
Zm00001d003144::2:33546152-33548153(+)
Zm00001d044048::3:217741309-217743310(-)
Zm00001d018481::5:221583066-221585067(-)
Zm00001d008468::8:9638928-9640929(-)
Zm00001d038397::6:156311835-156313836(+)
Zm00001d027900::1:17148010-17150011(-)
Zm00001d005544::2:178133212-178135213(-)
Zm00001d010616::8:121971615-121973616(+)
Zm00001d025754::10:128453574-128455575(-)
Zm00001d045798::9:39861641-39863642(-)
Zm00001d048622::4:1528711-1530712(-)
Zm00001d021815::7:163559401-163561402(-)
Zm00001d013862::5:23183374-23185375(-)
Zm00001d030166::1:110000560-110002561(+)
Zm00001d037108::6:112469988-112471989(+)
Zm00001d027462::1:5818251-5820252(+)
Zm00001d047434::9:129862481-129864482(+)
Zm00001d048073::9:149389024-149391025(-)
Zm00001d034736::1:300978015-300980016(+)
Zm00001d048286::9:153891961-153893962(+)
Zm00001d051846::4:172098843-172100844(-)
Zm00001d035722::6:43058476-43060477(+)
Zm00001d030542::1:142567689-142569690(+)
Zm00001d011699::8:159171349-159173350(-)
Zm00001d005359::2:170958055-170960056(+)
Zm00001d018608::7:746343-748344(-)
Zm00001d002804::2:23172805-23174806(+)
Zm00001d028955::1:52852857-52854858(-)
Zm00001d034012::1:281131699-281133700(+)
Zm00001d050884::4:128323773-128325774(-)
Zm00001d041745::3:135767606-135769607(-)
Zm00001d029378::1:68250275-68252276(-)
Zm00001d013934::5:25183979-25185980(+)
Zm00001d014159::5:34484404-34486405(+)
Zm00001d006102::2:198164580-198166581(+)
Zm00001d003511::2:46290958-46292959(+)
Zm00001d045778::9:38652511-38654512(+)
Zm00001d052615::4:194835266-194837267(+)
Zm00001d005092::2:157944698-157946699(+)
Zm00001d008334::8:5580130-5582131(-)
Zm00001d012787::8:180941339-180943340(-)
Zm00001d052383::4:188783246-188785247(+)
Zm00001d039940::3:20010339-20012340(-)
Zm00001d012170::8:169427553-169429554(+)
Zm00001d035047::6:3077705-3079706(+)
Zm00001d008332::8:5547337-5549338(-)
Zm00001d038539::6:159594336-159596337(+)
Zm00001d028266::1:28613798-28615799(+)
Zm00001d020417::7:112557133-112559134(+)
Zm00001d036855::6:104126121-104128122(+)
Zm00001d044442::3:228213307-228215308(+)
Zm00001d031326::1:186053217-186055218(+)
Zm00001d039287::3:1053928-1055929(+)
Zm00001d024311::10:63451743-63453744(+)
Zm00001d013215::5:6635747-6637748(-)
Zm00001d031632::1:196907557-196909558(-)
Zm00001d035303::6:20254276-20256277(-)
Zm00001d046590::9:97451070-97453071(+)
Zm00001d017112::5:185771629-185773630(+)
Zm00001d045088::9:12098490-12100491(-)
Zm00001d038984::6:168207690-168209691(-)
Zm00001d031856::1:204241778-204243779(+)
Zm00001d005140::2:160697256-160699257(-)
Zm00001d033981::1:279980894-279982895(+)
Zm00001d031926::1:206981101-206983102(+)
Zm00001d039757::3:14109352-14111353(-)
Zm00001d017113::5:185785704-185787705(-)
Zm00001d048759::4:5035327-5037328(-)
Zm00001d020238::7:101651254-101653255(+)
Zm00001d040672::3:57177672-57179673(+)
Zm00001d002738::2:21103163-21105164(+)
Zm00001d047928::9:145584860-145586861(+)
Zm00001d050851::4:126958484-126960485(+)
Zm00001d003569::2:48395597-48397598(-)
Zm00001d013787::5:20162127-20164128(+)
Zm00001d048737::4:4609794-4611795(+)
Zm00001d021840::7:164328887-164330888(-)
Zm00001d036477::6:89571131-89573132(-)
Zm00001d049510::4:32832532-32834533(-)
Zm00001d025358::10:115502552-115504553(-)
Zm00001d001883::2:2348040-2350041(-)
Zm00001d046187::9:70335196-70337197(+)
Zm00001d008983::8:28560470-28562471(+)
Zm00001d050607::4:103734742-103736743(-)
Zm00001d009681::8:75580072-75582073(-)
Zm00001d043238::3:192751449-192753450(-)
Zm00001d025192::10:108464415-108466416(-)
Zm00001d034244::1:287674214-287676215(+)
Zm00001d012515::8:175897432-175899433(+)
Zm00001d030006::1:98793742-98795743(-)
Zm00001d011500::8:152631680-152633681(+)
Zm00001d027898::1:17058078-17060079(+)
Zm00001d035870::6:57860943-57862944(+)
Zm00001d048721::4:4182699-4184700(+)
Zm00001d025950::10:134552368-134554369(+)
Zm00001d022544::7:179769342-179771343(+)
Zm00001d051509::4:160963196-160965197(-)
Zm00001d021935::7:166378311-166380312(-)
Zm00001d005399::2:172539071-172541072(-)
Zm00001d002287::2:9618782-9620783(-)
Zm00001d023769::10:19507012-19509013(-)
Zm00001d034010::1:281129243-281131244(-)
Zm00001d018242::5:217269421-217271422(-)
Zm00001d030143::1:108595241-108597242(-)
Zm00001d044999::9:9672204-9674205(+)
Zm00001d040656::3:56773651-56775652(-)
Zm00001d009702::8:76421973-76423974(+)
Zm00001d002759::2:21821129-21823130(+)
Zm00001d019642::7:47826403-47828404(+)
Zm00001d005270::2:166550425-166552426(+)
Zm00001d008185::8:636872-638873(+)
Zm00001d048772::4:5271232-5273233(-)
Zm00001d005095::2:158036750-158038751(-)
Zm00001d039642::3:9975822-9977823(+)
Zm00001d004965::2:150854066-150856067(-)
Zm00001d005972::2:194444379-194446380(-)
Zm00001d024343::10:65885860-65887861(-)
Zm00001d013940::5:25523033-25525034(-)
Zm00001d025098::10:103787073-103789074(-)
Zm00001d043786::3:210230650-210232651(+)
Zm00001d047057::9:116819386-116821387(+)
Zm00001d002133::2:6442830-6444831(-)
Zm00001d029803::1:87585298-87587299(+)
Zm00001d051154::4:146256323-146258324(+)
Zm00001d046222::9:72971914-72973915(+)
Zm00001d033100::1:250193584-250195585(+)
Zm00001d048442::9:156481636-156483637(+)
Zm00001d039002::6:168608467-168610468(+)
Zm00001d043618::3:205357400-205359401(+)
Zm00001d015164::5:78144531-78146532(+)
Zm00001d029975::1:97111229-97113230(+)
Zm00001d048366::9:155191196-155193197(-)
Zm00001d011497::8:152511559-152513560(-)
Zm00001d006639::2:213115352-213117353(-)
Zm00001d019700::7:51776270-51778271(-)
Zm00001d036073::6:70603616-70605617(+)
Zm00001d014584::5:54407545-54409546(+)
Zm00001d029567::1:76612395-76614396(+)
Zm00001d006041::2:196157466-196159467(-)
Zm00001d045182::9:15337019-15339020(+)
Zm00001d022590::7:180543184-180545185(-)
Zm00001d008211::8:1297591-1299592(+)
Zm00001d014391::5:44430677-44432678(-)
Zm00001d012812::5:700981-702982(-)
Zm00001d007718::2:238142056-238144057(+)
Zm00001d031395::1:188814531-188816532(+)
Zm00001d004635::2:124423347-124425348(-)
Zm00001d042864::3:182388031-182390032(-)
Zm00001d047635::9:137665994-137667995(+)
Zm00001d003712::2:55895766-55897767(-)
Zm00001d043175::3:190627316-190629317(+)
Zm00001d052922::4:204946938-204948939(-)
Zm00001d012766::8:180364933-180366934(-)
Zm00001d010720::8:125879729-125881730(-)
Zm00001d002961::2:28153093-28155094(+)
Zm00001d034590::1:297306178-297308179(+)
Zm00001d019170::7:20110594-20112595(-)
Zm00001d052062::4:178178766-178180767(-)
Zm00001d031475::1:191371890-191373891(-)
Zm00001d011955::8:165138989-165140990(-)
Zm00001d009554::8:70010779-70012780(+)
Zm00001d013895::5:24093055-24095056(-)
Zm00001d018429::5:220586715-220588716(+)
Zm00001d045109::9:13105699-13107700(-)
Zm00001d041889::3:142444864-142446865(-)
Zm00001d047219::9:122662859-122664860(-)
Zm00001d031270::1:184548616-184550617(+)
Zm00001d046630::9:99657414-99659415(+)
Zm00001d052317::4:186983057-186985058(+)
Zm00001d048393::9:155562684-155564685(-)
Zm00001d039560::3:7994345-7996346(-)
Zm00001d036402::6:86948905-86950906(+)
Zm00001d039013::6:168708934-168710935(-)
Zm00001d037900::6:141483918-141485919(+)
Zm00001d013527::5:13628813-13630814(+)
Zm00001d003259::2:38103878-38105879(+)
Zm00001d042027::3:147769289-147771290(+)
Zm00001d003953::2:72082466-72084467(+)
Zm00001d018675::7:2289456-2291457(+)
Zm00001d015411::5:89058273-89060274(+)
Zm00001d014401::5:44475220-44477221(-)
Zm00001d049454::4:30736049-30738050(-)
Zm00001d003013::2:29405144-29407145(+)
Zm00001d054039::4:245456605-245458606(+)
Zm00001d039622::3:9303156-9305157(+)
Zm00001d017000::5:182398565-182400566(+)
Zm00001d037322::6:121066895-121068896(+)
Zm00001d052213::4:183439447-183441448(-)
Zm00001d010907::8:132972883-132974884(-)
Zm00001d051927::4:174746054-174748055(-)
Zm00001d018179::5:215872175-215874176(+)
Zm00001d028562::1:39214125-39216126(+)
Zm00001d029899::1:93191593-93193594(+)
Zm00001d003079::2:31356487-31358488(+)
Zm00001d053265::4:223184856-223186857(+)
Zm00001d025106::10:104540049-104542050(+)
Zm00001d040724::3:60046640-60048641(+)
Zm00001d036984::6:108313417-108315418(+)
Zm00001d038380::6:155925230-155927231(+)
Zm00001d047182::9:121103578-121105579(-)
Zm00001d011882::8:163878209-163880210(-)
Zm00001d031241::1:183295071-183297072(-)
Zm00001d048503::9:157462500-157464501(+)
Zm00001d012710::8:179076317-179078318(-)
Zm00001d050043::4:62013183-62015184(+)
Zm00001d011520::8:153387641-153389642(+)
Zm00001d043924::3:213987201-213989202(+)
Zm00001d013720::5:18480730-18482731(-)
Zm00001d044301::3:224589059-224591060(-)
Zm00001d014427::5:46503856-46505857(-)
Zm00001d033552::1:266974802-266976803(-)
Zm00001d038672::6:162357920-162359921(-)
Zm00001d025939::10:134159322-134161323(+)
Zm00001d048629::4:1749262-1751263(+)
Zm00001d013982::5:27224162-27226163(+)
Zm00001d026197::10:140756197-140758198(+)
Zm00001d015226::5:80065442-80067443(+)
Zm00001d052612::4:194615156-194617157(-)
Zm00001d024670::10:82956794-82958795(+)
Zm00001d007522::2:233727189-233729190(-)
Zm00001d038069::6:146852190-146854191(-)
Zm00001d050514::4:95578419-95580420(+)
Zm00001d037142::6:113764092-113766093(+)
Zm00001d035714::6:42351451-42353452(-)
Zm00001d019971::7:81152103-81154104(-)
Zm00001d007032::2:220441452-220443453(+)
Zm00001d037425::6:125121986-125123987(+)
Zm00001d050833::4:125335061-125337062(+)
Zm00001d013596::5:15093270-15095271(+)
Zm00001d053425::4:230956728-230958729(+)
Zm00001d007094::2:222141699-222143700(-)
Zm00001d015853::5:126426264-126428265(-)
Zm00001d016518::5:165881212-165883213(+)
Zm00001d010499::8:118128198-118130199(-)
Zm00001d038049::6:146400012-146402013(+)
Zm00001d019502::7:37950097-37952098(+)
Zm00001d030007::1:98893382-98895383(-)
Zm00001d045483::9:24096973-24098974(+)
Zm00001d003607::2:49878331-49880332(-)
Zm00001d043863::3:212450455-212452456(+)
Zm00001d046813::9:106815408-106817409(-)
Zm00001d043491::3:201682187-201684188(-)
Zm00001d018277::5:217816756-217818757(-)
Zm00001d052014::4:176583578-176585579(+)
Zm00001d038156::6:149719874-149721875(+)
Zm00001d039139::6:170960138-170962139(+)
Zm00001d010564::8:120489118-120491119(-)
Zm00001d022606::7:180941081-180943082(-)
Zm00001d035091::6:4890480-4892481(-)
Zm00001d013073::5:4319601-4321602(+)
Zm00001d034675::1:299601874-299603875(+)
Zm00001d048770::4:5257271-5259272(-)
Zm00001d049698::4:40546777-40548778(-)
Zm00001d019397::7:31804112-31806113(-)
Zm00001d035041::6:2928851-2930852(+)
Zm00001d038299::6:153763810-153765811(-)
Zm00001d050845::4:126546232-126548233(+)
Zm00001d028753::1:45573983-45575984(-)
Zm00001d044775::9:2068362-2070363(-)
Zm00001d049687::4:40260761-40262762(+)
Zm00001d043075::3:188443987-188445988(-)
Zm00001d050404::4:86265347-86267348(-)
Zm00001d009797::8:81865763-81867764(+)
Zm00001d025201::10:108848121-108850122(-)
Zm00001d013335::5:8859421-8861422(-)
Zm00001d018830::7:6733250-6735251(-)
Zm00001d037266::6:118740658-118742659(-)
Zm00001d005656::2:182284614-182286615(-)
Zm00001d041700::3:133866438-133868439(+)
Zm00001d024894::10:93461923-93463924(-)
Zm00001d002675::2:19013436-19015437(-)
Zm00001d004320::2:103007132-103009133(-)
Zm00001d013471::5:12400483-12402484(-)
Zm00001d046423::9:89319517-89321518(+)
Zm00001d027308::1:2560782-2562783(+)
Zm00001d017928::5:210214662-210216663(-)
Zm00001d033295::1:257897523-257899524(+)
Zm00001d017021::5:182892879-182894880(+)
Zm00001d008690::8:17243142-17245143(-)
Zm00001d021649::7:159066837-159068838(-)
Zm00001d006588::2:211695137-211697138(+)
Zm00001d015435::5:90051483-90053484(+)
Zm00001d001941::2:3204349-3206350(-)
Zm00001d014091::5:31999284-32001285(+)
Zm00001d021701::7:160735671-160737672(+)
Zm00001d003083::2:31518153-31520154(+)
Zm00001d008455::8:9189150-9191151(+)
Zm00001d038208::6:151710328-151712329(-)
Zm00001d025652::10:125101473-125103474(+)
Zm00001d039150::6:171095950-171097951(+)
Zm00001d018430::5:220605681-220607682(-)
Zm00001d050874::4:128049174-128051175(+)
Zm00001d039740::3:13455980-13457981(+)
Zm00001d010010::8:95007392-95009393(-)
Zm00001d012998::5:2892464-2894465(+)
Zm00001d002007::2:4305293-4307294(-)
Zm00001d007646::2:236833875-236835876(+)
Zm00001d017282::5:191621510-191623511(-)
Zm00001d050068::4:63828317-63830318(-)
Zm00001d039417::3:3836745-3838746(-)
Zm00001d038662::6:162197111-162199112(-)
Zm00001d003226::2:36778308-36780309(+)
Zm00001d004467::2:113709702-113711703(+)
Zm00001d014692::5:59273241-59275242(+)
Zm00001d028186::1:25744881-25746882(-)
Zm00001d028232::1:27412116-27414117(+)
Zm00001d005976::2:194518947-194520948(-)
Zm00001d051781::4:169442111-169444112(+)
Zm00001d028493::1:36892927-36894928(+)
Zm00001d029396::1:68892310-68894311(-)
Zm00001d047579::9:136184231-136186232(+)
Zm00001d039959::3:20749840-20751841(+)
Zm00001d016001::5:138742250-138744251(+)
Zm00001d018297::5:218087246-218089247(+)
Zm00001d008724::8:17869815-17871816(+)
Zm00001d026442::10:145901556-145903557(+)
Zm00001d037725::6:135243299-135245300(+)
Zm00001d041635::3:130620057-130622058(+)
Zm00001d009231::8:45260907-45262908(-)
Zm00001d039568::3:8109984-8111985(+)
Zm00001d031178::1:181313754-181315755(-)
Zm00001d013276::5:7613787-7615788(+)
Zm00001d016242::5:152245588-152247589(+)
Zm00001d048026::9:148347441-148349442(-)
Zm00001d052930::4:205242017-205244018(+)
Zm00001d044533::3:231098803-231100804(+)
Zm00001d025023::10:100053957-100055958(+)
Zm00001d045052::9:11182023-11184024(-)
Zm00001d043970::3:215388401-215390402(-)
Zm00001d032725::1:236252443-236254444(-)
Zm00001d040807::3:67150373-67152374(+)
Zm00001d013282::5:7807848-7809849(+)
Zm00001d004168::2:88594671-88596672(-)
Zm00001d010398::8:112850705-112852706(+)
Zm00001d012760::8:180055415-180057416(-)
Zm00001d018791::7:5301257-5303258(-)
Zm00001d004131::2:85411952-85413953(-)
Zm00001d018213::5:216729380-216731381(-)
Zm00001d032361::1:223975646-223977647(-)
Zm00001d002799::2:22970933-22972934(+)
Zm00001d031977::1:208386392-208388393(+)
Zm00001d053648::4:238151725-238153726(+)
Zm00001d028664::1:42280401-42282402(+)
Zm00001d043892::3:213244654-213246655(-)
Zm00001d013314::5:8361285-8363286(+)
Zm00001d003847::2:61983103-61985104(+)
Zm00001d050321::4:81381682-81383683(-)
Zm00001d032078::1:211796091-211798092(-)
Zm00001d049019::4:12799786-12801787(-)
Zm00001d035390::6:24032706-24034707(+)
Zm00001d024712::10:84552985-84554986(+)
Zm00001d035927::6:60712326-60714327(+)
Zm00001d032652::1:233133800-233135801(+)
Zm00001d045405::9:20782988-20784989(+)
Zm00001d003256::2:38090663-38092664(-)
Zm00001d002819::2:23563457-23565458(-)
Zm00001d044430::3:227748322-227750323(-)
Zm00001d016900::5:179635392-179637393(-)
Zm00001d048358::9:154913541-154915542(+)
Zm00001d020569::7:122617469-122619470(+)
Zm00001d019699::7:51764186-51766187(-)
Zm00001d004428::2:111132664-111134665(+)
Zm00001d005590::2:180013260-180015261(-)
Zm00001d001870::2:2116660-2118661(+)
Zm00001d040344::3:39048918-39050919(-)
Zm00001d030068::1:103204159-103206160(-)
Zm00001d031743::1:200574949-200576950(-)
Zm00001d028894::1:49990310-49992311(-)
Zm00001d032527::1:229514483-229516484(+)
Zm00001d005259::2:166068259-166070260(+)
Zm00001d032315::1:221922761-221924762(-)
Zm00001d020030::7:87162617-87164618(+)
Zm00001d023600::10:11479067-11481068(+)
Zm00001d034157::1:285312163-285314164(-)
Zm00001d038892::6:166530435-166532436(+)
Zm00001d025331::10:114362344-114364345(+)
Zm00001d003247::2:37817923-37819924(-)
Zm00001d035310::6:20535439-20537440(-)
Zm00001d029279::1:64617128-64619129(-)
Zm00001d054047::4:245532464-245534465(+)
Zm00001d013339::5:8902402-8904403(-)
Zm00001d017268::5:191149866-191151867(+)
Zm00001d040066::3:25594578-25596579(-)
Zm00001d036708::6:98285542-98287543(-)
Zm00001d011355::8:147964972-147966973(+)
Zm00001d026047::10:136890063-136892064(+)
Zm00001d033092::1:250108021-250110022(-)
Zm00001d041653::3:131870455-131872456(-)
Zm00001d011067::8:137999558-138001559(+)
Zm00001d016152::5:147336017-147338018(+)
Zm00001d010924::8:133672781-133674782(+)
Zm00001d034936::1:306096114-306098115(+)
Zm00001d008389::8:7027045-7029046(-)
Zm00001d052663::4:196377743-196379744(-)
Zm00001d047090::9:118163053-118165054(-)
Zm00001d046020::9:55666650-55668651(+)
Zm00001d035370::6:23531885-23533886(+)
Zm00001d032042::1:210346635-210348636(-)
Zm00001d027476::1:6207722-6209723(-)
Zm00001d038336::6:154805256-154807257(-)
Zm00001d017251::5:190353824-190355825(+)
Zm00001d053113::4:214318934-214320935(-)
Zm00001d010038::8:96491501-96493502(-)
Zm00001d016664::5:171907774-171909775(-)
Zm00001d029140::1:60224157-60226158(+)
Zm00001d020383::7:110508255-110510256(-)
Zm00001d047140::9:119766922-119768923(+)
Zm00001d033769::1:273098356-273100357(+)
Zm00001d027943::1:18046724-18048725(-)
Zm00001d043215::3:192100692-192102693(+)
Zm00001d020867::7:135071219-135073220(-)
Zm00001d036192::6:76622969-76624970(+)
Zm00001d006673::2:214021817-214023818(-)
Zm00001d044193::3:221627949-221629950(-)
Zm00001d031941::1:207591305-207593306(-)
Zm00001d037168::6:114655823-114657824(+)
Zm00001d024567::10:78548546-78550547(-)
Zm00001d008363::8:6363819-6365820(+)
Zm00001d027622::1:9232804-9234805(-)
Zm00001d005188::2:163010380-163012381(-)
Zm00001d007839::2:240609485-240611486(-)
Zm00001d003533::2:47103686-47105687(+)
Zm00001d018220::5:216861090-216863091(+)
Zm00001d033356::1:260109295-260111296(+)
Zm00001d044693::3:235064585-235066586(-)
Zm00001d015785::5:119214135-119216136(+)
Zm00001d044793::9:2549336-2551337(+)
Zm00001d007444::2:231910844-231912845(-)
Zm00001d004231::2:94069855-94071856(+)
Zm00001d034493::1:294612903-294614904(+)
Zm00001d010212::8:104225266-104227267(-)
Zm00001d053172::4:217832006-217834007(-)
Zm00001d025642::10:124769188-124771189(-)
Zm00001d052386::4:188887310-188889311(+)
Zm00001d033607::1:268504948-268506949(-)
Zm00001d052747::4:199609739-199611740(+)
Zm00001d005473::2:175394154-175396155(+)
Zm00001d011510::8:152921150-152923151(-)
Zm00001d011614::8:155952199-155954200(-)
Zm00001d039817::3:15767553-15769554(-)
Zm00001d043244::3:192999228-193001229(+)
Zm00001d047267::9:124874568-124876569(-)
Zm00001d031600::1:195874541-195876542(+)
Zm00001d014481::5:49733812-49735813(-)
Zm00001d041004::3:89707557-89709558(-)
Zm00001d014995::5:71408630-71410631(+)
Zm00001d044083::3:218521715-218523716(+)
Zm00001d046735::9:103877229-103879230(+)
Zm00001d005772::2:187741523-187743524(-)
Zm00001d035631::6:37792005-37794006(+)
Zm00001d042371::3:163555201-163557202(-)
Zm00001d022175::7:171736467-171738468(-)
Zm00001d028924::1:51727389-51729390(-)
Zm00001d020552::7:122016866-122018867(-)
Zm00001d038173::6:150517235-150519236(-)
Zm00001d053569::4:234847022-234849023(-)
Zm00001d026239::10:141703834-141705835(+)
Zm00001d053036::4:210076030-210078031(-)
Zm00001d036338::6:84762264-84764265(+)
Zm00001d018609::7:833954-835955(+)
Zm00001d037495::6:127256879-127258880(+)
Zm00001d012884::5:1593091-1595092(-)
Zm00001d023939::10:30316570-30318571(-)
Zm00001d017604::5:201367281-201369282(-)
Zm00001d030191::1:112124483-112126484(+)
Zm00001d039488::3:5709416-5711417(-)
Zm00001d021453::7:152607581-152609582(-)
Zm00001d040971::3:85996865-85998866(+)
Zm00001d042441::3:167537469-167539470(-)
Zm00001d007864::2:241249297-241251298(+)
Zm00001d007419::2:231209325-231211326(+)
Zm00001d009215::8:44140412-44142413(+)
Zm00001d009965::8:92682350-92684351(+)
Zm00001d002434::2:12566695-12568696(-)
Zm00001d051439::4:158532600-158534601(+)
Zm00001d016130::5:145801698-145803699(+)
Zm00001d033310::1:258514367-258516368(+)
Zm00001d026483::10:146815944-146817945(-)
Zm00001d028813::1:47403280-47405281(-)
Zm00001d029566::1:76606487-76608488(+)
Zm00001d019327::7:27982723-27984724(+)
Zm00001d008234::8:2072099-2074100(+)
Zm00001d025830::10:131180439-131182440(+)
Zm00001d040398::3:41306196-41308197(+)
Zm00001d007508::2:233477093-233479094(-)
Zm00001d021282::7:147764399-147766400(-)
Zm00001d010714::8:125355729-125357730(+)
Zm00001d037894::6:141322994-141324995(+)
Zm00001d020780::7:132448505-132450506(-)
Zm00001d011178::8:142035866-142037867(+)
Zm00001d042135::3:152768478-152770479(-)
Zm00001d033278::1:257231601-257233602(-)
Zm00001d015118::5:76333852-76335853(-)
Zm00001d042163::3:154314239-154316240(-)
Zm00001d017593::5:201048342-201050343(-)
Zm00001d050327::4:81508605-81510606(-)
Zm00001d034888::1:304817186-304819187(-)
Zm00001d034305::1:288861741-288863742(+)
Zm00001d025479::10:120090499-120092500(+)
Zm00001d012476::8:175267643-175269644(-)
Zm00001d031396::1:188823731-188825732(-)
Zm00001d013240::5:6866632-6868633(+)
Zm00001d031037::1:174656312-174658313(+)
Zm00001d030654::1:151041070-151043071(+)
Zm00001d052239::4:184367271-184369272(-)
Zm00001d010034::8:96383293-96385294(+)
Zm00001d039090::6:169787029-169789030(+)
Zm00001d007912::2:242362450-242364451(-)
Zm00001d029250::1:63810348-63812349(+)
Zm00001d045867::9:44714205-44716206(-)
Zm00001d037659::6:133274292-133276293(+)
Zm00001d046688::9:102439270-102441271(+)
Zm00001d046534::9:94417568-94419569(-)
Zm00001d050834::4:125419687-125421688(+)
Zm00001d023655::10:13759114-13761115(-)
Zm00001d048694::4:3414744-3416745(+)
Zm00001d030669::1:152131393-152133394(+)
Zm00001d009131::8:38684626-38686627(-)
Zm00001d038255::6:152443583-152445584(-)
Zm00001d003023::2:29709893-29711894(-)
Zm00001d022269::7:174023062-174025063(-)
Zm00001d047354::9:127347250-127349251(+)
Zm00001d028368::1:32327235-32329236(-)
Zm00001d028909::1:50720898-50722899(-)
Zm00001d021285::7:147851585-147853586(+)
Zm00001d025307::10:113603644-113605645(+)
Zm00001d010434::8:115005549-115007550(+)
Zm00001d014811::5:63964587-63966588(+)
Zm00001d016942::5:180645955-180647956(-)
Zm00001d050018::4:60016236-60018237(-)
Zm00001d053767::4:240717926-240719927(-)
Zm00001d010592::8:121235152-121237153(-)
Zm00001d002540::2:14992152-14994153(+)
Zm00001d020202::7:98959006-98961007(-)
Zm00001d020175::7:97546179-97548180(-)
Zm00001d036592::6:93916083-93918084(-)
Zm00001d028000::1:19917746-19919747(+)
Zm00001d037034::6:109809347-109811348(+)
Zm00001d006100::2:198155821-198157822(+)
Zm00001d046928::9:111172827-111174828(+)
Zm00001d012070::8:167596982-167598983(+)
Zm00001d034689::1:300055944-300057945(+)
Zm00001d029826::1:89010981-89012982(-)
Zm00001d040539::3:48727138-48729139(-)
Zm00001d037138::6:113680066-113682067(-)
Zm00001d049719::4:41372714-41374715(+)
Zm00001d008331::8:5500165-5502166(-)
Zm00001d008517::8:11279346-11281347(-)
Zm00001d013046::5:3735676-3737677(-)
Zm00001d002600::2:16446626-16448627(+)
Zm00001d003784::2:59224803-59226804(+)
Zm00001d011597::8:155438384-155440385(+)
Zm00001d047726::9:140010535-140012536(+)
Zm00001d026701::10:150354783-150356784(+)
Zm00001d011817::8:162013394-162015395(+)
Zm00001d012325::8:172450495-172452496(+)
Zm00001d053675::4:238808729-238810730(-)
Zm00001d028676::1:42761046-42763047(-)
Zm00001d048191::9:152142854-152144855(+)
Zm00001d007065::2:221293225-221295226(-)
Zm00001d002758::2:21811578-21813579(+)
Zm00001d028047::1:21554635-21556636(-)
Zm00001d024815::10:89306708-89308709(+)
Zm00001d052946::4:205819550-205821551(+)
Zm00001d037383::6:123803439-123805440(+)
Zm00001d032754::1:237442653-237444654(+)
Zm00001d049787::4:44678693-44680694(+)
Zm00001d013956::5:26132791-26134792(-)
Zm00001d025322::10:114049648-114051649(+)
Zm00001d022399::7:176807723-176809724(+)
Zm00001d043598::3:204720746-204722747(+)
Zm00001d050611::4:104293346-104295347(-)
Zm00001d016501::5:165006847-165008848(+)
Zm00001d027537::1:7712725-7714726(+)
Zm00001d024723::10:85126622-85128623(+)
Zm00001d040589::3:51742020-51744021(-)
Zm00001d003705::2:55528558-55530559(-)
Zm00001d024552::10:77959508-77961509(+)
Zm00001d009905::8:88706795-88708796(-)
Zm00001d031078::1:176205398-176207399(-)
Zm00001d004667::2:128130873-128132874(+)
Zm00001d048095::9:150082159-150084160(-)
Zm00001d008651::8:15981768-15983769(+)
Zm00001d014760::5:61832887-61834888(-)
Zm00001d033932::1:278896936-278898937(+)
Zm00001d018006::5:211898026-211900027(-)
Zm00001d038968::6:167935665-167937666(+)
Zm00001d018872::7:7903607-7905608(+)
Zm00001d015410::5:89052596-89054597(-)
Zm00001d029394::1:68807898-68809899(-)
Zm00001d044322::3:225139374-225141375(+)
Zm00001d052693::4:197538985-197540986(+)
Zm00001d049423::4:29990506-29992507(-)
Zm00001d050442::4:88610422-88612423(-)
Zm00001d047995::9:147606784-147608785(-)
Zm00001d052026::4:176839683-176841684(-)
Zm00001d027969::1:18617217-18619218(-)
Zm00001d030870::1:164367796-164369797(-)
Zm00001d011879::8:163860790-163862791(-)
Zm00001d043915::3:213740791-213742792(+)
Zm00001d043471::3:201135390-201137391(+)
Zm00001d033030::1:247822965-247824966(+)
Zm00001d006625::2:212799408-212801409(-)
Zm00001d005286::2:167708054-167710055(+)
Zm00001d050889::4:128497520-128499521(+)
Zm00001d054051::4:245587405-245589406(+)
Zm00001d033606::1:268497623-268499624(-)
Zm00001d049020::4:12825127-12827128(+)
Zm00001d007623::2:236372229-236374230(-)
Zm00001d012251::8:171034594-171036595(-)
Zm00001d039852::3:16633490-16635491(+)
Zm00001d034001::1:280776372-280778373(-)
Zm00001d011610::8:155806422-155808423(+)
Zm00001d039098::6:169967273-169969274(-)
Zm00001d028237::1:27576774-27578775(-)
Zm00001d025846::10:131473353-131475354(+)
Zm00001d018722::7:3099598-3101599(-)
Zm00001d047990::9:147345720-147347721(-)
Zm00001d017387::5:194082164-194084165(+)
Zm00001d051062::4:140041172-140043173(-)
Zm00001d042254::3:157464786-157466787(-)
Zm00001d003601::2:49475072-49477073(+)
Zm00001d001900::2:2566099-2568100(-)
Zm00001d026306::10:143269898-143271899(+)
Zm00001d045326::9:19065211-19067212(-)
Zm00001d039555::3:7935093-7937094(-)
Zm00001d033393::1:261673473-261675474(+)
Zm00001d040523::3:47971115-47973116(-)
Zm00001d025705::10:126855304-126857305(+)
Zm00001d021688::7:160078147-160080148(-)
Zm00001d045583::9:27334426-27336427(-)
Zm00001d040603::3:52757276-52759277(+)
Zm00001d019189::7:20849400-20851401(+)
Zm00001d040771::3:64736403-64738404(-)
Zm00001d020315::7:105851403-105853404(-)
Zm00001d010520::8:118978275-118980276(-)
Zm00001d025170::10:107474425-107476426(-)
Zm00001d047848::9:143210851-143212852(+)
Zm00001d049818::4:45999994-46001995(+)
Zm00001d021584::7:157091305-157093306(+)
Zm00001d042340::3:162110377-162112378(-)
Zm00001d053857::4:242291768-242293769(+)
Zm00001d030801::1:160335022-160337023(+)
Zm00001d040499::3:46900549-46902550(+)
Zm00001d019898::7:73680907-73682908(-)
Zm00001d017936::5:210381350-210383351(+)
Zm00001d048454::9:156679029-156681030(-)
Zm00001d034109::1:284174836-284176837(+)
Zm00001d031220::1:182573338-182575339(+)
Zm00001d003019::2:29634837-29636838(-)
Zm00001d044284::3:224172828-224174829(-)
Zm00001d035962::6:62957007-62959008(-)
Zm00001d044564::3:231732891-231734892(+)
Zm00001d030037::1:101378532-101380533(-)
Zm00001d002072::2:5413462-5415463(-)
Zm00001d011214::8:143199886-143201887(+)
Zm00001d005812::2:189449522-189451523(+)
Zm00001d025141::10:106317286-106319287(+)
Zm00001d034941::1:306290487-306292488(-)
Zm00001d047049::9:116616229-116618230(+)
Zm00001d053210::4:220291181-220293182(+)
Zm00001d038703::6:162997683-162999684(+)
Zm00001d046131::9:65252756-65254757(+)
Zm00001d024333::10:65224988-65226989(-)
Zm00001d021357::7:149772137-149774138(-)
Zm00001d048432::9:156171470-156173471(+)
Zm00001d039502::3:6074101-6076102(+)
Zm00001d049643::4:38583937-38585938(-)
Zm00001d042770::3:179176068-179178069(+)
Zm00001d054065::4:245793076-245795077(+)
Zm00001d035343::6:22589172-22591173(+)
Zm00001d049045::4:13818644-13820645(-)
Zm00001d015221::5:80008023-80010024(+)
Zm00001d045894::9:46158567-46160568(-)
Zm00001d003229::2:36864052-36866053(-)
Zm00001d021718::7:161356211-161358212(-)
Zm00001d042807::3:180565274-180567275(+)
Zm00001d053572::4:234907066-234909067(-)
Zm00001d049369::4:28016350-28018351(-)
Zm00001d037029::6:109565544-109567545(+)
Zm00001d010059::8:97530922-97532923(+)
Zm00001d007243::2:225536756-225538757(-)
Zm00001d022535::7:179625617-179627618(+)
Zm00001d049171::4:19000549-19002550(+)
Zm00001d048611::4:1282211-1284212(+)
Zm00001d031808::1:202467318-202469319(-)
Zm00001d044364::3:226224865-226226866(-)
Zm00001d018469::5:221352662-221354663(+)
Zm00001d018895::7:8602518-8604519(-)
Zm00001d005933::2:193263328-193265329(+)
Zm00001d027975::1:18952739-18954740(+)
Zm00001d040852::3:71766696-71768697(+)
Zm00001d045816::9:40985753-40987754(+)
Zm00001d007421::2:231300138-231302139(+)
Zm00001d050614::4:104547798-104549799(+)
Zm00001d015926::5:131719333-131721334(+)
Zm00001d018751::7:4193628-4195629(+)
Zm00001d048373::9:155234799-155236800(+)
Zm00001d033079::1:249832692-249834693(+)
Zm00001d051760::4:168954418-168956419(+)
Zm00001d003857::2:63031868-63033869(+)
Zm00001d047243::9:123874464-123876465(-)
Zm00001d005478::2:175511288-175513289(-)
Zm00001d028212::1:26533907-26535908(-)
Zm00001d002038::2:4865478-4867479(-)
Zm00001d042343::3:162176591-162178592(-)
Zm00001d044895::9:6585750-6587751(+)
Zm00001d038221::6:151944449-151946450(-)
Zm00001d011297::8:146095166-146097167(-)
Zm00001d028103::1:23018361-23020362(-)
Zm00001d042392::3:164354374-164356375(-)
Zm00001d020471::7:116950491-116952492(-)
Zm00001d049407::4:29593734-29595735(+)
Zm00001d043991::3:215826579-215828580(+)
Zm00001d002732::2:20701822-20703823(+)
Zm00001d040839::3:69849798-69851799(-)
Zm00001d051438::4:158522250-158524251(-)
Zm00001d045050::9:11151843-11153844(+)
Zm00001d003213::2:36129808-36131809(+)
Zm00001d024715::10:84699873-84701874(+)
Zm00001d023217::10:607425-609426(-)
Zm00001d017519::5:198530214-198532215(-)
Zm00001d040303::3:36823341-36825342(-)
Zm00001d018374::5:219478017-219480018(-)
Zm00001d017904::5:209853627-209855628(+)
Zm00001d025036::10:100771855-100773856(+)
Zm00001d050559::4:100659942-100661943(-)
Zm00001d013560::5:14346696-14348697(-)
Zm00001d046690::9:102456099-102458100(+)
Zm00001d013220::5:6713104-6715105(-)
Zm00001d025082::10:102930303-102932304(-)
Zm00001d047245::9:123902126-123904127(-)
Zm00001d023647::10:13532367-13534368(+)
Zm00001d038599::6:160736171-160738172(-)
Zm00001d051625::4:164943142-164945143(+)
Zm00001d038371::6:155674184-155676185(+)
Zm00001d003269::2:38421576-38423577(-)
Zm00001d030250::1:116776682-116778683(-)
Zm00001d003116::2:32715312-32717313(+)
Zm00001d009708::8:77012098-77014099(+)
Zm00001d018139::5:215245015-215247016(-)
Zm00001d017595::5:201213515-201215516(-)
Zm00001d053970::4:244440286-244442287(-)
Zm00001d034930::1:305983757-305985758(-)
Zm00001d014632::5:56755556-56757557(-)
Zm00001d020176::7:97545566-97547567(+)
Zm00001d004772::2:138159544-138161545(+)
Zm00001d030289::1:119706866-119708867(+)
Zm00001d041560::3:127260772-127262773(+)
Zm00001d026303::10:143229815-143231816(+)
Zm00001d049038::4:13522004-13524005(-)
Zm00001d038469::6:157936844-157938845(+)
Zm00001d031626::1:196844403-196846404(-)
Zm00001d042812::3:180954494-180956495(+)
Zm00001d040985::3:88155451-88157452(+)
Zm00001d044860::9:5664625-5666626(-)
Zm00001d006002::2:195070552-195072553(+)
Zm00001d047854::9:143521526-143523527(-)
Zm00001d040051::3:24857273-24859274(+)
Zm00001d029637::1:80861809-80863810(-)
Zm00001d010940::8:134325603-134327604(-)
Zm00001d021133::7:143495876-143497877(-)
Zm00001d016800::5:176391055-176393056(+)
Zm00001d045425::9:21694575-21696576(-)
Zm00001d007715::2:238065672-238067673(-)
Zm00001d040040::3:24345828-24347829(+)
Zm00001d049379::4:28395339-28397340(-)
Zm00001d005975::2:194486701-194488702(+)
Zm00001d043687::3:207410266-207412267(+)
Zm00001d039969::3:21076117-21078118(+)
Zm00001d051490::4:160318839-160320840(+)
Zm00001d026523::10:147515104-147517105(-)
Zm00001d003261::2:38268378-38270379(-)
Zm00001d021641::7:158884638-158886639(+)
Zm00001d043457::3:200500322-200502323(-)
Zm00001d005175::2:162407666-162409667(+)
Zm00001d005426::2:173610517-173612518(+)
Zm00001d035574::6:34420438-34422439(+)
Zm00001d025302::10:113397948-113399949(-)
Zm00001d021438::7:152297520-152299521(-)
Zm00001d045951::9:49189046-49191047(+)
Zm00001d012369::8:173119501-173121502(+)
Zm00001d038724::6:163367252-163369253(-)
Zm00001d044191::3:221511230-221513231(-)
Zm00001d020980::7:138701630-138703631(-)
Zm00001d011592::8:155295279-155297280(-)
Zm00001d031049::1:174838418-174840419(+)
Zm00001d025057::10:102028060-102030061(-)
Zm00001d027516::1:7296436-7298437(-)
Zm00001d051702::4:167220303-167222304(-)
Zm00001d052971::4:206763188-206765189(-)
Zm00001d050133::4:68207702-68209703(+)
Zm00001d011680::8:158510715-158512716(+)
Zm00001d052025::4:176829774-176831775(+)
Zm00001d012128::8:168575541-168577542(-)
Zm00001d011945::8:164892807-164894808(+)
Zm00001d003751::2:57535066-57537067(-)
Zm00001d041253::3:108408015-108410016(+)
Zm00001d017382::5:193929483-193931484(+)
Zm00001d013443::5:11709279-11711280(+)
Zm00001d035519::6:30806239-30808240(+)
Zm00001d048826::4:6033997-6035998(+)
Zm00001d015444::5:90486213-90488214(+)
Zm00001d045885::9:45588623-45590624(-)
Zm00001d027350::1:3446999-3449000(+)
Zm00001d048775::4:5330195-5332196(-)
Zm00001d027672::1:10689672-10691673(-)
Zm00001d020364::7:109508953-109510954(-)
Zm00001d016101::5:144564886-144566887(+)
Zm00001d025381::10:116550264-116552265(-)
Zm00001d026703::10:150492922-150494923(-)
Zm00001d044821::9:3895508-3897509(+)
Zm00001d010023::8:95609747-95611748(-)
Zm00001d048544::9:158370642-158372643(-)
Zm00001d002695::2:19453467-19455468(-)
Zm00001d049135::4:17286614-17288615(-)
Zm00001d016657::5:171573048-171575049(-)
Zm00001d019093::7:15932484-15934485(+)
Zm00001d013108::5:4779667-4781668(-)
Zm00001d026562::10:148132187-148134188(+)
Zm00001d004599::2:121333831-121335832(+)
Zm00001d037164::6:114578534-114580535(-)
Zm00001d048006::9:147802210-147804211(-)
Zm00001d029568::1:76659386-76661387(-)
Zm00001d021009::7:140303576-140305577(-)
Zm00001d047387::9:128438432-128440433(-)
Zm00001d006295::2:203931822-203933823(+)
Zm00001d045853::9:43765882-43767883(+)
Zm00001d033807::1:274293234-274295235(+)
Zm00001d001830::2:1558109-1560110(+)
Zm00001d029289::1:64919068-64921069(-)
Zm00001d051315::4:153337315-153339316(-)
Zm00001d037595::6:130836559-130838560(+)
Zm00001d011580::8:154910540-154912541(-)
Zm00001d027573::1:8307323-8309324(+)
Zm00001d017152::5:187134031-187136032(-)
Zm00001d013033::5:3490634-3492635(+)
Zm00001d011179::8:142102463-142104464(-)
Zm00001d034663::1:299192680-299194681(+)
Zm00001d012527::8:176105341-176107342(-)
Zm00001d017433::5:195846821-195848822(+)
Zm00001d038143::6:149270132-149272133(-)
Zm00001d009112::8:37141382-37143383(+)
Zm00001d019893::7:73480050-73482051(-)
Zm00001d014017::5:28891100-28893101(+)
Zm00001d042773::3:179369564-179371565(-)
Zm00001d012789::8:181006841-181008842(+)
Zm00001d009835::8:84227628-84229629(-)
Zm00001d021122::7:143283346-143285347(-)
Zm00001d023410::10:5016676-5018677(+)
Zm00001d045340::9:19214810-19216811(+)
Zm00001d004891::2:147084631-147086632(+)
Zm00001d009719::8:77714245-77716246(+)
Zm00001d025696::10:126536612-126538613(-)
Zm00001d026460::10:146256307-146258308(+)
Zm00001d049157::4:18293745-18295746(+)
Zm00001d044335::3:225401998-225403999(-)
Zm00001d019262::7:24653893-24655894(+)
Zm00001d006400::2:206596811-206598812(-)
Zm00001d013232::5:6800250-6802251(+)
Zm00001d031540::1:193701024-193703025(-)
Zm00001d042455::3:168344796-168346797(+)
Zm00001d038486::6:158499537-158501538(+)
Zm00001d013944::5:25545125-25547126(-)
Zm00001d046601::9:98203477-98205478(-)
Zm00001d028082::1:22208826-22210827(+)
Zm00001d014392::5:44431558-44433559(+)
Zm00001d014524::5:51588014-51590015(+)
Zm00001d021363::7:149914556-149916557(+)
Zm00001d006520::2:210401737-210403738(-)
Zm00001d019138::7:18718227-18720228(+)
Zm00001d025861::10:131799345-131801346(-)
Zm00001d002757::2:21811502-21813503(-)
Zm00001d006307::2:204150196-204152197(+)
Zm00001d052149::4:181207176-181209177(+)
Zm00001d029056::1:56699578-56701579(-)
Zm00001d020882::7:135397109-135399110(+)
Zm00001d009697::8:76274148-76276149(-)
Zm00001d040760::3:64058248-64060249(-)
Zm00001d014813::5:64067398-64069399(+)
Zm00001d028898::1:50144394-50146395(-)
Zm00001d032225::1:217879832-217881833(+)
Zm00001d024155::10:50394212-50396213(-)
Zm00001d046330::9:80619612-80621613(-)
Zm00001d022427::7:177453093-177455094(-)
Zm00001d047701::9:139527378-139529379(-)
Zm00001d011506::8:152788371-152790372(-)
Zm00001d008248::8:2568074-2570075(-)
Zm00001d027850::1:15155417-15157418(+)
Zm00001d034978::6:668026-670027(+)
Zm00001d002352::2:10724932-10726933(+)
Zm00001d041201::3:105178320-105180321(+)
Zm00001d013533::5:13759891-13761892(+)
Zm00001d038692::6:162627283-162629284(+)
Zm00001d048948::4:10531258-10533259(+)
Zm00001d012336::8:172696235-172698236(+)
Zm00001d018090::5:214041373-214043374(+)
Zm00001d025353::10:115204960-115206961(-)
Zm00001d002669::2:18834421-18836422(-)
Zm00001d024291::10:62307964-62309965(-)
Zm00001d031729::1:199829170-199831171(-)
Zm00001d045950::9:49164759-49166760(-)
Zm00001d016675::5:172208152-172210153(+)
Zm00001d012466::8:175045135-175047136(-)
Zm00001d006698::2:214595197-214597198(-)
Zm00001d052453::4:190346607-190348608(-)
Zm00001d052124::4:180354752-180356753(-)
Zm00001d035779::6:48225177-48227178(+)
Zm00001d038812::6:164960117-164962118(+)
Zm00001d043512::3:202360487-202362488(+)
Zm00001d011740::8:160441791-160443792(-)
Zm00001d011718::8:159814451-159816452(+)
Zm00001d046454::9:90616750-90618751(+)
Zm00001d047744::9:140586111-140588112(-)
Zm00001d033549::1:266756317-266758318(-)
Zm00001d025767::10:128983194-128985195(+)
Zm00001d036922::6:106565737-106567738(-)
Zm00001d018233::5:217125065-217127066(-)
Zm00001d033982::1:280029492-280031493(+)
Zm00001d017058::5:184103964-184105965(+)
Zm00001d034621::1:298062185-298064186(-)
Zm00001d038809::6:164887810-164889811(+)
Zm00001d033764::1:273004745-273006746(-)
Zm00001d028276::1:28858301-28860302(-)
Zm00001d035542::6:31726736-31728737(+)
Zm00001d052392::4:188986973-188988974(+)
Zm00001d001843::2:1709416-1711417(+)
Zm00001d034087::1:283672228-283674229(-)
Zm00001d048531::9:157937596-157939597(+)
Zm00001d008380::8:6825823-6827824(-)
Zm00001d024314::10:63670919-63672920(+)
Zm00001d040166::3:30042116-30044117(+)
Zm00001d050380::4:84838181-84840182(+)
Zm00001d018924::7:9441405-9443406(-)
Zm00001d039127::6:170619913-170621914(-)
Zm00001d052044::4:177339811-177341812(-)
Zm00001d036760::6:99960238-99962239(-)
Zm00001d015733::5:114322644-114324645(+)
Zm00001d007620::2:236361096-236363097(-)
Zm00001d037274::6:119096680-119098681(-)
Zm00001d004511::2:115891322-115893323(-)
Zm00001d020429::7:113493955-113495956(-)
Zm00001d038256::6:152463861-152465862(-)
Zm00001d045145::9:14223801-14225802(+)
Zm00001d053608::4:236220034-236222035(-)
Zm00001d006790::2:216763800-216765801(-)
Zm00001d031811::1:202552872-202554873(+)
Zm00001d035861::6:57252661-57254662(-)
Zm00001d036262::6:80672454-80674455(-)
Zm00001d025829::10:131122560-131124561(+)
Zm00001d001804::2:1250127-1252128(+)
Zm00001d014186::5:35492744-35494745(-)
Zm00001d052056::4:177954468-177956469(+)
Zm00001d037787::6:137838110-137840111(-)
Zm00001d016505::5:165225203-165227204(+)
Zm00001d015040::5:73016285-73018286(+)
Zm00001d033117::1:250588214-250590215(+)
Zm00001d019560::7:42570670-42572671(+)
Zm00001d012690::8:178706243-178708244(-)
Zm00001d039001::6:168524439-168526440(+)
Zm00001d048696::4:3443802-3445803(-)
Zm00001d013652::5:16257392-16259393(-)
Zm00001d047939::9:145777363-145779364(-)
Zm00001d010336::8:110255016-110257017(-)
Zm00001d030777::1:159299458-159301459(-)
Zm00001d025460::10:119206102-119208103(+)
Zm00001d052633::4:195454042-195456043(+)
Zm00001d021965::7:167219995-167221996(-)
Zm00001d048988::4:11657552-11659553(-)
Zm00001d024519::10:75762885-75764886(+)
Zm00001d013076::5:4381353-4383354(-)
Zm00001d046774::9:105253240-105255241(+)
Zm00001d043302::3:195191133-195193134(-)
Zm00001d024029::10:38043241-38045242(-)
Zm00001d043502::3:202100926-202102927(-)
Zm00001d011475::8:151645194-151647195(-)
Zm00001d038620::6:161063468-161065469(-)
Zm00001d036038::6:67842621-67844622(+)
Zm00001d045323::9:18934291-18936292(+)
Zm00001d015575::5:98920129-98922130(+)
Zm00001d005833::2:190349622-190351623(-)
Zm00001d003166::2:34277726-34279727(-)
Zm00001d038252::6:152418568-152420569(+)
Zm00001d033046::1:248460585-248462586(-)
Zm00001d020677::7:127732530-127734531(-)
Zm00001d033214::1:254402305-254404306(-)
Zm00001d015043::5:73063832-73065833(+)
Zm00001d037067::6:111298088-111300089(+)
Zm00001d014780::5:62837246-62839247(+)
Zm00001d047445::9:130358123-130360124(-)
Zm00001d047399::9:128745189-128747190(+)
Zm00001d036601::6:94184221-94186222(+)
Zm00001d037836::6:139250121-139252122(-)
Zm00001d047420::9:129495662-129497663(+)
Zm00001d016894::5:179480628-179482629(+)
Zm00001d039274::3:918469-920470(-)
Zm00001d042755::3:179000818-179002819(-)
Zm00001d017959::5:210910021-210912022(-)
Zm00001d052651::4:195814707-195816708(+)
Zm00001d010609::8:121806963-121808964(-)
Zm00001d036497::6:90605042-90607043(-)
Zm00001d028958::1:52871668-52873669(+)
Zm00001d024745::10:85906364-85908365(+)
Zm00001d025905::10:133429250-133431251(-)
Zm00001d013536::5:13859201-13861202(-)
Zm00001d035561::6:33192020-33194021(+)
Zm00001d023376::10:4270767-4272768(+)
Zm00001d045728::9:35560781-35562782(-)
Zm00001d011658::8:157725221-157727222(-)
Zm00001d027925::1:17805623-17807624(+)
Zm00001d030916::1:167086909-167088910(+)
Zm00001d019628::7:46877997-46879998(+)
Zm00001d007938::2:243479225-243481226(-)
Zm00001d049425::4:30017749-30019750(-)
Zm00001d004707::2:132431553-132433554(+)
Zm00001d010709::8:125236591-125238592(-)
Zm00001d019127::7:18227093-18229094(-)
Zm00001d045291::9:18042025-18044026(+)
Zm00001d040818::3:67927565-67929566(-)
Zm00001d020037::7:87654848-87656849(-)
Zm00001d045627::9:29256935-29258936(+)
Zm00001d050748::4:120552306-120554307(+)
Zm00001d053911::4:243521552-243523553(+)
Zm00001d015216::5:79872261-79874262(-)
Zm00001d031447::1:190283062-190285063(+)
Zm00001d014446::5:47420945-47422946(+)
Zm00001d013268::5:7502714-7504715(+)
Zm00001d002479::2:13603288-13605289(+)
Zm00001d008954::8:26893466-26895467(+)
Zm00001d043921::3:213848986-213850987(-)
Zm00001d036315::6:83943489-83945490(-)
Zm00001d025211::10:109334894-109336895(+)
Zm00001d018487::5:221686655-221688656(+)
Zm00001d047244::9:123877745-123879746(-)
Zm00001d019076::7:15479279-15481280(-)
Zm00001d041837::3:139952572-139954573(+)
Zm00001d027758::1:12771496-12773497(-)
Zm00001d010763::8:127323244-127325245(+)
Zm00001d047872::9:143964501-143966502(-)
Zm00001d010113::8:99703380-99705381(+)
Zm00001d036844::6:103613306-103615307(+)
Zm00001d011478::8:151706737-151708738(-)
Zm00001d018888::7:8360894-8362895(+)
Zm00001d049595::4:36762914-36764915(-)
Zm00001d005568::2:178754330-178756331(+)
Zm00001d014065::5:31252628-31254629(+)
Zm00001d018516::5:222350923-222352924(+)
Zm00001d021753::7:162204975-162206976(+)
Zm00001d030163::1:109744693-109746694(-)
Zm00001d030364::1:126598706-126600707(-)
Zm00001d028419::1:34326864-34328865(+)
Zm00001d003252::2:37955393-37957394(+)
Zm00001d025480::10:120106396-120108397(+)
Zm00001d005657::2:182383467-182385468(-)
Zm00001d008578::8:13457965-13459966(+)
Zm00001d048741::4:4824584-4826585(-)
Zm00001d049640::4:38551028-38553029(-)
Zm00001d007945::2:243770973-243772974(-)
Zm00001d047330::9:126721472-126723473(+)
Zm00001d045973::9:51046116-51048117(+)
Zm00001d051000::4:136178717-136180718(-)
Zm00001d022270::7:174022719-174024720(+)
Zm00001d005758::2:186850473-186852474(+)
Zm00001d043498::3:201887185-201889186(+)
Zm00001d041625::3:129828587-129830588(+)
Zm00001d029865::1:90964200-90966201(+)
Zm00001d049910::4:52075702-52077703(-)
Zm00001d029288::1:64858351-64860352(-)
Zm00001d044906::9:6894512-6896513(-)
Zm00001d047406::9:129084155-129086156(+)
Zm00001d033228::1:255218055-255220056(+)
Zm00001d014291::5:39721955-39723956(-)
Zm00001d038331::6:154717212-154719213(+)
Zm00001d013918::5:24817035-24819036(-)
Zm00001d027367::1:3809645-3811646(-)
Zm00001d002499::2:14084878-14086879(+)
Zm00001d016080::5:143353813-143355814(-)
Zm00001d037150::6:113961295-113963296(-)
Zm00001d012467::8:175044043-175046044(+)
Zm00001d022424::7:177375526-177377527(-)
Zm00001d038843::6:165656326-165658327(-)
Zm00001d050696::4:116409624-116411625(+)
Zm00001d004876::2:145770290-145772291(-)
Zm00001d049515::4:32958482-32960483(+)
Zm00001d026084::10:138079395-138081396(-)
Zm00001d017037::5:183342312-183344313(-)
Zm00001d008716::8:17622209-17624210(+)
Zm00001d016832::5:177778273-177780274(+)
Zm00001d045539::9:25850370-25852371(-)
Zm00001d021950::7:166921173-166923174(-)
Zm00001d032954::1:244533638-244535639(+)
Zm00001d014789::5:63233982-63235983(-)
Zm00001d012156::8:169074733-169076734(-)
Zm00001d031997::1:209098027-209100028(-)
Zm00001d044812::9:3290262-3292263(+)
Zm00001d039520::3:6770333-6772334(-)
Zm00001d043879::3:212723407-212725408(-)
Zm00001d012857::5:1165091-1167092(-)
Zm00001d023282::10:2049030-2051031(-)
Zm00001d002729::2:20592275-20594276(-)
Zm00001d028280::1:29052095-29054096(-)
Zm00001d012699::8:178826210-178828211(-)
Zm00001d012899::5:1765667-1767668(-)
Zm00001d006346::2:205247770-205249771(+)
Zm00001d003294::2:39109539-39111540(-)
Zm00001d006057::2:196695873-196697874(+)
Zm00001d040795::3:66299100-66301101(+)
Zm00001d027305::1:2384619-2386620(+)
Zm00001d009047::8:33042930-33044931(+)
Zm00001d011975::8:165505529-165507530(-)
Zm00001d029149::1:60534896-60536897(-)
Zm00001d019850::7:69630657-69632658(+)
Zm00001d031732::1:200050837-200052838(+)
Zm00001d011775::8:161304592-161306593(-)
Zm00001d044939::9:7774209-7776210(+)
Zm00001d026513::10:147432625-147434626(+)
Zm00001d038954::6:167631581-167633582(-)
Zm00001d015758::5:116975883-116977884(-)
Zm00001d011625::8:156533744-156535745(+)
Zm00001d026176::10:140375324-140377325(-)
Zm00001d002458::2:13290926-13292927(-)
Zm00001d029088::1:57480704-57482705(-)
Zm00001d015464::5:91772061-91774062(+)
Zm00001d005434::2:173880827-173882828(+)
Zm00001d039119::6:170392860-170394861(+)
Zm00001d040721::3:59858980-59860981(+)
Zm00001d004959::2:150685717-150687718(-)
Zm00001d006204::2:201770324-201772325(-)
Zm00001d030218::1:113765746-113767747(-)
Zm00001d034558::1:296302348-296304349(+)
Zm00001d038205::6:151482732-151484733(+)
Zm00001d053145::4:216140776-216142777(-)
Zm00001d036063::6:69685099-69687100(+)
Zm00001d036691::6:97808605-97810606(-)
Zm00001d014263::5:38540508-38542509(+)
Zm00001d001806::2:1256668-1258669(+)
Zm00001d004193::2:90153151-90155152(+)
Zm00001d016815::5:177050371-177052372(+)
Zm00001d010790::8:127850574-127852575(+)
Zm00001d044136::3:220096851-220098852(+)
Zm00001d032166::1:215346586-215348587(+)
Zm00001d032516::1:229141562-229143563(-)
Zm00001d025653::10:125106473-125108474(+)
Zm00001d037612::6:131755883-131757884(+)
Zm00001d040008::3:22773657-22775658(+)
Zm00001d030644::1:150481894-150483895(+)
Zm00001d005684::2:183290820-183292821(-)
Zm00001d052050::4:177641700-177643701(+)
Zm00001d008481::8:9838436-9840437(-)
Zm00001d004440::2:112117437-112119438(-)
Zm00001d007255::2:225878323-225880324(-)
Zm00001d013448::5:11833563-11835564(-)
Zm00001d003992::2:74078181-74080182(-)
Zm00001d045968::9:50720927-50722928(-)
Zm00001d006387::2:206366952-206368953(-)
Zm00001d048804::4:5798679-5800680(-)
Zm00001d052079::4:178763054-178765055(+)
Zm00001d026173::10:140305655-140307656(-)
Zm00001d015085::5:74829894-74831895(-)
Zm00001d005761::2:187001549-187003550(-)
Zm00001d039721::3:12983211-12985212(+)
Zm00001d039042::6:169141629-169143630(+)
Zm00001d053688::4:239053554-239055555(-)
Zm00001d018713::7:3004646-3006647(-)
Zm00001d026568::10:148184609-148186610(+)
Zm00001d028868::1:49086368-49088369(+)
Zm00001d004463::2:113567148-113569149(-)
Zm00001d039971::3:21172946-21174947(+)
Zm00001d033170::1:252784462-252786463(-)
Zm00001d032669::1:233727664-233729665(-)
Zm00001d033112::1:250444938-250446939(+)
Zm00001d032911::1:242882647-242884648(+)
Zm00001d032200::1:216906867-216908868(-)
Zm00001d035172::6:7608416-7610417(+)
Zm00001d009600::8:72507836-72509837(-)
Zm00001d017145::5:186841226-186843227(+)
Zm00001d013733::5:18863369-18865370(-)
Zm00001d017454::5:196310076-196312077(-)
Zm00001d028566::1:39240680-39242681(+)
Zm00001d038480::6:158351279-158353280(-)
Zm00001d010615::8:121857918-121859919(+)
Zm00001d020312::7:105595241-105597242(+)
Zm00001d016846::5:178238366-178240367(+)
Zm00001d043411::3:199017732-199019733(+)
Zm00001d010445::8:115431870-115433871(+)
Zm00001d013719::5:18433845-18435846(-)
Zm00001d025326::10:114245760-114247761(+)
Zm00001d032045::1:210456884-210458885(+)
Zm00001d051272::4:151406923-151408924(+)
Zm00001d049987::4:57418326-57420327(-)
Zm00001d019660::7:48430450-48432451(+)
Zm00001d040488::3:46461287-46463288(+)
Zm00001d043420::3:199109058-199111059(+)
Zm00001d032908::1:242755866-242757867(-)
Zm00001d045758::9:37428272-37430273(+)
Zm00001d027411::1:4717445-4719446(+)
Zm00001d022185::7:172181693-172183694(+)
Zm00001d010850::8:130364838-130366839(-)
Zm00001d029696::1:82923331-82925332(+)
Zm00001d008592::8:13777407-13779408(-)
Zm00001d021168::7:144741619-144743620(+)
Zm00001d052718::4:198620167-198622168(+)
Zm00001d038878::6:166303555-166305556(-)
Zm00001d025866::10:132012362-132014363(-)
Zm00001d040612::3:53874161-53876162(-)
Zm00001d012632::8:177515900-177517901(+)
Zm00001d010319::8:109388288-109390289(-)
Zm00001d049789::4:44707979-44709980(-)
Zm00001d013193::5:6176169-6178170(-)
Zm00001d012242::8:170789555-170791556(+)
Zm00001d029654::1:81611247-81613248(+)
Zm00001d035179::6:8223884-8225885(+)
Zm00001d008909::8:24851242-24853243(+)
Zm00001d034073::1:283192229-283194230(+)
Zm00001d042342::3:162161637-162163638(-)
Zm00001d021270::7:147363206-147365207(+)
Zm00001d038257::6:152494111-152496112(-)
Zm00001d047423::9:129606130-129608131(+)
Zm00001d021502::7:154176211-154178212(-)
Zm00001d037265::6:118740606-118742607(-)
Zm00001d016531::5:166563333-166565334(+)
Zm00001d048452::9:156665035-156667036(-)
Zm00001d052595::4:194256227-194258228(+)
Zm00001d031740::1:200310698-200312699(+)
Zm00001d013797::5:20396693-20398694(+)
Zm00001d003501::2:46130823-46132824(+)
Zm00001d044849::9:5071874-5073875(-)
Zm00001d040933::3:80409698-80411699(-)
Zm00001d019836::7:67847206-67849207(+)
Zm00001d012537::8:176317598-176319599(+)
Zm00001d025005::10:99215885-99217886(+)
Zm00001d049605::4:37192908-37194909(-)
Zm00001d029241::1:63374711-63376712(-)
Zm00001d031671::1:198163549-198165550(-)
Zm00001d046981::9:114155053-114157054(-)
Zm00001d016883::5:179272870-179274871(-)
Zm00001d026377::10:144639653-144641654(-)
Zm00001d046194::9:71333784-71335785(+)
Zm00001d025182::10:108130983-108132984(-)
Zm00001d044053::3:217893230-217895231(-)
Zm00001d043748::3:209016693-209018694(-)
Zm00001d013750::5:19224899-19226900(-)
Zm00001d043650::3:205980985-205982986(+)
Zm00001d035428::6:25147233-25149234(+)
Zm00001d051875::4:173013629-173015630(+)
Zm00001d013179::5:5985936-5987937(+)
Zm00001d022381::7:176484898-176486899(-)
Zm00001d004094::2:82430630-82432631(+)
Zm00001d029010::1:54756297-54758298(-)
Zm00001d049544::4:34208048-34210049(-)
Zm00001d030398::1:129225922-129227923(+)
Zm00001d034838::1:303464302-303466303(+)
Zm00001d018758::7:4406933-4408934(-)
Zm00001d005026::2:154616323-154618324(-)
Zm00001d006455::2:208746828-208748829(+)
Zm00001d049498::4:32474369-32476370(-)
Zm00001d045540::9:25854574-25856575(-)
Zm00001d022493::7:178733175-178735176(+)
Zm00001d019083::7:15674132-15676133(+)
Zm00001d052108::4:179886087-179888088(+)
Zm00001d010910::8:133213395-133215396(-)
Zm00001d004616::2:122071791-122073792(+)
Zm00001d031008::1:173133703-173135704(+)
Zm00001d004396::2:108734741-108736742(+)
Zm00001d002736::2:20733950-20735951(-)
Zm00001d052991::4:207879056-207881057(-)
Zm00001d053775::4:240848136-240850137(+)
Zm00001d004152::2:86814007-86816008(-)
Zm00001d004771::2:138057132-138059133(+)
Zm00001d035579::6:34689200-34691201(+)
Zm00001d052592::4:194067952-194069953(+)
Zm00001d028319::1:30563058-30565059(-)
Zm00001d044201::3:221799472-221801473(-)
Zm00001d014865::5:66193991-66195992(+)
Zm00001d050184::4:71455439-71457440(-)
Zm00001d032232::1:218080461-218082462(+)
Zm00001d012173::8:169524547-169526548(-)
Zm00001d045949::9:49018420-49020421(+)
Zm00001d050602::4:103264020-103266021(+)
Zm00001d040624::3:54718342-54720343(-)
Zm00001d008941::8:26150732-26152733(+)
Zm00001d042638::3:174858287-174860288(-)
Zm00001d027509::1:7074023-7076024(-)
Zm00001d021569::7:156293445-156295446(+)
Zm00001d007475::2:232610565-232612566(-)
Zm00001d051791::4:169880776-169882777(-)
Zm00001d047441::9:130333226-130335227(-)
Zm00001d006271::2:203390713-203392714(-)
Zm00001d045435::9:22151982-22153983(-)
Zm00001d012488::8:175395885-175397886(-)
Zm00001d007431::2:231537637-231539638(+)
Zm00001d017273::5:191274008-191276009(+)
Zm00001d039192::6:172244551-172246552(-)
Zm00001d035206::6:9901888-9903889(-)
Zm00001d042975::3:185590290-185592291(-)
Zm00001d029377::1:68226252-68228253(-)
Zm00001d017847::5:208649026-208651027(-)
Zm00001d018074::5:213813689-213815690(-)
Zm00001d031203::1:181976819-181978820(+)
Zm00001d014797::5:63621482-63623483(+)
Zm00001d030935::1:168091385-168093386(-)
Zm00001d002103::2:5980330-5982331(+)
Zm00001d007953::2:243987178-243989179(-)
Zm00001d026591::10:148624926-148626927(+)
Zm00001d031709::1:199080821-199082822(+)
Zm00001d039169::6:171661937-171663938(+)
Zm00001d014728::5:60858716-60860717(-)
Zm00001d041330::3:112432294-112434295(-)
Zm00001d049435::4:30183539-30185540(-)
Zm00001d042609::3:173460317-173462318(-)
Zm00001d020110::7:92790262-92792263(+)
Zm00001d011848::8:162679664-162681665(-)
Zm00001d033858::1:276050694-276052695(+)
Zm00001d031754::1:200813453-200815454(+)
Zm00001d034002::1:280777173-280779174(+)
Zm00001d039867::3:17272185-17274186(-)
Zm00001d025738::10:127955592-127957593(+)
Zm00001d012331::8:172530791-172532792(+)
Zm00001d012627::8:177414837-177416838(+)
Zm00001d009448::8:64902751-64904752(-)
Zm00001d024175::10:53025694-53027695(+)
Zm00001d031208::1:182120048-182122049(-)
Zm00001d002524::2:14753352-14755353(-)
Zm00001d039913::3:19210303-19212304(-)
Zm00001d021599::7:157787822-157789823(-)
Zm00001d001967::2:3616537-3618538(-)
Zm00001d047408::9:129148984-129150985(+)
Zm00001d053718::4:239805828-239807829(+)
Zm00001d007405::2:230991113-230993114(-)
Zm00001d003613::2:50140632-50142633(-)
Zm00001d028500::1:37239898-37241899(+)
Zm00001d010530::8:119427400-119429401(-)
Zm00001d025771::10:129063352-129065353(-)
Zm00001d031648::1:197349629-197351630(+)
Zm00001d039288::3:1063428-1065429(+)
Zm00001d018656::7:2051328-2053329(-)
Zm00001d038852::6:165888040-165890041(+)
Zm00001d015191::5:78810026-78812027(+)
Zm00001d024676::10:83291328-83293329(-)
Zm00001d010442::8:115335181-115337182(-)
Zm00001d035696::6:41486909-41488910(+)
Zm00001d049419::4:29926160-29928161(+)
Zm00001d052810::4:201665923-201667924(+)
Zm00001d044352::3:225660715-225662716(+)
Zm00001d010325::8:109743729-109745730(+)
Zm00001d045147::9:14234635-14236636(+)
Zm00001d020340::7:107528390-107530391(+)
Zm00001d006534::2:210625623-210627624(-)
Zm00001d016265::5:154658594-154660595(+)
Zm00001d016935::5:180424687-180426688(-)
Zm00001d052666::4:196480102-196482103(-)
Zm00001d036343::6:85018148-85020149(-)
Zm00001d032618::1:232255501-232257502(+)
Zm00001d051321::4:154088080-154090081(-)
Zm00001d025865::10:132006937-132008938(-)
Zm00001d004139::2:85782447-85784448(+)
Zm00001d008428::8:8436404-8438405(+)
Zm00001d047006::9:115029757-115031758(-)
Zm00001d047470::9:131182862-131184863(+)
Zm00001d035741::6:44435001-44437002(-)
Zm00001d051142::4:145646799-145648800(-)
Zm00001d040312::3:37519743-37521744(+)
Zm00001d024669::10:82921799-82923800(+)
Zm00001d042977::3:185627854-185629855(-)
Zm00001d039142::6:170974125-170976126(+)
Zm00001d028007::1:20104475-20106476(+)
Zm00001d016397::5:160950727-160952728(+)
Zm00001d033718::1:272129164-272131165(+)
Zm00001d026354::10:144152874-144154875(-)
Zm00001d032993::1:246129730-246131731(+)
Zm00001d008863::8:23092225-23094226(+)
Zm00001d016662::5:171758149-171760150(+)
Zm00001d028859::1:48749337-48751338(+)
Zm00001d049506::4:32688672-32690673(+)
Zm00001d039246::3:478968-480969(+)
Zm00001d037876::6:140762130-140764131(-)
Zm00001d038661::6:161971843-161973844(+)
Zm00001d006065::2:197129771-197131772(+)
Zm00001d027738::1:12397757-12399758(-)
Zm00001d003804::2:59927856-59929857(-)
Zm00001d029499::1:73372709-73374710(-)
Zm00001d047405::9:129019451-129021452(+)
Zm00001d026241::10:141724851-141726852(+)
Zm00001d027487::1:6317704-6319705(+)
Zm00001d038396::6:156311966-156313967(-)
Zm00001d014656::5:57721632-57723633(+)
Zm00001d045190::9:15653950-15655951(-)
Zm00001d048161::9:151212577-151214578(+)
Zm00001d047419::9:129496718-129498719(-)
Zm00001d027313::1:2779641-2781642(+)
Zm00001d029546::1:75694510-75696511(+)
Zm00001d053150::4:216317165-216319166(-)
Zm00001d049708::4:40975010-40977011(+)
Zm00001d008444::8:8756003-8758004(+)
Zm00001d008388::8:6992358-6994359(-)
Zm00001d005076::2:157558988-157560989(-)
Zm00001d035663::6:39871676-39873677(+)
Zm00001d038411::6:156633074-156635075(+)
Zm00001d033704::1:271703290-271705291(+)
Zm00001d004734::2:134684951-134686952(+)
Zm00001d016026::5:140198158-140200159(+)
Zm00001d013296::5:7997612-7999613(-)
Zm00001d006737::2:215596133-215598134(+)
Zm00001d026469::10:146519493-146521494(-)
Zm00001d028130::1:23627123-23629124(+)
Zm00001d043348::3:197338250-197340251(-)
Zm00001d038846::6:165728967-165730968(+)
Zm00001d035309::6:20495365-20497366(+)
Zm00001d024141::10:49076306-49078307(-)
Zm00001d046812::9:106815404-106817405(-)
Zm00001d017144::5:186768538-186770539(+)
Zm00001d014889::5:67037268-67039269(-)
Zm00001d006717::2:215061562-215063563(-)
Zm00001d047366::9:127831604-127833605(+)
Zm00001d005173::2:162269990-162271991(+)
Zm00001d036985::6:108316022-108318023(+)
Zm00001d029164::1:60876056-60878057(-)
Zm00001d040504::3:47290680-47292681(+)
Zm00001d021830::7:164024070-164026071(+)
Zm00001d017019::5:182802718-182804719(+)
Zm00001d012744::8:179564359-179566360(+)
Zm00001d014297::5:40049454-40051455(-)
Zm00001d020763::7:131557544-131559545(-)
Zm00001d034463::1:293747500-293749501(+)
Zm00001d030030::1:100662042-100664043(-)
Zm00001d053702::4:239557033-239559034(-)
Zm00001d044534::3:231137831-231139832(-)
Zm00001d008306::8:4746501-4748502(-)
Zm00001d021359::7:149800877-149802878(+)
Zm00001d003035::2:30054142-30056143(-)
Zm00001d013060::5:4061063-4063064(-)
Zm00001d052404::4:189189502-189191503(-)
Zm00001d033849::1:275750526-275752527(+)
Zm00001d052727::4:199136787-199138788(-)
Zm00001d039250::3:558719-560720(-)
Zm00001d002348::2:10672981-10674982(-)
Zm00001d020955::7:137672334-137674335(-)
Zm00001d017329::5:192999208-193001209(+)
Zm00001d034371::1:291105111-291107112(-)
Zm00001d037227::6:116696703-116698704(+)
Zm00001d013609::5:15319312-15321313(-)
Zm00001d008489::8:10005741-10007742(-)
Zm00001d026104::10:138535384-138537385(-)
Zm00001d023757::10:18995973-18997974(-)
Zm00001d005716::2:184486183-184488184(+)
Zm00001d051929::4:174756471-174758472(+)
Zm00001d021571::7:156437053-156439054(-)
Zm00001d032455::1:227280138-227282139(+)
Zm00001d016479::5:164266061-164268062(-)
Zm00001d050745::4:120508564-120510565(+)
Zm00001d048082::9:149620801-149622802(-)
Zm00001d022122::7:170793373-170795374(+)
Zm00001d030540::1:142545284-142547285(+)
Zm00001d010989::8:136032372-136034373(+)
Zm00001d040038::3:24227407-24229408(+)
Zm00001d025860::10:131689768-131691769(+)
Zm00001d051885::4:173506080-173508081(+)
Zm00001d016154::5:147355331-147357332(+)
Zm00001d036968::6:107777707-107779708(+)
Zm00001d033800::1:274108564-274110565(+)
Zm00001d034759::1:301507152-301509153(-)
Zm00001d039491::3:5767859-5769860(-)
Zm00001d029737::1:84611821-84613822(+)
Zm00001d003044::2:30141116-30143117(+)
Zm00001d005578::2:179314455-179316456(+)
Zm00001d036454::6:89089202-89091203(-)
Zm00001d024711::10:84547984-84549985(+)
Zm00001d053124::4:214605717-214607718(+)
Zm00001d049715::4:41270299-41272300(+)
Zm00001d047615::9:137069744-137071745(+)
Zm00001d034651::1:298858115-298860116(-)
Zm00001d031018::1:173707830-173709831(-)
Zm00001d038366::6:155618214-155620215(-)
Zm00001d032330::1:222630375-222632376(-)
Zm00001d018431::5:220632542-220634543(+)
Zm00001d021330::7:149053880-149055881(-)
Zm00001d015955::5:134003894-134005895(-)
Zm00001d039163::6:171550664-171552665(-)
Zm00001d002879::2:25542832-25544833(+)
Zm00001d053331::4:226419086-226421087(+)
Zm00001d010538::8:119701468-119703469(+)
Zm00001d037203::6:115604344-115606345(+)
Zm00001d042283::3:158786854-158788855(-)
Zm00001d041964::3:145916534-145918535(-)
Zm00001d022289::7:174557799-174559800(+)
Zm00001d015595::5:100227302-100229303(+)
Zm00001d023552::10:9847377-9849378(+)
Zm00001d039737::3:13449628-13451629(-)
Zm00001d008432::8:8625913-8627914(-)
Zm00001d050723::4:118810402-118812403(+)
Zm00001d051866::4:172759023-172761024(+)
Zm00001d024220::10:57647078-57649079(+)
Zm00001d017274::5:191417210-191419211(+)
Zm00001d042017::3:147529440-147531441(+)
Zm00001d047309::9:126280513-126282514(-)
Zm00001d029036::1:55559272-55561273(+)
Zm00001d031850::1:204131354-204133355(+)
Zm00001d025456::10:119080575-119082576(+)
Zm00001d046694::9:102719455-102721456(-)
Zm00001d012116::8:168416805-168418806(-)
Zm00001d052308::4:186724695-186726696(-)
Zm00001d047713::9:139752972-139754973(+)
Zm00001d011091::8:138658536-138660537(+)
Zm00001d024330::10:64914665-64916666(-)
Zm00001d006399::2:206593586-206595587(-)
Zm00001d003920::2:68053663-68055664(+)
Zm00001d053710::4:239669051-239671052(-)
Zm00001d004220::2:92823355-92825356(+)
Zm00001d020002::7:84838315-84840316(-)
Zm00001d036293::6:82194415-82196416(-)
Zm00001d002022::2:4552073-4554074(-)
Zm00001d002099::2:5967615-5969616(+)
Zm00001d002629::2:17330022-17332023(-)
Zm00001d002864::2:24962899-24964900(-)
Zm00001d028062::1:21840736-21842737(+)
Zm00001d009311::8:54148582-54150583(-)
Zm00001d050401::4:86098764-86100765(-)
Zm00001d012731::8:179460010-179462011(-)
Zm00001d015445::5:90497601-90499602(-)
Zm00001d040365::3:40178932-40180933(+)
Zm00001d031734::1:200081757-200083758(-)
Zm00001d037939::6:142828532-142830533(+)
Zm00001d043216::3:192129064-192131065(+)
Zm00001d046894::9:109344784-109346785(+)
Zm00001d038839::6:165592506-165594507(+)
Zm00001d003848::2:62263259-62265260(-)
Zm00001d011334::8:147204406-147206407(-)
Zm00001d037362::6:122861418-122863419(+)
Zm00001d050649::4:110787078-110789079(-)
Zm00001d035973::6:63732964-63734965(-)
Zm00001d003429::2:44098840-44100841(+)
Zm00001d024779::10:87527742-87529743(-)
Zm00001d006722::2:215278846-215280847(+)
Zm00001d029066::1:56982210-56984211(-)
Zm00001d024481::10:73440959-73442960(+)
Zm00001d038963::6:167832442-167834443(-)
Zm00001d029165::1:60877937-60879938(+)
Zm00001d025235::10:110441414-110443415(-)
Zm00001d011373::8:148910503-148912504(+)
Zm00001d021962::7:167216019-167218020(-)
Zm00001d010395::8:112625631-112627632(+)
Zm00001d042141::3:153357329-153359330(-)
Zm00001d002591::2:16302059-16304060(+)
Zm00001d044917::9:7208534-7210535(-)
Zm00001d017545::5:199139903-199141904(+)
Zm00001d012799::5:93095-95096(-)
Zm00001d010914::8:133296009-133298010(+)
Zm00001d023470::10:6712110-6714111(-)
Zm00001d016203::5:150384526-150386527(+)
Zm00001d030103::1:105861446-105863447(+)
Zm00001d011160::8:141332817-141334818(-)
Zm00001d024301::10:62901740-62903741(-)
Zm00001d038017::6:145292155-145294156(+)
Zm00001d043465::3:200809580-200811581(-)
Zm00001d048502::9:157463592-157465593(-)
Zm00001d032858::1:240470799-240472800(-)
Zm00001d013492::5:12693165-12695166(+)
Zm00001d025266::10:111793474-111795475(+)
Zm00001d020609::7:124937361-124939362(-)
Zm00001d047436::9:129912122-129914123(+)
Zm00001d032881::1:241338525-241340526(-)
Zm00001d024933::10:95592933-95594934(-)
Zm00001d002425::2:12405879-12407880(-)
Zm00001d045394::9:20531717-20533718(-)
Zm00001d027982::1:19319425-19321426(-)
Zm00001d032889::1:241518552-241520553(+)
Zm00001d018918::7:9400346-9402347(-)
Zm00001d047335::9:126821283-126823284(+)
Zm00001d054072::4:245923423-245925424(+)
Zm00001d010375::8:111878383-111880384(-)
Zm00001d033837::1:275423719-275425720(-)
Zm00001d035294::6:19586719-19588720(+)
Zm00001d010416::8:113894472-113896473(-)
Zm00001d016744::5:174759400-174761401(+)
Zm00001d039534::3:7450312-7452313(+)
Zm00001d016625::5:170511881-170513882(+)
Zm00001d002313::2:10131838-10133839(-)
Zm00001d043036::3:187093867-187095868(+)
Zm00001d033503::1:264693290-264695291(-)
Zm00001d017385::5:194004025-194006026(-)
Zm00001d029644::1:80926048-80928049(-)
Zm00001d009693::8:76215415-76217416(-)
Zm00001d048514::9:157629306-157631307(-)
Zm00001d004755::2:136494897-136496898(+)
Zm00001d040820::3:67929063-67931064(+)
Zm00001d044553::3:231612573-231614574(+)
Zm00001d031814::1:202666169-202668170(+)
Zm00001d028930::1:51838003-51840004(+)
Zm00001d047583::9:136371325-136373326(-)
Zm00001d045454::9:22856262-22858263(+)
Zm00001d005394::2:172201341-172203342(-)
Zm00001d043142::3:190036542-190038543(-)
Zm00001d011537::8:153800844-153802845(-)
Zm00001d028721::1:44339122-44341123(+)
Zm00001d045155::9:14564162-14566163(-)
Zm00001d033978::1:279940420-279942421(+)
Zm00001d033020::1:247313813-247315814(-)
Zm00001d048136::9:150659074-150661075(-)
Zm00001d038931::6:167235924-167237925(-)
Zm00001d041769::3:136871359-136873360(+)
Zm00001d048422::9:155989190-155991191(+)
Zm00001d047923::9:145516600-145518601(+)
Zm00001d033121::1:250964376-250966377(+)
Zm00001d005016::2:153925819-153927820(-)
Zm00001d027649::1:10109062-10111063(-)
Zm00001d039686::3:11852855-11854856(-)
Zm00001d017834::5:208265806-208267807(-)
Zm00001d028694::1:43346702-43348703(+)
Zm00001d031136::1:179008846-179010847(+)
Zm00001d033378::1:261052704-261054705(-)
Zm00001d027726::1:12296081-12298082(-)
Zm00001d045972::9:50999027-51001028(-)
Zm00001d003076::2:31284966-31286967(-)
Zm00001d012236::8:170640051-170642052(-)
Zm00001d002797::2:22936556-22938557(-)
Zm00001d010523::8:119141665-119143666(+)
Zm00001d018290::5:218020909-218022910(+)
Zm00001d038820::6:165222334-165224335(-)
Zm00001d043958::3:214830162-214832163(+)
Zm00001d013057::5:3945492-3947493(+)
Zm00001d029383::1:68459218-68461219(+)
Zm00001d018057::5:213286884-213288885(+)
Zm00001d019223::7:22571121-22573122(+)
Zm00001d015005::5:72002102-72004103(-)
Zm00001d029139::1:60185527-60187528(+)
Zm00001d036261::6:80482497-80484498(-)
Zm00001d048953::4:10607052-10609053(-)
Zm00001d007943::2:243524231-243526232(+)
Zm00001d009649::8:74317938-74319939(+)
Zm00001d033426::1:262671980-262673981(-)
Zm00001d039264::3:765583-767584(+)
Zm00001d033333::1:259330034-259332035(-)
Zm00001d017585::5:200770723-200772724(+)
Zm00001d051664::4:166087230-166089231(+)
Zm00001d038327::6:154619996-154621997(-)
Zm00001d026432::10:145734224-145736225(-)
Zm00001d014702::5:59907638-59909639(+)
Zm00001d029228::1:63152556-63154557(-)
Zm00001d024706::10:84373580-84375581(-)
Zm00001d029223::1:63023843-63025844(+)
Zm00001d019976::7:81482954-81484955(-)
Zm00001d049081::4:15354795-15356796(-)
Zm00001d008303::8:4662013-4664014(+)
Zm00001d010560::8:120352774-120354775(+)
Zm00001d037979::6:144059071-144061072(+)
Zm00001d049459::4:31015760-31017761(+)
Zm00001d003021::2:29669698-29671699(-)
Zm00001d042827::3:181270455-181272456(-)
Zm00001d011827::8:162223999-162226000(-)
Zm00001d043360::3:197668886-197670887(+)
Zm00001d029035::1:55560376-55562377(-)
Zm00001d042575::3:172366231-172368232(-)
Zm00001d045395::9:20534537-20536538(-)
Zm00001d007202::2:224646164-224648165(-)
Zm00001d021854::7:164539948-164541949(-)
Zm00001d028750::1:45284830-45286831(+)
Zm00001d035887::6:58480077-58482078(-)
Zm00001d053643::4:238098456-238100457(+)
Zm00001d012339::8:172717795-172719796(-)
Zm00001d041484::3:123241202-123243203(+)
Zm00001d038646::6:161642566-161644567(+)
Zm00001d052060::4:178017570-178019571(+)
Zm00001d051865::4:172724402-172726403(-)
Zm00001d029478::1:72422417-72424418(+)
Zm00001d014246::5:37919503-37921504(-)
Zm00001d053342::4:226825396-226827397(+)
Zm00001d030266::1:117694582-117696583(-)
Zm00001d036933::6:106779956-106781957(-)
Zm00001d042542::3:171439098-171441099(+)
Zm00001d049113::4:16447230-16449231(+)
Zm00001d030973::1:170235743-170237744(+)
Zm00001d032508::1:228911686-228913687(+)
Zm00001d033029::1:247786161-247788162(-)
Zm00001d006719::2:215151606-215153607(-)
Zm00001d011424::8:150166168-150168169(-)
Zm00001d044216::3:222095400-222097401(-)
Zm00001d010648::8:122890426-122892427(-)
Zm00001d013252::5:7136751-7138752(+)
Zm00001d021470::7:153073848-153075849(+)
Zm00001d025818::10:130623470-130625471(-)
Zm00001d011003::8:136381820-136383821(+)
Zm00001d046558::9:95898560-95900561(-)
Zm00001d038198::6:151365511-151367512(+)
Zm00001d020702::7:129166700-129168701(-)
Zm00001d026434::10:145758930-145760931(-)
Zm00001d025777::10:129237883-129239884(+)
Zm00001d039879::3:17379715-17381716(+)
Zm00001d007210::2:224790418-224792419(-)
Zm00001d036300::6:83037087-83039088(-)
Zm00001d027973::1:18909454-18911455(-)
Zm00001d050873::4:127913598-127915599(+)
Zm00001d037947::6:143124661-143126662(+)
Zm00001d029077::1:57265705-57267706(-)
Zm00001d014422::5:45962334-45964335(-)
Zm00001d034609::1:297762362-297764363(-)
Zm00001d043794::3:210360074-210362075(+)
Zm00001d006841::2:217690372-217692373(+)
Zm00001d051626::4:164950104-164952105(+)
Zm00001d013120::5:5121609-5123610(-)
Zm00001d041958::3:145662599-145664600(-)
Zm00001d053663::4:238380190-238382191(-)
Zm00001d044522::3:230842720-230844721(+)
Zm00001d046717::9:103209996-103211997(+)
Zm00001d017897::5:209722121-209724122(-)
Zm00001d016549::5:167011281-167013282(-)
Zm00001d027232::1:90798-92799(+)
Zm00001d048396::9:155581805-155583806(+)
Zm00001d053830::4:241978302-241980303(+)
Zm00001d005932::2:193257281-193259282(+)
Zm00001d030117::1:107087321-107089322(+)
Zm00001d020623::7:125322228-125324229(-)
Zm00001d042720::3:178127429-178129430(+)
Zm00001d037439::6:125465213-125467214(-)
Zm00001d041588::3:128520263-128522264(-)
Zm00001d048467::9:156830402-156832403(+)
Zm00001d012891::5:1621204-1623205(+)
Zm00001d051656::4:165894365-165896366(+)
Zm00001d014989::5:71261439-71263440(+)
Zm00001d033404::1:262063312-262065313(-)
Zm00001d011887::8:163951116-163953117(+)
Zm00001d018096::5:214121122-214123123(-)
Zm00001d013218::5:6651079-6653080(+)
Zm00001d027757::1:12715888-12717889(-)
Zm00001d012067::8:167568728-167570729(-)
Zm00001d041073::3:95309915-95311916(-)
Zm00001d038526::6:159311246-159313247(-)
Zm00001d046569::9:96320635-96322636(+)
Zm00001d035034::6:2461262-2463263(+)
Zm00001d051149::4:145957778-145959779(+)
Zm00001d034523::1:295620247-295622248(-)
Zm00001d034885::1:304663826-304665827(+)
Zm00001d036889::6:105661900-105663901(-)
Zm00001d004460::2:113300130-113302131(+)
Zm00001d014468::5:49215827-49217828(-)
Zm00001d004443::2:112230020-112232021(+)
Zm00001d005317::2:169452417-169454418(-)
Zm00001d043458::3:200567022-200569023(-)
Zm00001d052163::4:181550487-181552488(-)
Zm00001d047275::9:125240932-125242933(+)
Zm00001d007675::2:237249149-237251150(+)
Zm00001d005813::2:189504459-189506460(+)
Zm00001d050393::4:85558922-85560923(+)
Zm00001d003878::2:64525038-64527039(+)
Zm00001d049148::4:17754881-17756882(+)
Zm00001d023859::10:25282387-25284388(+)
Zm00001d019030::7:13541065-13543066(-)
Zm00001d022600::7:180839086-180841087(-)
Zm00001d006509::2:210198914-210200915(-)
Zm00001d039266::3:825314-827315(+)
Zm00001d041870::3:141624872-141626873(-)
Zm00001d022368::7:176187239-176189240(+)
Zm00001d008656::8:16235958-16237959(-)
Zm00001d026398::10:145218112-145220113(-)
Zm00001d046751::9:104380208-104382209(-)
Zm00001d013992::5:27759672-27761673(-)
Zm00001d033985::1:280284881-280286882(-)
Zm00001d003673::2:53483100-53485101(+)
Zm00001d005941::2:193485412-193487413(+)
Zm00001d012938::5:2228864-2230865(+)
Zm00001d052938::4:205509090-205511091(-)
Zm00001d038745::6:163785283-163787284(-)
Zm00001d009010::8:30105463-30107464(+)
Zm00001d021258::7:147083776-147085777(+)
Zm00001d024751::10:86087799-86089800(+)
Zm00001d052797::4:201288749-201290750(+)
Zm00001d007049::2:220869676-220871677(-)
Zm00001d052344::4:187580009-187582010(+)
Zm00001d037722::6:135229558-135231559(+)
Zm00001d047562::9:135604010-135606011(+)
Zm00001d007781::2:239482992-239484993(-)
Zm00001d051541::4:161913839-161915840(-)
Zm00001d050826::4:124868566-124870567(-)
Zm00001d032852::1:240257195-240259196(+)
Zm00001d026603::10:148756522-148758523(+)
Zm00001d046128::9:65191246-65193247(+)
Zm00001d008963::8:27603215-27605216(-)
Zm00001d019803::7:62980983-62982984(+)
Zm00001d046231::9:73619809-73621810(+)
Zm00001d033776::1:273325164-273327165(+)
Zm00001d025722::10:127565303-127567304(-)
Zm00001d003262::2:38267265-38269266(+)
Zm00001d014140::5:34017957-34019958(+)
Zm00001d021592::7:157523543-157525544(+)
Zm00001d030269::1:118074079-118076080(+)
Zm00001d013943::5:25538208-25540209(+)
Zm00001d009912::8:89308454-89310455(-)
Zm00001d032316::1:221940640-221942641(+)
Zm00001d047752::9:140901837-140903838(-)
Zm00001d028363::1:32143679-32145680(+)
Zm00001d049100::4:16063090-16065091(+)
Zm00001d043047::3:187341005-187343006(+)
Zm00001d033832::1:275191545-275193546(-)
Zm00001d007764::2:239264958-239266959(-)
Zm00001d025899::10:133319307-133321308(-)
Zm00001d020932::7:136988244-136990245(-)
Zm00001d037851::6:139756408-139758409(+)
Zm00001d008805::8:21007417-21009418(-)
Zm00001d018843::7:7093848-7095849(+)
Zm00001d009968::8:92808716-92810717(+)
Zm00001d003640::2:51352591-51354592(-)
Zm00001d050438::4:88134946-88136947(+)
Zm00001d052362::4:188297356-188299357(+)
Zm00001d029316::1:65768670-65770671(+)
Zm00001d047349::9:127181186-127183187(-)
Zm00001d014470::5:49229792-49231793(-)
Zm00001d004337::2:104457818-104459819(-)
Zm00001d008640::8:15543630-15545631(-)
Zm00001d011444::8:150556098-150558099(-)
Zm00001d031657::1:197691164-197693165(+)
Zm00001d041663::3:132595714-132597715(-)
Zm00001d033928::1:278736905-278738906(-)
Zm00001d001946::2:3401618-3403619(-)
Zm00001d014614::5:55729659-55731660(-)
Zm00001d014456::5:48043001-48045002(-)
Zm00001d022216::7:172960653-172962654(-)
Zm00001d023579::10:10651708-10653709(-)
Zm00001d029146::1:60477809-60479810(-)
Zm00001d007775::2:239387384-239389385(+)
Zm00001d053337::4:226699074-226701075(-)
Zm00001d017138::5:186666446-186668447(-)
Zm00001d008733::8:18175874-18177875(-)
Zm00001d002956::2:28083502-28085503(+)
Zm00001d041202::3:105278123-105280124(+)
Zm00001d004894::2:147270303-147272304(-)
Zm00001d039095::6:169956261-169958262(+)
Zm00001d011083::8:138445402-138447403(-)
Zm00001d043090::3:188971358-188973359(+)
Zm00001d004545::2:117224781-117226782(+)
Zm00001d019212::7:22078852-22080853(+)
Zm00001d031920::1:206691935-206693936(+)
Zm00001d050083::4:64867788-64869789(+)
Zm00001d046035::9:57473525-57475526(-)
Zm00001d006462::2:208895348-208897349(-)
Zm00001d035238::6:16210068-16212069(-)
Zm00001d009138::8:38828220-38830221(-)
Zm00001d024952::10:96584860-96586861(+)
Zm00001d028009::1:20218476-20220477(+)
Zm00001d040189::3:31399623-31401624(+)
Zm00001d027539::1:7842825-7844826(+)
Zm00001d026556::10:148049917-148051918(+)
Zm00001d042557::3:171683581-171685582(-)
Zm00001d003114::2:32676042-32678043(+)
Zm00001d037086::6:111761626-111763627(-)
Zm00001d040233::3:33138876-33140877(+)
Zm00001d050089::4:65090237-65092238(-)
Zm00001d026039::10:136646291-136648292(-)
Zm00001d039272::3:901352-903353(-)
Zm00001d050091::4:65310382-65312383(-)
Zm00001d010403::8:113057676-113059677(+)
Zm00001d043227::3:192431480-192433481(+)
Zm00001d016742::5:174748963-174750964(-)
Zm00001d010385::8:112507802-112509803(-)
Zm00001d010019::8:95339378-95341379(+)
Zm00001d029782::1:86634733-86636734(+)
Zm00001d036049::6:68974107-68976108(+)
Zm00001d010584::8:120903481-120905482(+)
Zm00001d040652::3:56428092-56430093(+)
Zm00001d024353::10:66260833-66262834(-)
Zm00001d029154::1:60798202-60800203(-)
Zm00001d022027::7:168261769-168263770(+)
Zm00001d016893::5:179477777-179479778(+)
Zm00001d035907::6:59434936-59436937(-)
Zm00001d052262::4:185217519-185219520(+)
Zm00001d053275::4:223794114-223796115(+)
Zm00001d028064::1:21884188-21886189(-)
Zm00001d015220::5:79993779-79995780(-)
Zm00001d051740::4:168580149-168582150(+)
Zm00001d048369::9:155201870-155203871(+)
Zm00001d011722::8:159972349-159974350(-)
Zm00001d043148::3:190151073-190153074(+)
Zm00001d025644::10:124862460-124864461(-)
Zm00001d007832::2:240515421-240517422(+)
Zm00001d015201::5:78982901-78984902(+)
Zm00001d024346::10:65899313-65901314(+)
Zm00001d024869::10:91496216-91498217(-)
Zm00001d013199::5:6336031-6338032(+)
Zm00001d014564::5:53470822-53472823(-)
Zm00001d005324::2:169617508-169619509(+)
Zm00001d048512::9:157595777-157597778(+)
Zm00001d022166::7:171502107-171504108(+)
Zm00001d039717::3:12900075-12902076(-)
Zm00001d036772::6:100231985-100233986(+)
Zm00001d022221::7:172993965-172995966(-)
Zm00001d049961::4:56103911-56105912(+)
Zm00001d031898::1:205929757-205931758(-)
Zm00001d014872::5:66603727-66605728(+)
Zm00001d022581::7:180322129-180324130(-)
Zm00001d013753::5:19358708-19360709(-)
Zm00001d004105::2:83175330-83177331(-)
Zm00001d051919::4:174631527-174633528(+)
Zm00001d015285::5:82699477-82701478(+)
Zm00001d025613::10:123904905-123906906(-)
Zm00001d045661::9:32057970-32059971(-)
Zm00001d018513::5:222214239-222216240(+)
Zm00001d048673::4:3100353-3102354(-)
Zm00001d037352::6:122504382-122506383(+)
Zm00001d007071::2:221448421-221450422(+)
Zm00001d035844::6:55328744-55330745(-)
Zm00001d017424::5:195720552-195722553(-)
Zm00001d007417::2:231187393-231189394(-)
Zm00001d036611::6:94245043-94247044(+)
Zm00001d025470::10:119893449-119895450(-)
Zm00001d052327::4:187150990-187152991(+)
Zm00001d047373::9:128057739-128059740(-)
Zm00001d008623::8:15014255-15016256(-)
Zm00001d026083::10:138057458-138059459(-)
Zm00001d052697::4:197840354-197842355(-)
Zm00001d003470::2:45286174-45288175(-)
Zm00001d012206::8:170078256-170080257(-)
Zm00001d052049::4:177642510-177644511(-)
Zm00001d005121::2:159307284-159309285(-)
Zm00001d037059::6:110982370-110984371(-)
Zm00001d034082::1:283606245-283608246(-)
Zm00001d032130::1:213959141-213961142(-)
Zm00001d043783::3:210144537-210146538(+)
Zm00001d005410::2:173114494-173116495(-)
Zm00001d048856::4:6441469-6443470(+)
Zm00001d044348::3:225600726-225602727(+)
Zm00001d041804::3:138830075-138832076(+)
Zm00001d017685::5:204190065-204192066(+)
Zm00001d012975::5:2623439-2625440(+)
Zm00001d029750::1:85464005-85466006(+)
Zm00001d007205::2:224669274-224671275(-)
Zm00001d051542::4:161954034-161956035(-)
Zm00001d046754::9:104405207-104407208(+)
Zm00001d026645::10:149325065-149327066(+)
Zm00001d026134::10:139369040-139371041(-)
Zm00001d035408::6:24602271-24604272(-)
Zm00001d038761::6:163996495-163998496(-)
Zm00001d007618::2:236355530-236357531(-)
Zm00001d003188::2:35039654-35041655(-)
Zm00001d004733::2:134526807-134528808(-)
Zm00001d037045::6:110222318-110224319(+)
Zm00001d007445::2:231917436-231919437(-)
Zm00001d029357::1:67295351-67297352(+)
Zm00001d046126::9:65015434-65017435(+)
Zm00001d047659::9:138352321-138354322(+)
Zm00001d003150::2:33815714-33817715(-)
Zm00001d049073::4:14847169-14849170(-)
Zm00001d051876::4:173199114-173201115(-)
Zm00001d020764::7:131556448-131558449(+)
Zm00001d038637::6:161440863-161442864(+)
Zm00001d029151::1:60747485-60749486(-)
Zm00001d004019::2:76036069-76038070(-)
Zm00001d048151::9:150986159-150988160(-)
Zm00001d027859::1:15501161-15503162(-)
Zm00001d019824::7:65869525-65871526(+)
Zm00001d045324::9:18948444-18950445(+)
Zm00001d036280::6:81613695-81615696(-)
Zm00001d036175::6:75715341-75717342(-)
Zm00001d035751::6:45355667-45357668(-)
Zm00001d050747::4:120553388-120555389(-)
Zm00001d007290::2:226918902-226920903(+)
Zm00001d012429::8:174354400-174356401(+)
Zm00001d006238::2:202614227-202616228(+)
Zm00001d044342::3:225513918-225515919(+)
Zm00001d034046::1:282185396-282187397(+)
Zm00001d033397::1:261809038-261811039(+)
Zm00001d039990::3:22040723-22042724(+)
Zm00001d014845::5:65245097-65247098(-)
Zm00001d034703::1:300275834-300277835(+)
Zm00001d038204::6:151476700-151478701(+)
Zm00001d034552::1:296068720-296070721(-)
Zm00001d014580::5:54175266-54177267(+)
Zm00001d011953::8:164989403-164991404(+)
Zm00001d037152::6:113978855-113980856(-)
Zm00001d029280::1:64686335-64688336(-)
Zm00001d020811::7:133778432-133780433(-)
Zm00001d034555::1:296184569-296186570(-)
Zm00001d013010::5:3170516-3172517(-)
Zm00001d042209::3:156116364-156118365(-)
Zm00001d021119::7:143113878-143115879(+)
Zm00001d028515::1:37915104-37917105(+)
Zm00001d018401::5:220003767-220005768(-)
Zm00001d012817::5:833191-835192(+)
Zm00001d051048::4:138663115-138665116(+)
Zm00001d011430::8:150341691-150343692(-)
Zm00001d038304::6:154052215-154054216(+)
Zm00001d022038::7:168395642-168397643(+)
Zm00001d051691::4:166840680-166842681(-)
Zm00001d035695::6:41470157-41472158(+)
Zm00001d032992::1:246073987-246075988(-)
Zm00001d019107::7:16911350-16913351(-)
Zm00001d020725::7:130284849-130286850(+)
Zm00001d047203::9:121852239-121854240(-)
Zm00001d019857::7:70644088-70646089(+)
Zm00001d050925::4:131919006-131921007(-)
Zm00001d029099::1:58010243-58012244(+)
Zm00001d028012::1:20302667-20304668(-)
Zm00001d025039::10:101000184-101002185(-)
Zm00001d006419::2:207347092-207349093(+)
Zm00001d031432::1:190072130-190074131(+)
Zm00001d047671::9:138756440-138758441(-)
Zm00001d009450::8:64910958-64912959(+)
Zm00001d037151::6:113971000-113973001(-)
Zm00001d032472::1:227852297-227854298(+)
Zm00001d048536::9:158055039-158057040(-)
Zm00001d019317::7:27571965-27573966(-)
Zm00001d025062::10:102245412-102247413(+)
Zm00001d051259::4:150962691-150964692(-)
Zm00001d029126::1:59131129-59133130(+)
Zm00001d008299::8:4563025-4565026(+)
Zm00001d009016::8:30235883-30237884(-)
Zm00001d003154::2:33929749-33931750(-)
Zm00001d052346::4:187719710-187721711(+)
Zm00001d044374::3:226361727-226363728(+)
Zm00001d037521::6:128044703-128046704(-)
Zm00001d033391::1:261541134-261543135(-)
Zm00001d023615::10:12203052-12205053(-)
Zm00001d038925::6:167145978-167147979(-)
Zm00001d042511::3:170270781-170272782(-)
Zm00001d001838::2:1681170-1683171(-)
Zm00001d044845::9:5034123-5036124(-)
Zm00001d027530::1:7488866-7490867(+)
Zm00001d008398::8:7256817-7258818(-)
Zm00001d014795::5:63485975-63487976(-)
Zm00001d029266::1:64356702-64358703(-)
Zm00001d014721::5:60514676-60516677(+)
Zm00001d046933::9:111693292-111695293(+)
Zm00001d035463::6:28053620-28055621(+)
Zm00001d045676::9:32728636-32730637(-)
Zm00001d017726::5:205303105-205305106(-)
Zm00001d045665::9:32294553-32296554(-)
Zm00001d044465::3:228918468-228920469(-)
Zm00001d006885::2:218536310-218538311(+)
Zm00001d041637::3:130715387-130717388(+)
Zm00001d004543::2:117225148-117227149(-)
Zm00001d021662::7:159484072-159486073(-)
Zm00001d025517::10:121031588-121033589(-)
Zm00001d024395::10:68728373-68730374(+)
Zm00001d018517::5:222358609-222360610(-)
Zm00001d005459::2:174945210-174947211(-)
Zm00001d026144::10:139665377-139667378(+)
Zm00001d021340::7:149326732-149328733(-)
Zm00001d027472::1:6066782-6068783(+)
Zm00001d004868::2:145453391-145455392(+)
Zm00001d039596::3:8661399-8663400(-)
Zm00001d017954::5:210810986-210812987(-)
Zm00001d009849::8:85013094-85015095(-)
Zm00001d034300::1:288764764-288766765(+)
Zm00001d040696::3:58891980-58893981(-)
Zm00001d012234::8:170598787-170600788(+)
Zm00001d016792::5:176046583-176048584(+)
Zm00001d038702::6:162913753-162915754(+)
Zm00001d002377::2:11426994-11428995(-)
Zm00001d046587::9:97427379-97429380(+)
Zm00001d031428::1:189807170-189809171(+)
Zm00001d049204::4:20553326-20555327(-)
Zm00001d047592::9:136547358-136549359(+)
Zm00001d029393::1:68682921-68684922(-)
Zm00001d048837::4:6171582-6173583(+)
Zm00001d042160::3:154281281-154283282(-)
Zm00001d038796::6:164511003-164513004(+)
Zm00001d033568::1:267324479-267326480(-)
Zm00001d030421::1:131280386-131282387(+)
Zm00001d004516::2:116132759-116134760(-)
Zm00001d018500::5:221875857-221877858(-)
Zm00001d015521::5:95619903-95621904(+)
Zm00001d048299::9:154129396-154131397(+)
Zm00001d030173::1:110376871-110378872(+)
Zm00001d024192::10:54915758-54917759(-)
Zm00001d014347::5:42130403-42132404(+)
Zm00001d004861::2:145375659-145377660(-)
Zm00001d034551::1:296035498-296037499(+)
Zm00001d043825::3:211005060-211007061(-)
Zm00001d053450::4:232077137-232079138(-)
Zm00001d009572::8:71292072-71294073(+)
Zm00001d011329::8:146861697-146863698(+)
Zm00001d019227::7:22699783-22701784(+)
Zm00001d003048::2:30337112-30339113(+)
Zm00001d019584::7:44547672-44549673(+)
Zm00001d008349::8:6122698-6124699(+)
Zm00001d023733::10:17845174-17847175(+)
Zm00001d053626::4:237107470-237109471(+)
Zm00001d034212::1:286896283-286898284(-)
Zm00001d025855::10:131545800-131547801(+)
Zm00001d016122::5:145590631-145592632(+)
Zm00001d008205::8:1080151-1082152(-)
Zm00001d007351::2:229466519-229468520(-)
Zm00001d044766::9:1856258-1858259(+)
Zm00001d036448::6:88908360-88910361(+)
Zm00001d025980::10:135232064-135234065(+)
Zm00001d043793::3:210355052-210357053(+)
Zm00001d039300::3:1303712-1305713(-)
Zm00001d044729::9:637705-639706(+)
Zm00001d053257::4:222753933-222755934(+)
Zm00001d052282::4:185958822-185960823(-)
Zm00001d007184::2:224066659-224068660(-)
Zm00001d005659::2:182561137-182563138(+)
Zm00001d045505::9:24934917-24936918(-)
Zm00001d049126::4:16824354-16826355(+)
Zm00001d034512::1:295269257-295271258(-)
Zm00001d013380::5:10059330-10061331(-)
Zm00001d002632::2:17556997-17558998(+)
Zm00001d024621::10:80564639-80566640(-)
Zm00001d043195::3:191222060-191224061(+)
Zm00001d039118::6:170354006-170356007(+)
Zm00001d031259::1:184112124-184114125(+)
Zm00001d043186::3:190901035-190903036(+)
Zm00001d023300::10:2364919-2366920(-)
Zm00001d025707::10:126905690-126907691(-)
Zm00001d031303::1:185710405-185712406(-)
Zm00001d025888::10:133101483-133103484(-)
Zm00001d031427::1:189776468-189778469(+)
Zm00001d036632::6:95750844-95752845(+)
Zm00001d002447::2:12899051-12901052(+)
Zm00001d047642::9:137900011-137902012(+)
Zm00001d009210::8:43206484-43208485(-)
Zm00001d037217::6:116235253-116237254(+)
Zm00001d013838::5:22092002-22094003(+)
Zm00001d024204::10:55987628-55989629(-)
Zm00001d002392::2:11814308-11816309(-)
Zm00001d045804::9:40100684-40102685(+)
Zm00001d012758::8:180043624-180045625(+)
Zm00001d030940::1:168457626-168459627(-)
Zm00001d037096::6:112017868-112019869(+)
Zm00001d049168::4:18894965-18896966(-)
Zm00001d005795::2:188909204-188911205(+)
Zm00001d003715::2:56142845-56144846(-)
Zm00001d012168::8:169390161-169392162(+)
Zm00001d022565::7:180095491-180097492(-)
Zm00001d013330::5:8776263-8778264(+)
Zm00001d050193::4:72528365-72530366(-)
Zm00001d022161::7:171456237-171458238(-)
Zm00001d031749::1:200684821-200686822(+)
Zm00001d015269::5:82142187-82144188(+)
Zm00001d053050::4:210626040-210628041(-)
Zm00001d008800::8:20776230-20778231(+)
Zm00001d032184::1:216042054-216044055(+)
Zm00001d030031::1:100840492-100842493(-)
Zm00001d036688::6:97590292-97592293(+)
Zm00001d011598::8:155463277-155465278(+)
Zm00001d053575::4:234980132-234982133(-)
Zm00001d007921::2:242699001-242701002(-)
Zm00001d025589::10:123301590-123303591(+)
Zm00001d037242::6:117576293-117578294(+)
Zm00001d027967::1:18525318-18527319(-)
Zm00001d047906::9:144885188-144887189(-)
Zm00001d047780::9:141575209-141577210(-)
Zm00001d032971::1:245053952-245055953(-)
Zm00001d007430::2:231537183-231539184(-)
Zm00001d032790::1:238205322-238207323(+)
Zm00001d025483::10:120192629-120194630(+)
Zm00001d027344::1:3374365-3376366(-)
Zm00001d050164::4:70176711-70178712(+)
Zm00001d013428::5:11193509-11195510(+)
Zm00001d006322::2:204519771-204521772(+)
Zm00001d027240::1:197844-199845(+)
Zm00001d032304::1:221396806-221398807(-)
Zm00001d029183::1:61471975-61473976(-)
Zm00001d052720::4:198681519-198683520(+)
Zm00001d046168::9:68802055-68804056(-)
Zm00001d020589::7:123818618-123820619(-)
Zm00001d004336::2:104247647-104249648(+)
Zm00001d004798::2:140010799-140012800(-)
Zm00001d034962::1:306900491-306902492(+)
Zm00001d039698::3:12379417-12381418(-)
Zm00001d005432::2:173780386-173782387(+)
Zm00001d051544::4:162016023-162018024(+)
Zm00001d041973::3:146283563-146285564(+)
Zm00001d012518::8:176002929-176004930(+)
Zm00001d047502::9:132771922-132773923(-)
Zm00001d034829::1:303242069-303244070(+)
Zm00001d019348::7:29127873-29129874(-)
Zm00001d044351::3:225650981-225652982(+)
Zm00001d004839::2:143077353-143079354(-)
Zm00001d023604::10:11806962-11808963(+)
Zm00001d004036::2:77716820-77718821(-)
Zm00001d018086::5:213976891-213978892(-)
Zm00001d046279::9:77859251-77861252(+)
Zm00001d036176::6:75715234-75717235(+)
Zm00001d013239::5:6864304-6866305(-)
Zm00001d024659::10:82480585-82482586(+)
Zm00001d047087::9:118039544-118041545(+)
Zm00001d045372::9:19995799-19997800(-)
Zm00001d034948::1:306489855-306491856(-)
Zm00001d018318::5:218386954-218388955(-)
Zm00001d001819::2:1433256-1435257(+)
Zm00001d052992::4:207904167-207906168(+)
Zm00001d037507::6:127632499-127634500(-)
Zm00001d051901::4:173987593-173989594(-)
Zm00001d016443::5:162552839-162554840(-)
Zm00001d048709::4:3834852-3836853(-)
Zm00001d005658::2:182515517-182517518(-)
Zm00001d029895::1:92851440-92853441(-)
Zm00001d015714::5:110433609-110435610(-)
Zm00001d051186::4:147696042-147698043(+)
Zm00001d007786::2:239620568-239622569(+)
Zm00001d017521::5:198551580-198553581(-)
Zm00001d030549::1:143228899-143230900(+)
Zm00001d042651::3:175306143-175308144(+)
Zm00001d030213::1:113437556-113439557(-)
Zm00001d008528::8:11882070-11884071(+)
Zm00001d029281::1:64727226-64729227(+)
Zm00001d005001::2:153148242-153150243(-)
Zm00001d018731::7:3335216-3337217(-)
Zm00001d045162::9:14780805-14782806(-)
Zm00001d020590::7:123887542-123889543(-)
Zm00001d018014::5:212107029-212109030(+)
Zm00001d011981::8:165746350-165748351(-)
Zm00001d012322::8:172401900-172403901(+)
Zm00001d031670::1:198162877-198164878(-)
Zm00001d039181::6:172034439-172036440(+)
Zm00001d030856::1:163636476-163638477(+)
Zm00001d012040::8:167028681-167030682(-)
Zm00001d025296::10:113111097-113113098(-)
Zm00001d003895::2:65738510-65740511(-)
Zm00001d012620::8:177297201-177299202(+)
Zm00001d009245::8:46793890-46795891(-)
Zm00001d004456::2:113207755-113209756(+)
Zm00001d033826::1:275016194-275018195(+)
Zm00001d016334::5:157891706-157893707(-)
Zm00001d031560::1:194269964-194271965(-)
Zm00001d051887::4:173754847-173756848(-)
Zm00001d016256::5:153842958-153844959(+)
Zm00001d040462::3:44591235-44593236(+)
Zm00001d005713::2:184334969-184336970(-)
Zm00001d015504::5:94166540-94168541(-)
Zm00001d021534::7:155260574-155262575(+)
Zm00001d003512::2:46294855-46296856(+)
Zm00001d019106::7:16906771-16908772(-)
Zm00001d053221::4:220724500-220726501(+)
Zm00001d024478::10:73136558-73138559(+)
Zm00001d009014::8:30174910-30176911(-)
Zm00001d036018::6:66397274-66399275(-)
Zm00001d040020::3:23247295-23249296(+)
Zm00001d043166::3:190404953-190406954(+)
Zm00001d008591::8:13717969-13719970(+)
Zm00001d037257::6:118381536-118383537(+)
Zm00001d035317::6:21026562-21028563(-)
Zm00001d029039::1:55698708-55700709(+)
Zm00001d021423::7:151787096-151789097(+)
Zm00001d032768::1:237685143-237687144(-)
Zm00001d018359::5:219156969-219158970(+)
Zm00001d041232::3:106915886-106917887(+)
Zm00001d002000::2:4153903-4155904(-)
Zm00001d012036::8:166922759-166924760(-)
```
