## Supplementary material for "A comprehensive map of preferentially located motifs reveals distinct proximal *cis*-regulatory elements in plants": GTATATG_containing_gene_set.txt

```
#Occurences of GTATATG between 29 and 93 (positions relative to the transcription start site)
#457 sequences with GTATATG in this interval
#1.81% of the sequences in promoter set with GTATATG (set with 25199 sequences)
Zm00001d010113::8:99703380-99705381(+)
Zm00001d047928::9:145584860-145586861(+)
Zm00001d006737::2:215596133-215598134(+)
Zm00001d014797::5:63621482-63623483(+)
Zm00001d029396::1:68892310-68894311(-)
Zm00001d018406::5:220160462-220162463(-)
Zm00001d038620::6:161063468-161065469(-)
Zm00001d033985::1:280284881-280286882(-)
Zm00001d007049::2:220869676-220871677(-)
Zm00001d002632::2:17556997-17558998(+)
Zm00001d014872::5:66603727-66605728(+)
Zm00001d030549::1:143228899-143230900(+)
Zm00001d018233::5:217125065-217127066(-)
Zm00001d028280::1:29052095-29054096(-)
Zm00001d017959::5:210910021-210912022(-)
Zm00001d018086::5:213976891-213978892(-)
Zm00001d007444::2:231910844-231912845(-)
Zm00001d041837::3:139952572-139954573(+)
Zm00001d018469::5:221352662-221354663(+)
Zm00001d029651::1:81343274-81345275(-)
Zm00001d029895::1:92851440-92853441(-)
Zm00001d007632::2:236536122-236538123(+)
Zm00001d014481::5:49733812-49735813(-)
Zm00001d037227::6:116696703-116698704(+)
Zm00001d003603::2:49595078-49597079(-)
Zm00001d023217::10:607425-609426(-)
Zm00001d009905::8:88706795-88708796(-)
Zm00001d002447::2:12899051-12901052(+)
Zm00001d013296::5:7997612-7999613(-)
Zm00001d039287::3:1053928-1055929(+)
Zm00001d003023::2:29709893-29711894(-)
Zm00001d011953::8:164989403-164991404(+)
Zm00001d015714::5:110433609-110435610(-)
Zm00001d005359::2:170958055-170960056(+)
Zm00001d048775::4:5330195-5332196(-)
Zm00001d046231::9:73619809-73621810(+)
Zm00001d021962::7:167216019-167218020(-)
Zm00001d049581::4:36068697-36070698(-)
Zm00001d037217::6:116235253-116237254(+)
Zm00001d013918::5:24817035-24819036(-)
Zm00001d015226::5:80065442-80067443(+)
Zm00001d024933::10:95592933-95594934(-)
Zm00001d045323::9:18934291-18936292(+)
Zm00001d030037::1:101378532-101380533(-)
Zm00001d035294::6:19586719-19588720(+)
Zm00001d003501::2:46130823-46132824(+)
Zm00001d003294::2:39109539-39111540(-)
Zm00001d003252::2:37955393-37957394(+)
Zm00001d031977::1:208386392-208388393(+)
Zm00001d039272::3:901352-903353(-)
Zm00001d030644::1:150481894-150483895(+)
Zm00001d024815::10:89306708-89308709(+)
Zm00001d021122::7:143283346-143285347(-)
Zm00001d029316::1:65768670-65770671(+)
Zm00001d027350::1:3446999-3449000(+)
Zm00001d049715::4:41270299-41272300(+)
Zm00001d014580::5:54175266-54177267(+)
Zm00001d020708::7:129528922-129530923(-)
Zm00001d010395::8:112625631-112627632(+)
Zm00001d018751::7:4193628-4195629(+)
Zm00001d048559::9:158674750-158676751(+)
Zm00001d047434::9:129862481-129864482(+)
Zm00001d052697::4:197840354-197842355(-)
Zm00001d019788::7:61523854-61525855(-)
Zm00001d047335::9:126821283-126823284(+)
Zm00001d044374::3:226361727-226363728(+)
Zm00001d049407::4:29593734-29595735(+)
Zm00001d036343::6:85018148-85020149(-)
Zm00001d003804::2:59927856-59929857(-)
Zm00001d046928::9:111172827-111174828(+)
Zm00001d052060::4:178017570-178019571(+)
Zm00001d052383::4:188783246-188785247(+)
Zm00001d047219::9:122662859-122664860(-)
Zm00001d025057::10:102028060-102030061(-)
Zm00001d052025::4:176829774-176831775(+)
Zm00001d051272::4:151406923-151408924(+)
Zm00001d044895::9:6585750-6587751(+)
Zm00001d051791::4:169880776-169882777(-)
Zm00001d037900::6:141483918-141485919(+)
Zm00001d045088::9:12098490-12100491(-)
Zm00001d004193::2:90153151-90155152(+)
Zm00001d020780::7:132448505-132450506(-)
Zm00001d047470::9:131182862-131184863(+)
Zm00001d021592::7:157523543-157525544(+)
Zm00001d032754::1:237442653-237444654(+)
Zm00001d023470::10:6712110-6714111(-)
Zm00001d045949::9:49018420-49020421(+)
Zm00001d053608::4:236220034-236222035(-)
Zm00001d004495::2:115170366-115172367(-)
Zm00001d048381::9:155281416-155283417(-)
Zm00001d048452::9:156665035-156667036(-)
Zm00001d048826::4:6033997-6035998(+)
Zm00001d025503::10:120607718-120609719(-)
Zm00001d030007::1:98893382-98895383(-)
Zm00001d041745::3:135767606-135769607(-)
Zm00001d004543::2:117225148-117227149(-)
Zm00001d023600::10:11479067-11481068(+)
Zm00001d017282::5:191621510-191623511(-)
Zm00001d002287::2:9618782-9620783(-)
Zm00001d017519::5:198530214-198532215(-)
Zm00001d006673::2:214021817-214023818(-)
Zm00001d041958::3:145662599-145664600(-)
Zm00001d006307::2:204150196-204152197(+)
Zm00001d007921::2:242699001-242701002(-)
Zm00001d043227::3:192431480-192433481(+)
Zm00001d017897::5:209722121-209724122(-)
Zm00001d014422::5:45962334-45964335(-)
Zm00001d039852::3:16633490-16635491(+)
Zm00001d006719::2:215151606-215153607(-)
Zm00001d050442::4:88610422-88612423(-)
Zm00001d054047::4:245532464-245534465(+)
Zm00001d015200::5:78984017-78986018(-)
Zm00001d019076::7:15479279-15481280(-)
Zm00001d006057::2:196695873-196697874(+)
Zm00001d012537::8:176317598-176319599(+)
Zm00001d004019::2:76036069-76038070(-)
Zm00001d039596::3:8661399-8663400(-)
Zm00001d046688::9:102439270-102441271(+)
Zm00001d050607::4:103734742-103736743(-)
Zm00001d004545::2:117224781-117226782(+)
Zm00001d032618::1:232255501-232257502(+)
Zm00001d047066::9:117134671-117136672(-)
Zm00001d029499::1:73372709-73374710(-)
Zm00001d037081::6:111654048-111656049(+)
Zm00001d010416::8:113894472-113896473(-)
Zm00001d008983::8:28560470-28562471(+)
Zm00001d050696::4:116409624-116411625(+)
Zm00001d003470::2:45286174-45288175(-)
Zm00001d048082::9:149620801-149622802(-)
Zm00001d014263::5:38540508-38542509(+)
Zm00001d029279::1:64617128-64619129(-)
Zm00001d037733::6:135559925-135561926(-)
Zm00001d040818::3:67927565-67929566(-)
Zm00001d021830::7:164024070-164026071(+)
Zm00001d019641::7:47734766-47736767(-)
Zm00001d032166::1:215346586-215348587(+)
Zm00001d006588::2:211695137-211697138(+)
Zm00001d024712::10:84552985-84554986(+)
Zm00001d005317::2:169452417-169454418(-)
Zm00001d026197::10:140756197-140758198(+)
Zm00001d043879::3:212723407-212725408(-)
Zm00001d017521::5:198551580-198553581(-)
Zm00001d016708::5:173407782-173409783(-)
Zm00001d022427::7:177453093-177455094(-)
Zm00001d015221::5:80008023-80010024(+)
Zm00001d028007::1:20104475-20106476(+)
Zm00001d043748::3:209016693-209018694(-)
Zm00001d034558::1:296302348-296304349(+)
Zm00001d025130::10:105690925-105692926(+)
Zm00001d025141::10:106317286-106319287(+)
Zm00001d049081::4:15354795-15356796(-)
Zm00001d038812::6:164960117-164962118(+)
Zm00001d011520::8:153387641-153389642(+)
Zm00001d051544::4:162016023-162018024(+)
Zm00001d032652::1:233133800-233135801(+)
Zm00001d016657::5:171573048-171575049(-)
Zm00001d053113::4:214318934-214320935(-)
Zm00001d035179::6:8223884-8225885(+)
Zm00001d003019::2:29634837-29636838(-)
Zm00001d038761::6:163996495-163998496(-)
Zm00001d043863::3:212450455-212452456(+)
Zm00001d042254::3:157464786-157466787(-)
Zm00001d048396::9:155581805-155583806(+)
Zm00001d007290::2:226918902-226920903(+)
Zm00001d053172::4:217832006-217834007(-)
Zm00001d023655::10:13759114-13761115(-)
Zm00001d042773::3:179369564-179371565(-)
Zm00001d025192::10:108464415-108466416(-)
Zm00001d048737::4:4609794-4611795(+)
Zm00001d035542::6:31726736-31728737(+)
Zm00001d050873::4:127913598-127915599(+)
Zm00001d025722::10:127565303-127567304(-)
Zm00001d037406::6:124642509-124644510(+)
Zm00001d053775::4:240848136-240850137(+)
Zm00001d031920::1:206691935-206693936(+)
Zm00001d025483::10:120192629-120194630(+)
Zm00001d004616::2:122071791-122073792(+)
Zm00001d033606::1:268497623-268499624(-)
Zm00001d049442::4:30474291-30476292(-)
Zm00001d013944::5:25545125-25547126(-)
Zm00001d008363::8:6363819-6365820(+)
Zm00001d045395::9:20534537-20536538(-)
Zm00001d030801::1:160335022-160337023(+)
Zm00001d041004::3:89707557-89709558(-)
Zm00001d028047::1:21554635-21556636(-)
Zm00001d008909::8:24851242-24853243(+)
Zm00001d046187::9:70335196-70337197(+)
Zm00001d048373::9:155234799-155236800(+)
Zm00001d005972::2:194444379-194446380(-)
Zm00001d037836::6:139250121-139252122(-)
Zm00001d052062::4:178178766-178180767(-)
Zm00001d031666::1:198112290-198114291(+)
Zm00001d018096::5:214121122-214123123(-)
Zm00001d002729::2:20592275-20594276(-)
Zm00001d010519::8:118871890-118873891(-)
Zm00001d022621::7:181283470-181285471(+)
Zm00001d006400::2:206596811-206598812(-)
Zm00001d012632::8:177515900-177517901(+)
Zm00001d040020::3:23247295-23249296(+)
Zm00001d041531::3:126092143-126094144(-)
Zm00001d049719::4:41372714-41374715(+)
Zm00001d024678::10:83379508-83381509(-)
Zm00001d016265::5:154658594-154660595(+)
Zm00001d012258::8:171231022-171233023(-)
Zm00001d048095::9:150082159-150084160(-)
Zm00001d003848::2:62263259-62265260(-)
Zm00001d017604::5:201367281-201369282(-)
Zm00001d031600::1:195874541-195876542(+)
Zm00001d033310::1:258514367-258516368(+)
Zm00001d005286::2:167708054-167710055(+)
Zm00001d015216::5:79872261-79874262(-)
Zm00001d023410::10:5016676-5018677(+)
Zm00001d043142::3:190036542-190038543(-)
Zm00001d040066::3:25594578-25596579(-)
Zm00001d012812::5:700981-702982(-)
Zm00001d036175::6:75715341-75717342(-)
Zm00001d022565::7:180095491-180097492(-)
Zm00001d023404::10:4841756-4843757(-)
Zm00001d038892::6:166530435-166532436(+)
Zm00001d013992::5:27759672-27761673(-)
Zm00001d037274::6:119096680-119098681(-)
Zm00001d049498::4:32474369-32476370(-)
Zm00001d045162::9:14780805-14782806(-)
Zm00001d022027::7:168261769-168263770(+)
Zm00001d039288::3:1063428-1065429(+)
Zm00001d008354::8:6162976-6164977(-)
Zm00001d016900::5:179635392-179637393(-)
Zm00001d003021::2:29669698-29671699(-)
Zm00001d013943::5:25538208-25540209(+)
Zm00001d026047::10:136890063-136892064(+)
Zm00001d024552::10:77959508-77961509(+)
Zm00001d030143::1:108595241-108597242(-)
Zm00001d053830::4:241978302-241980303(+)
Zm00001d028797::1:46675039-46677040(-)
Zm00001d032855::1:240359559-240361560(+)
Zm00001d038156::6:149719874-149721875(+)
Zm00001d035409::6:24605172-24607173(+)
Zm00001d047366::9:127831604-127833605(+)
Zm00001d031671::1:198163549-198165550(-)
Zm00001d046751::9:104380208-104382209(-)
Zm00001d025846::10:131473353-131475354(+)
Zm00001d035310::6:20535439-20537440(-)
Zm00001d043793::3:210355052-210357053(+)
Zm00001d026703::10:150492922-150494923(-)
Zm00001d052282::4:185958822-185960823(-)
Zm00001d013609::5:15319312-15321313(-)
Zm00001d019824::7:65869525-65871526(+)
Zm00001d009112::8:37141382-37143383(+)
Zm00001d045425::9:21694575-21696576(-)
Zm00001d036315::6:83943489-83945490(-)
Zm00001d036454::6:89089202-89091203(-)
Zm00001d017387::5:194082164-194084165(+)
Zm00001d036933::6:106779956-106781957(-)
Zm00001d006841::2:217690372-217692373(+)
Zm00001d002022::2:4552073-4554074(-)
Zm00001d015191::5:78810026-78812027(+)
Zm00001d008398::8:7256817-7258818(-)
Zm00001d014785::5:63019798-63021799(-)
Zm00001d012040::8:167028681-167030682(-)
Zm00001d012817::5:833191-835192(+)
Zm00001d017585::5:200770723-200772724(+)
Zm00001d052612::4:194615156-194617157(-)
Zm00001d039686::3:11852855-11854856(-)
Zm00001d037362::6:122861418-122863419(+)
Zm00001d013239::5:6864304-6866305(-)
Zm00001d052922::4:204946938-204948939(-)
Zm00001d052615::4:194835266-194837267(+)
Zm00001d037521::6:128044703-128046704(-)
Zm00001d032200::1:216906867-216908868(-)
Zm00001d025642::10:124769188-124771189(-)
Zm00001d003044::2:30141116-30143117(+)
Zm00001d004861::2:145375659-145377660(-)
Zm00001d043989::3:215687850-215689851(+)
Zm00001d048512::9:157595777-157597778(+)
Zm00001d042975::3:185590290-185592291(-)
Zm00001d010034::8:96383293-96385294(+)
Zm00001d014140::5:34017957-34019958(+)
Zm00001d043348::3:197338250-197340251(-)
Zm00001d053337::4:226699074-226701075(-)
Zm00001d005716::2:184486183-184488184(+)
Zm00001d046981::9:114155053-114157054(-)
Zm00001d025322::10:114049648-114051649(+)
Zm00001d049506::4:32688672-32690673(+)
Zm00001d009835::8:84227628-84229629(-)
Zm00001d031018::1:173707830-173709831(-)
Zm00001d012206::8:170078256-170080257(-)
Zm00001d038843::6:165656326-165658327(-)
Zm00001d015504::5:94166540-94168541(-)
Zm00001d003144::2:33546152-33548153(+)
Zm00001d048673::4:3100353-3102354(-)
Zm00001d011882::8:163878209-163880210(-)
Zm00001d039642::3:9975822-9977823(+)
Zm00001d005932::2:193257281-193259282(+)
Zm00001d044522::3:230842720-230844721(+)
Zm00001d020569::7:122617469-122619470(+)
Zm00001d053575::4:234980132-234982133(-)
Zm00001d033704::1:271703290-271705291(+)
Zm00001d045483::9:24096973-24098974(+)
Zm00001d047245::9:123902126-123904127(-)
Zm00001d039969::3:21076117-21078118(+)
Zm00001d052720::4:198681519-198683520(+)
Zm00001d017251::5:190353824-190355825(+)
Zm00001d029126::1:59131129-59133130(+)
Zm00001d008306::8:4746501-4748502(-)
Zm00001d053210::4:220291181-220293182(+)
Zm00001d010850::8:130364838-130366839(-)
Zm00001d011450::8:150846728-150848729(+)
Zm00001d035309::6:20495365-20497366(+)
Zm00001d040038::3:24227407-24229408(+)
Zm00001d046579::9:96809386-96811387(-)
Zm00001d005761::2:187001549-187003550(-)
Zm00001d007405::2:230991113-230993114(-)
Zm00001d019189::7:20849400-20851401(+)
Zm00001d005933::2:193263328-193265329(+)
Zm00001d049818::4:45999994-46001995(+)
Zm00001d015164::5:78144531-78146532(+)
Zm00001d031648::1:197349629-197351630(+)
Zm00001d040696::3:58891980-58893981(-)
Zm00001d015220::5:79993779-79995780(-)
Zm00001d028803::1:46851201-46853202(+)
Zm00001d021753::7:162204975-162206976(+)
Zm00001d014865::5:66193991-66195992(+)
Zm00001d030103::1:105861446-105863447(+)
Zm00001d029146::1:60477809-60479810(-)
Zm00001d024330::10:64914665-64916666(-)
Zm00001d007255::2:225878323-225880324(-)
Zm00001d049899::4:51392424-51394425(+)
Zm00001d003671::2:53374639-53376640(-)
Zm00001d025939::10:134159322-134161323(+)
Zm00001d034012::1:281131699-281133700(+)
Zm00001d041201::3:105178320-105180321(+)
Zm00001d046128::9:65191246-65193247(+)
Zm00001d028232::1:27412116-27414117(+)
Zm00001d011444::8:150556098-150558099(-)
Zm00001d018675::7:2289456-2291457(+)
Zm00001d031808::1:202467318-202469319(-)
Zm00001d040113::3:28016943-28018944(+)
Zm00001d048286::9:153891961-153893962(+)
Zm00001d047635::9:137665994-137667995(+)
Zm00001d034010::1:281129243-281131244(-)
Zm00001d043794::3:210360074-210362075(+)
Zm00001d014789::5:63233982-63235983(-)
Zm00001d043921::3:213848986-213850987(-)
Zm00001d033858::1:276050694-276052695(+)
Zm00001d036402::6:86948905-86950906(+)
Zm00001d029280::1:64686335-64688336(-)
Zm00001d007938::2:243479225-243481226(-)
Zm00001d017274::5:191417210-191419211(+)
Zm00001d052810::4:201665923-201667924(+)
Zm00001d015201::5:78982901-78984902(+)
Zm00001d047057::9:116819386-116821387(+)
Zm00001d033100::1:250193584-250195585(+)
Zm00001d007522::2:233727189-233729190(-)
Zm00001d029151::1:60747485-60749486(-)
Zm00001d032954::1:244533638-244535639(+)
Zm00001d021282::7:147764399-147766400(-)
Zm00001d008205::8:1080151-1082152(-)
Zm00001d049640::4:38551028-38553029(-)
Zm00001d013934::5:25183979-25185980(+)
Zm00001d028566::1:39240680-39242681(+)
Zm00001d038371::6:155674184-155676185(+)
Zm00001d003751::2:57535066-57537067(-)
Zm00001d048741::4:4824584-4826585(-)
Zm00001d024676::10:83291328-83293329(-)
Zm00001d020228::7:101176804-101178805(-)
Zm00001d017144::5:186768538-186770539(+)
Zm00001d037232::6:116992551-116994552(+)
Zm00001d028103::1:23018361-23020362(-)
Zm00001d048393::9:155562684-155564685(-)
Zm00001d044917::9:7208534-7210535(-)
Zm00001d029266::1:64356702-64358703(-)
Zm00001d052595::4:194256227-194258228(+)
Zm00001d048709::4:3834852-3836853(-)
Zm00001d006065::2:197129771-197131772(+)
Zm00001d018656::7:2051328-2053329(-)
Zm00001d012741::8:179545906-179547907(-)
Zm00001d024952::10:96584860-96586861(+)
Zm00001d012242::8:170789555-170791556(+)
Zm00001d011718::8:159814451-159816452(+)
Zm00001d029241::1:63374711-63376712(-)
Zm00001d013797::5:20396693-20398694(+)
Zm00001d034703::1:300275834-300277835(+)
Zm00001d004511::2:115891322-115893323(-)
Zm00001d023757::10:18995973-18997974(-)
Zm00001d050602::4:103264020-103266021(+)
Zm00001d005092::2:157944698-157946699(+)
Zm00001d023376::10:4270767-4272768(+)
Zm00001d043148::3:190151073-190153074(+)
Zm00001d013560::5:14346696-14348697(-)
Zm00001d050748::4:120552306-120554307(+)
Zm00001d029281::1:64727226-64729227(+)
Zm00001d010616::8:121971615-121973616(+)
Zm00001d009849::8:85013094-85015095(-)
Zm00001d043254::3:193420909-193422910(+)
Zm00001d054065::4:245793076-245795077(+)
Zm00001d040365::3:40178932-40180933(+)
Zm00001d044845::9:5034123-5036124(-)
Zm00001d052239::4:184367271-184369272(-)
Zm00001d043157::3:190363656-190365657(-)
Zm00001d046423::9:89319517-89321518(+)
Zm00001d043619::3:205361260-205363261(+)
Zm00001d036063::6:69685099-69687100(+)
Zm00001d008299::8:4563025-4565026(+)
Zm00001d001883::2:2348040-2350041(-)
Zm00001d029035::1:55560376-55562377(-)
Zm00001d004231::2:94069855-94071856(+)
Zm00001d010336::8:110255016-110257017(-)
Zm00001d047998::9:147610952-147612953(+)
Zm00001d044364::3:226224865-226226866(-)
Zm00001d022310::7:174906539-174908540(+)
Zm00001d046555::9:95831121-95833122(+)
Zm00001d003705::2:55528558-55530559(-)
Zm00001d042441::3:167537469-167539470(-)
Zm00001d047701::9:139527378-139529379(-)
Zm00001d029036::1:55559272-55561273(+)
Zm00001d045488::9:24303982-24305983(-)
Zm00001d043598::3:204720746-204722747(+)
Zm00001d049425::4:30017749-30019750(-)
Zm00001d038820::6:165222334-165224335(-)
Zm00001d022289::7:174557799-174559800(+)
Zm00001d012891::5:1621204-1623205(+)
Zm00001d039757::3:14109352-14111353(-)
Zm00001d050747::4:120553388-120555389(-)
Zm00001d038198::6:151365511-151367512(+)
Zm00001d015188::5:78733670-78735671(-)
Zm00001d036262::6:80672454-80674455(-)
Zm00001d049454::4:30736049-30738050(-)
Zm00001d033552::1:266974802-266976803(-)
Zm00001d012156::8:169074733-169076734(-)
Zm00001d014524::5:51588014-51590015(+)
Zm00001d024659::10:82480585-82482586(+)
Zm00001d004152::2:86814007-86816008(-)
Zm00001d014702::5:59907638-59909639(+)
Zm00001d037152::6:113978855-113980856(-)
Zm00001d050834::4:125419687-125421688(+)
Zm00001d038925::6:167145978-167147979(-)
Zm00001d039560::3:7994345-7996346(-)
Zm00001d011879::8:163860790-163862791(-)
Zm00001d043244::3:192999228-193001229(+)
Zm00001d039622::3:9303156-9305157(+)
Zm00001d006399::2:206593586-206595587(-)
Zm00001d020609::7:124937361-124939362(-)
Zm00001d034962::1:306900491-306902492(+)
Zm00001d029568::1:76659386-76661387(-)
Zm00001d021423::7:151787096-151789097(+)
Zm00001d008733::8:18175874-18177875(-)
Zm00001d011597::8:155438384-155440385(+)
Zm00001d009708::8:77012098-77014099(+)
Zm00001d033928::1:278736905-278738906(-)
Zm00001d025652::10:125101473-125103474(+)
Zm00001d010010::8:95007392-95009393(-)
Zm00001d042807::3:180565274-180567275(+)
Zm00001d012339::8:172717795-172719796(-)
Zm00001d038702::6:162913753-162915754(+)
Zm00001d021541::7:155419921-155421922(-)
Zm00001d047752::9:140901837-140903838(-)
Zm00001d035041::6:2928851-2930852(+)
```
