## Supplementary material for "A comprehensive map of preferentially located motifs reveals distinct proximal *cis*-regulatory elements in plants": GTATATGA_containing_gene_set.txt

```
#Occurences of GTATATGA between -23 and 91 (positions relative to the transcription start site)
#196 sequences with GTATATGA in this interval
#0.78% of the sequences in promoter set with GTATATGA (set with 25199 sequences)
Zm00001d007454::2:232020017-232022018(+)
Zm00001d005758::2:186850473-186852474(+)
Zm00001d015955::5:134003894-134005895(-)
Zm00001d025939::10:134159322-134161323(+)
Zm00001d035179::6:8223884-8225885(+)
Zm00001d049419::4:29926160-29928161(+)
Zm00001d045590::9:27536449-27538450(+)
Zm00001d027537::1:7712725-7714726(+)
Zm00001d014140::5:34017957-34019958(+)
Zm00001d035309::6:20495365-20497366(+)
Zm00001d032310::1:221628844-221630845(+)
Zm00001d015200::5:78984017-78986018(-)
Zm00001d010395::8:112625631-112627632(+)
Zm00001d038925::6:167145978-167147979(-)
Zm00001d003705::2:55528558-55530559(-)
Zm00001d041036::3:92301027-92303028(+)
Zm00001d004006::2:75029888-75031889(-)
Zm00001d052025::4:176829774-176831775(+)
Zm00001d051304::4:152548585-152550586(-)
Zm00001d043148::3:190151073-190153074(+)
Zm00001d032911::1:242882647-242884648(+)
Zm00001d008517::8:11279346-11281347(-)
Zm00001d024330::10:64914665-64916666(-)
Zm00001d044917::9:7208534-7210535(-)
Zm00001d017274::5:191417210-191419211(+)
Zm00001d009708::8:77012098-77014099(+)
Zm00001d032954::1:244533638-244535639(+)
Zm00001d006041::2:196157466-196159467(-)
Zm00001d028835::1:48145561-48147562(-)
Zm00001d024815::10:89306708-89308709(+)
Zm00001d013560::5:14346696-14348697(-)
Zm00001d023404::10:4841756-4843757(-)
Zm00001d040020::3:23247295-23249296(+)
Zm00001d020708::7:129528922-129530923(-)
Zm00001d004861::2:145375659-145377660(-)
Zm00001d026703::10:150492922-150494923(-)
Zm00001d012741::8:179545906-179547907(-)
Zm00001d038703::6:162997683-162999684(+)
Zm00001d047046::9:116595494-116597495(+)
Zm00001d015191::5:78810026-78812027(+)
Zm00001d039639::3:9877722-9879723(+)
Zm00001d049715::4:41270299-41272300(+)
Zm00001d016648::5:171167117-171169118(+)
Zm00001d032319::1:222106861-222108862(-)
Zm00001d037081::6:111654048-111656049(+)
Zm00001d025722::10:127565303-127567304(-)
Zm00001d040038::3:24227407-24229408(+)
Zm00001d026060::10:137304010-137306011(-)
Zm00001d041243::3:107821666-107823667(-)
Zm00001d022621::7:181283470-181285471(+)
Zm00001d005972::2:194444379-194446380(-)
Zm00001d048559::9:158674750-158676751(+)
Zm00001d014864::5:66140290-66142291(-)
Zm00001d023410::10:5016676-5018677(+)
Zm00001d027350::1:3446999-3449000(+)
Zm00001d030801::1:160335022-160337023(+)
Zm00001d039866::3:17172434-17174435(-)
Zm00001d045323::9:18934291-18936292(+)
Zm00001d004511::2:115891322-115893323(-)
Zm00001d003294::2:39109539-39111540(-)
Zm00001d046751::9:104380208-104382209(-)
Zm00001d017585::5:200770723-200772724(+)
Zm00001d046279::9:77859251-77861252(+)
Zm00001d047701::9:139527378-139529379(-)
Zm00001d006588::2:211695137-211697138(+)
Zm00001d001830::2:1558109-1560110(+)
Zm00001d002022::2:4552073-4554074(-)
Zm00001d011431::8:150347404-150349405(-)
Zm00001d025082::10:102930303-102932304(-)
Zm00001d051875::4:173013629-173015630(+)
Zm00001d015201::5:78982901-78984902(+)
Zm00001d015504::5:94166540-94168541(-)
Zm00001d034805::1:302474100-302476101(+)
Zm00001d023470::10:6712110-6714111(-)
Zm00001d006719::2:215151606-215153607(-)
Zm00001d042254::3:157464786-157466787(-)
Zm00001d014872::5:66603727-66605728(+)
Zm00001d028012::1:20302667-20304668(-)
Zm00001d005434::2:173880827-173882828(+)
Zm00001d008963::8:27603215-27605216(-)
Zm00001d012812::5:700981-702982(-)
Zm00001d005716::2:184486183-184488184(+)
Zm00001d025037::10:100956973-100958974(-)
Zm00001d007202::2:224646164-224648165(-)
Zm00001d033079::1:249832692-249834693(+)
Zm00001d038820::6:165222334-165224335(-)
Zm00001d005932::2:193257281-193259282(+)
Zm00001d019138::7:18718227-18720228(+)
Zm00001d023600::10:11479067-11481068(+)
Zm00001d037151::6:113971000-113973001(-)
Zm00001d006065::2:197129771-197131772(+)
Zm00001d004543::2:117225148-117227149(-)
Zm00001d032527::1:229514483-229516484(+)
Zm00001d005761::2:187001549-187003550(-)
Zm00001d008299::8:4563025-4565026(+)
Zm00001d008532::8:11974578-11976579(-)
Zm00001d044522::3:230842720-230844721(+)
Zm00001d047713::9:139752972-139754973(+)
Zm00001d041531::3:126092143-126094144(-)
Zm00001d031920::1:206691935-206693936(+)
Zm00001d037521::6:128044703-128046704(-)
Zm00001d040696::3:58891980-58893981(-)
Zm00001d001883::2:2348040-2350041(-)
Zm00001d006400::2:206596811-206598812(-)
Zm00001d026197::10:140756197-140758198(+)
Zm00001d029314::1:65617408-65619409(+)
Zm00001d053575::4:234980132-234982133(-)
Zm00001d011992::8:166017498-166019499(+)
Zm00001d020609::7:124937361-124939362(-)
Zm00001d031171::1:180488941-180490942(+)
Zm00001d032432::1:226222470-226224471(-)
Zm00001d034087::1:283672228-283674229(-)
Zm00001d042441::3:167537469-167539470(-)
Zm00001d041201::3:105178320-105180321(+)
Zm00001d029651::1:81343274-81345275(-)
Zm00001d019641::7:47734766-47736767(-)
Zm00001d014481::5:49733812-49735813(-)
Zm00001d052595::4:194256227-194258228(+)
Zm00001d037725::6:135243299-135245300(+)
Zm00001d003144::2:33546152-33548153(+)
Zm00001d024676::10:83291328-83293329(-)
Zm00001d012484::8:175351532-175353533(+)
Zm00001d049081::4:15354795-15356796(-)
Zm00001d039852::3:16633490-16635491(+)
Zm00001d029151::1:60747485-60749486(-)
Zm00001d009835::8:84227628-84229629(-)
Zm00001d029313::1:65618394-65620395(-)
Zm00001d013797::5:20396693-20398694(+)
Zm00001d004220::2:92823355-92825356(+)
Zm00001d051544::4:162016023-162018024(+)
Zm00001d041745::3:135767606-135769607(-)
Zm00001d008237::8:2223249-2225250(+)
Zm00001d010034::8:96383293-96385294(+)
Zm00001d048673::4:3100353-3102354(-)
Zm00001d024933::10:95592933-95594934(-)
Zm00001d016900::5:179635392-179637393(-)
Zm00001d015164::5:78144531-78146532(+)
Zm00001d043157::3:190363656-190365657(-)
Zm00001d027973::1:18909454-18911455(-)
Zm00001d015226::5:80065442-80067443(+)
Zm00001d008956::8:26968814-26970815(+)
Zm00001d019584::7:44547672-44549673(+)
Zm00001d017897::5:209722121-209724122(-)
Zm00001d047998::9:147610952-147612953(+)
Zm00001d014692::5:59273241-59275242(+)
Zm00001d043933::3:214154779-214156780(-)
Zm00001d044895::9:6585750-6587751(+)
Zm00001d031203::1:181976819-181978820(+)
Zm00001d047219::9:122662859-122664860(-)
Zm00001d011597::8:155438384-155440385(+)
Zm00001d050607::4:103734742-103736743(-)
Zm00001d033121::1:250964376-250966377(+)
Zm00001d030007::1:98893382-98895383(-)
Zm00001d012206::8:170078256-170080257(-)
Zm00001d021592::7:157523543-157525544(+)
Zm00001d011895::8:164152639-164154640(-)
Zm00001d010010::8:95007392-95009393(-)
Zm00001d050442::4:88610422-88612423(-)
Zm00001d048694::4:3414744-3416745(+)
Zm00001d028955::1:52852857-52854858(-)
Zm00001d045425::9:21694575-21696576(-)
Zm00001d028103::1:23018361-23020362(-)
Zm00001d031447::1:190283062-190285063(+)
Zm00001d043227::3:192431480-192433481(+)
Zm00001d029895::1:92851440-92853441(-)
Zm00001d016265::5:154658594-154660595(+)
Zm00001d014656::5:57721632-57723633(+)
Zm00001d017144::5:186768538-186770539(+)
Zm00001d045162::9:14780805-14782806(-)
Zm00001d047470::9:131182862-131184863(+)
Zm00001d006057::2:196695873-196697874(+)
Zm00001d007395::2:230684097-230686098(+)
Zm00001d037900::6:141483918-141485919(+)
Zm00001d011610::8:155806422-155808423(+)
Zm00001d014524::5:51588014-51590015(+)
Zm00001d005359::2:170958055-170960056(+)
Zm00001d032884::1:241405363-241407364(-)
Zm00001d030037::1:101378532-101380533(-)
Zm00001d011882::8:163878209-163880210(-)
Zm00001d022289::7:174557799-174559800(+)
Zm00001d034010::1:281129243-281131244(-)
Zm00001d017959::5:210910021-210912022(-)
Zm00001d004193::2:90153151-90155152(+)
Zm00001d016302::5:156276169-156278170(+)
Zm00001d028797::1:46675039-46677040(-)
Zm00001d010796::8:128044576-128046577(-)
Zm00001d027967::1:18525318-18527319(-)
Zm00001d006103::2:198179075-198181076(-)
Zm00001d003470::2:45286174-45288175(-)
Zm00001d048396::9:155581805-155583806(+)
Zm00001d039596::3:8661399-8663400(-)
Zm00001d012040::8:167028681-167030682(-)
Zm00001d011740::8:160441791-160443792(-)
Zm00001d030012::1:99318753-99320754(-)
Zm00001d003848::2:62263259-62265260(-)
Zm00001d036175::6:75715341-75717342(-)
```
