## Supplementary material for "A comprehensive map of preferentially located motifs reveals distinct proximal *cis*-regulatory elements in plants": GTATATTA_containing_gene_set.txt

```
#Occurences of GTATATTA between -99 and -89 (positions relative to the transcription start site)
#33 sequences with GTATATTA in this interval
#0.13% of the sequences in promoter set with GTATATTA (set with 25199 sequences)
Zm00001d016160::5:147711913-147713914(-)
Zm00001d024824::10:89685762-89687763(+)
Zm00001d006536::2:210664408-210666409(+)
Zm00001d047842::9:143023868-143025869(+)
Zm00001d006409::2:206932354-206934355(+)
Zm00001d040851::3:71657125-71659126(-)
Zm00001d010369::8:111491278-111493279(+)
Zm00001d015215::5:79824622-79826623(-)
Zm00001d051286::4:151647937-151649938(-)
Zm00001d020387::7:110770829-110772830(-)
Zm00001d007862::2:241116169-241118170(+)
Zm00001d049660::4:39001989-39003990(-)
Zm00001d051820::4:170833406-170835407(+)
Zm00001d049798::4:45037939-45039940(+)
Zm00001d039978::3:21465248-21467249(+)
Zm00001d033493::1:264230318-264232319(-)
Zm00001d017576::5:200174935-200176936(-)
Zm00001d016397::5:160950727-160952728(+)
Zm00001d020329::7:106852341-106854342(+)
Zm00001d025620::10:124228210-124230211(+)
Zm00001d021643::7:158944890-158946891(+)
Zm00001d012138::8:168715827-168717828(+)
Zm00001d030553::1:143421968-143423969(-)
Zm00001d033952::1:279494139-279496140(+)
Zm00001d041095::3:97128713-97130714(-)
Zm00001d010143::8:101196076-101198077(-)
Zm00001d004300::2:101491788-101493789(-)
Zm00001d039778::3:14520898-14522899(+)
Zm00001d010910::8:133213395-133215396(-)
Zm00001d027879::1:16412522-16414523(+)
Zm00001d052523::4:192075427-192077428(-)
Zm00001d010608::8:121800179-121802180(-)
Zm00001d040679::3:57621066-57623067(+)
```
