## Supplementary material for "A comprehensive map of preferentially located motifs reveals distinct proximal *cis*-regulatory elements in plants": GTATATTC_containing_gene_set.txt

```
#Occurences of GTATATTC between -19 and 35 (positions relative to the transcription start site)
#77 sequences with GTATATTC in this interval
#0.31% of the sequences in promoter set with GTATATTC (set with 25199 sequences)
Zm00001d014584::5:54407545-54409546(+)
Zm00001d011403::8:149537653-149539654(+)
Zm00001d028753::1:45573983-45575984(-)
Zm00001d033591::1:268004243-268006244(-)
Zm00001d041625::3:129828587-129830588(+)
Zm00001d032225::1:217879832-217881833(+)
Zm00001d049019::4:12799786-12801787(-)
Zm00001d002352::2:10724932-10726933(+)
Zm00001d015758::5:116975883-116977884(-)
Zm00001d002736::2:20733950-20735951(-)
Zm00001d029654::1:81611247-81613248(+)
Zm00001d049325::4:26400859-26402860(-)
Zm00001d043238::3:192751449-192753450(-)
Zm00001d046534::9:94417568-94419569(-)
Zm00001d045147::9:14234635-14236636(+)
Zm00001d020609::7:124937361-124939362(-)
Zm00001d040036::3:23949140-23951141(+)
Zm00001d026354::10:144152874-144154875(-)
Zm00001d014988::5:71250249-71252250(-)
Zm00001d043215::3:192100692-192102693(+)
Zm00001d049789::4:44707979-44709980(-)
Zm00001d033832::1:275191545-275193546(-)
Zm00001d012234::8:170598787-170600788(+)
Zm00001d014795::5:63485975-63487976(-)
Zm00001d005941::2:193485412-193487413(+)
Zm00001d025860::10:131689768-131691769(+)
Zm00001d022221::7:172993965-172995966(-)
Zm00001d046587::9:97427379-97429380(+)
Zm00001d042720::3:178127429-178129430(+)
Zm00001d011475::8:151645194-151647195(-)
Zm00001d048804::4:5798679-5800680(-)
Zm00001d048360::9:154978197-154980198(+)
Zm00001d039520::3:6770333-6772334(-)
Zm00001d004460::2:113300130-113302131(+)
Zm00001d053265::4:223184856-223186857(+)
Zm00001d045155::9:14564162-14566163(-)
Zm00001d038171::6:150451127-150453128(+)
Zm00001d018290::5:218020909-218022910(+)
Zm00001d021702::7:160757566-160759567(-)
Zm00001d005659::2:182561137-182563138(+)
Zm00001d025201::10:108848121-108850122(-)
Zm00001d006208::2:201884553-201886554(+)
Zm00001d047419::9:129496718-129498719(-)
Zm00001d034082::1:283606245-283608246(-)
Zm00001d006002::2:195070552-195072553(+)
Zm00001d049045::4:13818644-13820645(-)
Zm00001d032184::1:216042054-216044055(+)
Zm00001d033982::1:280029492-280031493(+)
Zm00001d015216::5:79872261-79874262(-)
Zm00001d038302::6:153934799-153936800(+)
Zm00001d036922::6:106565737-106567738(-)
Zm00001d022523::7:179321126-179323127(+)
Zm00001d042135::3:152768478-152770479(-)
Zm00001d019560::7:42570670-42572671(+)
Zm00001d009033::8:30869189-30871190(-)
Zm00001d041831::3:139609251-139611252(-)
Zm00001d011282::8:145696095-145698096(-)
Zm00001d053759::4:240556318-240558319(-)
Zm00001d033776::1:273325164-273327165(+)
Zm00001d034250::1:287920535-287922536(-)
Zm00001d045024::9:10461220-10463221(+)
Zm00001d008314::8:4959594-4961595(+)
Zm00001d030614::1:148685795-148687796(+)
Zm00001d010319::8:109388288-109390289(-)
Zm00001d021186::7:145201284-145203285(+)
Zm00001d015853::5:126426264-126428265(-)
Zm00001d038931::6:167235924-167237925(-)
Zm00001d038599::6:160736171-160738172(-)
Zm00001d022216::7:172960653-172962654(-)
Zm00001d036742::6:99716794-99718795(+)
Zm00001d043529::3:202961766-202963767(-)
Zm00001d038539::6:159594336-159596337(+)
Zm00001d044874::9:6096943-6098944(-)
Zm00001d027757::1:12715888-12717889(-)
Zm00001d040166::3:30042116-30044117(+)
Zm00001d031922::1:206916475-206918476(-)
Zm00001d046467::9:91187175-91189176(+)
```
