## Supplementary material for "A comprehensive map of preferentially located motifs reveals distinct proximal *cis*-regulatory elements in plants": GTATCAAT_containing_gene_set.txt

```
#Occurences of GTATCAAT between -14 and 36 (positions relative to the transcription start site)
#90 sequences with GTATCAAT in this interval
#0.36% of the sequences in promoter set with GTATCAAT (set with 25199 sequences)
Zm00001d014500::5:50447361-50449362(+)
Zm00001d011956::8:165138833-165140834(+)
Zm00001d028042::1:21378586-21380587(-)
Zm00001d031780::1:201525596-201527597(+)
Zm00001d028719::1:44243979-44245980(-)
Zm00001d020033::7:87289367-87291368(+)
Zm00001d047998::9:147610952-147612953(+)
Zm00001d031850::1:204131354-204133355(+)
Zm00001d017129::5:186409204-186411205(+)
Zm00001d036916::6:106354825-106356826(-)
Zm00001d002621::2:16978862-16980863(+)
Zm00001d050165::4:70183368-70185369(+)
Zm00001d005282::2:167648811-167650812(-)
Zm00001d012036::8:166922759-166924760(-)
Zm00001d040223::3:32750410-32752411(-)
Zm00001d035310::6:20535439-20537440(-)
Zm00001d029538::1:75324328-75326329(-)
Zm00001d045537::9:25839570-25841571(+)
Zm00001d035766::6:46355303-46357304(+)
Zm00001d026551::10:148014256-148016257(+)
Zm00001d017659::5:203313751-203315752(+)
Zm00001d022502::7:179045769-179047770(-)
Zm00001d052840::4:202394123-202396124(-)
Zm00001d053903::4:243363763-243365764(+)
Zm00001d037595::6:130836559-130838560(+)
Zm00001d045045::9:10946102-10948103(+)
Zm00001d043589::3:204491264-204493265(-)
Zm00001d051881::4:173324213-173326214(+)
Zm00001d030002::1:98511917-98513918(-)
Zm00001d019383::7:30993817-30995818(-)
Zm00001d047302::9:126071914-126073915(-)
Zm00001d038093::6:147627136-147629137(-)
Zm00001d008406::8:7830090-7832091(+)
Zm00001d020083::7:90823773-90825774(-)
Zm00001d021442::7:152334336-152336337(+)
Zm00001d024061::10:40786554-40788555(-)
Zm00001d011566::8:154587505-154589506(+)
Zm00001d040627::3:54946799-54948800(+)
Zm00001d040094::3:27363823-27365824(-)
Zm00001d010973::8:135497832-135499833(+)
Zm00001d033950::1:279375284-279377285(+)
Zm00001d029214::1:62508996-62510997(+)
Zm00001d053072::4:212305989-212307990(-)
Zm00001d017836::5:208270721-208272722(-)
Zm00001d011248::8:144590601-144592602(-)
Zm00001d019897::7:73564717-73566718(-)
Zm00001d050334::4:81954793-81956794(-)
Zm00001d029303::1:65494951-65496952(+)
Zm00001d014369::5:43378342-43380343(-)
Zm00001d045069::9:11473658-11475659(-)
Zm00001d032916::1:243024439-243026440(-)
Zm00001d020684::7:128257758-128259759(-)
Zm00001d004382::2:107686987-107688988(-)
Zm00001d019541::7:41461681-41463682(+)
Zm00001d039226::6:173878450-173880451(+)
Zm00001d047721::9:139935041-139937042(+)
Zm00001d002658::2:18563603-18565604(-)
Zm00001d006382::2:206213990-206215991(-)
Zm00001d046529::9:94132720-94134721(+)
Zm00001d043954::3:214756381-214758382(+)
Zm00001d048536::9:158055039-158057040(-)
Zm00001d020421::7:113084609-113086610(+)
Zm00001d013080::5:4433337-4435338(-)
Zm00001d047244::9:123877745-123879746(-)
Zm00001d040515::3:47737316-47739317(-)
Zm00001d030831::1:162195579-162197580(-)
Zm00001d020245::7:101950194-101952195(-)
Zm00001d043889::3:213107540-213109541(+)
Zm00001d019365::7:29972391-29974392(+)
Zm00001d001951::2:3423782-3425783(-)
Zm00001d051033::4:137840812-137842813(+)
Zm00001d039230::6:173904857-173906858(-)
Zm00001d004084::2:80921813-80923814(-)
Zm00001d006293::2:203864034-203866035(-)
Zm00001d009676::8:75412252-75414253(-)
Zm00001d028748::1:45268316-45270317(-)
Zm00001d005849::2:190825605-190827606(-)
Zm00001d044523::3:230845113-230847114(+)
Zm00001d017995::5:211640101-211642102(-)
Zm00001d046792::9:106297538-106299539(-)
Zm00001d020996::7:139822018-139824019(+)
Zm00001d003703::2:55395480-55397481(-)
Zm00001d051021::4:137405172-137407173(+)
Zm00001d024346::10:65899313-65901314(+)
Zm00001d035149::6:7046993-7048994(+)
Zm00001d023757::10:18995973-18997974(-)
Zm00001d049699::4:40546166-40548167(+)
Zm00001d034553::1:296070635-296072636(+)
Zm00001d054105::4:246606450-246608451(+)
Zm00001d025239::10:110578472-110580473(+)
```
