## Supplementary material for "A comprehensive map of preferentially located motifs reveals distinct proximal *cis*-regulatory elements in plants": GTATCCCC_containing_gene_set.txt

```
#Occurences of GTATCCCC between -335 and -285 (positions relative to the transcription start site)
#35 sequences with GTATCCCC in this interval
#0.14% of the sequences in promoter set with GTATCCCC (set with 25199 sequences)
Zm00001d038784::6:164335771-164337772(-)
Zm00001d048184::9:151926157-151928158(+)
Zm00001d030213::1:113437556-113439557(-)
Zm00001d017845::5:208604535-208606536(-)
Zm00001d024278::10:61395774-61397775(+)
Zm00001d008765::8:19527779-19529780(-)
Zm00001d021383::7:150575385-150577386(+)
Zm00001d047811::9:142368703-142370704(+)
Zm00001d032534::1:229829772-229831773(+)
Zm00001d035511::6:30355855-30357856(-)
Zm00001d039890::3:18009049-18011050(+)
Zm00001d020806::7:133442380-133444381(+)
Zm00001d051632::4:165120073-165122074(+)
Zm00001d048386::9:155335962-155337963(+)
Zm00001d018811::7:5844108-5846109(+)
Zm00001d050242::4:75573212-75575213(-)
Zm00001d034222::1:287044875-287046876(+)
Zm00001d018952::7:10372255-10374256(-)
Zm00001d007290::2:226918902-226920903(+)
Zm00001d005024::2:154433882-154435883(+)
Zm00001d051510::4:160973658-160975659(+)
Zm00001d047809::9:142343263-142345264(+)
Zm00001d026482::10:146766667-146768668(+)
Zm00001d009242::8:46228710-46230711(+)
Zm00001d030881::1:165230235-165232236(+)
Zm00001d050301::4:79815252-79817253(+)
Zm00001d010923::8:133673022-133675023(-)
Zm00001d024756::10:86467645-86469646(+)
Zm00001d044865::9:5840797-5842798(-)
Zm00001d016256::5:153842958-153844959(+)
Zm00001d024910::10:94434703-94436704(+)
Zm00001d043277::3:194214810-194216811(-)
Zm00001d021201::7:145830568-145832569(-)
Zm00001d023646::10:13504117-13506118(-)
Zm00001d012930::5:2171386-2173387(-)
```
