## Supplementary material for "A comprehensive map of preferentially located motifs reveals distinct proximal *cis*-regulatory elements in plants": GTATCGT_containing_gene_set.txt

```
#Occurences of GTATCGT between 58 and 70 (positions relative to the transcription start site)
#40 sequences with GTATCGT in this interval
#0.16% of the sequences in promoter set with GTATCGT (set with 25199 sequences)
Zm00001d014889::5:67037268-67039269(-)
Zm00001d048732::4:4474892-4476893(-)
Zm00001d014925::5:68751057-68753058(-)
Zm00001d006109::2:198435415-198437416(+)
Zm00001d009683::8:75787744-75789745(-)
Zm00001d006483::2:209673388-209675389(+)
Zm00001d040202::3:31837830-31839831(-)
Zm00001d015427::5:89586290-89588291(-)
Zm00001d010675::8:123946426-123948427(-)
Zm00001d028484::1:36592454-36594455(-)
Zm00001d021196::7:145567033-145569034(-)
Zm00001d029139::1:60185527-60187528(+)
Zm00001d042553::3:171642425-171644426(-)
Zm00001d021388::7:150651041-150653042(+)
Zm00001d028160::1:24588352-24590353(+)
Zm00001d033132::1:251720756-251722757(+)
Zm00001d034034::1:281760143-281762144(-)
Zm00001d003283::2:38747259-38749260(-)
Zm00001d051846::4:172098843-172100844(-)
Zm00001d017773::5:206383690-206385691(-)
Zm00001d037061::6:111054066-111056067(-)
Zm00001d043166::3:190404953-190406954(+)
Zm00001d008422::8:8317409-8319410(-)
Zm00001d006311::2:204260346-204262347(-)
Zm00001d051778::4:169304161-169306162(+)
Zm00001d048379::9:155273208-155275209(-)
Zm00001d021719::7:161356723-161358724(+)
Zm00001d034380::1:291359322-291361323(-)
Zm00001d013773::5:19860932-19862933(+)
Zm00001d043217::3:192242576-192244577(-)
Zm00001d012737::8:179529750-179531751(-)
Zm00001d047958::9:146173388-146175389(+)
Zm00001d033136::1:251755393-251757394(-)
Zm00001d038044::6:145986184-145988185(-)
Zm00001d022228::7:173193414-173195415(-)
Zm00001d029569::1:76740807-76742808(-)
Zm00001d016469::5:163445492-163447493(+)
Zm00001d008610::8:14448852-14450853(+)
Zm00001d045292::9:18059907-18061908(-)
Zm00001d050768::4:121768539-121770540(-)
```
