## Supplementary material for "A comprehensive map of preferentially located motifs reveals distinct proximal *cis*-regulatory elements in plants": GTATCGTT_containing_gene_set.txt

```
#Occurences of GTATCGTT between 56 and 78 (positions relative to the transcription start site)
#44 sequences with GTATCGTT in this interval
#0.17% of the sequences in promoter set with GTATCGTT (set with 25199 sequences)
Zm00001d033808::1:274300169-274302170(+)
Zm00001d008648::8:15865704-15867705(+)
Zm00001d048379::9:155273208-155275209(-)
Zm00001d006483::2:209673388-209675389(+)
Zm00001d015455::5:91168860-91170861(-)
Zm00001d042553::3:171642425-171644426(-)
Zm00001d045292::9:18059907-18061908(-)
Zm00001d051846::4:172098843-172100844(-)
Zm00001d029139::1:60185527-60187528(+)
Zm00001d035705::6:41906739-41908740(+)
Zm00001d034272::1:288311693-288313694(+)
Zm00001d006311::2:204260346-204262347(-)
Zm00001d006109::2:198435415-198437416(+)
Zm00001d025501::10:120599528-120601529(-)
Zm00001d012950::5:2321180-2323181(-)
Zm00001d047261::9:124765636-124767637(-)
Zm00001d004168::2:88594671-88596672(-)
Zm00001d003283::2:38747259-38749260(-)
Zm00001d043217::3:192242576-192244577(-)
Zm00001d013773::5:19860932-19862933(+)
Zm00001d025497::10:120582967-120584968(-)
Zm00001d017773::5:206383690-206385691(-)
Zm00001d002352::2:10724932-10726933(+)
Zm00001d012953::5:2328780-2330781(+)
Zm00001d028079::1:22189289-22191290(+)
Zm00001d050768::4:121768539-121770540(-)
Zm00001d054098::4:246454035-246456036(+)
Zm00001d009683::8:75787744-75789745(-)
Zm00001d042515::3:170298863-170300864(+)
Zm00001d043819::3:210961866-210963867(+)
Zm00001d027697::1:11317575-11319576(-)
Zm00001d038044::6:145986184-145988185(-)
Zm00001d019619::7:46403812-46405813(-)
Zm00001d018891::7:8476819-8478820(+)
Zm00001d037061::6:111054066-111056067(-)
Zm00001d012737::8:179529750-179531751(-)
Zm00001d044993::9:9497746-9499747(-)
Zm00001d010675::8:123946426-123948427(-)
Zm00001d039503::3:6082514-6084515(-)
Zm00001d029640::1:80884696-80886697(+)
Zm00001d047929::9:145593270-145595271(-)
Zm00001d033102::1:250201773-250203774(+)
Zm00001d015672::5:105096523-105098524(+)
Zm00001d044559::3:231693124-231695125(+)
```
