## Supplementary material for "A comprehensive map of preferentially located motifs reveals distinct proximal *cis*-regulatory elements in plants": GTATCTG_containing_gene_set.txt

```
#Occurences of GTATCTG between 39 and 75 (positions relative to the transcription start site)
#158 sequences with GTATCTG in this interval
#0.63% of the sequences in promoter set with GTATCTG (set with 25199 sequences)
Zm00001d038380::6:155925230-155927231(+)
Zm00001d029567::1:76612395-76614396(+)
Zm00001d007474::2:232515265-232517266(+)
Zm00001d006496::2:209842272-209844273(-)
Zm00001d036955::6:107286259-107288260(-)
Zm00001d044812::9:3290262-3292263(+)
Zm00001d035995::6:65186917-65188918(+)
Zm00001d051908::4:174317507-174319508(+)
Zm00001d023987::10:34452377-34454378(+)
Zm00001d014659::5:57819095-57821096(+)
Zm00001d052231::4:184155709-184157710(-)
Zm00001d040816::3:67781328-67783329(-)
Zm00001d011527::8:153563670-153565671(+)
Zm00001d013410::5:10550027-10552028(+)
Zm00001d012827::5:942693-944694(-)
Zm00001d008531::8:11931345-11933346(+)
Zm00001d012156::8:169074733-169076734(-)
Zm00001d051911::4:174429345-174431346(-)
Zm00001d035053::6:3273762-3275763(-)
Zm00001d006079::2:197543167-197545168(+)
Zm00001d020319::7:106266048-106268049(+)
Zm00001d003667::2:53273342-53275343(-)
Zm00001d043311::3:195852922-195854923(+)
Zm00001d010195::8:103510458-103512459(-)
Zm00001d026177::10:140378030-140380031(-)
Zm00001d040398::3:41306196-41308197(+)
Zm00001d024600::10:79989693-79991694(+)
Zm00001d052381::4:188769864-188771865(-)
Zm00001d053989::4:244764933-244766934(-)
Zm00001d053069::4:212261820-212263821(+)
Zm00001d022352::7:176048951-176050952(+)
Zm00001d009055::8:33495556-33497557(-)
Zm00001d002190::2:7654258-7656259(-)
Zm00001d010754::8:126892510-126894511(-)
Zm00001d017546::5:199266285-199268286(+)
Zm00001d011202::8:142837149-142839150(+)
Zm00001d010061::8:97790988-97792989(-)
Zm00001d044365::3:226295886-226297887(-)
Zm00001d009131::8:38684626-38686627(-)
Zm00001d017885::5:209619753-209621754(-)
Zm00001d021125::7:143311790-143313791(-)
Zm00001d035720::6:42942437-42944438(+)
Zm00001d039418::3:3842457-3844458(+)
Zm00001d044552::3:231535243-231537244(+)
Zm00001d042384::3:164051072-164053073(+)
Zm00001d028144::1:24010753-24012754(+)
Zm00001d048093::9:149978352-149980353(+)
Zm00001d034187::1:285957841-285959842(+)
Zm00001d021336::7:149178643-149180644(-)
Zm00001d008610::8:14448852-14450853(+)
Zm00001d018445::5:220939967-220941968(+)
Zm00001d038877::6:166220365-166222366(-)
Zm00001d043069::3:188279071-188281072(+)
Zm00001d011334::8:147204406-147206407(-)
Zm00001d013829::5:21859900-21861901(-)
Zm00001d049610::4:37572135-37574136(+)
Zm00001d005090::2:157781395-157783396(+)
Zm00001d023664::10:14451012-14453013(-)
Zm00001d010239::8:105571153-105573154(+)
Zm00001d053852::4:242207058-242209059(+)
Zm00001d021162::7:144352921-144354922(-)
Zm00001d002215::2:8314817-8316818(+)
Zm00001d021958::7:167115516-167117517(+)
Zm00001d005708::2:184107711-184109712(+)
Zm00001d029010::1:54756297-54758298(-)
Zm00001d051288::4:151820544-151822545(+)
Zm00001d002223::2:8386101-8388102(+)
Zm00001d019206::7:21891868-21893869(-)
Zm00001d017930::5:210261941-210263942(-)
Zm00001d012803::5:253476-255477(+)
Zm00001d050793::4:123433400-123435401(-)
Zm00001d017110::5:185768359-185770360(-)
Zm00001d005850::2:190829880-190831881(-)
Zm00001d043864::3:212466186-212468187(+)
Zm00001d022048::7:168860229-168862230(-)
Zm00001d040502::3:47172931-47174932(-)
Zm00001d021661::7:159415793-159417794(+)
Zm00001d014479::5:49672527-49674528(-)
Zm00001d051924::4:174720062-174722063(-)
Zm00001d022097::7:170228855-170230856(-)
Zm00001d006573::2:211265084-211267085(-)
Zm00001d030275::1:118378900-118380901(-)
Zm00001d034667::1:299310709-299312710(-)
Zm00001d020974::7:138261258-138263259(-)
Zm00001d048693::4:3413746-3415747(-)
Zm00001d052979::4:207069447-207071448(+)
Zm00001d045366::9:19824907-19826908(+)
Zm00001d031355::1:187097326-187099327(+)
Zm00001d037756::6:136398133-136400134(+)
Zm00001d010962::8:135145018-135147019(+)
Zm00001d039522::3:6822290-6824291(+)
Zm00001d022189::7:172327202-172329203(-)
Zm00001d034270::1:288306098-288308099(-)
Zm00001d010421::8:114337463-114339464(-)
Zm00001d051773::4:169204227-169206228(-)
Zm00001d018895::7:8602518-8604519(-)
Zm00001d023260::10:1504834-1506835(+)
Zm00001d030967::1:169595325-169597326(+)
Zm00001d028704::1:43723717-43725718(-)
Zm00001d012749::8:179669802-179671803(+)
Zm00001d001960::2:3560450-3562451(-)
Zm00001d005889::2:191790560-191792561(+)
Zm00001d052885::4:203404205-203406206(+)
Zm00001d039625::3:9380454-9382455(-)
Zm00001d050573::4:101519122-101521123(+)
Zm00001d020941::7:137272099-137274100(+)
Zm00001d035304::6:20282933-20284934(+)
Zm00001d013127::5:5187129-5189130(-)
Zm00001d006404::2:206800573-206802574(-)
Zm00001d034497::1:294671002-294673003(-)
Zm00001d014194::5:35979207-35981208(+)
Zm00001d026336::10:143758823-143760824(-)
Zm00001d008405::8:7746490-7748491(+)
Zm00001d019221::7:22481604-22483605(-)
Zm00001d010443::8:115386831-115388832(-)
Zm00001d003400::2:43086535-43088536(-)
Zm00001d034452::1:293401249-293403250(+)
Zm00001d033651::1:269672267-269674268(+)
Zm00001d030276::1:118397459-118399460(-)
Zm00001d051671::4:166249356-166251357(+)
Zm00001d038930::6:167215153-167217154(-)
Zm00001d028013::1:20302978-20304979(+)
Zm00001d006886::2:218578424-218580425(-)
Zm00001d052379::4:188627662-188629663(+)
Zm00001d035091::6:4890480-4892481(-)
Zm00001d039547::3:7818294-7820295(-)
Zm00001d005102::2:158272477-158274478(+)
Zm00001d037744::6:136170645-136172646(-)
Zm00001d015225::5:80066748-80068749(-)
Zm00001d025531::10:121527673-121529674(-)
Zm00001d041725::3:135290104-135292105(+)
Zm00001d001947::2:3408292-3410293(-)
Zm00001d044278::3:223868323-223870324(+)
Zm00001d013429::5:11205769-11207770(-)
Zm00001d018316::5:218359132-218361133(-)
Zm00001d005231::2:164759660-164761661(+)
Zm00001d031685::1:198626744-198628745(-)
Zm00001d009564::8:70517475-70519476(+)
Zm00001d014013::5:28633409-28635410(+)
Zm00001d018986::7:12043114-12045115(-)
Zm00001d052519::4:191972079-191974080(-)
Zm00001d044625::3:233524557-233526558(-)
Zm00001d018061::5:213498155-213500156(-)
Zm00001d049661::4:39028533-39030534(+)
Zm00001d028485::1:36683955-36685956(-)
Zm00001d042944::3:184661668-184663669(+)
Zm00001d044908::9:6926229-6928230(+)
Zm00001d044622::3:233501619-233503620(-)
Zm00001d050284::4:78471231-78473232(-)
Zm00001d020006::7:85215927-85217928(-)
Zm00001d052538::4:192570332-192572333(+)
Zm00001d053764::4:240668589-240670590(+)
Zm00001d039328::3:1965193-1967194(-)
Zm00001d048137::9:150681028-150683029(-)
Zm00001d047911::9:145081239-145083240(-)
Zm00001d038831::6:165368991-165370992(+)
Zm00001d023969::10:32584384-32586385(+)
Zm00001d031430::1:189861143-189863144(+)
```
