## Supplementary material for "A comprehensive map of preferentially located motifs reveals distinct proximal *cis*-regulatory elements in plants": GTATCTGT_containing_gene_set.txt

```
#Occurences of GTATCTGT between 47 and 77 (positions relative to the transcription start site)
#60 sequences with GTATCTGT in this interval
#0.24% of the sequences in promoter set with GTATCTGT (set with 25199 sequences)
Zm00001d007474::2:232515265-232517266(+)
Zm00001d038831::6:165368991-165370992(+)
Zm00001d009131::8:38684626-38686627(-)
Zm00001d002223::2:8386101-8388102(+)
Zm00001d018316::5:218359132-218361133(-)
Zm00001d034497::1:294671002-294673003(-)
Zm00001d014013::5:28633409-28635410(+)
Zm00001d053852::4:242207058-242209059(+)
Zm00001d011334::8:147204406-147206407(-)
Zm00001d019221::7:22481604-22483605(-)
Zm00001d021357::7:149772137-149774138(-)
Zm00001d010962::8:135145018-135147019(+)
Zm00001d021661::7:159415793-159417794(+)
Zm00001d012803::5:253476-255477(+)
Zm00001d044622::3:233501619-233503620(-)
Zm00001d029567::1:76612395-76614396(+)
Zm00001d005850::2:190829880-190831881(-)
Zm00001d043069::3:188279071-188281072(+)
Zm00001d034270::1:288306098-288308099(-)
Zm00001d030276::1:118397459-118399460(-)
Zm00001d002203::2:8235959-8237960(+)
Zm00001d039547::3:7818294-7820295(-)
Zm00001d026177::10:140378030-140380031(-)
Zm00001d052379::4:188627662-188629663(+)
Zm00001d043311::3:195852922-195854923(+)
Zm00001d005090::2:157781395-157783396(+)
Zm00001d039328::3:1965193-1967194(-)
Zm00001d030275::1:118378900-118380901(-)
Zm00001d002215::2:8314817-8316818(+)
Zm00001d024600::10:79989693-79991694(+)
Zm00001d021336::7:149178643-149180644(-)
Zm00001d047911::9:145081239-145083240(-)
Zm00001d048093::9:149978352-149980353(+)
Zm00001d012749::8:179669802-179671803(+)
Zm00001d010195::8:103510458-103512459(-)
Zm00001d031355::1:187097326-187099327(+)
Zm00001d003667::2:53273342-53275343(-)
Zm00001d049661::4:39028533-39030534(+)
Zm00001d039418::3:3842457-3844458(+)
Zm00001d044908::9:6926229-6928230(+)
Zm00001d034667::1:299310709-299312710(-)
Zm00001d029010::1:54756297-54758298(-)
Zm00001d011527::8:153563670-153565671(+)
Zm00001d045477::9:23629714-23631715(+)
Zm00001d030967::1:169595325-169597326(+)
Zm00001d038855::6:165901123-165903124(+)
Zm00001d020941::7:137272099-137274100(+)
Zm00001d053069::4:212261820-212263821(+)
Zm00001d047677::9:139093937-139095938(-)
Zm00001d053989::4:244764933-244766934(-)
Zm00001d042384::3:164051072-164053073(+)
Zm00001d008531::8:11931345-11933346(+)
Zm00001d052538::4:192570332-192572333(+)
Zm00001d007920::2:242697012-242699013(-)
Zm00001d031430::1:189861143-189863144(+)
Zm00001d044625::3:233524557-233526558(-)
Zm00001d009055::8:33495556-33497557(-)
Zm00001d017546::5:199266285-199268286(+)
Zm00001d011202::8:142837149-142839150(+)
Zm00001d038930::6:167215153-167217154(-)
```
