## Supplementary material for "A comprehensive map of preferentially located motifs reveals distinct proximal *cis*-regulatory elements in plants": GTATCTT_containing_gene_set.txt

```
#Occurences of GTATCTT between 4 and 145 (positions relative to the transcription start site)
#582 sequences with GTATCTT in this interval
#2.31% of the sequences in promoter set with GTATCTT (set with 25199 sequences)
Zm00001d006179::2:200780970-200782971(+)
Zm00001d008388::8:6992358-6994359(-)
Zm00001d049225::4:21650001-21652002(+)
Zm00001d047838::9:142885992-142887993(+)
Zm00001d044578::3:232295162-232297163(-)
Zm00001d002034::2:4806657-4808658(+)
Zm00001d041531::3:126092143-126094144(-)
Zm00001d018327::5:218510147-218512148(-)
Zm00001d045192::9:15728426-15730427(-)
Zm00001d029251::1:63832815-63834816(+)
Zm00001d032184::1:216042054-216044055(+)
Zm00001d011614::8:155952199-155954200(-)
Zm00001d020769::7:131677125-131679126(+)
Zm00001d024125::10:48081220-48083221(-)
Zm00001d025295::10:113004721-113006722(+)
Zm00001d035434::6:25349384-25351385(+)
Zm00001d027231::1:49376-51377(+)
Zm00001d048646::4:2597362-2599363(-)
Zm00001d013456::5:12055262-12057263(+)
Zm00001d029489::1:72886582-72888583(-)
Zm00001d052992::4:207904167-207906168(+)
Zm00001d025057::10:102028060-102030061(-)
Zm00001d040721::3:59858980-59860981(+)
Zm00001d029135::1:59946544-59948545(+)
Zm00001d049786::4:44639962-44641963(+)
Zm00001d053436::4:231345117-231347118(-)
Zm00001d030199::1:112979774-112981775(-)
Zm00001d043619::3:205361260-205363261(+)
Zm00001d016100::5:144546615-144548616(-)
Zm00001d006737::2:215596133-215598134(+)
Zm00001d032391::1:225163417-225165418(+)
Zm00001d048354::9:154870183-154872184(+)
Zm00001d012827::5:942693-944694(-)
Zm00001d038843::6:165656326-165658327(-)
Zm00001d041884::3:142361952-142363953(-)
Zm00001d024620::10:80549630-80551631(+)
Zm00001d031738::1:200305153-200307154(-)
Zm00001d047493::9:132374785-132376786(+)
Zm00001d040707::3:59445168-59447169(-)
Zm00001d004787::2:139195963-139197964(+)
Zm00001d032734::1:236592508-236594509(-)
Zm00001d045294::9:18092528-18094529(-)
Zm00001d028100::1:22994309-22996310(+)
Zm00001d030684::1:152891070-152893071(-)
Zm00001d054072::4:245923423-245925424(+)
Zm00001d039880::3:17451766-17453767(+)
Zm00001d043431::3:199617107-199619108(-)
Zm00001d033477::1:263852801-263854802(-)
Zm00001d031003::1:172840582-172842583(+)
Zm00001d033903::1:278100622-278102623(+)
Zm00001d038944::6:167400927-167402928(-)
Zm00001d023434::10:5437942-5439943(+)
Zm00001d042285::3:158988314-158990315(-)
Zm00001d042868::3:182503991-182505992(+)
Zm00001d032874::1:241150751-241152752(+)
Zm00001d046270::9:77365902-77367903(-)
Zm00001d044693::3:235064585-235066586(-)
Zm00001d040124::3:28463164-28465165(+)
Zm00001d027429::1:5108153-5110154(-)
Zm00001d024204::10:55987628-55989629(-)
Zm00001d016832::5:177778273-177780274(+)
Zm00001d045397::9:20630173-20632174(-)
Zm00001d051592::4:163976803-163978804(+)
Zm00001d028830::1:47980858-47982859(+)
Zm00001d022027::7:168261769-168263770(+)
Zm00001d049241::4:22434877-22436878(-)
Zm00001d028471::1:35964249-35966250(-)
Zm00001d007757::2:239001008-239003009(-)
Zm00001d052197::4:183012605-183014606(+)
Zm00001d003347::2:41021206-41023207(+)
Zm00001d019496::7:37781574-37783575(-)
Zm00001d007295::2:226991798-226993799(+)
Zm00001d032331::1:222702590-222704591(+)
Zm00001d051936::4:174848558-174850559(+)
Zm00001d044157::3:220721449-220723450(-)
Zm00001d042107::3:150854636-150856637(-)
Zm00001d044446::3:228296325-228298326(-)
Zm00001d049221::4:21298496-21300497(+)
Zm00001d026293::10:143088970-143090971(-)
Zm00001d007667::2:237163235-237165236(+)
Zm00001d007760::2:239074227-239076228(+)
Zm00001d019282::7:25498640-25500641(-)
Zm00001d017860::5:209069846-209071847(-)
Zm00001d011732::8:160218820-160220821(+)
Zm00001d049801::4:45083165-45085166(-)
Zm00001d052310::4:186759269-186761270(+)
Zm00001d049360::4:27878811-27880812(-)
Zm00001d018571::5:223499706-223501707(-)
Zm00001d033641::1:269353758-269355759(+)
Zm00001d041669::3:132741886-132743887(+)
Zm00001d011602::8:155611914-155613915(-)
Zm00001d052371::4:188390774-188392775(+)
Zm00001d004412::2:110309441-110311442(+)
Zm00001d046405::9:87581498-87583499(+)
Zm00001d044338::3:225451778-225453779(-)
Zm00001d053094::4:213445591-213447592(+)
Zm00001d051838::4:171767588-171769589(+)
Zm00001d038967::6:167879928-167881929(-)
Zm00001d031000::1:172784322-172786323(+)
Zm00001d018041::5:212696435-212698436(-)
Zm00001d007092::2:222132389-222134390(-)
Zm00001d001807::2:1266116-1268117(-)
Zm00001d021028::7:140894664-140896665(+)
Zm00001d007163::2:223619820-223621821(+)
Zm00001d019890::7:73381230-73383231(+)
Zm00001d004517::2:116141346-116143347(-)
Zm00001d028256::1:28102419-28104420(-)
Zm00001d024353::10:66260833-66262834(-)
Zm00001d033044::1:248429711-248431712(+)
Zm00001d025241::10:110755784-110757785(-)
Zm00001d047084::9:117766689-117768690(-)
Zm00001d053300::4:224941230-224943231(+)
Zm00001d006446::2:208455626-208457627(+)
Zm00001d011069::8:138010816-138012817(+)
Zm00001d020589::7:123818618-123820619(-)
Zm00001d031670::1:198162877-198164878(-)
Zm00001d049418::4:29893075-29895076(+)
Zm00001d044542::3:231353180-231355181(-)
Zm00001d043946::3:214386699-214388700(+)
Zm00001d021958::7:167115516-167117517(+)
Zm00001d051637::4:165357926-165359927(+)
Zm00001d002039::2:4865161-4867162(+)
Zm00001d002190::2:7654258-7656259(-)
Zm00001d022244::7:173495677-173497678(+)
Zm00001d013635::5:15968474-15970475(+)
Zm00001d046979::9:113976462-113978463(-)
Zm00001d054071::4:245924464-245926465(-)
Zm00001d009111::8:37070969-37072970(+)
Zm00001d017850::5:208740950-208742951(+)
Zm00001d021866::7:164895830-164897831(-)
Zm00001d031578::1:195127542-195129543(-)
Zm00001d050250::4:76348032-76350033(+)
Zm00001d014302::5:40155589-40157590(+)
Zm00001d049914::4:52309510-52311511(-)
Zm00001d030623::1:149353046-149355047(+)
Zm00001d044220::3:222159206-222161207(+)
Zm00001d050307::4:80277972-80279973(-)
Zm00001d006510::2:210203101-210205102(-)
Zm00001d011857::8:163127398-163129399(-)
Zm00001d026426::10:145632427-145634428(+)
Zm00001d041112::3:98129360-98131361(+)
Zm00001d006788::2:216681017-216683018(-)
Zm00001d021924::7:165961894-165963895(-)
Zm00001d019703::7:52139037-52141038(+)
Zm00001d042512::3:170275547-170277548(-)
Zm00001d045800::9:39946702-39948703(-)
Zm00001d049984::4:56937212-56939213(+)
Zm00001d053356::4:227419338-227421339(+)
Zm00001d038304::6:154052215-154054216(+)
Zm00001d005410::2:173114494-173116495(-)
Zm00001d052392::4:188986973-188988974(+)
Zm00001d041759::3:136203721-136205722(-)
Zm00001d050916::4:130733271-130735272(+)
Zm00001d012906::5:1836629-1838630(-)
Zm00001d049454::4:30736049-30738050(-)
Zm00001d046225::9:73155946-73157947(+)
Zm00001d021624::7:158311485-158313486(+)
Zm00001d033510::1:265097990-265099991(-)
Zm00001d011779::8:161466648-161468649(-)
Zm00001d037359::6:122792111-122794112(+)
Zm00001d017845::5:208604535-208606536(-)
Zm00001d050174::4:70785210-70787211(-)
Zm00001d018935::7:9657543-9659544(-)
Zm00001d048774::4:5285443-5287444(-)
Zm00001d006680::2:214130096-214132097(-)
Zm00001d022104::7:170385153-170387154(+)
Zm00001d021943::7:166610766-166612767(+)
Zm00001d014880::5:66842495-66844496(+)
Zm00001d048109::9:150359246-150361247(-)
Zm00001d017351::5:193494748-193496749(+)
Zm00001d053867::4:242571102-242573103(-)
Zm00001d008242::8:2437782-2439783(-)
Zm00001d048661::4:2957604-2959605(+)
Zm00001d014718::5:60364503-60366504(-)
Zm00001d039505::3:6093210-6095211(+)
Zm00001d015086::5:74942509-74944510(+)
Zm00001d033223::1:255092857-255094858(-)
Zm00001d020942::7:137357873-137359874(-)
Zm00001d028951::1:52644232-52646233(+)
Zm00001d012043::8:167099429-167101430(-)
Zm00001d026406::10:145323803-145325804(-)
Zm00001d042722::3:178188505-178190506(+)
Zm00001d042833::3:181425490-181427491(+)
Zm00001d042862::3:182291069-182293070(-)
Zm00001d032529::1:229639590-229641591(-)
Zm00001d005806::2:189322999-189325000(+)
Zm00001d052269::4:185374597-185376598(-)
Zm00001d038027::6:145582987-145584988(+)
Zm00001d049726::4:41550652-41552653(-)
Zm00001d001798::2:1083718-1085719(-)
Zm00001d045327::9:19068884-19070885(-)
Zm00001d031676::1:198304449-198306450(-)
Zm00001d053554::4:233853805-233855806(-)
Zm00001d034848::1:303768171-303770172(-)
Zm00001d023843::10:24285275-24287276(+)
Zm00001d001909::2:2782136-2784137(-)
Zm00001d022367::7:176188103-176190104(-)
Zm00001d033972::1:279898520-279900521(+)
Zm00001d023534::10:9084199-9086200(-)
Zm00001d053713::4:239699074-239701075(-)
Zm00001d004910::2:148017214-148019215(-)
Zm00001d042721::3:178189272-178191273(-)
Zm00001d003928::2:69386938-69388939(-)
Zm00001d048924::4:8110756-8112757(-)
Zm00001d033669::1:270237512-270239513(-)
Zm00001d043246::3:193125051-193127052(+)
Zm00001d043768::3:209491944-209493945(+)
Zm00001d022181::7:172073390-172075391(+)
Zm00001d036799::6:101246717-101248718(+)
Zm00001d022544::7:179769342-179771343(+)
Zm00001d014969::5:70574244-70576245(-)
Zm00001d007175::2:223827602-223829603(+)
Zm00001d052266::4:185247934-185249935(+)
Zm00001d049008::4:12382290-12384291(+)
Zm00001d013735::5:18863629-18865630(+)
Zm00001d043252::3:193358426-193360427(-)
Zm00001d041731::3:135459580-135461581(+)
Zm00001d050988::4:135626103-135628104(-)
Zm00001d019684::7:50707441-50709442(-)
Zm00001d041734::3:135544678-135546679(+)
Zm00001d012426::8:174304605-174306606(-)
Zm00001d044708::3:235519646-235521647(+)
Zm00001d052569::4:193345861-193347862(-)
Zm00001d004012::2:75674907-75676908(-)
Zm00001d036647::6:96202823-96204824(+)
Zm00001d013242::5:6932516-6934517(+)
Zm00001d027948::1:18148436-18150437(-)
Zm00001d023827::10:23687802-23689803(+)
Zm00001d033611::1:268582628-268584629(+)
Zm00001d002267::2:9176253-9178254(-)
Zm00001d013800::5:20667130-20669131(+)
Zm00001d034752::1:301373642-301375643(-)
Zm00001d052472::4:190786737-190788738(-)
Zm00001d004430::2:111459186-111461187(+)
Zm00001d023339::10:3669172-3671173(-)
Zm00001d021623::7:158304733-158306734(-)
Zm00001d048979::4:11356234-11358235(+)
Zm00001d033396::1:261789804-261791805(+)
Zm00001d047146::9:120059410-120061411(+)
Zm00001d038688::6:162604659-162606660(-)
Zm00001d025100::10:104003766-104005767(+)
Zm00001d006159::2:200078123-200080124(+)
Zm00001d018851::7:7331986-7333987(-)
Zm00001d005711::2:184163220-184165221(+)
Zm00001d053014::4:209051562-209053563(+)
Zm00001d049459::4:31015760-31017761(+)
Zm00001d014749::5:61283807-61285808(+)
Zm00001d051406::4:157350374-157352375(+)
Zm00001d015293::5:82990829-82992830(+)
Zm00001d010535::8:119685198-119687199(+)
Zm00001d003635::2:51164334-51166335(+)
Zm00001d034429::1:292816269-292818270(-)
Zm00001d038623::6:161117104-161119105(+)
Zm00001d004431::2:111473012-111475013(-)
Zm00001d030005::1:98583926-98585927(+)
Zm00001d029646::1:80962407-80964408(+)
Zm00001d005453::2:174634622-174636623(+)
Zm00001d049605::4:37192908-37194909(-)
Zm00001d050384::4:85019758-85021759(-)
Zm00001d002119::2:6131807-6133808(-)
Zm00001d045566::9:26892888-26894889(+)
Zm00001d050920::4:131269647-131271648(+)
Zm00001d002035::2:4819534-4821535(+)
Zm00001d051688::4:166788999-166791000(-)
Zm00001d012127::8:168507372-168509373(+)
Zm00001d043994::3:215946659-215948660(+)
Zm00001d016516::5:165760651-165762652(+)
Zm00001d044826::9:4093037-4095038(-)
Zm00001d003896::2:65737733-65739734(+)
Zm00001d014078::5:31720534-31722535(-)
Zm00001d011144::8:140402392-140404393(-)
Zm00001d015857::5:126867229-126869230(-)
Zm00001d044647::3:233926586-233928587(+)
Zm00001d043580::3:204376795-204378796(+)
Zm00001d045675::9:32679790-32681791(+)
Zm00001d030982::1:171822795-171824796(-)
Zm00001d015131::5:76709471-76711472(-)
Zm00001d053927::4:243693160-243695161(+)
Zm00001d025273::10:112115363-112117364(+)
Zm00001d014344::5:42039821-42041822(+)
Zm00001d050061::4:63229985-63231986(-)
Zm00001d019325::7:27940000-27942001(-)
Zm00001d039043::6:169165839-169167840(-)
Zm00001d036341::6:84965633-84967634(-)
Zm00001d023882::10:26203188-26205189(+)
Zm00001d007490::2:232869274-232871275(-)
Zm00001d016520::5:165950069-165952070(-)
Zm00001d038184::6:150822054-150824055(+)
Zm00001d044197::3:221732037-221734038(-)
Zm00001d025082::10:102930303-102932304(-)
Zm00001d008846::8:22499952-22501953(-)
Zm00001d042368::3:163426005-163428006(-)
Zm00001d028020::1:20538912-20540913(-)
Zm00001d012479::8:175290583-175292584(-)
Zm00001d051644::4:165587927-165589928(+)
Zm00001d038206::6:151542733-151544734(+)
Zm00001d025236::10:110441274-110443275(+)
Zm00001d054065::4:245793076-245795077(+)
Zm00001d017521::5:198551580-198553581(-)
Zm00001d025039::10:101000184-101002185(-)
Zm00001d037665::6:133523163-133525164(-)
Zm00001d032057::1:211045941-211047942(-)
Zm00001d017468::5:196758978-196760979(-)
Zm00001d019881::7:72879049-72881050(-)
Zm00001d044366::3:226295919-226297920(+)
Zm00001d013992::5:27759672-27761673(-)
Zm00001d020160::7:96520969-96522970(-)
Zm00001d037055::6:110697114-110699115(+)
Zm00001d024512::10:75068186-75070187(+)
Zm00001d027799::1:13761570-13763571(-)
Zm00001d033265::1:256500404-256502405(-)
Zm00001d002315::2:10157050-10159051(-)
Zm00001d053709::4:239666609-239668610(-)
Zm00001d042089::3:150297075-150299076(-)
Zm00001d038059::6:146580506-146582507(+)
Zm00001d014364::5:42933690-42935691(-)
Zm00001d043451::3:200443734-200445735(+)
Zm00001d048295::9:154027100-154029101(+)
Zm00001d023724::10:17271175-17273176(+)
Zm00001d015464::5:91772061-91774062(+)
Zm00001d022236::7:173378435-173380436(-)
Zm00001d031430::1:189861143-189863144(+)
Zm00001d009233::8:45639421-45641422(-)
Zm00001d012140::8:168730009-168732010(-)
Zm00001d011644::8:157384346-157386347(+)
Zm00001d031824::1:202981616-202983617(+)
Zm00001d043506::3:202323788-202325789(-)
Zm00001d029605::1:78861789-78863790(+)
Zm00001d053665::4:238448572-238450573(+)
Zm00001d026402::10:145311102-145313103(-)
Zm00001d041038::3:92331512-92333513(-)
Zm00001d038049::6:146400012-146402013(+)
Zm00001d043242::3:192885043-192887044(-)
Zm00001d051480::4:160036759-160038760(+)
Zm00001d010658::8:123181159-123183160(+)
Zm00001d024486::10:73707401-73709402(+)
Zm00001d010151::8:101519226-101521227(-)
Zm00001d020175::7:97546179-97548180(-)
Zm00001d028596::1:40249554-40251555(-)
Zm00001d030366::1:126624457-126626458(+)
Zm00001d040665::3:57051181-57053182(-)
Zm00001d013267::5:7503533-7505534(-)
Zm00001d012609::8:177162004-177164005(-)
Zm00001d045454::9:22856262-22858263(+)
Zm00001d020936::7:137154151-137156152(-)
Zm00001d014698::5:59821221-59823222(+)
Zm00001d053695::4:239188555-239190556(+)
Zm00001d053074::4:212402494-212404495(-)
Zm00001d045400::9:20676678-20678679(+)
Zm00001d026690::10:150051359-150053360(-)
Zm00001d048981::4:11423978-11425979(-)
Zm00001d006355::2:205465696-205467697(+)
Zm00001d042483::3:169111753-169113754(+)
Zm00001d025398::10:117003997-117005998(-)
Zm00001d015097::5:75310204-75312205(-)
Zm00001d027925::1:17805623-17807624(+)
Zm00001d040539::3:48727138-48729139(-)
Zm00001d034058::1:282720525-282722526(-)
Zm00001d009022::8:30340291-30342292(+)
Zm00001d022481::7:178466070-178468071(+)
Zm00001d026152::10:139913892-139915893(-)
Zm00001d050164::4:70176711-70178712(+)
Zm00001d036118::6:72945551-72947552(-)
Zm00001d024051::10:40114942-40116943(-)
Zm00001d002827::2:23923819-23925820(+)
Zm00001d047034::9:116223400-116225401(-)
Zm00001d038148::6:149402236-149404237(+)
Zm00001d018730::7:3306399-3308400(-)
Zm00001d019680::7:50559066-50561067(+)
Zm00001d047972::9:146755447-146757448(-)
Zm00001d012915::5:1907831-1909832(-)
Zm00001d007044::2:220800466-220802467(-)
Zm00001d025037::10:100956973-100958974(-)
Zm00001d025104::10:104271190-104273191(+)
Zm00001d017416::5:195353432-195355433(+)
Zm00001d005616::2:180788690-180790691(+)
Zm00001d029325::1:65989512-65991513(+)
Zm00001d052034::4:177029380-177031381(-)
Zm00001d020185::7:98427130-98429131(+)
Zm00001d053886::4:242980888-242982889(-)
Zm00001d044102::3:219201058-219203059(-)
Zm00001d021198::7:145690828-145692829(+)
Zm00001d028863::1:48937427-48939428(-)
Zm00001d025025::10:100276927-100278928(+)
Zm00001d009640::8:74044194-74046195(+)
Zm00001d044291::3:224386299-224388300(+)
Zm00001d024158::10:51119620-51121621(+)
Zm00001d029868::1:91139282-91141283(-)
Zm00001d021568::7:156274635-156276636(+)
Zm00001d045079::9:11798844-11800845(+)
Zm00001d004960::2:150750150-150752151(+)
Zm00001d035501::6:29603185-29605186(+)
Zm00001d028207::1:26346435-26348436(-)
Zm00001d032361::1:223975646-223977647(-)
Zm00001d002970::2:28354539-28356540(-)
Zm00001d010592::8:121235152-121237153(-)
Zm00001d034727::1:300811033-300813034(+)
Zm00001d017354::5:193516456-193518457(+)
Zm00001d010452::8:115781555-115783556(+)
Zm00001d015175::5:78398159-78400160(+)
Zm00001d049950::4:55132977-55134978(-)
Zm00001d013470::5:12369739-12371740(+)
Zm00001d049505::4:32685493-32687494(-)
Zm00001d028889::1:49804120-49806121(-)
Zm00001d051773::4:169204227-169206228(-)
Zm00001d016351::5:158824870-158826871(+)
Zm00001d044367::3:226314840-226316841(-)
Zm00001d047437::9:130018296-130020297(+)
Zm00001d005231::2:164759660-164761661(+)
Zm00001d049810::4:45770918-45772919(+)
Zm00001d039386::3:3103894-3105895(-)
Zm00001d009578::8:71549981-71551982(-)
Zm00001d039568::3:8109984-8111985(+)
Zm00001d029300::1:65443061-65445062(-)
Zm00001d024734::10:85624533-85626534(-)
Zm00001d024112::10:46410170-46412171(-)
Zm00001d023646::10:13504117-13506118(-)
Zm00001d047483::9:131743822-131745823(-)
Zm00001d017429::5:195831361-195833362(+)
Zm00001d028262::1:28404645-28406646(-)
Zm00001d003839::2:61800876-61802877(-)
Zm00001d002356::2:10767138-10769139(-)
Zm00001d008259::8:3339126-3341127(+)
Zm00001d048946::4:10451452-10453453(-)
Zm00001d017601::5:201316417-201318418(-)
Zm00001d026008::10:135874959-135876960(+)
Zm00001d029895::1:92851440-92853441(-)
Zm00001d004270::2:98333398-98335399(-)
Zm00001d007158::2:223468721-223470722(-)
Zm00001d006895::2:218755568-218757569(-)
Zm00001d032203::1:217013702-217015703(-)
Zm00001d040389::3:41016174-41018175(+)
Zm00001d023332::10:3601118-3603119(-)
Zm00001d004956::2:150596817-150598818(-)
Zm00001d033535::1:266251207-266253208(-)
Zm00001d046226::9:73242761-73244762(+)
Zm00001d042286::3:158987161-158989162(+)
Zm00001d005713::2:184334969-184336970(-)
Zm00001d010230::8:104883023-104885024(-)
Zm00001d047821::9:142592735-142594736(+)
Zm00001d029738::1:84663317-84665318(+)
Zm00001d033672::1:270399164-270401165(-)
Zm00001d012643::8:177710783-177712784(+)
Zm00001d053829::4:241974488-241976489(+)
Zm00001d022561::7:180067783-180069784(-)
Zm00001d047147::9:120084037-120086038(+)
Zm00001d009152::8:39845948-39847949(+)
Zm00001d018459::5:221175041-221177042(+)
Zm00001d018872::7:7903607-7905608(+)
Zm00001d025233::10:110235710-110237711(+)
Zm00001d033764::1:273004745-273006746(-)
Zm00001d044780::9:2212787-2214788(-)
Zm00001d033910::1:278288283-278290284(+)
Zm00001d021104::7:142841659-142843660(+)
Zm00001d042476::3:169002872-169004873(-)
Zm00001d050708::4:117429732-117431733(-)
Zm00001d006132::2:199486202-199488203(-)
Zm00001d035428::6:25147233-25149234(+)
Zm00001d027230::1:49336-51337(-)
Zm00001d053753::4:240500295-240502296(-)
Zm00001d042658::3:175712510-175714511(+)
Zm00001d019206::7:21891868-21893869(-)
Zm00001d029241::1:63374711-63376712(-)
Zm00001d020201::7:98880410-98882411(+)
Zm00001d041776::3:137249156-137251157(+)
Zm00001d044404::3:227295934-227297935(-)
Zm00001d051154::4:146256323-146258324(+)
Zm00001d025252::10:111155437-111157438(+)
Zm00001d031872::1:204946668-204948669(+)
Zm00001d032049::1:210747559-210749560(+)
Zm00001d020183::7:98087656-98089657(+)
Zm00001d015029::5:72784005-72786006(-)
Zm00001d012278::8:171802445-171804446(-)
Zm00001d026344::10:143881889-143883890(+)
Zm00001d039596::3:8661399-8663400(-)
Zm00001d024531::10:76634627-76636628(-)
Zm00001d016588::5:168631640-168633641(+)
Zm00001d014303::5:40156576-40158577(+)
Zm00001d013966::5:26541852-26543853(-)
Zm00001d020731::7:130468582-130470583(-)
Zm00001d037541::6:128779460-128781461(-)
Zm00001d027619::1:9122187-9124188(-)
Zm00001d006529::2:210559666-210561667(+)
Zm00001d018130::5:214944175-214946176(-)
Zm00001d003894::2:65551343-65553344(-)
Zm00001d048862::4:6615285-6617286(+)
Zm00001d015818::5:123628176-123630177(-)
Zm00001d004452::2:113082682-113084683(-)
Zm00001d010109::8:99411707-99413708(+)
Zm00001d002809::2:23214387-23216388(-)
Zm00001d050470::4:91086624-91088625(+)
Zm00001d009488::8:67041786-67043787(+)
Zm00001d049220::4:21273520-21275521(+)
Zm00001d025232::10:110235918-110237919(-)
Zm00001d031453::1:190555290-190557291(+)
Zm00001d017425::5:195721302-195723303(+)
Zm00001d050508::4:94918888-94920889(+)
Zm00001d009068::8:34237821-34239822(+)
Zm00001d041997::3:146898790-146900791(+)
Zm00001d013847::5:22503772-22505773(-)
Zm00001d009527::8:69071285-69073286(-)
Zm00001d004102::2:82837862-82839863(+)
Zm00001d038671::6:162278867-162280868(+)
Zm00001d036050::6:69001221-69003222(-)
Zm00001d028534::1:38448281-38450282(+)
Zm00001d018225::5:216952792-216954793(-)
Zm00001d043287::3:194439247-194441248(+)
Zm00001d047659::9:138352321-138354322(+)
Zm00001d034118::1:284445142-284447143(-)
Zm00001d005158::2:161665100-161667101(+)
Zm00001d004993::2:152741656-152743657(-)
Zm00001d024970::10:97511604-97513605(+)
Zm00001d048839::4:6203299-6205300(+)
Zm00001d043292::3:194730315-194732316(-)
Zm00001d040805::3:67064675-67066676(+)
Zm00001d024708::10:84434829-84436830(-)
Zm00001d013781::5:19949288-19951289(+)
Zm00001d038181::6:150743626-150745627(+)
Zm00001d011266::8:145122652-145124653(-)
Zm00001d039654::3:10775868-10777869(-)
Zm00001d038775::6:164199727-164201728(+)
Zm00001d019678::7:50534751-50536752(+)
Zm00001d016815::5:177050371-177052372(+)
Zm00001d034628::1:298410837-298412838(+)
Zm00001d029352::1:67037106-67039107(+)
Zm00001d034494::1:294634923-294636924(-)
Zm00001d037228::6:116838044-116840045(+)
Zm00001d047240::9:123670249-123672250(+)
Zm00001d042276::3:158612401-158614402(-)
Zm00001d043904::3:213448316-213450317(+)
Zm00001d008748::8:18883032-18885033(-)
Zm00001d029120::1:58740946-58742947(+)
Zm00001d028550::1:38977573-38979574(-)
Zm00001d009181::8:41313561-41315562(-)
Zm00001d010842::8:129918561-129920562(+)
Zm00001d013555::5:14171838-14173839(+)
Zm00001d014792::5:63346825-63348826(+)
Zm00001d005944::2:193503318-193505319(-)
Zm00001d024535::10:76867835-76869836(-)
Zm00001d038819::6:165190323-165192324(+)
Zm00001d014415::5:45479976-45481977(+)
Zm00001d003247::2:37817923-37819924(-)
Zm00001d050937::4:132631935-132633936(-)
Zm00001d023701::10:16192036-16194037(+)
Zm00001d011500::8:152631680-152633681(+)
Zm00001d011503::8:152690330-152692331(+)
Zm00001d020943::7:137360435-137362436(+)
Zm00001d038791::6:164389322-164391323(-)
Zm00001d022429::7:177463974-177465975(+)
Zm00001d015348::5:85739252-85741253(-)
Zm00001d026137::10:139478314-139480315(+)
Zm00001d047620::9:137228164-137230165(+)
Zm00001d031911::1:206536714-206538715(-)
Zm00001d052742::4:199483780-199485781(+)
Zm00001d033056::1:248797398-248799399(+)
Zm00001d017689::5:204309433-204311434(+)
Zm00001d028429::1:34707935-34709936(+)
Zm00001d043305::3:195355434-195357435(+)
Zm00001d014689::5:59200175-59202176(-)
Zm00001d032484::1:228139392-228141393(-)
Zm00001d050921::4:131328756-131330757(+)
Zm00001d019907::7:74611506-74613507(+)
Zm00001d001814::2:1414385-1416386(+)
Zm00001d021739::7:161895292-161897293(+)
Zm00001d014671::5:58565969-58567970(-)
Zm00001d039740::3:13455980-13457981(+)
Zm00001d015759::5:116971351-116973352(+)
Zm00001d007354::2:229500782-229502783(-)
Zm00001d041346::3:113859253-113861254(+)
Zm00001d009913::8:89342526-89344527(-)
Zm00001d052213::4:183439447-183441448(-)
Zm00001d048591::4:819852-821853(+)
Zm00001d042832::3:181395612-181397613(-)
Zm00001d049959::4:55906821-55908822(+)
Zm00001d003782::2:59186009-59188010(-)
Zm00001d028902::1:50199982-50201983(+)
Zm00001d049394::4:29100035-29102036(+)
Zm00001d046282::9:78167359-78169360(+)
Zm00001d049645::4:38597888-38599889(+)
Zm00001d017685::5:204190065-204192066(+)
Zm00001d049884::4:50460333-50462334(+)
Zm00001d052905::4:204262166-204264167(-)
```
