## Supplementary material for "A comprehensive map of preferentially located motifs reveals distinct proximal *cis*-regulatory elements in plants": GTATGA_containing_gene_set.txt

```
#Occurences of GTATGA between -47 and 60 (positions relative to the transcription start site)
#1410 sequences with GTATGA in this interval
#5.60% of the sequences in promoter set with GTATGA (set with 25199 sequences)
Zm00001d047994::9:147451821-147453822(-)
Zm00001d022324::7:175458707-175460708(+)
Zm00001d007966::2:244310041-244312042(+)
Zm00001d052677::4:197012324-197014325(+)
Zm00001d045580::9:27181910-27183911(+)
Zm00001d005073::2:157270631-157272632(-)
Zm00001d050317::4:80845972-80847973(-)
Zm00001d035722::6:43058476-43060477(+)
Zm00001d048384::9:155293930-155295931(-)
Zm00001d048487::9:157083467-157085468(-)
Zm00001d040709::3:59525700-59527701(+)
Zm00001d027456::1:5660236-5662237(+)
Zm00001d003635::2:51164334-51166335(+)
Zm00001d042517::3:170329661-170331662(-)
Zm00001d009554::8:70010779-70012780(+)
Zm00001d015216::5:79872261-79874262(-)
Zm00001d012902::5:1774897-1776898(+)
Zm00001d049168::4:18894965-18896966(-)
Zm00001d038542::6:159648335-159650336(+)
Zm00001d007361::2:229699928-229701929(-)
Zm00001d021568::7:156274635-156276636(+)
Zm00001d012952::5:2328031-2330032(-)
Zm00001d033223::1:255092857-255094858(-)
Zm00001d020316::7:105861768-105863769(-)
Zm00001d052216::4:183513584-183515585(+)
Zm00001d041710::3:134457632-134459633(-)
Zm00001d006700::2:214677169-214679170(-)
Zm00001d028366::1:32268864-32270865(+)
Zm00001d016331::5:157658073-157660074(+)
Zm00001d014458::5:48266072-48268073(-)
Zm00001d053635::4:237829551-237831552(-)
Zm00001d045421::9:21564760-21566761(+)
Zm00001d043962::3:214956396-214958397(-)
Zm00001d009425::8:63825744-63827745(+)
Zm00001d039166::6:171613456-171615457(+)
Zm00001d047025::9:115710575-115712576(-)
Zm00001d012308::8:172185948-172187949(+)
Zm00001d053371::4:227974496-227976497(+)
Zm00001d048413::9:155826463-155828464(-)
Zm00001d014687::5:59024481-59026482(-)
Zm00001d019628::7:46877997-46879998(+)
Zm00001d044903::9:6771289-6773290(+)
Zm00001d036678::6:97423560-97425561(+)
Zm00001d016022::5:140071761-140073762(+)
Zm00001d043459::3:200574281-200576282(+)
Zm00001d006828::2:217455855-217457856(+)
Zm00001d012886::5:1603586-1605587(+)
Zm00001d016203::5:150384526-150386527(+)
Zm00001d022551::7:179889639-179891640(-)
Zm00001d050950::4:133223517-133225518(-)
Zm00001d043242::3:192885043-192887044(-)
Zm00001d049390::4:28760117-28762118(+)
Zm00001d019189::7:20849400-20851401(+)
Zm00001d017085::5:184888708-184890709(+)
Zm00001d035761::6:46128766-46130767(+)
Zm00001d053584::4:235340844-235342845(+)
Zm00001d034591::1:297380716-297382717(+)
Zm00001d005500::2:176233155-176235156(-)
Zm00001d032956::1:244603387-244605388(+)
Zm00001d028605::1:40565405-40567406(-)
Zm00001d025267::10:111828018-111830019(-)
Zm00001d002778::2:22321160-22323161(+)
Zm00001d019873::7:71818319-71820320(+)
Zm00001d042610::3:173524532-173526533(-)
Zm00001d042392::3:164354374-164356375(-)
Zm00001d051463::4:159588818-159590819(+)
Zm00001d014122::5:33166012-33168013(+)
Zm00001d052888::4:203510932-203512933(-)
Zm00001d038108::6:148223784-148225785(-)
Zm00001d006333::2:204942955-204944956(-)
Zm00001d006324::2:204610181-204612182(+)
Zm00001d039361::3:2566841-2568842(-)
Zm00001d004950::2:150219138-150221139(-)
Zm00001d034468::1:293850712-293852713(-)
Zm00001d012224::8:170417965-170419966(+)
Zm00001d011094::8:138803106-138805107(-)
Zm00001d023701::10:16192036-16194037(+)
Zm00001d051093::4:141789220-141791221(+)
Zm00001d037118::6:112979172-112981173(-)
Zm00001d006762::2:216181342-216183343(+)
Zm00001d019219::7:22316337-22318338(+)
Zm00001d020658::7:126932954-126934955(+)
Zm00001d011149::8:140720854-140722855(+)
Zm00001d014779::5:62834379-62836380(+)
Zm00001d052075::4:178745025-178747026(+)
Zm00001d005743::2:185602178-185604179(+)
Zm00001d030934::1:167686580-167688581(-)
Zm00001d032745::1:237061813-237063814(+)
Zm00001d018722::7:3099598-3101599(-)
Zm00001d007381::2:230303400-230305401(+)
Zm00001d048705::4:3673902-3675903(-)
Zm00001d006810::2:217188749-217190750(-)
Zm00001d024059::10:40713939-40715940(+)
Zm00001d052494::4:191351710-191353711(+)
Zm00001d028463::1:35716927-35718928(-)
Zm00001d032209::1:217179538-217181539(+)
Zm00001d019668::7:49139122-49141123(+)
Zm00001d048507::9:157491599-157493600(+)
Zm00001d042262::3:157894929-157896930(-)
Zm00001d029077::1:57265705-57267706(-)
Zm00001d048065::9:149253730-149255731(-)
Zm00001d036916::6:106354825-106356826(-)
Zm00001d047142::9:119866846-119868847(+)
Zm00001d029938::1:95656208-95658209(-)
Zm00001d034498::1:294674415-294676416(+)
Zm00001d015194::5:78921273-78923274(-)
Zm00001d045525::9:25507699-25509700(+)
Zm00001d003648::2:51949505-51951506(-)
Zm00001d017060::5:184143674-184145675(-)
Zm00001d014093::5:32108103-32110104(+)
Zm00001d025830::10:131180439-131182440(+)
Zm00001d002674::2:18933021-18935022(-)
Zm00001d044780::9:2212787-2214788(-)
Zm00001d018440::5:220895416-220897417(+)
Zm00001d049619::4:37786104-37788105(-)
Zm00001d045323::9:18934291-18936292(+)
Zm00001d017358::5:193562207-193564208(-)
Zm00001d004588::2:120484841-120486842(-)
Zm00001d009394::8:62171211-62173212(-)
Zm00001d046716::9:103213587-103215588(-)
Zm00001d025174::10:107648053-107650054(+)
Zm00001d042188::3:155484114-155486115(-)
Zm00001d026306::10:143269898-143271899(+)
Zm00001d029546::1:75694510-75696511(+)
Zm00001d028595::1:40238805-40240806(-)
Zm00001d020163::7:96648493-96650494(+)
Zm00001d044656::3:234157858-234159859(-)
Zm00001d038617::6:160993674-160995675(+)
Zm00001d003261::2:38268378-38270379(-)
Zm00001d033950::1:279375284-279377285(+)
Zm00001d009539::8:69392989-69394990(-)
Zm00001d041208::3:105546943-105548944(-)
Zm00001d037595::6:130836559-130838560(+)
Zm00001d019185::7:20704384-20706385(-)
Zm00001d002342::2:10611564-10613565(+)
Zm00001d021906::7:165741088-165743089(-)
Zm00001d046397::9:87182688-87184689(+)
Zm00001d042482::3:169070072-169072073(+)
Zm00001d003427::2:43985869-43987870(-)
Zm00001d052978::4:207030931-207032932(-)
Zm00001d019836::7:67847206-67849207(+)
Zm00001d052286::4:185986804-185988805(+)
Zm00001d042733::3:178488288-178490289(-)
Zm00001d018797::7:5388112-5390113(-)
Zm00001d010866::8:131136003-131138004(+)
Zm00001d014716::5:60300119-60302120(+)
Zm00001d024323::10:64613330-64615331(-)
Zm00001d049666::4:39270477-39272478(-)
Zm00001d028987::1:53747321-53749322(+)
Zm00001d013635::5:15968474-15970475(+)
Zm00001d011840::8:162505562-162507563(+)
Zm00001d018070::5:213767272-213769273(+)
Zm00001d034590::1:297306178-297308179(+)
Zm00001d025144::10:106495292-106497293(-)
Zm00001d038840::6:165627328-165629329(-)
Zm00001d003941::2:70596854-70598855(+)
Zm00001d026412::10:145388072-145390073(-)
Zm00001d032548::1:230203467-230205468(-)
Zm00001d046676::9:101919281-101921282(-)
Zm00001d008443::8:8735491-8737492(-)
Zm00001d021648::7:159052008-159054009(-)
Zm00001d013225::5:6758752-6760753(-)
Zm00001d042253::3:157461158-157463159(-)
Zm00001d021350::7:149689343-149691344(-)
Zm00001d012855::5:1123068-1125069(+)
Zm00001d044473::3:229109000-229111001(+)
Zm00001d049355::4:27740362-27742363(-)
Zm00001d017444::5:196010265-196012266(+)
Zm00001d021497::7:154120045-154122046(-)
Zm00001d053080::4:212683911-212685912(+)
Zm00001d015932::5:132614055-132616056(-)
Zm00001d027444::1:5477487-5479488(-)
Zm00001d053935::4:243882268-243884269(-)
Zm00001d026025::10:136294158-136296159(+)
Zm00001d029555::1:76054618-76056619(-)
Zm00001d053296::4:224804011-224806012(-)
Zm00001d018096::5:214121122-214123123(-)
Zm00001d007319::2:228326529-228328530(-)
Zm00001d037731::6:135530873-135532874(-)
Zm00001d030515::1:140798384-140800385(+)
Zm00001d029987::1:97698473-97700474(-)
Zm00001d027789::1:13532643-13534644(-)
Zm00001d049938::4:54076398-54078399(-)
Zm00001d003287::2:38812107-38814108(-)
Zm00001d037966::6:143781601-143783602(-)
Zm00001d028272::1:28800085-28802086(-)
Zm00001d012776::8:180680692-180682693(+)
Zm00001d028521::1:38042344-38044345(-)
Zm00001d022204::7:172766044-172768045(-)
Zm00001d050003::4:58850161-58852162(-)
Zm00001d009805::8:82283332-82285333(+)
Zm00001d053295::4:224783593-224785594(-)
Zm00001d003188::2:35039654-35041655(-)
Zm00001d019320::7:27707699-27709700(-)
Zm00001d002384::2:11635801-11637802(-)
Zm00001d043756::3:209119335-209121336(-)
Zm00001d012840::5:988609-990610(+)
Zm00001d013787::5:20162127-20164128(+)
Zm00001d031633::1:196909193-196911194(+)
Zm00001d029081::1:57329796-57331797(-)
Zm00001d040550::3:49052482-49054483(-)
Zm00001d034019::1:281285299-281287300(-)
Zm00001d052009::4:176345107-176347108(+)
Zm00001d004315::2:102690970-102692971(+)
Zm00001d042213::3:156285193-156287194(+)
Zm00001d027293::1:2025324-2027325(+)
Zm00001d044292::3:224401664-224403665(+)
Zm00001d034775::1:301935996-301937997(+)
Zm00001d008541::8:12314979-12316980(+)
Zm00001d011924::8:164683483-164685484(+)
Zm00001d018469::5:221352662-221354663(+)
Zm00001d044956::9:8215777-8217778(-)
Zm00001d036312::6:83912210-83914211(-)
Zm00001d032123::1:213818512-213820513(+)
Zm00001d024036::10:38821142-38823143(-)
Zm00001d017492::5:197500970-197502971(+)
Zm00001d040727::3:60292661-60294662(+)
Zm00001d022110::7:170573396-170575397(-)
Zm00001d013712::5:18265022-18267023(+)
Zm00001d021417::7:151553215-151555216(+)
Zm00001d004709::2:132741824-132743825(+)
Zm00001d005429::2:173716505-173718506(-)
Zm00001d047273::9:125013684-125015685(+)
Zm00001d048763::4:5146424-5148425(-)
Zm00001d032764::1:237637564-237639565(-)
Zm00001d037577::6:130273582-130275583(+)
Zm00001d016965::5:181507018-181509019(+)
Zm00001d020572::7:122850946-122852947(-)
Zm00001d031173::1:180743782-180745783(-)
Zm00001d026017::10:136071703-136073704(+)
Zm00001d048693::4:3413746-3415747(-)
Zm00001d018250::5:217419611-217421612(-)
Zm00001d025687::10:126211364-126213365(-)
Zm00001d017487::5:197360981-197362982(+)
Zm00001d012070::8:167596982-167598983(+)
Zm00001d012064::8:167547077-167549078(-)
Zm00001d010454::8:115917895-115919896(-)
Zm00001d022542::7:179746747-179748748(+)
Zm00001d020083::7:90823773-90825774(-)
Zm00001d035907::6:59434936-59436937(-)
Zm00001d046661::9:100957842-100959843(+)
Zm00001d030164::1:109870585-109872586(-)
Zm00001d025410::10:117749252-117751253(+)
Zm00001d010764::8:127329759-127331760(+)
Zm00001d043382::3:198288237-198290238(-)
Zm00001d050266::4:77362532-77364533(-)
Zm00001d005532::2:177524428-177526429(-)
Zm00001d018098::5:214153783-214155784(-)
Zm00001d017846::5:208641464-208643465(-)
Zm00001d052419::4:189602907-189604908(+)
Zm00001d010470::8:116793252-116795253(+)
Zm00001d004020::2:76068082-76070083(+)
Zm00001d033175::1:252918894-252920895(-)
Zm00001d023843::10:24285275-24287276(+)
Zm00001d020544::7:121749211-121751212(+)
Zm00001d050559::4:100659942-100661943(-)
Zm00001d028072::1:21984774-21986775(-)
Zm00001d038341::6:154861966-154863967(-)
Zm00001d037884::6:141019849-141021850(+)
Zm00001d034915::1:305487678-305489679(-)
Zm00001d030250::1:116776682-116778683(-)
Zm00001d023296::10:2275275-2277276(+)
Zm00001d045973::9:51046116-51048117(+)
Zm00001d046357::9:83805539-83807540(-)
Zm00001d021238::7:146671142-146673143(-)
Zm00001d004756::2:136521485-136523486(-)
Zm00001d037681::6:133849618-133851619(+)
Zm00001d020826::7:134000197-134002198(-)
Zm00001d025992::10:135573011-135575012(+)
Zm00001d004697::2:131936647-131938648(-)
Zm00001d001949::2:3417431-3419432(+)
Zm00001d021582::7:156870547-156872548(+)
Zm00001d026354::10:144152874-144154875(-)
Zm00001d026355::10:144164023-144166024(+)
Zm00001d051655::4:165893583-165895584(-)
Zm00001d046534::9:94417568-94419569(-)
Zm00001d048834::4:6137415-6139416(+)
Zm00001d042341::3:162109801-162111802(+)
Zm00001d048522::9:157736656-157738657(+)
Zm00001d032315::1:221922761-221924762(-)
Zm00001d039200::6:172433105-172435106(-)
Zm00001d011478::8:151706737-151708738(-)
Zm00001d043330::3:196833712-196835713(+)
Zm00001d052489::4:191189188-191191189(+)
Zm00001d008229::8:1981565-1983566(+)
Zm00001d041814::3:139022064-139024065(+)
Zm00001d033296::1:257980808-257982809(-)
Zm00001d008904::8:24557893-24559894(+)
Zm00001d021392::7:150694461-150696462(+)
Zm00001d002451::2:12960604-12962605(-)
Zm00001d017094::5:185240474-185242475(-)
Zm00001d013378::5:10022407-10024408(-)
Zm00001d002933::2:27116507-27118508(-)
Zm00001d004412::2:110309441-110311442(+)
Zm00001d015702::5:108887299-108889300(-)
Zm00001d053686::4:239027744-239029745(+)
Zm00001d019700::7:51776270-51778271(-)
Zm00001d023880::10:26190327-26192328(+)
Zm00001d026612::10:148924349-148926350(+)
Zm00001d023640::10:13315010-13317011(+)
Zm00001d049474::4:31491420-31493421(-)
Zm00001d026514::10:147435935-147437936(+)
Zm00001d047583::9:136371325-136373326(-)
Zm00001d033522::1:265505668-265507669(-)
Zm00001d048946::4:10451452-10453453(-)
Zm00001d029103::1:58174344-58176345(-)
Zm00001d008174::8:258339-260340(-)
Zm00001d048134::9:150638075-150640076(+)
Zm00001d032673::1:233757847-233759848(-)
Zm00001d029490::1:72888141-72890142(+)
Zm00001d043989::3:215687850-215689851(+)
Zm00001d053342::4:226825396-226827397(+)
Zm00001d035721::6:42949401-42951402(-)
Zm00001d007293::2:226983521-226985522(-)
Zm00001d013035::5:3541806-3543807(-)
Zm00001d053875::4:242706810-242708811(-)
Zm00001d026088::10:138137810-138139811(-)
Zm00001d052533::4:192457754-192459755(-)
Zm00001d039434::3:4139008-4141009(+)
Zm00001d019592::7:45129761-45131762(-)
Zm00001d037189::6:115189050-115191051(-)
Zm00001d006387::2:206366952-206368953(-)
Zm00001d017012::5:182687300-182689301(+)
Zm00001d028691::1:43310590-43312591(+)
Zm00001d005912::2:192535766-192537767(-)
Zm00001d047256::9:124519094-124521095(-)
Zm00001d007401::2:230847126-230849127(+)
Zm00001d013212::5:6624046-6626047(+)
Zm00001d009115::8:37494226-37496227(+)
Zm00001d030982::1:171822795-171824796(-)
Zm00001d010821::8:128743076-128745077(-)
Zm00001d013037::5:3582693-3584694(-)
Zm00001d045133::9:13838041-13840042(+)
Zm00001d010162::8:102487531-102489532(+)
Zm00001d002936::2:27321786-27323787(-)
Zm00001d025843::10:131455180-131457181(-)
Zm00001d012823::5:923734-925735(+)
Zm00001d025008::10:99427146-99429147(+)
Zm00001d029762::1:86134030-86136031(-)
Zm00001d001849::2:1911930-1913931(-)
Zm00001d016982::5:181882578-181884579(+)
Zm00001d029986::1:97643669-97645670(+)
Zm00001d026476::10:146675036-146677037(-)
Zm00001d035081::6:4036470-4038471(+)
Zm00001d011652::8:157567504-157569505(-)
Zm00001d001915::2:2811222-2813223(+)
Zm00001d047003::9:114944901-114946902(+)
Zm00001d012737::8:179529750-179531751(-)
Zm00001d015108::5:75639246-75641247(-)
Zm00001d052651::4:195814707-195816708(+)
Zm00001d003108::2:32462509-32464510(+)
Zm00001d008212::8:1353555-1355556(+)
Zm00001d049420::4:29947387-29949388(-)
Zm00001d021964::7:167207356-167209357(+)
Zm00001d023899::10:27171147-27173148(-)
Zm00001d022205::7:172840001-172842002(-)
Zm00001d033261::1:256415169-256417170(-)
Zm00001d005815::2:189560977-189562978(-)
Zm00001d004471::2:113976129-113978130(+)
Zm00001d046598::9:97935577-97937578(-)
Zm00001d045676::9:32728636-32730637(-)
Zm00001d027895::1:16976685-16978686(-)
Zm00001d040160::3:29675381-29677382(-)
Zm00001d011444::8:150556098-150558099(-)
Zm00001d015387::5:87759872-87761873(-)
Zm00001d024001::10:35708262-35710263(-)
Zm00001d019804::7:63161752-63163753(+)
Zm00001d022189::7:172327202-172329203(-)
Zm00001d040852::3:71766696-71768697(+)
Zm00001d027442::1:5432807-5434808(+)
Zm00001d045951::9:49189046-49191047(+)
Zm00001d019681::7:50688188-50690189(-)
Zm00001d009873::8:86616254-86618255(-)
Zm00001d005713::2:184334969-184336970(-)
Zm00001d004084::2:80921813-80923814(-)
Zm00001d041127::3:99307984-99309985(+)
Zm00001d039369::3:2680078-2682079(+)
Zm00001d044079::3:218443780-218445781(+)
Zm00001d015132::5:76752208-76754209(-)
Zm00001d036296::6:82462156-82464157(+)
Zm00001d018614::7:912055-914056(-)
Zm00001d004930::2:149273951-149275952(+)
Zm00001d043170::3:190527752-190529753(-)
Zm00001d028715::1:44172058-44174059(-)
Zm00001d006773::2:216390475-216392476(+)
Zm00001d035286::6:19369806-19371807(+)
Zm00001d033954::1:279581779-279583780(-)
Zm00001d043628::3:205576362-205578363(-)
Zm00001d038768::6:164164253-164166254(-)
Zm00001d020248::7:102054308-102056309(+)
Zm00001d018703::7:2765806-2767807(-)
Zm00001d015356::5:86083154-86085155(+)
Zm00001d021330::7:149053880-149055881(-)
Zm00001d002446::2:12876740-12878741(-)
Zm00001d030074::1:103637464-103639465(-)
Zm00001d005174::2:162396573-162398574(+)
Zm00001d025519::10:121062027-121064028(-)
Zm00001d033241::1:255568734-255570735(-)
Zm00001d049091::4:15754944-15756945(-)
Zm00001d002941::2:27633817-27635818(+)
Zm00001d006567::2:211047161-211049162(-)
Zm00001d008846::8:22499952-22501953(-)
Zm00001d049427::4:30057474-30059475(-)
Zm00001d004655::2:126654232-126656233(-)
Zm00001d033067::1:249376450-249378451(+)
Zm00001d016921::5:180065147-180067148(-)
Zm00001d005406::2:173044165-173046166(+)
Zm00001d031082::1:176365592-176367593(+)
Zm00001d040290::3:35951150-35953151(-)
Zm00001d049006::4:12306018-12308019(+)
Zm00001d017100::5:185358504-185360505(+)
Zm00001d046694::9:102719455-102721456(-)
Zm00001d014712::5:60145015-60147016(+)
Zm00001d040523::3:47971115-47973116(-)
Zm00001d039266::3:825314-827315(+)
Zm00001d020942::7:137357873-137359874(-)
Zm00001d003176::2:34604864-34606865(+)
Zm00001d040796::3:66374298-66376299(+)
Zm00001d001820::2:1438370-1440371(+)
Zm00001d018278::5:217825920-217827921(-)
Zm00001d025055::10:101890400-101892401(-)
Zm00001d049699::4:40546166-40548167(+)
Zm00001d037691::6:134087330-134089331(+)
Zm00001d016802::5:176494824-176496825(+)
Zm00001d051301::4:152417826-152419827(+)
Zm00001d035377::6:23690139-23692140(-)
Zm00001d029420::1:69748276-69750277(+)
Zm00001d031640::1:197107201-197109202(+)
Zm00001d046679::9:102107969-102109970(-)
Zm00001d014109::5:32776593-32778594(+)
Zm00001d045500::9:24644934-24646935(+)
Zm00001d051764::4:168965668-168967669(+)
Zm00001d033926::1:278713021-278715022(-)
Zm00001d043320::3:196437347-196439348(+)
Zm00001d022603::7:180894347-180896348(-)
Zm00001d048256::9:153314470-153316471(+)
Zm00001d028771::1:46016081-46018082(+)
Zm00001d037249::6:117986794-117988795(+)
Zm00001d036386::6:86345502-86347503(-)
Zm00001d041669::3:132741886-132743887(+)
Zm00001d037864::6:140111632-140113633(+)
Zm00001d043201::3:191428993-191430994(+)
Zm00001d024463::10:71954866-71956867(+)
Zm00001d030657::1:151226115-151228116(+)
Zm00001d030363::1:126439324-126441325(+)
Zm00001d011835::8:162304344-162306345(+)
Zm00001d009810::8:82420139-82422140(-)
Zm00001d038529::6:159354562-159356563(-)
Zm00001d017417::5:195361930-195363931(-)
Zm00001d045596::9:28031173-28033174(-)
Zm00001d031626::1:196844403-196846404(-)
Zm00001d009324::8:55906437-55908438(+)
Zm00001d013284::5:7859375-7861376(+)
Zm00001d021558::7:155978243-155980244(+)
Zm00001d040535::3:48602175-48604176(-)
Zm00001d045086::9:12078130-12080131(-)
Zm00001d035543::6:31732548-31734549(+)
Zm00001d046296::9:78818408-78820409(+)
Zm00001d039664::3:11344281-11346282(-)
Zm00001d039370::3:2695774-2697775(-)
Zm00001d043845::3:211913168-211915169(-)
Zm00001d044054::3:217926683-217928684(+)
Zm00001d039994::3:22274718-22276719(+)
Zm00001d019587::7:44892795-44894796(-)
Zm00001d028902::1:50199982-50201983(+)
Zm00001d015733::5:114322644-114324645(+)
Zm00001d048692::4:3357761-3359762(-)
Zm00001d030086::1:104415068-104417069(+)
Zm00001d028187::1:25759247-25761248(-)
Zm00001d004951::2:150218085-150220086(+)
Zm00001d032937::1:244095328-244097329(+)
Zm00001d029538::1:75324328-75326329(-)
Zm00001d003262::2:38267265-38269266(+)
Zm00001d042274::3:158529933-158531934(+)
Zm00001d038801::6:164732860-164734861(+)
Zm00001d032654::1:233236963-233238964(-)
Zm00001d046875::9:108662251-108664252(-)
Zm00001d025870::10:132100673-132102674(+)
Zm00001d007694::2:237550239-237552240(+)
Zm00001d014688::5:59061550-59063551(-)
Zm00001d041222::3:106273906-106275907(+)
Zm00001d013935::5:25226956-25228957(+)
Zm00001d007038::2:220647681-220649682(-)
Zm00001d011517::8:153157333-153159334(+)
Zm00001d009297::8:52933440-52935441(-)
Zm00001d028515::1:37915104-37917105(+)
Zm00001d019358::7:29590663-29592664(-)
Zm00001d046344::9:81993256-81995257(+)
Zm00001d029200::1:62024972-62026973(+)
Zm00001d050866::4:127542440-127544441(+)
Zm00001d046616::9:98846256-98848257(+)
Zm00001d042556::3:171672779-171674780(+)
Zm00001d031073::1:175979168-175981169(+)
Zm00001d031687::1:198648274-198650275(-)
Zm00001d020309::7:105198433-105200434(+)
Zm00001d037694::6:134243934-134245935(-)
Zm00001d021810::7:163427690-163429691(+)
Zm00001d031619::1:196236436-196238437(-)
Zm00001d002758::2:21811578-21813579(+)
Zm00001d037159::6:114255326-114257327(-)
Zm00001d009311::8:54148582-54150583(-)
Zm00001d047872::9:143964501-143966502(-)
Zm00001d017772::5:206352636-206354637(-)
Zm00001d014015::5:28775999-28778000(+)
Zm00001d008363::8:6363819-6365820(+)
Zm00001d017005::5:182539817-182541818(-)
Zm00001d010603::8:121651021-121653022(-)
Zm00001d020288::7:104311270-104313271(+)
Zm00001d025658::10:125253111-125255112(+)
Zm00001d048661::4:2957604-2959605(+)
Zm00001d009476::8:66325572-66327573(+)
Zm00001d007068::2:221310873-221312874(+)
Zm00001d027884::1:16705700-16707701(+)
Zm00001d005818::2:189657253-189659254(+)
Zm00001d030409::1:130326800-130328801(+)
Zm00001d029807::1:87792638-87794639(-)
Zm00001d032768::1:237685143-237687144(-)
Zm00001d014643::5:57155309-57157310(+)
Zm00001d010452::8:115781555-115783556(+)
Zm00001d047212::9:122289524-122291525(+)
Zm00001d044152::3:220527271-220529272(-)
Zm00001d003322::2:40132929-40134930(+)
Zm00001d002961::2:28153093-28155094(+)
Zm00001d005343::2:170145725-170147726(-)
Zm00001d014258::5:38465200-38467201(+)
Zm00001d013391::5:10266767-10268768(+)
Zm00001d039488::3:5709416-5711417(-)
Zm00001d053072::4:212305989-212307990(-)
Zm00001d024842::10:90455147-90457148(-)
Zm00001d006419::2:207347092-207349093(+)
Zm00001d015393::5:88007323-88009324(+)
Zm00001d014661::5:57852181-57854182(-)
Zm00001d023987::10:34452377-34454378(+)
Zm00001d035019::6:1977631-1979632(-)
Zm00001d002507::2:14256376-14258377(+)
Zm00001d008640::8:15543630-15545631(-)
Zm00001d047244::9:123877745-123879746(-)
Zm00001d053145::4:216140776-216142777(-)
Zm00001d022075::7:169513376-169515377(-)
Zm00001d053846::4:242168572-242170573(+)
Zm00001d009750::8:79622374-79624375(+)
Zm00001d018973::7:11247077-11249078(+)
Zm00001d046624::9:99415653-99417654(-)
Zm00001d034586::1:297170027-297172028(+)
Zm00001d013380::5:10059330-10061331(-)
Zm00001d052886::4:203411780-203413781(-)
Zm00001d049685::4:39994849-39996850(-)
Zm00001d023781::10:19950401-19952402(+)
Zm00001d008398::8:7256817-7258818(-)
Zm00001d001827::2:1544878-1546879(-)
Zm00001d017091::5:185082604-185084605(+)
Zm00001d028839::1:48329498-48331499(+)
Zm00001d028398::1:33454304-33456305(-)
Zm00001d035008::6:1587849-1589850(+)
Zm00001d053769::4:240796765-240798766(+)
Zm00001d050944::4:132911678-132913679(+)
Zm00001d015197::5:78934779-78936780(-)
Zm00001d045632::9:29540300-29542301(-)
Zm00001d019976::7:81482954-81484955(-)
Zm00001d023846::10:24406097-24408098(+)
Zm00001d032670::1:233742513-233744514(-)
Zm00001d039143::6:171007418-171009419(-)
Zm00001d013943::5:25538208-25540209(+)
Zm00001d011825::8:162157085-162159086(+)
Zm00001d009084::8:35523273-35525274(-)
Zm00001d008950::8:26735785-26737786(-)
Zm00001d032330::1:222630375-222632376(-)
Zm00001d047875::9:144031735-144033736(-)
Zm00001d037944::6:142974210-142976211(-)
Zm00001d002338::2:10594376-10596377(-)
Zm00001d019212::7:22078852-22080853(+)
Zm00001d018123::5:214728494-214730495(+)
Zm00001d019311::7:26993197-26995198(-)
Zm00001d020129::7:94626087-94628088(+)
Zm00001d049571::4:35624832-35626833(-)
Zm00001d016999::5:182340858-182342859(+)
Zm00001d050104::4:65809171-65811172(+)
Zm00001d037970::6:143884273-143886274(-)
Zm00001d019089::7:15823310-15825311(-)
Zm00001d006080::2:197573605-197575606(+)
Zm00001d019263::7:24739624-24741625(-)
Zm00001d021541::7:155419921-155421922(-)
Zm00001d048893::4:7223154-7225155(+)
Zm00001d030726::1:156049139-156051140(-)
Zm00001d020118::7:93723730-93725731(-)
Zm00001d005035::2:155228832-155230833(-)
Zm00001d052773::4:200378843-200380844(+)
Zm00001d009463::8:65727821-65729822(-)
Zm00001d038448::6:157418229-157420230(-)
Zm00001d007912::2:242362450-242364451(-)
Zm00001d035246::6:16840258-16842259(-)
Zm00001d018615::7:1026298-1028299(-)
Zm00001d041637::3:130715387-130717388(+)
Zm00001d035225::6:15044727-15046728(-)
Zm00001d006535::2:210625712-210627713(+)
Zm00001d012752::8:179803085-179805086(-)
Zm00001d002064::2:5195256-5197257(-)
Zm00001d009572::8:71292072-71294073(+)
Zm00001d044273::3:223524842-223526843(+)
Zm00001d008898::8:24391387-24393388(-)
Zm00001d032188::1:216285784-216287785(-)
Zm00001d047481::9:131634359-131636360(-)
Zm00001d028254::1:28054309-28056310(+)
Zm00001d027307::1:2530588-2532589(-)
Zm00001d008666::8:16424714-16426715(+)
Zm00001d040140::3:29052343-29054344(+)
Zm00001d037468::6:126303224-126305225(-)
Zm00001d012810::5:687027-689028(-)
Zm00001d053221::4:220724500-220726501(+)
Zm00001d001898::2:2551843-2553844(+)
Zm00001d009759::8:80070688-80072689(+)
Zm00001d029663::1:81794656-81796657(+)
Zm00001d049583::4:36133026-36135027(+)
Zm00001d008432::8:8625913-8627914(-)
Zm00001d032652::1:233133800-233135801(+)
Zm00001d016230::5:151211534-151213535(+)
Zm00001d025533::10:121568605-121570606(-)
Zm00001d004641::2:124683831-124685832(+)
Zm00001d033070::1:249473032-249475033(-)
Zm00001d029104::1:58181736-58183737(-)
Zm00001d038565::6:159993310-159995311(+)
Zm00001d033780::1:273611556-273613557(-)
Zm00001d002056::2:5040820-5042821(+)
Zm00001d001924::2:3025908-3027909(-)
Zm00001d007881::2:241671344-241673345(-)
Zm00001d001971::2:3714615-3716616(-)
Zm00001d029360::1:67385946-67387947(+)
Zm00001d010199::8:103713863-103715864(+)
Zm00001d038811::6:164909614-164911615(+)
Zm00001d032655::1:233261294-233263295(+)
Zm00001d047438::9:130093587-130095588(-)
Zm00001d048835::4:6141430-6143431(+)
Zm00001d004866::2:145448000-145450001(-)
Zm00001d018144::5:215391163-215393164(+)
Zm00001d026555::10:148052546-148054547(-)
Zm00001d048655::4:2666691-2668692(+)
Zm00001d019897::7:73564717-73566718(-)
Zm00001d035666::6:40025648-40027649(+)
Zm00001d015175::5:78398159-78400160(+)
Zm00001d051576::4:163288041-163290042(-)
Zm00001d040977::3:87275254-87277255(+)
Zm00001d023664::10:14451012-14453013(-)
Zm00001d051459::4:159423849-159425850(+)
Zm00001d008686::8:17172430-17174431(-)
Zm00001d010410::8:113390474-113392475(+)
Zm00001d001928::2:3078530-3080531(-)
Zm00001d042632::3:174666318-174668319(+)
Zm00001d035823::6:53477423-53479424(-)
Zm00001d004619::2:122403987-122405988(+)
Zm00001d014055::5:30852549-30854550(-)
Zm00001d012307::8:172159271-172161272(+)
Zm00001d051518::4:161178862-161180863(+)
Zm00001d050823::4:124719883-124721884(+)
Zm00001d010797::8:128114355-128116356(+)
Zm00001d018791::7:5301257-5303258(-)
Zm00001d037040::6:110122924-110124925(-)
Zm00001d017050::5:183935601-183937602(-)
Zm00001d036988::6:108403447-108405448(+)
Zm00001d038652::6:161896059-161898060(-)
Zm00001d024051::10:40114942-40116943(-)
Zm00001d018341::5:218863056-218865057(+)
Zm00001d015002::5:71943221-71945222(+)
Zm00001d036407::6:87059399-87061400(-)
Zm00001d019698::7:51740257-51742258(-)
Zm00001d038695::6:162657941-162659942(-)
Zm00001d047401::9:128896142-128898143(-)
Zm00001d011760::8:160946618-160948619(-)
Zm00001d010862::8:130826749-130828750(+)
Zm00001d008916::8:25184891-25186892(+)
Zm00001d040408::3:41721153-41723154(-)
Zm00001d045223::9:16506330-16508331(-)
Zm00001d048205::9:152407024-152409025(+)
Zm00001d043112::3:189498663-189500664(-)
Zm00001d021570::7:156403836-156405837(+)
Zm00001d050406::4:86373430-86375431(+)
Zm00001d017832::5:208256774-208258775(-)
Zm00001d052881::4:203235280-203237281(+)
Zm00001d012316::8:172333440-172335441(+)
Zm00001d034152::1:285203059-285205060(+)
Zm00001d005711::2:184163220-184165221(+)
Zm00001d016934::5:180384454-180386455(-)
Zm00001d014874::5:66660542-66662543(+)
Zm00001d031930::1:207129013-207131014(+)
Zm00001d041733::3:135477315-135479316(+)
Zm00001d039450::3:4731750-4733751(+)
Zm00001d004361::2:106296805-106298806(-)
Zm00001d048166::9:151246199-151248200(+)
Zm00001d033767::1:273085650-273087651(+)
Zm00001d024821::10:89616136-89618137(-)
Zm00001d035656::6:39270021-39272022(+)
Zm00001d013644::5:16103294-16105295(+)
Zm00001d017748::5:205852975-205854976(-)
Zm00001d014272::5:38674216-38676217(+)
Zm00001d003004::2:29239689-29241690(+)
Zm00001d031902::1:206153422-206155423(-)
Zm00001d032971::1:245053952-245055953(-)
Zm00001d013542::5:13960313-13962314(-)
Zm00001d040593::3:52127826-52129827(-)
Zm00001d051889::4:173797531-173799532(+)
Zm00001d049073::4:14847169-14849170(-)
Zm00001d052893::4:203855657-203857658(-)
Zm00001d003710::2:55851936-55853937(-)
Zm00001d038592::6:160631454-160633455(-)
Zm00001d011927::8:164788276-164790277(-)
Zm00001d015414::5:89129056-89131057(-)
Zm00001d008641::8:15542669-15544670(+)
Zm00001d051520::4:161212075-161214076(+)
Zm00001d004510::2:115886064-115888065(+)
Zm00001d048470::9:156889019-156891020(-)
Zm00001d030131::1:108192221-108194222(+)
Zm00001d008976::8:28092616-28094617(+)
Zm00001d052012::4:176579630-176581631(-)
Zm00001d002523::2:14725390-14727391(-)
Zm00001d009640::8:74044194-74046195(+)
Zm00001d003290::2:38840883-38842884(-)
Zm00001d047078::9:117544560-117546561(+)
Zm00001d041438::3:119834740-119836741(-)
Zm00001d039072::6:169541862-169543863(+)
Zm00001d008421::8:8277795-8279796(-)
Zm00001d028962::1:53031625-53033626(-)
Zm00001d003475::2:45404684-45406685(+)
Zm00001d015729::5:114039948-114041949(-)
Zm00001d042337::3:161936457-161938458(+)
Zm00001d020290::7:104319099-104321100(+)
Zm00001d032847::1:239936899-239938900(-)
Zm00001d045359::9:19536327-19538328(-)
Zm00001d023915::10:28081634-28083635(+)
Zm00001d015741::5:115206059-115208060(+)
Zm00001d030010::1:98968787-98970788(-)
Zm00001d005026::2:154616323-154618324(-)
Zm00001d003996::2:74406428-74408429(+)
Zm00001d042542::3:171439098-171441099(+)
Zm00001d040125::3:28539567-28541568(-)
Zm00001d033272::1:257005485-257007486(-)
Zm00001d048759::4:5035327-5037328(-)
Zm00001d018195::5:216246824-216248825(+)
Zm00001d024755::10:86468548-86470549(-)
Zm00001d020862::7:134957840-134959841(-)
Zm00001d042961::3:184963095-184965096(+)
Zm00001d052382::4:188775598-188777599(-)
Zm00001d050300::4:79803276-79805277(+)
Zm00001d053851::4:242207620-242209621(-)
Zm00001d006889::2:218601539-218603540(-)
Zm00001d024669::10:82921799-82923800(+)
Zm00001d029688::1:82825640-82827641(+)
Zm00001d048798::4:5675602-5677603(+)
Zm00001d036855::6:104126121-104128122(+)
Zm00001d010366::8:111286770-111288771(-)
Zm00001d015427::5:89586290-89588291(-)
Zm00001d041964::3:145916534-145918535(-)
Zm00001d030072::1:103373878-103375879(-)
Zm00001d052693::4:197538985-197540986(+)
Zm00001d031576::1:195076207-195078208(+)
Zm00001d011720::8:159840347-159842348(-)
Zm00001d010974::8:135528519-135530520(+)
Zm00001d042520::3:170386953-170388954(+)
Zm00001d025754::10:128453574-128455575(-)
Zm00001d023695::10:15877752-15879753(+)
Zm00001d005050::2:156265926-156267927(+)
Zm00001d050816::4:124422559-124424560(-)
Zm00001d013796::5:20373569-20375570(+)
Zm00001d016442::5:162547541-162549542(-)
Zm00001d012155::8:169039606-169041607(+)
Zm00001d013135::5:5327919-5329920(-)
Zm00001d052748::4:199648140-199650141(-)
Zm00001d014900::5:67363086-67365087(-)
Zm00001d053696::4:239315148-239317149(-)
Zm00001d041103::3:97446960-97448961(-)
Zm00001d011738::8:160392139-160394140(-)
Zm00001d040667::3:57057070-57059071(+)
Zm00001d024061::10:40786554-40788555(-)
Zm00001d035962::6:62957007-62959008(-)
Zm00001d043787::3:210237858-210239859(-)
Zm00001d051502::4:160496970-160498971(+)
Zm00001d047794::9:141972054-141974055(-)
Zm00001d037386::6:124043507-124045508(+)
Zm00001d024265::10:60014447-60016448(+)
Zm00001d037541::6:128779460-128781461(-)
Zm00001d006270::2:203312031-203314032(+)
Zm00001d015496::5:93750962-93752963(-)
Zm00001d037550::6:129102996-129104997(-)
Zm00001d005002::2:153242188-153244189(-)
Zm00001d050961::4:133639870-133641871(+)
Zm00001d028576::1:39592708-39594709(-)
Zm00001d005012::2:153753425-153755426(-)
Zm00001d029714::1:83656302-83658303(-)
Zm00001d027723::1:12174697-12176698(+)
Zm00001d012409::8:173991170-173993171(+)
Zm00001d004620::2:122443331-122445332(-)
Zm00001d025131::10:105803903-105805904(-)
Zm00001d033265::1:256500404-256502405(-)
Zm00001d030124::1:107464535-107466536(-)
Zm00001d017384::5:193971637-193973638(-)
Zm00001d051053::4:139075499-139077500(+)
Zm00001d037418::6:124946339-124948340(+)
Zm00001d034027::1:281458267-281460268(+)
Zm00001d040389::3:41016174-41018175(+)
Zm00001d045617::9:28911920-28913921(-)
Zm00001d019087::7:15815008-15817009(-)
Zm00001d034515::1:295312205-295314206(+)
Zm00001d005817::2:189632285-189634286(+)
Zm00001d043946::3:214386699-214388700(+)
Zm00001d008528::8:11882070-11884071(+)
Zm00001d015429::5:89673247-89675248(-)
Zm00001d035180::6:8229140-8231141(-)
Zm00001d012477::8:175267092-175269093(+)
Zm00001d019074::7:15295962-15297963(+)
Zm00001d018505::5:222046732-222048733(+)
Zm00001d042787::3:179534889-179536890(+)
Zm00001d042269::3:158423669-158425670(-)
Zm00001d051532::4:161647209-161649210(+)
Zm00001d036069::6:70206862-70208863(-)
Zm00001d031470::1:191262339-191264340(+)
Zm00001d037151::6:113971000-113973001(-)
Zm00001d018927::7:9493978-9495979(+)
Zm00001d033044::1:248429711-248431712(+)
Zm00001d017836::5:208270721-208272722(-)
Zm00001d028748::1:45268316-45270317(-)
Zm00001d029913::1:93848024-93850025(-)
Zm00001d047257::9:124523890-124525891(+)
Zm00001d039287::3:1053928-1055929(+)
Zm00001d035184::6:8534833-8536834(-)
Zm00001d014659::5:57819095-57821096(+)
Zm00001d033366::1:260523527-260525528(+)
Zm00001d048732::4:4474892-4476893(-)
Zm00001d039448::3:4598129-4600130(+)
Zm00001d009978::8:93232097-93234098(-)
Zm00001d042695::3:177274765-177276766(+)
Zm00001d052098::4:179530062-179532063(-)
Zm00001d004047::2:78778958-78780959(+)
Zm00001d034904::1:305194807-305196808(+)
Zm00001d035703::6:41835952-41837953(-)
Zm00001d045991::9:52949329-52951330(+)
Zm00001d039619::3:9221053-9223054(+)
Zm00001d006640::2:213257621-213259622(-)
Zm00001d002130::2:6424486-6426487(-)
Zm00001d038393::6:156265115-156267116(+)
Zm00001d004116::2:83513158-83515159(-)
Zm00001d010082::8:98728269-98730270(-)
Zm00001d035775::6:47634201-47636202(+)
Zm00001d002100::2:5980567-5982568(-)
Zm00001d023311::10:2753856-2755857(-)
Zm00001d038826::6:165294475-165296476(+)
Zm00001d045546::9:26322774-26324775(+)
Zm00001d003975::2:73015284-73017285(+)
Zm00001d024186::10:54195053-54197054(-)
Zm00001d045135::9:13891351-13893352(-)
Zm00001d048891::4:7213032-7215033(+)
Zm00001d031709::1:199080821-199082822(+)
Zm00001d032214::1:217342851-217344852(-)
Zm00001d027747::1:12533690-12535691(+)
Zm00001d052044::4:177339811-177341812(-)
Zm00001d027276::1:1224562-1226563(+)
Zm00001d029674::1:82236849-82238850(-)
Zm00001d037573::6:130068535-130070536(-)
Zm00001d008331::8:5500165-5502166(-)
Zm00001d019250::7:23984475-23986476(-)
Zm00001d032409::1:225828530-225830531(+)
Zm00001d041551::3:126878099-126880100(-)
Zm00001d033047::1:248459664-248461665(+)
Zm00001d002925::2:26737009-26739010(-)
Zm00001d042958::3:184828833-184830834(-)
Zm00001d015203::5:79241687-79243688(-)
Zm00001d004225::2:93291167-93293168(-)
Zm00001d047500::9:132755030-132757031(-)
Zm00001d053266::4:223203343-223205344(-)
Zm00001d051917::4:174622347-174624348(+)
Zm00001d047759::9:141100592-141102593(-)
Zm00001d031009::1:173163933-173165934(+)
Zm00001d015349::5:85750850-85752851(-)
Zm00001d031289::1:185331862-185333863(-)
Zm00001d017613::5:201702770-201704771(-)
Zm00001d013750::5:19224899-19226900(-)
Zm00001d012665::8:178293353-178295354(-)
Zm00001d002341::2:10608610-10610611(-)
Zm00001d021254::7:146963606-146965607(-)
Zm00001d019083::7:15674132-15676133(+)
Zm00001d053888::4:243028847-243030848(+)
Zm00001d021894::7:165552710-165554711(+)
Zm00001d030998::1:172722296-172724297(-)
Zm00001d005957::2:193812879-193814880(-)
Zm00001d034828::1:303238619-303240620(+)
Zm00001d013058::5:3950945-3952946(+)
Zm00001d024855::10:90670153-90672154(+)
Zm00001d021728::7:161526736-161528737(-)
Zm00001d003938::2:70459121-70461122(+)
Zm00001d050845::4:126546232-126548233(+)
Zm00001d005459::2:174945210-174947211(-)
Zm00001d051214::4:148924543-148926544(-)
Zm00001d049019::4:12799786-12801787(-)
Zm00001d035143::6:6890693-6892694(-)
Zm00001d017928::5:210214662-210216663(-)
Zm00001d017997::5:211653098-211655099(-)
Zm00001d035420::6:24811274-24813275(-)
Zm00001d028753::1:45573983-45575984(-)
Zm00001d014730::5:60931770-60933771(+)
Zm00001d042018::3:147549224-147551225(-)
Zm00001d051753::4:168865481-168867482(+)
Zm00001d016237::5:151837697-151839698(-)
Zm00001d034168::1:285654868-285656869(-)
Zm00001d052985::4:207562623-207564624(-)
Zm00001d026582::10:148382656-148384657(-)
Zm00001d006678::2:214095872-214097873(+)
Zm00001d029778::1:86529923-86531924(-)
Zm00001d005506::2:176647948-176649949(-)
Zm00001d052101::4:179538272-179540273(-)
Zm00001d008387::8:6916369-6918370(-)
Zm00001d048314::9:154449914-154451915(-)
Zm00001d016285::5:155590591-155592592(+)
Zm00001d050803::4:123899120-123901121(+)
Zm00001d038672::6:162357920-162359921(-)
Zm00001d034061::1:282847482-282849483(+)
Zm00001d004416::2:110382415-110384416(+)
Zm00001d031257::1:184105067-184107068(+)
Zm00001d026043::10:136816561-136818562(+)
Zm00001d023825::10:23583977-23585978(+)
Zm00001d033734::1:272415085-272417086(+)
Zm00001d003835::2:61464015-61466016(-)
Zm00001d021954::7:167047523-167049524(-)
Zm00001d021502::7:154176211-154178212(-)
Zm00001d013371::5:9975723-9977724(+)
Zm00001d047445::9:130358123-130360124(-)
Zm00001d048355::9:154873696-154875697(+)
Zm00001d038166::6:150255267-150257268(+)
Zm00001d041474::3:122397411-122399412(+)
Zm00001d033139::1:251919650-251921651(+)
Zm00001d017475::5:197050757-197052758(-)
Zm00001d044909::9:6991772-6993773(+)
Zm00001d026358::10:144192770-144194771(+)
Zm00001d026244::10:141738762-141740763(+)
Zm00001d024068::10:41311662-41313663(+)
Zm00001d005541::2:178095462-178097463(-)
Zm00001d051595::4:164048489-164050490(+)
Zm00001d048652::4:2631770-2633771(+)
Zm00001d031995::1:209026876-209028877(-)
Zm00001d022500::7:178895444-178897445(-)
Zm00001d014962::5:70351150-70353151(-)
Zm00001d053923::4:243654711-243656712(+)
Zm00001d006207::2:201785321-201787322(+)
Zm00001d029078::1:57266304-57268305(+)
Zm00001d046710::9:103065705-103067706(-)
Zm00001d011470::8:151369418-151371419(+)
Zm00001d002942::2:27637385-27639386(+)
Zm00001d044809::9:3124644-3126645(-)
Zm00001d044714::3:235592693-235594694(-)
Zm00001d010061::8:97790988-97792989(-)
Zm00001d028994::1:53951563-53953564(+)
Zm00001d032403::1:225534147-225536148(+)
Zm00001d035869::6:57748180-57750181(+)
Zm00001d051441::4:158729664-158731665(+)
Zm00001d043360::3:197668886-197670887(+)
Zm00001d015097::5:75310204-75312205(-)
Zm00001d027502::1:6828615-6830616(-)
Zm00001d050708::4:117429732-117431733(-)
Zm00001d026067::10:137483943-137485944(+)
Zm00001d027766::1:13139792-13141793(-)
Zm00001d029548::1:75697684-75699685(+)
Zm00001d023946::10:30975215-30977216(+)
Zm00001d017345::5:193473547-193475548(-)
Zm00001d010040::8:96552412-96554413(-)
Zm00001d026516::10:147461269-147463270(+)
Zm00001d044701::3:235258718-235260719(-)
Zm00001d034212::1:286896283-286898284(-)
Zm00001d044170::3:221026247-221028248(+)
Zm00001d005231::2:164759660-164761661(+)
Zm00001d048049::9:148864319-148866320(-)
Zm00001d030703::1:154504419-154506420(-)
Zm00001d041714::3:134687582-134689583(-)
Zm00001d033120::1:250630690-250632691(+)
Zm00001d039840::3:16368684-16370685(-)
Zm00001d030127::1:107761466-107763467(+)
Zm00001d006212::2:201956142-201958143(+)
Zm00001d029903::1:93425755-93427756(-)
Zm00001d012007::8:166417481-166419482(+)
Zm00001d011135::8:140017873-140019874(+)
Zm00001d014951::5:69615172-69617173(-)
Zm00001d007954::2:243985026-243987027(+)
Zm00001d048742::4:4827586-4829587(+)
Zm00001d012787::8:180941339-180943340(-)
Zm00001d048432::9:156171470-156173471(+)
Zm00001d053320::4:225973936-225975937(+)
Zm00001d046005::9:53475690-53477691(-)
Zm00001d032547::1:230139884-230141885(+)
Zm00001d020261::7:102760401-102762402(+)
Zm00001d032449::1:226865373-226867374(+)
Zm00001d013215::5:6635747-6637748(-)
Zm00001d013914::5:24679807-24681808(-)
Zm00001d035145::6:6907159-6909160(-)
Zm00001d011486::8:152037296-152039297(-)
Zm00001d048150::9:150979637-150981638(-)
Zm00001d003685::2:54350772-54352773(-)
Zm00001d020421::7:113084609-113086610(+)
Zm00001d035605::6:36425844-36427845(+)
Zm00001d037260::6:118433442-118435443(-)
Zm00001d028855::1:48616153-48618154(+)
Zm00001d037647::6:132783554-132785555(+)
Zm00001d011336::8:147226567-147228568(+)
Zm00001d046861::9:108448672-108450673(+)
Zm00001d028000::1:19917746-19919747(+)
Zm00001d026214::10:141181113-141183114(+)
Zm00001d025465::10:119818641-119820642(-)
Zm00001d037542::6:128779406-128781407(+)
Zm00001d052621::4:195067503-195069504(-)
Zm00001d012126::8:168498481-168500482(+)
Zm00001d010466::8:116646038-116648039(+)
Zm00001d020367::7:109760836-109762837(+)
Zm00001d016452::5:162870177-162872178(-)
Zm00001d011855::8:162938267-162940268(+)
Zm00001d014849::5:65475822-65477823(+)
Zm00001d040741::3:61280563-61282564(-)
Zm00001d035012::6:1759632-1761633(-)
Zm00001d020245::7:101950194-101952195(-)
Zm00001d017712::5:204969400-204971401(-)
Zm00001d015029::5:72784005-72786006(-)
Zm00001d047721::9:139935041-139937042(+)
Zm00001d053312::4:225554627-225556628(-)
Zm00001d029636::1:80859451-80861452(-)
Zm00001d049911::4:52099313-52101314(-)
Zm00001d051446::4:158849280-158851281(-)
Zm00001d044342::3:225513918-225515919(+)
Zm00001d014780::5:62837246-62839247(+)
Zm00001d013523::5:13542763-13544764(+)
Zm00001d007890::2:241884772-241886773(-)
Zm00001d032101::1:212824522-212826523(+)
Zm00001d050969::4:134224449-134226450(-)
Zm00001d029223::1:63023843-63025844(+)
Zm00001d024548::10:77770696-77772697(+)
Zm00001d019268::7:25030427-25032428(-)
Zm00001d037081::6:111654048-111656049(+)
Zm00001d025580::10:122854094-122856095(+)
Zm00001d033271::1:256838291-256840292(-)
Zm00001d054005::4:245044370-245046371(-)
Zm00001d002271::2:9190470-9192471(-)
Zm00001d053613::4:236481516-236483517(+)
Zm00001d033812::1:274318300-274320301(-)
Zm00001d029218::1:62745567-62747568(+)
Zm00001d048771::4:5259831-5261832(-)
Zm00001d022457::7:178106197-178108198(+)
Zm00001d016686::5:172492001-172494002(-)
Zm00001d011512::8:152934806-152936807(-)
Zm00001d028738::1:44767910-44769911(-)
Zm00001d010589::8:121141387-121143388(-)
Zm00001d010924::8:133672781-133674782(+)
Zm00001d003937::2:70460266-70462267(-)
Zm00001d020593::7:123983403-123985404(+)
Zm00001d027665::1:10572002-10574003(-)
Zm00001d002351::2:10724191-10726192(-)
Zm00001d050768::4:121768539-121770540(-)
Zm00001d053874::4:242697390-242699391(-)
Zm00001d007839::2:240609485-240611486(-)
Zm00001d048178::9:151709328-151711329(+)
Zm00001d006226::2:202329035-202331036(-)
Zm00001d008215::8:1459263-1461264(+)
Zm00001d017726::5:205303105-205305106(-)
Zm00001d020423::7:113099007-113101008(+)
Zm00001d002154::2:6867695-6869696(+)
Zm00001d051666::4:166117498-166119499(+)
Zm00001d018506::5:222062898-222064899(+)
Zm00001d021739::7:161895292-161897293(+)
Zm00001d039366::3:2657989-2659990(-)
Zm00001d047451::9:130649479-130651480(-)
Zm00001d044931::9:7605714-7607715(-)
Zm00001d047194::9:121578298-121580299(+)
Zm00001d029979::1:97326536-97328537(-)
Zm00001d049076::4:14945791-14947792(-)
Zm00001d046652::9:100616350-100618351(-)
Zm00001d054011::4:245088717-245090718(+)
Zm00001d042530::3:170936870-170938871(+)
Zm00001d034313::1:288966421-288968422(+)
Zm00001d042381::3:163977526-163979527(+)
Zm00001d015037::5:72933299-72935300(+)
Zm00001d023258::10:1496022-1498023(+)
Zm00001d010436::8:115037869-115039870(-)
Zm00001d053746::4:240331866-240333867(-)
Zm00001d038526::6:159311246-159313247(-)
Zm00001d014082::5:31742226-31744227(-)
Zm00001d036521::6:91156117-91158118(+)
Zm00001d041445::3:120189678-120191679(+)
Zm00001d033079::1:249832692-249834693(+)
Zm00001d030076::1:103901324-103903325(-)
Zm00001d048455::9:156678253-156680254(+)
Zm00001d012694::8:178735433-178737434(+)
Zm00001d039900::3:18643923-18645924(-)
Zm00001d003460::2:45033127-45035128(-)
Zm00001d050670::4:114196186-114198187(+)
Zm00001d047801::9:142141019-142143020(-)
Zm00001d041432::3:119219677-119221678(-)
Zm00001d009958::8:92370168-92372169(-)
Zm00001d040416::3:42356758-42358759(+)
Zm00001d005040::2:155436778-155438779(+)
Zm00001d033090::1:250038191-250040192(+)
Zm00001d034387::1:291603772-291605773(+)
Zm00001d028530::1:38322523-38324524(-)
Zm00001d051122::4:144440993-144442994(+)
Zm00001d007819::2:240253643-240255644(-)
Zm00001d041287::3:110469093-110471094(-)
Zm00001d024057::10:40371438-40373439(+)
Zm00001d050256::4:76985140-76987141(-)
Zm00001d041598::3:129187888-129189889(+)
Zm00001d044541::3:231338873-231340874(+)
Zm00001d004516::2:116132759-116134760(-)
Zm00001d036118::6:72945551-72947552(-)
Zm00001d030821::1:161941849-161943850(+)
Zm00001d002875::2:25268172-25270173(-)
Zm00001d033315::1:258757250-258759251(+)
Zm00001d010590::8:121142851-121144852(+)
Zm00001d032505::1:228781533-228783534(-)
Zm00001d053738::4:240114861-240116862(-)
Zm00001d047587::9:136379578-136381579(+)
Zm00001d053861::4:242522030-242524031(-)
Zm00001d028084::1:22261831-22263832(+)
Zm00001d019383::7:30993817-30995818(-)
Zm00001d008689::8:17229128-17231129(+)
Zm00001d012362::8:173029013-173031014(-)
Zm00001d023263::10:1593782-1595783(-)
Zm00001d032958::1:244778491-244780492(+)
Zm00001d011598::8:155463277-155465278(+)
Zm00001d047998::9:147610952-147612953(+)
Zm00001d002358::2:10779710-10781711(+)
Zm00001d017647::5:202989363-202991364(+)
Zm00001d049856::4:48426083-48428084(-)
Zm00001d026193::10:140680376-140682377(-)
Zm00001d010553::8:120204582-120206583(+)
Zm00001d031159::1:180217646-180219647(-)
Zm00001d006624::2:212790167-212792168(+)
Zm00001d012079::8:167757839-167759840(+)
Zm00001d007692::2:237531946-237533947(-)
Zm00001d043437::3:199879556-199881557(-)
Zm00001d005298::2:168388647-168390648(-)
Zm00001d030253::1:116929736-116931737(+)
Zm00001d039095::6:169956261-169958262(+)
Zm00001d015985::5:136821693-136823694(-)
Zm00001d051069::4:140519047-140521048(-)
Zm00001d042796::3:180093125-180095126(-)
Zm00001d033011::1:246868940-246870941(+)
Zm00001d044995::9:9519095-9521096(-)
Zm00001d032546::1:230132897-230134898(+)
Zm00001d026064::10:137388455-137390456(+)
Zm00001d025696::10:126536612-126538613(-)
Zm00001d012440::8:174533183-174535184(-)
Zm00001d025664::10:125368297-125370298(+)
Zm00001d037002::6:108762988-108764989(-)
Zm00001d039125::6:170536602-170538603(+)
Zm00001d033993::1:280587901-280589902(+)
Zm00001d031854::1:204240914-204242915(-)
Zm00001d050307::4:80277972-80279973(-)
Zm00001d024670::10:82956794-82958795(+)
Zm00001d052378::4:188622727-188624728(+)
Zm00001d047434::9:129862481-129864482(+)
Zm00001d007645::2:236822557-236824558(+)
Zm00001d017706::5:204698763-204700764(+)
Zm00001d030218::1:113765746-113767747(-)
Zm00001d025204::10:109023015-109025016(-)
Zm00001d020402::7:111547096-111549097(+)
Zm00001d029627::1:80553516-80555517(+)
Zm00001d032950::1:244492451-244494452(-)
Zm00001d010528::8:119337875-119339876(-)
Zm00001d027732::1:12362970-12364971(+)
Zm00001d013147::5:5415707-5417708(+)
Zm00001d043893::3:213240730-213242731(+)
Zm00001d027370::1:3853985-3855986(-)
Zm00001d009361::8:59480365-59482366(+)
Zm00001d029118::1:58533375-58535376(+)
Zm00001d017092::5:185200731-185202732(-)
Zm00001d032843::1:239906265-239908266(-)
Zm00001d019505::7:38140924-38142925(+)
Zm00001d018490::5:221712842-221714843(-)
Zm00001d002312::2:10109155-10111156(-)
Zm00001d013066::5:4148150-4150151(-)
Zm00001d047126::9:119390066-119392067(+)
Zm00001d005013::2:153769025-153771026(-)
Zm00001d014769::5:62505406-62507407(-)
Zm00001d044469::3:229009000-229011001(+)
Zm00001d052277::4:185653329-185655330(-)
Zm00001d009858::8:85444793-85446794(+)
Zm00001d004585::2:119953963-119955964(-)
Zm00001d045996::9:53099644-53101645(+)
Zm00001d020510::7:119796672-119798673(-)
Zm00001d004798::2:140010799-140012800(-)
Zm00001d044517::3:230726046-230728047(-)
Zm00001d009025::8:30577569-30579570(-)
Zm00001d018050::5:213160148-213162149(+)
Zm00001d005952::2:193762565-193764566(+)
Zm00001d043152::3:190248212-190250213(+)
Zm00001d025047::10:101524452-101526453(+)
Zm00001d009991::8:93652627-93654628(+)
Zm00001d027403::1:4493474-4495475(+)
Zm00001d009661::8:74954655-74956656(+)
Zm00001d015344::5:85579354-85581355(-)
Zm00001d046977::9:113841929-113843930(-)
Zm00001d050337::4:82037936-82039937(+)
Zm00001d016048::5:141503341-141505342(+)
Zm00001d027918::1:17614629-17616630(-)
Zm00001d026477::10:146709101-146711102(-)
Zm00001d028627::1:41326555-41328556(-)
Zm00001d026195::10:140695082-140697083(+)
Zm00001d012476::8:175267643-175269644(-)
Zm00001d006203::2:201673281-201675282(-)
Zm00001d019163::7:19753823-19755824(-)
Zm00001d009870::8:86259757-86261758(-)
Zm00001d018954::7:10458420-10460421(-)
Zm00001d046750::9:104351148-104353149(-)
Zm00001d006733::2:215450152-215452153(+)
Zm00001d040312::3:37519743-37521744(+)
Zm00001d017926::5:210206939-210208940(-)
Zm00001d047639::9:137822653-137824654(+)
Zm00001d030038::1:101379648-101381649(+)
Zm00001d035539::6:31608118-31610119(+)
Zm00001d020055::7:89033106-89035107(-)
Zm00001d004209::2:91714864-91716865(+)
Zm00001d006116::2:199000350-199002351(+)
Zm00001d024005::10:35921181-35923182(+)
Zm00001d027399::1:4403939-4405940(-)
Zm00001d015964::5:134539060-134541061(-)
Zm00001d021304::7:148346768-148348769(+)
Zm00001d014864::5:66140290-66142291(-)
Zm00001d007315::2:227629590-227631591(+)
Zm00001d029992::1:98011815-98013816(-)
Zm00001d044377::3:226461567-226463568(+)
Zm00001d025103::10:104217660-104219661(+)
Zm00001d014714::5:60217873-60219874(+)
Zm00001d028042::1:21378586-21380587(-)
Zm00001d039426::3:3978864-3980865(-)
Zm00001d016581::5:168254906-168256907(-)
Zm00001d016061::5:142161239-142163240(-)
Zm00001d012690::8:178706243-178708244(-)
Zm00001d020110::7:92790262-92792263(+)
Zm00001d039491::3:5767859-5769860(-)
Zm00001d017186::5:188271602-188273603(+)
Zm00001d028511::1:37579097-37581098(+)
Zm00001d021993::7:167642272-167644273(+)
Zm00001d044274::3:223575066-223577067(+)
Zm00001d040331::3:38380014-38382015(-)
Zm00001d039873::3:17357063-17359064(+)
Zm00001d002905::2:26338499-26340500(-)
Zm00001d043248::3:193228594-193230595(-)
Zm00001d011819::8:162064972-162066973(-)
Zm00001d047506::9:132921555-132923556(+)
Zm00001d020582::7:123670294-123672295(+)
Zm00001d031187::1:181632473-181634474(+)
Zm00001d051778::4:169304161-169306162(+)
Zm00001d053865::4:242564063-242566064(-)
Zm00001d029095::1:57696807-57698808(-)
Zm00001d027896::1:16975661-16977662(+)
Zm00001d048085::9:149824338-149826339(-)
Zm00001d009111::8:37070969-37072970(+)
Zm00001d026016::10:136072775-136074776(-)
Zm00001d020764::7:131556448-131558449(+)
Zm00001d032298::1:220973248-220975249(-)
Zm00001d043267::3:193842722-193844723(-)
Zm00001d016214::5:150603375-150605376(-)
Zm00001d017240::5:190057516-190059517(-)
Zm00001d032773::1:237848382-237850383(-)
Zm00001d050824::4:124820476-124822477(-)
Zm00001d008890::8:24122176-24124177(+)
Zm00001d029756::1:85779047-85781048(-)
Zm00001d015545::5:96698484-96700485(-)
Zm00001d049888::4:50685938-50687939(+)
Zm00001d052339::4:187397870-187399871(-)
Zm00001d032598::1:231633042-231635043(-)
Zm00001d005076::2:157558988-157560989(-)
Zm00001d019279::7:25304087-25306088(-)
Zm00001d017691::5:204332123-204334124(+)
Zm00001d031561::1:194341902-194343903(-)
Zm00001d034106::1:284126209-284128210(-)
Zm00001d014928::5:68774674-68776675(-)
Zm00001d011688::8:158793661-158795662(-)
Zm00001d041788::3:138092225-138094226(+)
Zm00001d014060::5:31077870-31079871(+)
Zm00001d053705::4:239605240-239607241(-)
Zm00001d033853::1:275861743-275863744(-)
Zm00001d044603::3:233212088-233214089(-)
Zm00001d022330::7:175559013-175561014(+)
Zm00001d047439::9:130094951-130096952(+)
Zm00001d030179::1:110821695-110823696(+)
Zm00001d005991::2:194902387-194904388(-)
Zm00001d026618::10:149043701-149045702(+)
Zm00001d053180::4:218448355-218450356(-)
Zm00001d010293::8:107993794-107995795(-)
Zm00001d012413::8:174052019-174054020(+)
Zm00001d041731::3:135459580-135461581(+)
Zm00001d011086::8:138469963-138471964(-)
Zm00001d051994::4:176043669-176045670(-)
Zm00001d018603::7:567421-569422(-)
Zm00001d025450::10:118969121-118971122(-)
Zm00001d024822::10:89616473-89618474(+)
Zm00001d010992::8:136137315-136139316(-)
Zm00001d048218::9:152656588-152658589(-)
Zm00001d021446::7:152370878-152372879(+)
Zm00001d037886::6:141047934-141049935(+)
Zm00001d049125::4:16824192-16826193(-)
Zm00001d044576::3:232185503-232187504(+)
Zm00001d021028::7:140894664-140896665(+)
Zm00001d048689::4:3345371-3347372(-)
Zm00001d017258::5:190758823-190760824(-)
Zm00001d050033::4:61378316-61380317(+)
Zm00001d029908::1:93677352-93679353(+)
Zm00001d028185::1:25737163-25739164(+)
Zm00001d017548::5:199280890-199282891(+)
Zm00001d016816::5:177057782-177059783(-)
Zm00001d053222::4:220765718-220767719(+)
Zm00001d007646::2:236833875-236835876(+)
Zm00001d017584::5:200710459-200712460(-)
Zm00001d035149::6:7046993-7048994(+)
Zm00001d029370::1:67915060-67917061(-)
Zm00001d011984::8:165879316-165881317(+)
Zm00001d008389::8:7027045-7029046(-)
Zm00001d044086::3:218643257-218645258(-)
Zm00001d050220::4:74497352-74499353(+)
Zm00001d047861::9:143639141-143641142(+)
Zm00001d024110::10:46170059-46172060(+)
Zm00001d005898::2:192211952-192213953(-)
Zm00001d035909::6:59673949-59675950(+)
Zm00001d017242::5:190094332-190096333(+)
Zm00001d036748::6:99740793-99742794(+)
Zm00001d003311::2:39753346-39755347(-)
Zm00001d035056::6:3350841-3352842(+)
Zm00001d026099::10:138484005-138486006(+)
Zm00001d010854::8:130511828-130513829(-)
Zm00001d014823::5:64556520-64558521(-)
Zm00001d034544::1:295924076-295926077(+)
Zm00001d029620::1:79986057-79988058(-)
Zm00001d037770::6:136863079-136865080(-)
Zm00001d033898::1:277880378-277882379(+)
Zm00001d019299::7:26617825-26619826(+)
Zm00001d021741::7:161998714-162000715(-)
Zm00001d028780::1:46198827-46200828(+)
Zm00001d052991::4:207879056-207881057(-)
Zm00001d018360::5:219160002-219162003(+)
Zm00001d040310::3:37113475-37115476(+)
Zm00001d007210::2:224790418-224792419(-)
Zm00001d002874::2:25248089-25250090(-)
Zm00001d036949::6:107129400-107131401(-)
Zm00001d003817::2:60762678-60764679(-)
Zm00001d023339::10:3669172-3671173(-)
Zm00001d052143::4:180870218-180872219(-)
Zm00001d006354::2:205439009-205441010(+)
Zm00001d006211::2:201911294-201913295(+)
Zm00001d051464::4:159596177-159598178(-)
Zm00001d017375::5:193828430-193830431(-)
Zm00001d010799::8:128210113-128212114(-)
Zm00001d004460::2:113300130-113302131(+)
Zm00001d008758::8:19239886-19241887(-)
Zm00001d007296::2:227087891-227089892(-)
Zm00001d053277::4:223882107-223884108(+)
Zm00001d028827::1:47800008-47802009(-)
Zm00001d050534::4:97670651-97672652(-)
Zm00001d011566::8:154587505-154589506(+)
Zm00001d003044::2:30141116-30143117(+)
Zm00001d052718::4:198620167-198622168(+)
Zm00001d006615::2:212638440-212640441(-)
Zm00001d044222::3:222371205-222373206(-)
Zm00001d036176::6:75715234-75717235(+)
Zm00001d039356::3:2464720-2466721(+)
Zm00001d036922::6:106565737-106567738(-)
Zm00001d014957::5:69973864-69975865(+)
Zm00001d047091::9:118284404-118286405(-)
Zm00001d003836::2:61530596-61532597(+)
Zm00001d036522::6:91178243-91180244(-)
Zm00001d007312::2:227515288-227517289(-)
Zm00001d030663::1:151764813-151766814(+)
Zm00001d052022::4:176743712-176745713(+)
Zm00001d045395::9:20534537-20536538(-)
Zm00001d011754::8:160753982-160755983(+)
Zm00001d031450::1:190373001-190375002(-)
Zm00001d051645::4:165613786-165615787(-)
Zm00001d002025::2:4634484-4636485(-)
Zm00001d050865::4:127523430-127525431(+)
Zm00001d007436::2:231676890-231678891(-)
Zm00001d041595::3:129154865-129156866(-)
Zm00001d003320::2:40126827-40128828(-)
Zm00001d018552::5:222830662-222832663(+)
Zm00001d025757::10:128609744-128611745(-)
Zm00001d034601::1:297603263-297605264(-)
Zm00001d003847::2:61983103-61985104(+)
Zm00001d024661::10:82538524-82540525(+)
Zm00001d050227::4:74757541-74759542(+)
Zm00001d041963::3:145907184-145909185(+)
Zm00001d006372::2:205995308-205997309(-)
Zm00001d043511::3:202360979-202362980(-)
Zm00001d029975::1:97111229-97113230(+)
Zm00001d048204::9:152407448-152409449(-)
Zm00001d012731::8:179460010-179462011(-)
Zm00001d020852::7:134722368-134724369(+)
Zm00001d051743::4:168621924-168623925(+)
Zm00001d007133::2:223069742-223071743(-)
Zm00001d017113::5:185785704-185787705(-)
Zm00001d030300::1:120738604-120740605(+)
Zm00001d037006::6:108816444-108818445(+)
Zm00001d012128::8:168575541-168577542(-)
Zm00001d049560::4:35293556-35295557(-)
Zm00001d027763::1:13053451-13055452(-)
Zm00001d010716::8:125523349-125525350(+)
Zm00001d047717::9:139869965-139871966(+)
Zm00001d042464::3:168531964-168533965(-)
Zm00001d015030::5:72783022-72785023(+)
Zm00001d036807::6:101501190-101503191(-)
Zm00001d032925::1:243295935-243297936(+)
Zm00001d030815::1:161477210-161479211(-)
Zm00001d002880::2:25549738-25551739(-)
Zm00001d033338::1:259496229-259498230(+)
Zm00001d049436::4:30236844-30238845(-)
Zm00001d027445::1:5487073-5489074(-)
Zm00001d028980::1:53454348-53456349(-)
Zm00001d046779::9:105669671-105671672(+)
Zm00001d038196::6:151271221-151273222(-)
Zm00001d041055::3:93409870-93411871(+)
Zm00001d038831::6:165368991-165370992(+)
Zm00001d004241::2:95267205-95269206(+)
Zm00001d053827::4:241946191-241948192(-)
```
