## Supplementary material for "A comprehensive map of preferentially located motifs reveals distinct proximal *cis*-regulatory elements in plants": GTATGAA_containing_gene_set.txt

```
#Occurences of GTATGAA between -83 and 66 (positions relative to the transcription start site)
#685 sequences with GTATGAA in this interval
#2.72% of the sequences in promoter set with GTATGAA (set with 25199 sequences)
Zm00001d023640::10:13315010-13317011(+)
Zm00001d050705::4:116878309-116880310(+)
Zm00001d008229::8:1981565-1983566(+)
Zm00001d014849::5:65475822-65477823(+)
Zm00001d048085::9:149824338-149826339(-)
Zm00001d051301::4:152417826-152419827(+)
Zm00001d038987::6:168292202-168294203(-)
Zm00001d017775::5:206385107-206387108(+)
Zm00001d030074::1:103637464-103639465(-)
Zm00001d034915::1:305487678-305489679(-)
Zm00001d016810::5:176929634-176931635(-)
Zm00001d006333::2:204942955-204944956(-)
Zm00001d020083::7:90823773-90825774(-)
Zm00001d053399::4:229335648-229337649(-)
Zm00001d012316::8:172333440-172335441(+)
Zm00001d020163::7:96648493-96650494(+)
Zm00001d015132::5:76752208-76754209(-)
Zm00001d026354::10:144152874-144154875(-)
Zm00001d005981::2:194591267-194593268(+)
Zm00001d014272::5:38674216-38676217(+)
Zm00001d031988::1:208833863-208835864(+)
Zm00001d035286::6:19369806-19371807(+)
Zm00001d035012::6:1759632-1761633(-)
Zm00001d032956::1:244603387-244605388(+)
Zm00001d021993::7:167642272-167644273(+)
Zm00001d047481::9:131634359-131636360(-)
Zm00001d035225::6:15044727-15046728(-)
Zm00001d032315::1:221922761-221924762(-)
Zm00001d017100::5:185358504-185360505(+)
Zm00001d021810::7:163427690-163429691(+)
Zm00001d033296::1:257980808-257982809(-)
Zm00001d029223::1:63023843-63025844(+)
Zm00001d016982::5:181882578-181884579(+)
Zm00001d010716::8:125523349-125525350(+)
Zm00001d019083::7:15674132-15676133(+)
Zm00001d006859::2:218015035-218017036(-)
Zm00001d038092::6:147494733-147496734(-)
Zm00001d001849::2:1911930-1913931(-)
Zm00001d048132::9:150602549-150604550(-)
Zm00001d034468::1:293850712-293852713(-)
Zm00001d035656::6:39270021-39272022(+)
Zm00001d053874::4:242697390-242699391(-)
Zm00001d012752::8:179803085-179805086(-)
Zm00001d002936::2:27321786-27323787(-)
Zm00001d002064::2:5195256-5197257(-)
Zm00001d014643::5:57155309-57157310(+)
Zm00001d022324::7:175458707-175460708(+)
Zm00001d015063::5:73843615-73845616(+)
Zm00001d053686::4:239027744-239029745(+)
Zm00001d001971::2:3714615-3716616(-)
Zm00001d044086::3:218643257-218645258(-)
Zm00001d005541::2:178095462-178097463(-)
Zm00001d004084::2:80921813-80923814(-)
Zm00001d027456::1:5660236-5662237(+)
Zm00001d032670::1:233742513-233744514(-)
Zm00001d012126::8:168498481-168500482(+)
Zm00001d016022::5:140071761-140073762(+)
Zm00001d045951::9:49189046-49191047(+)
Zm00001d026618::10:149043701-149045702(+)
Zm00001d020731::7:130468582-130470583(-)
Zm00001d048432::9:156171470-156173471(+)
Zm00001d035145::6:6907159-6909160(-)
Zm00001d011086::8:138469963-138471964(-)
Zm00001d014730::5:60931770-60933771(+)
Zm00001d002384::2:11635801-11637802(-)
Zm00001d002025::2:4634484-4636485(-)
Zm00001d029360::1:67385946-67387947(+)
Zm00001d012694::8:178735433-178737434(+)
Zm00001d011135::8:140017873-140019874(+)
Zm00001d014659::5:57819095-57821096(+)
Zm00001d015414::5:89129056-89131057(-)
Zm00001d035962::6:62957007-62959008(-)
Zm00001d019383::7:30993817-30995818(-)
Zm00001d051518::4:161178862-161180863(+)
Zm00001d027766::1:13139792-13141793(-)
Zm00001d038196::6:151271221-151273222(-)
Zm00001d005912::2:192535766-192537767(-)
Zm00001d003975::2:73015284-73017285(+)
Zm00001d019897::7:73564717-73566718(-)
Zm00001d029688::1:82825640-82827641(+)
Zm00001d051446::4:158849280-158851281(-)
Zm00001d035539::6:31608118-31610119(+)
Zm00001d016214::5:150603375-150605376(-)
Zm00001d017012::5:182687300-182689301(+)
Zm00001d050307::4:80277972-80279973(-)
Zm00001d034207::1:286818593-286820594(+)
Zm00001d043360::3:197668886-197670887(+)
Zm00001d028980::1:53454348-53456349(-)
Zm00001d031257::1:184105067-184107068(+)
Zm00001d047721::9:139935041-139937042(+)
Zm00001d037886::6:141047934-141049935(+)
Zm00001d054005::4:245044370-245046371(-)
Zm00001d023695::10:15877752-15879753(+)
Zm00001d037541::6:128779460-128781461(-)
Zm00001d045996::9:53099644-53101645(+)
Zm00001d043459::3:200574281-200576282(+)
Zm00001d036949::6:107129400-107131401(-)
Zm00001d007361::2:229699928-229701929(-)
Zm00001d032576::1:231119009-231121010(+)
Zm00001d047438::9:130093587-130095588(-)
Zm00001d012153::8:169009839-169011840(+)
Zm00001d039582::3:8337034-8339035(-)
Zm00001d039366::3:2657989-2659990(-)
Zm00001d004315::2:102690970-102692971(+)
Zm00001d002674::2:18933021-18935022(-)
Zm00001d038341::6:154861966-154863967(-)
Zm00001d037691::6:134087330-134089331(+)
Zm00001d044273::3:223524842-223526843(+)
Zm00001d048253::9:153253859-153255860(+)
Zm00001d001949::2:3417431-3419432(+)
Zm00001d044377::3:226461567-226463568(+)
Zm00001d041127::3:99307984-99309985(+)
Zm00001d033954::1:279581779-279583780(-)
Zm00001d048150::9:150979637-150981638(-)
Zm00001d019320::7:27707699-27709700(-)
Zm00001d005711::2:184163220-184165221(+)
Zm00001d020367::7:109760836-109762837(+)
Zm00001d015861::5:127018143-127020144(+)
Zm00001d020421::7:113084609-113086610(+)
Zm00001d004412::2:110309441-110311442(+)
Zm00001d035019::6:1977631-1979632(-)
Zm00001d028748::1:45268316-45270317(-)
Zm00001d017926::5:210206939-210208940(-)
Zm00001d017060::5:184143674-184145675(-)
Zm00001d048591::4:819852-821853(+)
Zm00001d034106::1:284126209-284128210(-)
Zm00001d004740::2:135146203-135148204(+)
Zm00001d028902::1:50199982-50201983(+)
Zm00001d022551::7:179889639-179891640(-)
Zm00001d004619::2:122403987-122405988(+)
Zm00001d008758::8:19239886-19241887(-)
Zm00001d031902::1:206153422-206155423(-)
Zm00001d004564::2:118173841-118175842(+)
Zm00001d010082::8:98728269-98730270(-)
Zm00001d010440::8:115241865-115243866(-)
Zm00001d033226::1:255203210-255205211(+)
Zm00001d047583::9:136371325-136373326(-)
Zm00001d029548::1:75697684-75699685(+)
Zm00001d047244::9:123877745-123879746(-)
Zm00001d009899::8:88361419-88363420(-)
Zm00001d029636::1:80859451-80861452(-)
Zm00001d026103::10:138513870-138515871(-)
Zm00001d009968::8:92808716-92810717(+)
Zm00001d044819::9:3874631-3876632(+)
Zm00001d016921::5:180065147-180067148(-)
Zm00001d043756::3:209119335-209121336(-)
Zm00001d052022::4:176743712-176745713(+)
Zm00001d011244::8:144399773-144401774(-)
Zm00001d028072::1:21984774-21986775(-)
Zm00001d002941::2:27633817-27635818(+)
Zm00001d036916::6:106354825-106356826(-)
Zm00001d046652::9:100616350-100618351(-)
Zm00001d019299::7:26617825-26619826(+)
Zm00001d037577::6:130273582-130275583(+)
Zm00001d015037::5:72933299-72935300(+)
Zm00001d007133::2:223069742-223071743(-)
Zm00001d048661::4:2957604-2959605(+)
Zm00001d053935::4:243882268-243884269(-)
Zm00001d020114::7:93594587-93596588(+)
Zm00001d011598::8:155463277-155465278(+)
Zm00001d032101::1:212824522-212826523(+)
Zm00001d027370::1:3853985-3855986(-)
Zm00001d027895::1:16976685-16978686(-)
Zm00001d043242::3:192885043-192887044(-)
Zm00001d036867::6:104869056-104871057(+)
Zm00001d031470::1:191262339-191264340(+)
Zm00001d052261::4:185172996-185174997(+)
Zm00001d045133::9:13838041-13840042(+)
Zm00001d026514::10:147435935-147437936(+)
Zm00001d053145::4:216140776-216142777(-)
Zm00001d035476::6:28515249-28517250(+)
Zm00001d024061::10:40786554-40788555(-)
Zm00001d037961::6:143614047-143616048(-)
Zm00001d053696::4:239315148-239317149(-)
Zm00001d035775::6:47634201-47636202(+)
Zm00001d028254::1:28054309-28056310(+)
Zm00001d027847::1:15064044-15066045(+)
Zm00001d029979::1:97326536-97328537(-)
Zm00001d044909::9:6991772-6993773(+)
Zm00001d047759::9:141100592-141102593(-)
Zm00001d019074::7:15295962-15297963(+)
Zm00001d013135::5:5327919-5329920(-)
Zm00001d003383::2:42363763-42365764(-)
Zm00001d025267::10:111828018-111830019(-)
Zm00001d051666::4:166117498-166119499(+)
Zm00001d028771::1:46016081-46018082(+)
Zm00001d046296::9:78818408-78820409(+)
Zm00001d027312::1:2780129-2782130(-)
Zm00001d041710::3:134457632-134459633(-)
Zm00001d020402::7:111547096-111549097(+)
Zm00001d040312::3:37519743-37521744(+)
Zm00001d021582::7:156870547-156872548(+)
Zm00001d034601::1:297603263-297605264(-)
Zm00001d017213::5:189091641-189093642(+)
Zm00001d030821::1:161941849-161943850(+)
Zm00001d032409::1:225828530-225830531(+)
Zm00001d031995::1:209026876-209028877(-)
Zm00001d049560::4:35293556-35295557(-)
Zm00001d048413::9:155826463-155828464(-)
Zm00001d038695::6:162657941-162659942(-)
Zm00001d024323::10:64613330-64615331(-)
Zm00001d013378::5:10022407-10024408(-)
Zm00001d004225::2:93291167-93293168(-)
Zm00001d025236::10:110441274-110443275(+)
Zm00001d030143::1:108595241-108597242(-)
Zm00001d042253::3:157461158-157463159(-)
Zm00001d035907::6:59434936-59436937(-)
Zm00001d010199::8:103713863-103715864(+)
Zm00001d008916::8:25184891-25186892(+)
Zm00001d020658::7:126932954-126934955(+)
Zm00001d039900::3:18643923-18645924(-)
Zm00001d043437::3:199879556-199881557(-)
Zm00001d049019::4:12799786-12801787(-)
Zm00001d020245::7:101950194-101952195(-)
Zm00001d009025::8:30577569-30579570(-)
Zm00001d041222::3:106273906-106275907(+)
Zm00001d003044::2:30141116-30143117(+)
Zm00001d001820::2:1438370-1440371(+)
Zm00001d032992::1:246073987-246075988(-)
Zm00001d015387::5:87759872-87761873(-)
Zm00001d007645::2:236822557-236824558(+)
Zm00001d010764::8:127329759-127331760(+)
Zm00001d047861::9:143639141-143641142(+)
Zm00001d027546::1:8016152-8018153(+)
Zm00001d049898::4:51370419-51372420(+)
Zm00001d029538::1:75324328-75326329(-)
Zm00001d017783::5:206695800-206697801(-)
Zm00001d034498::1:294674415-294676416(+)
Zm00001d012476::8:175267643-175269644(-)
Zm00001d038577::6:160392278-160394279(-)
Zm00001d038988::6:168299277-168301278(-)
Zm00001d014962::5:70351150-70353151(-)
Zm00001d044603::3:233212088-233214089(-)
Zm00001d025843::10:131455180-131457181(-)
Zm00001d024669::10:82921799-82923800(+)
Zm00001d025060::10:102200867-102202868(-)
Zm00001d033926::1:278713021-278715022(-)
Zm00001d029370::1:67915060-67917061(-)
Zm00001d041873::3:141733592-141735593(+)
Zm00001d010811::8:128599094-128601095(+)
Zm00001d011802::8:161756324-161758325(+)
Zm00001d039940::3:20010339-20012340(-)
Zm00001d026591::10:148624926-148626927(+)
Zm00001d018490::5:221712842-221714843(-)
Zm00001d005026::2:154616323-154618324(-)
Zm00001d031626::1:196844403-196846404(-)
Zm00001d006678::2:214095872-214097873(+)
Zm00001d013983::5:27293059-27295060(+)
Zm00001d022330::7:175559013-175561014(+)
Zm00001d030179::1:110821695-110823696(+)
Zm00001d050944::4:132911678-132913679(+)
Zm00001d003188::2:35039654-35041655(-)
Zm00001d031082::1:176365592-176367593(+)
Zm00001d020510::7:119796672-119798673(-)
Zm00001d052277::4:185653329-185655330(-)
Zm00001d019592::7:45129761-45131762(-)
Zm00001d010821::8:128743076-128745077(-)
Zm00001d014951::5:69615172-69617173(-)
Zm00001d027747::1:12533690-12535691(+)
Zm00001d035246::6:16840258-16842259(-)
Zm00001d032721::1:236113665-236115666(-)
Zm00001d040731::3:60613279-60615280(-)
Zm00001d021541::7:155419921-155421922(-)
Zm00001d040310::3:37113475-37115476(+)
Zm00001d053888::4:243028847-243030848(+)
Zm00001d048946::4:10451452-10453453(-)
Zm00001d051994::4:176043669-176045670(-)
Zm00001d052741::4:199477462-199479463(+)
Zm00001d032403::1:225534147-225536148(+)
Zm00001d005898::2:192211952-192213953(-)
Zm00001d020290::7:104319099-104321100(+)
Zm00001d040477::3:45763833-45765834(-)
Zm00001d005500::2:176233155-176235156(-)
Zm00001d053738::4:240114861-240116862(-)
Zm00001d029903::1:93425755-93427756(-)
Zm00001d002056::2:5040820-5042821(+)
Zm00001d023783::10:19976908-19978909(-)
Zm00001d038367::6:155636143-155638144(-)
Zm00001d050865::4:127523430-127525431(+)
Zm00001d009297::8:52933440-52935441(-)
Zm00001d022542::7:179746747-179748748(+)
Zm00001d002342::2:10611564-10613565(+)
Zm00001d032547::1:230139884-230141885(+)
Zm00001d035703::6:41835952-41837953(-)
Zm00001d004756::2:136521485-136523486(-)
Zm00001d052339::4:187397870-187399871(-)
Zm00001d018278::5:217825920-217827921(-)
Zm00001d034586::1:297170027-297172028(+)
Zm00001d041731::3:135459580-135461581(+)
Zm00001d018440::5:220895416-220897417(+)
Zm00001d006889::2:218601539-218603540(-)
Zm00001d005200::2:163305489-163307490(-)
Zm00001d036176::6:75715234-75717235(+)
Zm00001d028042::1:21378586-21380587(-)
Zm00001d006212::2:201956142-201958143(+)
Zm00001d023263::10:1593782-1595783(-)
Zm00001d012029::8:166756287-166758288(+)
Zm00001d021238::7:146671142-146673143(-)
Zm00001d004887::2:146643787-146645788(-)
Zm00001d037595::6:130836559-130838560(+)
Zm00001d053342::4:226825396-226827397(+)
Zm00001d048204::9:152407448-152409449(-)
Zm00001d038840::6:165627328-165629329(-)
Zm00001d049645::4:38597888-38599889(+)
Zm00001d051459::4:159423849-159425850(+)
Zm00001d026025::10:136294158-136296159(+)
Zm00001d029078::1:57266304-57268305(+)
Zm00001d020070::7:90262997-90264998(-)
Zm00001d010590::8:121142851-121144852(+)
Zm00001d025754::10:128453574-128455575(-)
Zm00001d039072::6:169541862-169543863(+)
Zm00001d018552::5:222830662-222832663(+)
Zm00001d019114::7:17486868-17488869(-)
Zm00001d012308::8:172185948-172187949(+)
Zm00001d004417::2:110446842-110448843(+)
Zm00001d020118::7:93723730-93725731(-)
Zm00001d036961::6:107444777-107446778(-)
Zm00001d030982::1:171822795-171824796(-)
Zm00001d013935::5:25226956-25228957(+)
Zm00001d004951::2:150218085-150220086(+)
Zm00001d027445::1:5487073-5489074(-)
Zm00001d027350::1:3446999-3449000(+)
Zm00001d047194::9:121578298-121580299(+)
Zm00001d036312::6:83912210-83914211(-)
Zm00001d048133::9:150635375-150637376(-)
Zm00001d032654::1:233236963-233238964(-)
Zm00001d050959::4:133504602-133506603(-)
Zm00001d046679::9:102107969-102109970(-)
Zm00001d029103::1:58174344-58176345(-)
Zm00001d037822::6:138797270-138799271(-)
Zm00001d009554::8:70010779-70012780(+)
Zm00001d048256::9:153314470-153316471(+)
Zm00001d019311::7:26993197-26995198(-)
Zm00001d032074::1:211496518-211498519(+)
Zm00001d037816::6:138738952-138740953(+)
Zm00001d016285::5:155590591-155592592(+)
Zm00001d044809::9:3124644-3126645(-)
Zm00001d045991::9:52949329-52951330(+)
Zm00001d014823::5:64556520-64558521(-)
Zm00001d023843::10:24285275-24287276(+)
Zm00001d021893::7:165530854-165532855(+)
Zm00001d024656::10:82269025-82271026(+)
Zm00001d040711::3:59630807-59632808(+)
Zm00001d040614::3:54000569-54002570(+)
Zm00001d006615::2:212638440-212640441(-)
Zm00001d050003::4:58850161-58852162(-)
Zm00001d026306::10:143269898-143271899(+)
Zm00001d040075::3:25853428-25855429(-)
Zm00001d011512::8:152934806-152936807(-)
Zm00001d052533::4:192457754-192459755(-)
Zm00001d025174::10:107648053-107650054(+)
Zm00001d043458::3:200567022-200569023(-)
Zm00001d031633::1:196909193-196911194(+)
Zm00001d011913::8:164361378-164363379(+)
Zm00001d051154::4:146256323-146258324(+)
Zm00001d039143::6:171007418-171009419(-)
Zm00001d044496::3:229672221-229674222(+)
Zm00001d007068::2:221310873-221312874(+)
Zm00001d008398::8:7256817-7258818(-)
Zm00001d017345::5:193473547-193475548(-)
Zm00001d038025::6:145561429-145563430(+)
Zm00001d010325::8:109743729-109745730(+)
Zm00001d005035::2:155228832-155230833(-)
Zm00001d004950::2:150219138-150221139(-)
Zm00001d011984::8:165879316-165881317(+)
Zm00001d044054::3:217926683-217928684(+)
Zm00001d030038::1:101379648-101381649(+)
Zm00001d009425::8:63825744-63827745(+)
Zm00001d029986::1:97643669-97645670(+)
Zm00001d009763::8:80086488-80088489(+)
Zm00001d037002::6:108762988-108764989(-)
Zm00001d039488::3:5709416-5711417(-)
Zm00001d016048::5:141503341-141505342(+)
Zm00001d027444::1:5477487-5479488(-)
Zm00001d007436::2:231676890-231678891(-)
Zm00001d037842::6:139370632-139372633(+)
Zm00001d043170::3:190527752-190529753(-)
Zm00001d035909::6:59673949-59675950(+)
Zm00001d034765::1:301666896-301668897(-)
Zm00001d039200::6:172433105-172435106(-)
Zm00001d013284::5:7859375-7861376(+)
Zm00001d002523::2:14725390-14727391(-)
Zm00001d029077::1:57265705-57267706(-)
Zm00001d034591::1:297380716-297382717(+)
Zm00001d053597::4:235913444-235915445(-)
Zm00001d043962::3:214956396-214958397(-)
Zm00001d030076::1:103901324-103903325(-)
Zm00001d047374::9:128060235-128062236(+)
Zm00001d024083::10:42506236-42508237(+)
Zm00001d009870::8:86259757-86261758(-)
Zm00001d044780::9:2212787-2214788(-)
Zm00001d036748::6:99740793-99742794(+)
Zm00001d030515::1:140798384-140800385(+)
Zm00001d053318::4:225890070-225892071(-)
Zm00001d046710::9:103065705-103067706(-)
Zm00001d030675::1:152399313-152401314(+)
Zm00001d003648::2:51949505-51951506(-)
Zm00001d028521::1:38042344-38044345(-)
Zm00001d042381::3:163977526-163979527(+)
Zm00001d049685::4:39994849-39996850(-)
Zm00001d021570::7:156403836-156405837(+)
Zm00001d027293::1:2025324-2027325(+)
Zm00001d045395::9:20534537-20536538(-)
Zm00001d021392::7:150694461-150696462(+)
Zm00001d034515::1:295312205-295314206(+)
Zm00001d043382::3:198288237-198290238(-)
Zm00001d031073::1:175979168-175981169(+)
Zm00001d050216::4:73973127-73975128(+)
Zm00001d006270::2:203312031-203314032(+)
Zm00001d012007::8:166417481-166419482(+)
Zm00001d029095::1:57696807-57698808(-)
Zm00001d034590::1:297306178-297308179(+)
Zm00001d037731::6:135530873-135532874(-)
Zm00001d051053::4:139075499-139077500(+)
Zm00001d015097::5:75310204-75312205(-)
Zm00001d039125::6:170536602-170538603(+)
Zm00001d011334::8:147204406-147206407(-)
Zm00001d040677::3:57354172-57356173(+)
Zm00001d015702::5:108887299-108889300(-)
Zm00001d045624::9:29099926-29101927(-)
Zm00001d026555::10:148052546-148054547(-)
Zm00001d013632::5:15871055-15873056(+)
Zm00001d006762::2:216181342-216183343(+)
Zm00001d041438::3:119834740-119836741(-)
Zm00001d003635::2:51164334-51166335(+)
Zm00001d041103::3:97446960-97448961(-)
Zm00001d035143::6:6890693-6892694(-)
Zm00001d025295::10:113004721-113006722(+)
Zm00001d004510::2:115886064-115888065(+)
Zm00001d001784::2:832375-834376(-)
Zm00001d003186::2:35029289-35031290(+)
Zm00001d026067::10:137483943-137485944(+)
Zm00001d018250::5:217419611-217421612(-)
Zm00001d047401::9:128896142-128898143(-)
Zm00001d024667::10:82872954-82874955(-)
Zm00001d046624::9:99415653-99417654(-)
Zm00001d053277::4:223882107-223884108(+)
Zm00001d018096::5:214121122-214123123(-)
Zm00001d037249::6:117986794-117988795(+)
Zm00001d009640::8:74044194-74046195(+)
Zm00001d040712::3:59633728-59635729(+)
Zm00001d016965::5:181507018-181509019(+)
Zm00001d010974::8:135528519-135530520(+)
Zm00001d035722::6:43058476-43060477(+)
Zm00001d023987::10:34452377-34454378(+)
Zm00001d033241::1:255568734-255570735(-)
Zm00001d010040::8:96552412-96554413(-)
Zm00001d035666::6:40025648-40027649(+)
Zm00001d029913::1:93848024-93850025(-)
Zm00001d011779::8:161466648-161468649(-)
Zm00001d029908::1:93677352-93679353(+)
Zm00001d003817::2:60762678-60764679(-)
Zm00001d022189::7:172327202-172329203(-)
Zm00001d017113::5:185785704-185787705(-)
Zm00001d014811::5:63964587-63966588(+)
Zm00001d053090::4:213267932-213269933(-)
Zm00001d002271::2:9190470-9192471(-)
Zm00001d004416::2:110382415-110384416(+)
Zm00001d052718::4:198620167-198622168(+)
Zm00001d033812::1:274318300-274320301(-)
Zm00001d015594::5:100209735-100211736(+)
Zm00001d042637::3:174785566-174787567(+)
Zm00001d021906::7:165741088-165743089(-)
Zm00001d020544::7:121749211-121751212(+)
Zm00001d017990::5:211550319-211552320(-)
Zm00001d048218::9:152656588-152658589(-)
Zm00001d048166::9:151246199-151248200(+)
Zm00001d044152::3:220527271-220529272(-)
Zm00001d049619::4:37786104-37788105(-)
Zm00001d024205::10:56275256-56277257(-)
Zm00001d029419::1:69747281-69749282(-)
Zm00001d036069::6:70206862-70208863(-)
Zm00001d025764::10:128934434-128936435(-)
Zm00001d044170::3:221026247-221028248(+)
Zm00001d020288::7:104311270-104313271(+)
Zm00001d033950::1:279375284-279377285(+)
Zm00001d011517::8:153157333-153159334(+)
Zm00001d036678::6:97423560-97425561(+)
Zm00001d027863::1:15683518-15685519(+)
Zm00001d004585::2:119953963-119955964(-)
Zm00001d037970::6:143884273-143886274(-)
Zm00001d050220::4:74497352-74499353(+)
Zm00001d047078::9:117544560-117546561(+)
Zm00001d040727::3:60292661-60294662(+)
Zm00001d034168::1:285654868-285656869(-)
Zm00001d016230::5:151211534-151213535(+)
Zm00001d019189::7:20849400-20851401(+)
Zm00001d037694::6:134243934-134245935(-)
Zm00001d048891::4:7213032-7215033(+)
Zm00001d023846::10:24406097-24408098(+)
Zm00001d012385::8:173299555-173301556(-)
Zm00001d050559::4:100659942-100661943(-)
Zm00001d042530::3:170936870-170938871(+)
Zm00001d018603::7:567421-569422(-)
Zm00001d002100::2:5980567-5982568(-)
Zm00001d005925::2:192990153-192992154(+)
Zm00001d029620::1:79986057-79988058(-)
Zm00001d050300::4:79803276-79805277(+)
Zm00001d035008::6:1587849-1589850(+)
Zm00001d033079::1:249832692-249834693(+)
Zm00001d011854::8:162913894-162915895(+)
Zm00001d019668::7:49139122-49141123(+)
Zm00001d010725::8:125966734-125968735(-)
Zm00001d048798::4:5675602-5677603(+)
Zm00001d042542::3:171439098-171441099(+)
Zm00001d031576::1:195076207-195078208(+)
Zm00001d039356::3:2464720-2466721(+)
Zm00001d051670::4:166179820-166181821(+)
Zm00001d043787::3:210237858-210239859(-)
Zm00001d036964::6:107567434-107569435(+)
Zm00001d052773::4:200378843-200380844(+)
Zm00001d048384::9:155293930-155295931(-)
Zm00001d007954::2:243985026-243987027(+)
Zm00001d009547::8:69707276-69709277(+)
Zm00001d053072::4:212305989-212307990(-)
Zm00001d053769::4:240796765-240798766(+)
Zm00001d041551::3:126878099-126880100(-)
Zm00001d008534::8:11994451-11996452(-)
Zm00001d051463::4:159588818-159590819(+)
Zm00001d033633::1:269325228-269327229(-)
Zm00001d032298::1:220973248-220975249(-)
Zm00001d029938::1:95656208-95658209(-)
Zm00001d004047::2:78778958-78780959(+)
Zm00001d035180::6:8229140-8231141(-)
Zm00001d043400::3:198763361-198765362(+)
Zm00001d047506::9:132921555-132923556(+)
Zm00001d009454::8:65308925-65310926(-)
Zm00001d041445::3:120189678-120191679(+)
Zm00001d051764::4:168965668-168967669(+)
Zm00001d049654::4:38848480-38850481(+)
Zm00001d049208::4:20621966-20623967(+)
Zm00001d037681::6:133849618-133851619(+)
Zm00001d047794::9:141972054-141974055(-)
Zm00001d034904::1:305194807-305196808(+)
Zm00001d024110::10:46170059-46172060(+)
Zm00001d050866::4:127542440-127544441(+)
Zm00001d047142::9:119866846-119868847(+)
Zm00001d037884::6:141019849-141021850(+)
Zm00001d017487::5:197360981-197362982(+)
Zm00001d007064::2:221090253-221092254(-)
Zm00001d005952::2:193762565-193764566(+)
Zm00001d032428::1:226098139-226100140(+)
Zm00001d009860::8:85587256-85589257(-)
Zm00001d007312::2:227515288-227517289(-)
Zm00001d040660::3:56946106-56948107(+)
Zm00001d040183::3:30979709-30981710(-)
Zm00001d030934::1:167686580-167688581(-)
Zm00001d048890::4:7213988-7215989(-)
Zm00001d048732::4:4474892-4476893(-)
Zm00001d016816::5:177057782-177059783(-)
Zm00001d035558::6:33060438-33062439(+)
Zm00001d012902::5:1774897-1776898(+)
Zm00001d024208::10:56530382-56532383(+)
Zm00001d008421::8:8277795-8279796(-)
Zm00001d005573::2:178918066-178920067(+)
Zm00001d032338::1:223133693-223135694(-)
Zm00001d045223::9:16506330-16508331(-)
Zm00001d031159::1:180217646-180219647(-)
Zm00001d011566::8:154587505-154589506(+)
Zm00001d002130::2:6424486-6426487(-)
Zm00001d017375::5:193828430-193830431(-)
Zm00001d008686::8:17172430-17174431(-)
Zm00001d014005::5:28300821-28302822(-)
Zm00001d053312::4:225554627-225556628(-)
Zm00001d036807::6:101501190-101503191(-)
Zm00001d010528::8:119337875-119339876(-)
Zm00001d007527::2:233983721-233985722(+)
Zm00001d015533::5:96257727-96259728(+)
Zm00001d022230::7:173270907-173272908(-)
Zm00001d026580::10:148341585-148343586(+)
Zm00001d045232::9:16745585-16747586(-)
Zm00001d019089::7:15823310-15825311(-)
Zm00001d037944::6:142974210-142976211(-)
Zm00001d017613::5:201702770-201704771(-)
Zm00001d016331::5:157658073-157660074(+)
Zm00001d049006::4:12306018-12308019(+)
Zm00001d023946::10:30975215-30977216(+)
Zm00001d052693::4:197538985-197540986(+)
Zm00001d017085::5:184888708-184890709(+)
Zm00001d030075::1:103721003-103723004(+)
Zm00001d030010::1:98968787-98970788(-)
Zm00001d037118::6:112979172-112981173(-)
Zm00001d048835::4:6141430-6143431(+)
Zm00001d005298::2:168388647-168390648(-)
Zm00001d010293::8:107993794-107995795(-)
Zm00001d033315::1:258757250-258759251(+)
Zm00001d021739::7:161895292-161897293(+)
Zm00001d045043::9:10912272-10914273(+)
Zm00001d040155::3:29584411-29586412(-)
Zm00001d012079::8:167757839-167759840(+)
Zm00001d022603::7:180894347-180896348(-)
Zm00001d038395::6:156300875-156302876(+)
Zm00001d008708::8:17547853-17549854(+)
Zm00001d027723::1:12174697-12176698(+)
Zm00001d020957::7:137709813-137711814(+)
Zm00001d019703::7:52139037-52141038(+)
Zm00001d050708::4:117429732-117431733(-)
Zm00001d025533::10:121568605-121570606(-)
Zm00001d026043::10:136816561-136818562(+)
Zm00001d019804::7:63161752-63163753(+)
Zm00001d043330::3:196833712-196835713(+)
Zm00001d038732::6:163535455-163537456(+)
Zm00001d028538::1:38584788-38586789(+)
Zm00001d037688::6:134046137-134048138(+)
Zm00001d017258::5:190758823-190760824(-)
Zm00001d017384::5:193971637-193973638(-)
Zm00001d026099::10:138484005-138486006(+)
Zm00001d031687::1:198648274-198650275(-)
Zm00001d040389::3:41016174-41018175(+)
Zm00001d006203::2:201673281-201675282(-)
Zm00001d013733::5:18863369-18865370(-)
Zm00001d009077::8:34964850-34966851(+)
Zm00001d048689::4:3345371-3347372(-)
Zm00001d010436::8:115037869-115039870(-)
Zm00001d010366::8:111286770-111288771(-)
Zm00001d013308::5:8187882-8189883(+)
Zm00001d005076::2:157558988-157560989(-)
Zm00001d037006::6:108816444-108818445(+)
Zm00001d014124::5:33237570-33239571(+)
Zm00001d052881::4:203235280-203237281(+)
Zm00001d029778::1:86529923-86531924(-)
Zm00001d008641::8:15542669-15544670(+)
Zm00001d017358::5:193562207-193564208(-)
Zm00001d008976::8:28092616-28094617(+)
Zm00001d044995::9:9519095-9521096(-)
Zm00001d038801::6:164732860-164734861(+)
Zm00001d007319::2:228326529-228328530(-)
Zm00001d023701::10:16192036-16194037(+)
Zm00001d048652::4:2631770-2633771(+)
Zm00001d026427::10:145651781-145653782(-)
Zm00001d043707::3:207961800-207963801(-)
Zm00001d032652::1:233133800-233135801(+)
Zm00001d045617::9:28911920-28913921(-)
Zm00001d032449::1:226865373-226867374(+)
Zm00001d030684::1:152891070-152893071(-)
Zm00001d005815::2:189560977-189562978(-)
Zm00001d024001::10:35708262-35710263(-)
Zm00001d035761::6:46128766-46130767(+)
Zm00001d012413::8:174052019-174054020(+)
Zm00001d029148::1:60524516-60526517(-)
Zm00001d049666::4:39270477-39272478(-)
Zm00001d030250::1:116776682-116778683(-)
Zm00001d006567::2:211047161-211049162(-)
Zm00001d027896::1:16975661-16977662(+)
Zm00001d041287::3:110469093-110471094(-)
Zm00001d029627::1:80553516-80555517(+)
Zm00001d040535::3:48602175-48604176(-)
Zm00001d004930::2:149273951-149275952(+)
Zm00001d004709::2:132741824-132743825(+)
Zm00001d036386::6:86345502-86347503(-)
Zm00001d005991::2:194902387-194904388(-)
Zm00001d042517::3:170329661-170331662(-)
Zm00001d024210::10:56610219-56612220(+)
Zm00001d010992::8:136137315-136139316(-)
Zm00001d034027::1:281458267-281460268(+)
Zm00001d051917::4:174622347-174624348(+)
Zm00001d024196::10:54998400-55000401(+)
Zm00001d017846::5:208641464-208643465(-)
Zm00001d008640::8:15543630-15545631(-)
Zm00001d052378::4:188622727-188624728(+)
Zm00001d043267::3:193842722-193844723(-)
Zm00001d049699::4:40546166-40548167(+)
Zm00001d017866::5:209139410-209141411(-)
Zm00001d006419::2:207347092-207349093(+)
Zm00001d017094::5:185240474-185242475(-)
Zm00001d038108::6:148223784-148225785(-)
Zm00001d014122::5:33166012-33168013(+)
Zm00001d002507::2:14256376-14258377(+)
Zm00001d047273::9:125013684-125015685(+)
Zm00001d014957::5:69973864-69975865(+)
Zm00001d051450::4:159075162-159077163(+)
Zm00001d019681::7:50688188-50690189(-)
Zm00001d003710::2:55851936-55853937(-)
Zm00001d001828::2:1556644-1558645(-)
Zm00001d039840::3:16368684-16370685(-)
Zm00001d040140::3:29052343-29054344(+)
Zm00001d052101::4:179538272-179540273(-)
Zm00001d048763::4:5146424-5148425(-)
Zm00001d004460::2:113300130-113302131(+)
Zm00001d021502::7:154176211-154178212(-)
Zm00001d015011::5:72075994-72077995(-)
Zm00001d052216::4:183513584-183515585(+)
Zm00001d014258::5:38465200-38467201(+)
Zm00001d038490::6:158528167-158530168(-)
Zm00001d024822::10:89616473-89618474(+)
```
