## Supplementary material for "A comprehensive map of preferentially located motifs reveals distinct proximal *cis*-regulatory elements in plants": GTATGCT_containing_gene_set.txt

```
#Occurences of GTATGCT between -27 and 121 (positions relative to the transcription start site)
#527 sequences with GTATGCT in this interval
#2.09% of the sequences in promoter set with GTATGCT (set with 25199 sequences)
Zm00001d042792::3:179776412-179778413(-)
Zm00001d043691::3:207543488-207545489(-)
Zm00001d024709::10:84545485-84547486(-)
Zm00001d031003::1:172840582-172842583(+)
Zm00001d022419::7:177230854-177232855(+)
Zm00001d053848::4:242175897-242177898(+)
Zm00001d003190::2:35066812-35068813(-)
Zm00001d019084::7:15695032-15697033(-)
Zm00001d044243::3:222854855-222856856(+)
Zm00001d016095::5:144346941-144348942(-)
Zm00001d025531::10:121527673-121529674(-)
Zm00001d048483::9:157067300-157069301(-)
Zm00001d033675::1:270859240-270861241(-)
Zm00001d005933::2:193263328-193265329(+)
Zm00001d007635::2:236676807-236678808(-)
Zm00001d032669::1:233727664-233729665(-)
Zm00001d001825::2:1529084-1531085(+)
Zm00001d008323::8:5216585-5218586(-)
Zm00001d002130::2:6424486-6426487(-)
Zm00001d044049::3:217800479-217802480(-)
Zm00001d019978::7:81484882-81486883(+)
Zm00001d040893::3:76452263-76454264(+)
Zm00001d043242::3:192885043-192887044(-)
Zm00001d011147::8:140679105-140681106(+)
Zm00001d028896::1:50023421-50025422(+)
Zm00001d048035::9:148453529-148455530(-)
Zm00001d034017::1:281249536-281251537(-)
Zm00001d007447::2:231963271-231965272(-)
Zm00001d041985::3:146595270-146597271(+)
Zm00001d035854::6:56295065-56297066(+)
Zm00001d020290::7:104319099-104321100(+)
Zm00001d046974::9:113771819-113773820(+)
Zm00001d035605::6:36425844-36427845(+)
Zm00001d018770::7:4773820-4775821(-)
Zm00001d033635::1:269330267-269332268(+)
Zm00001d047676::9:139042888-139044889(+)
Zm00001d026491::10:147055012-147057013(-)
Zm00001d013658::5:16520366-16522367(+)
Zm00001d005765::2:187198199-187200200(+)
Zm00001d028295::1:29503580-29505581(-)
Zm00001d038374::6:155772963-155774964(-)
Zm00001d005535::2:177654349-177656350(+)
Zm00001d036812::6:101679948-101681949(+)
Zm00001d045221::9:16489209-16491210(+)
Zm00001d042089::3:150297075-150299076(-)
Zm00001d031522::1:192761815-192763816(-)
Zm00001d020686::7:128313556-128315557(+)
Zm00001d007057::2:220978431-220980432(+)
Zm00001d050386::4:85165605-85167606(+)
Zm00001d013755::5:19464885-19466886(+)
Zm00001d015969::5:134899011-134901012(-)
Zm00001d005630::2:181237108-181239109(-)
Zm00001d020614::7:125132239-125134240(+)
Zm00001d039870::3:17279641-17281642(+)
Zm00001d019541::7:41461681-41463682(+)
Zm00001d026535::10:147818104-147820105(-)
Zm00001d002140::2:6554039-6556040(+)
Zm00001d048539::9:158111602-158113603(-)
Zm00001d027400::1:4403503-4405504(+)
Zm00001d024667::10:82872954-82874955(-)
Zm00001d012983::5:2773328-2775329(+)
Zm00001d029829::1:89163157-89165158(-)
Zm00001d048623::4:1533693-1535694(-)
Zm00001d036331::6:84656182-84658183(+)
Zm00001d040140::3:29052343-29054344(+)
Zm00001d010883::8:132074132-132076133(+)
Zm00001d047546::9:134871989-134873990(+)
Zm00001d020418::7:112712759-112714760(+)
Zm00001d040183::3:30979709-30981710(-)
Zm00001d001975::2:3763080-3765081(+)
Zm00001d026286::10:142865830-142867831(-)
Zm00001d005241::2:165405623-165407624(+)
Zm00001d002185::2:7544608-7546609(+)
Zm00001d027311::1:2748530-2750531(-)
Zm00001d051118::4:144243312-144245313(-)
Zm00001d020877::7:135225712-135227713(-)
Zm00001d012033::8:166842160-166844161(-)
Zm00001d004458::2:113251407-113253408(-)
Zm00001d053386::4:228806324-228808325(+)
Zm00001d051724::4:168112981-168114982(+)
Zm00001d030856::1:163636476-163638477(+)
Zm00001d049648::4:38696192-38698193(+)
Zm00001d045190::9:15653950-15655951(-)
Zm00001d033090::1:250038191-250040192(+)
Zm00001d021297::7:148189675-148191676(-)
Zm00001d015435::5:90051483-90053484(+)
Zm00001d039730::3:13140625-13142626(+)
Zm00001d032970::1:245045835-245047836(-)
Zm00001d038017::6:145292155-145294156(+)
Zm00001d026148::10:139802333-139804334(+)
Zm00001d024168::10:52226033-52228034(-)
Zm00001d038653::6:161895853-161897854(-)
Zm00001d042585::3:172742726-172744727(+)
Zm00001d032695::1:234901157-234903158(+)
Zm00001d015063::5:73843615-73845616(+)
Zm00001d029455::1:71523449-71525450(-)
Zm00001d048727::4:4318862-4320863(-)
Zm00001d052820::4:202004490-202006491(+)
Zm00001d027837::1:14700715-14702716(+)
Zm00001d006061::2:196885405-196887406(+)
Zm00001d029174::1:60995404-60997405(+)
Zm00001d027401::1:4416037-4418038(+)
Zm00001d032728::1:236339046-236341047(+)
Zm00001d042509::3:170137518-170139519(-)
Zm00001d030790::1:159883990-159885991(-)
Zm00001d029555::1:76054618-76056619(-)
Zm00001d030916::1:167086909-167088910(+)
Zm00001d040550::3:49052482-49054483(-)
Zm00001d002462::2:13307249-13309250(-)
Zm00001d031439::1:190214276-190216277(+)
Zm00001d025752::10:128390182-128392183(+)
Zm00001d051707::4:167317990-167319991(+)
Zm00001d041082::3:96080697-96082698(-)
Zm00001d006417::2:207289639-207291640(+)
Zm00001d021198::7:145690828-145692829(+)
Zm00001d013261::5:7365801-7367802(+)
Zm00001d045228::9:16561817-16563818(-)
Zm00001d015560::5:97683821-97685822(-)
Zm00001d017444::5:196010265-196012266(+)
Zm00001d032893::1:241796658-241798659(+)
Zm00001d006705::2:214800315-214802316(-)
Zm00001d009984::8:93355391-93357392(-)
Zm00001d034987::6:1187540-1189541(-)
Zm00001d052245::4:184665299-184667300(-)
Zm00001d039657::3:10867659-10869660(-)
Zm00001d041778::3:137469803-137471804(-)
Zm00001d013485::5:12643042-12645043(-)
Zm00001d007444::2:231910844-231912845(-)
Zm00001d012934::5:2201419-2203420(-)
Zm00001d026261::10:142290176-142292177(+)
Zm00001d016836::5:177821854-177823855(+)
Zm00001d024094::10:44115218-44117219(-)
Zm00001d046490::9:92159169-92161170(+)
Zm00001d047204::9:121910123-121912124(-)
Zm00001d035757::6:45713756-45715757(+)
Zm00001d046538::9:94660645-94662646(+)
Zm00001d050950::4:133223517-133225518(-)
Zm00001d046180::9:69834570-69836571(-)
Zm00001d021060::7:141820399-141822400(+)
Zm00001d053384::4:228800268-228802269(+)
Zm00001d003729::2:56643954-56645955(+)
Zm00001d010628::8:122252745-122254746(-)
Zm00001d021927::7:165995178-165997179(+)
Zm00001d052533::4:192457754-192459755(-)
Zm00001d050141::4:68732184-68734185(+)
Zm00001d052184::4:182561706-182563707(+)
Zm00001d029849::1:89952015-89954016(-)
Zm00001d012806::5:378835-380836(+)
Zm00001d014753::5:61555899-61557900(-)
Zm00001d040959::3:83222822-83224823(-)
Zm00001d010161::8:102448475-102450476(-)
Zm00001d026039::10:136646291-136648292(-)
Zm00001d035106::6:5509443-5511444(-)
Zm00001d020268::7:103434795-103436796(-)
Zm00001d045425::9:21694575-21696576(-)
Zm00001d026106::10:138567653-138569654(+)
Zm00001d030998::1:172722296-172724297(-)
Zm00001d029499::1:73372709-73374710(-)
Zm00001d021363::7:149914556-149916557(+)
Zm00001d025111::10:104815851-104817852(+)
Zm00001d026628::10:149175640-149177641(+)
Zm00001d018014::5:212107029-212109030(+)
Zm00001d008875::8:23548755-23550756(+)
Zm00001d024330::10:64914665-64916666(-)
Zm00001d038393::6:156265115-156267116(+)
Zm00001d043291::3:194723972-194725973(-)
Zm00001d021573::7:156463828-156465829(+)
Zm00001d021566::7:156210364-156212365(+)
Zm00001d017848::5:208663434-208665435(+)
Zm00001d036741::6:99520159-99522160(+)
Zm00001d016402::5:161094040-161096041(-)
Zm00001d006212::2:201956142-201958143(+)
Zm00001d025727::10:127666898-127668899(+)
Zm00001d010824::8:128896350-128898351(-)
Zm00001d018156::5:215692493-215694494(-)
Zm00001d009756::8:79837921-79839922(+)
Zm00001d011848::8:162679664-162681665(-)
Zm00001d052273::4:185528757-185530758(-)
Zm00001d048295::9:154027100-154029101(+)
Zm00001d012932::5:2182442-2184443(+)
Zm00001d006275::2:203398554-203400555(-)
Zm00001d052185::4:182583131-182585132(-)
Zm00001d024959::10:96879401-96881402(+)
Zm00001d030409::1:130326800-130328801(+)
Zm00001d029755::1:85772105-85774106(+)
Zm00001d049785::4:44639650-44641651(-)
Zm00001d028623::1:41167726-41169727(-)
Zm00001d015320::5:84433018-84435019(-)
Zm00001d039913::3:19210303-19212304(-)
Zm00001d040046::3:24641930-24643931(+)
Zm00001d048310::9:154319563-154321564(+)
Zm00001d042719::3:178122366-178124367(+)
Zm00001d017354::5:193516456-193518457(+)
Zm00001d019766::7:58222495-58224496(+)
Zm00001d013489::5:12660539-12662540(-)
Zm00001d011446::8:150560317-150562318(+)
Zm00001d017482::5:197270686-197272687(+)
Zm00001d020172::7:97256186-97258187(-)
Zm00001d003212::2:36100868-36102869(+)
Zm00001d035542::6:31726736-31728737(+)
Zm00001d016804::5:176687400-176689401(-)
Zm00001d006179::2:200780970-200782971(+)
Zm00001d024814::10:89273665-89275666(+)
Zm00001d031669::1:198141157-198143158(-)
Zm00001d042856::3:182226637-182228638(-)
Zm00001d053899::4:243342410-243344411(+)
Zm00001d042048::3:148577675-148579676(+)
Zm00001d003186::2:35029289-35031290(+)
Zm00001d050396::4:85841022-85843023(-)
Zm00001d005104::2:158395341-158397342(-)
Zm00001d051518::4:161178862-161180863(+)
Zm00001d003290::2:38840883-38842884(-)
Zm00001d047516::9:133205760-133207761(-)
Zm00001d030609::1:148190047-148192048(-)
Zm00001d039261::3:753230-755231(+)
Zm00001d053743::4:240296512-240298513(-)
Zm00001d019542::7:41593272-41595273(+)
Zm00001d036125::6:73476513-73478514(+)
Zm00001d038740::6:163595169-163597170(+)
Zm00001d021676::7:159795568-159797569(-)
Zm00001d044395::3:227054071-227056072(+)
Zm00001d053240::4:221659254-221661255(+)
Zm00001d024057::10:40371438-40373439(+)
Zm00001d038914::6:166875477-166877478(-)
Zm00001d013219::5:6707319-6709320(-)
Zm00001d013206::5:6575431-6577432(-)
Zm00001d007089::2:221947840-221949841(+)
Zm00001d013526::5:13608715-13610716(+)
Zm00001d007639::2:236781810-236783811(-)
Zm00001d050299::4:79714940-79716941(-)
Zm00001d050614::4:104547798-104549799(+)
Zm00001d040253::3:34132819-34134820(-)
Zm00001d006730::2:215404915-215406916(-)
Zm00001d048298::9:154122595-154124596(+)
Zm00001d044251::3:223071937-223073938(-)
Zm00001d043765::3:209277168-209279169(-)
Zm00001d001797::2:1073877-1075878(-)
Zm00001d015714::5:110433609-110435610(-)
Zm00001d039505::3:6093210-6095211(+)
Zm00001d031532::1:193256479-193258480(-)
Zm00001d033825::1:274896420-274898421(-)
Zm00001d049500::4:32586779-32588780(-)
Zm00001d043174::3:190627944-190629945(-)
Zm00001d047679::9:139133065-139135066(-)
Zm00001d052424::4:189733647-189735648(-)
Zm00001d017995::5:211640101-211642102(-)
Zm00001d014315::5:40642779-40644780(-)
Zm00001d022341::7:175845237-175847238(-)
Zm00001d046020::9:55666650-55668651(+)
Zm00001d017448::5:196095527-196097528(+)
Zm00001d008906::8:24730464-24732465(-)
Zm00001d038306::6:154121526-154123527(-)
Zm00001d019668::7:49139122-49141123(+)
Zm00001d021424::7:151793510-151795511(+)
Zm00001d048340::9:154758548-154760549(-)
Zm00001d043448::3:200388743-200390744(+)
Zm00001d027802::1:13861799-13863800(+)
Zm00001d044164::3:220841593-220843594(+)
Zm00001d023249::10:1459665-1461666(+)
Zm00001d029604::1:78772819-78774820(-)
Zm00001d029906::1:93521325-93523326(-)
Zm00001d027955::1:18279323-18281324(+)
Zm00001d021864::7:164878626-164880627(+)
Zm00001d030940::1:168457626-168459627(-)
Zm00001d034867::1:304248517-304250518(+)
Zm00001d006922::2:219446556-219448557(+)
Zm00001d046676::9:101919281-101921282(-)
Zm00001d037576::6:130119367-130121368(-)
Zm00001d015393::5:88007323-88009324(+)
Zm00001d031447::1:190283062-190285063(+)
Zm00001d019309::7:26977146-26979147(-)
Zm00001d036396::6:86740399-86742400(-)
Zm00001d044266::3:223382148-223384149(-)
Zm00001d048346::9:154819411-154821412(+)
Zm00001d019149::7:19275817-19277818(+)
Zm00001d036023::6:66746450-66748451(+)
Zm00001d047457::9:130798771-130800772(+)
Zm00001d040772::3:64746528-64748529(-)
Zm00001d048312::9:154435230-154437231(-)
Zm00001d039812::3:15572450-15574451(+)
Zm00001d016265::5:154658594-154660595(+)
Zm00001d008349::8:6122698-6124699(+)
Zm00001d052103::4:179681710-179683711(-)
Zm00001d012774::8:180638273-180640274(+)
Zm00001d018812::7:5869622-5871623(+)
Zm00001d026429::10:145718007-145720008(-)
Zm00001d004098::2:82649539-82651540(+)
Zm00001d008472::8:9683918-9685919(+)
Zm00001d032090::1:212237137-212239138(+)
Zm00001d041484::3:123241202-123243203(+)
Zm00001d042329::3:161486264-161488265(+)
Zm00001d014717::5:60364628-60366629(-)
Zm00001d043534::3:203075744-203077745(-)
Zm00001d032203::1:217013702-217015703(-)
Zm00001d033067::1:249376450-249378451(+)
Zm00001d026036::10:136549418-136551419(-)
Zm00001d016866::5:178640091-178642092(+)
Zm00001d027431::1:5127283-5129284(-)
Zm00001d011411::8:149800196-149802197(-)
Zm00001d031893::1:205619861-205621862(-)
Zm00001d054070::4:245876350-245878351(-)
Zm00001d023211::10:263742-265743(+)
Zm00001d001809::2:1293431-1295432(+)
Zm00001d042637::3:174785566-174787567(+)
Zm00001d004339::2:104565759-104567760(+)
Zm00001d048314::9:154449914-154451915(-)
Zm00001d031125::1:178451275-178453276(+)
Zm00001d029738::1:84663317-84665318(+)
Zm00001d044669::3:234438634-234440635(+)
Zm00001d030920::1:167521070-167523071(-)
Zm00001d014013::5:28633409-28635410(+)
Zm00001d022485::7:178576975-178578976(-)
Zm00001d047395::9:128652398-128654399(+)
Zm00001d016072::5:142987870-142989871(-)
Zm00001d046600::9:98192099-98194100(-)
Zm00001d033160::1:252544618-252546619(+)
Zm00001d013891::5:24008240-24010241(-)
Zm00001d016581::5:168254906-168256907(-)
Zm00001d032079::1:211795260-211797261(+)
Zm00001d021283::7:147807196-147809197(-)
Zm00001d005394::2:172201341-172203342(-)
Zm00001d021009::7:140303576-140305577(-)
Zm00001d048722::4:4188809-4190810(-)
Zm00001d017029::5:183180612-183182613(-)
Zm00001d012557::8:176584046-176586047(-)
Zm00001d012731::8:179460010-179462011(-)
Zm00001d013707::5:18194799-18196800(+)
Zm00001d009515::8:68509923-68511924(-)
Zm00001d041863::3:141449289-141451290(-)
Zm00001d050388::4:85200274-85202275(+)
Zm00001d003436::2:44360624-44362625(+)
Zm00001d017720::5:205180028-205182029(+)
Zm00001d024398::10:68927578-68929579(-)
Zm00001d035823::6:53477423-53479424(-)
Zm00001d015713::5:110415354-110417355(-)
Zm00001d029234::1:63274226-63276227(+)
Zm00001d021867::7:164947483-164949484(+)
Zm00001d048802::4:5769664-5771665(-)
Zm00001d002382::2:11630445-11632446(-)
Zm00001d053870::4:242622804-242624805(-)
Zm00001d053150::4:216317165-216319166(-)
Zm00001d034721::1:300737425-300739426(-)
Zm00001d011272::8:145384460-145386461(-)
Zm00001d012902::5:1774897-1776898(+)
Zm00001d003277::2:38576206-38578207(-)
Zm00001d040162::3:29766320-29768321(-)
Zm00001d026089::10:138137651-138139652(+)
Zm00001d037509::6:127636487-127638488(+)
Zm00001d033223::1:255092857-255094858(-)
Zm00001d017985::5:211399589-211401590(+)
Zm00001d008531::8:11931345-11933346(+)
Zm00001d044377::3:226461567-226463568(+)
Zm00001d025786::10:129535572-129537573(-)
Zm00001d031863::1:204516957-204518958(+)
Zm00001d014016::5:28798431-28800432(+)
Zm00001d011401::8:149538186-149540187(-)
Zm00001d018032::5:212487079-212489080(+)
Zm00001d052893::4:203855657-203857658(-)
Zm00001d002879::2:25542832-25544833(+)
Zm00001d014853::5:65590339-65592340(+)
Zm00001d010816::8:128724864-128726865(-)
Zm00001d026627::10:149176535-149178536(-)
Zm00001d008310::8:4841088-4843089(-)
Zm00001d033098::1:250181261-250183262(-)
Zm00001d031424::1:189596605-189598606(+)
Zm00001d047290::9:125665339-125667340(-)
Zm00001d015116::5:76327584-76329585(-)
Zm00001d012036::8:166922759-166924760(-)
Zm00001d049380::4:28429476-28431477(-)
Zm00001d018799::7:5402481-5404482(+)
Zm00001d048948::4:10531258-10533259(+)
Zm00001d021188::7:145418035-145420036(-)
Zm00001d033063::1:249198438-249200439(+)
Zm00001d047210::9:122121221-122123222(+)
Zm00001d050573::4:101519122-101521123(+)
Zm00001d047126::9:119390066-119392067(+)
Zm00001d031849::1:203991671-203993672(+)
Zm00001d029095::1:57696807-57698808(-)
Zm00001d033139::1:251919650-251921651(+)
Zm00001d050670::4:114196186-114198187(+)
Zm00001d019397::7:31804112-31806113(-)
Zm00001d039245::3:473148-475149(+)
Zm00001d018277::5:217816756-217818757(-)
Zm00001d002184::2:7545745-7547746(-)
Zm00001d033447::1:262993815-262995816(-)
Zm00001d007450::2:232002636-232004637(-)
Zm00001d022397::7:176798702-176800703(+)
Zm00001d003783::2:59207718-59209719(-)
Zm00001d005823::2:189799470-189801471(-)
Zm00001d013217::5:6651638-6653639(-)
Zm00001d013860::5:23153687-23155688(-)
Zm00001d044614::3:233452929-233454930(-)
Zm00001d006591::2:211743502-211745503(+)
Zm00001d011879::8:163860790-163862791(-)
Zm00001d038843::6:165656326-165658327(-)
Zm00001d049295::4:24980332-24982333(+)
Zm00001d006328::2:204819764-204821765(-)
Zm00001d048443::9:156574491-156576492(-)
Zm00001d037153::6:113979892-113981893(+)
Zm00001d027659::1:10357753-10359754(-)
Zm00001d041407::3:117394711-117396712(-)
Zm00001d030996::1:172557774-172559775(+)
Zm00001d041498::3:124366135-124368136(+)
Zm00001d051567::4:162921573-162923574(+)
Zm00001d006692::2:214485905-214487906(+)
Zm00001d007339::2:229147951-229149952(-)
Zm00001d048548::9:158519656-158521657(+)
Zm00001d052868::4:203021867-203023868(+)
Zm00001d028225::1:27266466-27268467(-)
Zm00001d013295::5:7988662-7990663(+)
Zm00001d048315::9:154448834-154450835(+)
Zm00001d051242::4:150077365-150079366(-)
Zm00001d006309::2:204249377-204251378(-)
Zm00001d026361::10:144218664-144220665(-)
Zm00001d016586::5:168560695-168562696(-)
Zm00001d013268::5:7502714-7504715(+)
Zm00001d012733::8:179497560-179499561(-)
Zm00001d028474::1:36146939-36148940(-)
Zm00001d026317::10:143494247-143496248(-)
Zm00001d018656::7:2051328-2053329(-)
Zm00001d015269::5:82142187-82144188(+)
Zm00001d038753::6:163894281-163896282(+)
Zm00001d011537::8:153800844-153802845(-)
Zm00001d010082::8:98728269-98730270(-)
Zm00001d021031::7:140953704-140955705(-)
Zm00001d034555::1:296184569-296186570(-)
Zm00001d028252::1:28059365-28061366(-)
Zm00001d011613::8:155925025-155927026(-)
Zm00001d036917::6:106359117-106361118(+)
Zm00001d008847::8:22500397-22502398(+)
Zm00001d009413::8:63473898-63475899(-)
Zm00001d038211::6:151752615-151754616(-)
Zm00001d032465::1:227583073-227585074(-)
Zm00001d009144::8:39284623-39286624(+)
Zm00001d045829::9:42342046-42344047(-)
Zm00001d052561::4:193200557-193202558(+)
Zm00001d003088::2:31841147-31843148(-)
Zm00001d022109::7:170558369-170560370(+)
Zm00001d042442::3:167611893-167613894(-)
Zm00001d045555::9:26645872-26647873(+)
Zm00001d001808::2:1266678-1268679(+)
Zm00001d005631::2:181236024-181238025(+)
Zm00001d003280::2:38639553-38641554(-)
Zm00001d019597::7:45691903-45693904(+)
Zm00001d031941::1:207591305-207593306(-)
Zm00001d007881::2:241671344-241673345(-)
Zm00001d011598::8:155463277-155465278(+)
Zm00001d037108::6:112469988-112471989(+)
Zm00001d040161::3:29766317-29768318(-)
Zm00001d018983::7:11818244-11820245(+)
Zm00001d050911::4:130233484-130235485(+)
Zm00001d018621::7:1243652-1245653(-)
Zm00001d053972::4:244495782-244497783(+)
Zm00001d045436::9:22156339-22158340(-)
Zm00001d033326::1:259104466-259106467(-)
Zm00001d037565::6:129800796-129802797(+)
Zm00001d021951::7:166929643-166931644(-)
Zm00001d011573::8:154749202-154751203(+)
Zm00001d022244::7:173495677-173497678(+)
Zm00001d041758::3:136137124-136139125(+)
Zm00001d053391::4:228955743-228957744(-)
Zm00001d016232::5:151416003-151418004(+)
Zm00001d038534::6:159486949-159488950(-)
Zm00001d027863::1:15683518-15685519(+)
Zm00001d009320::8:55174264-55176265(-)
Zm00001d045567::9:26897822-26899823(+)
Zm00001d023559::10:10214294-10216295(+)
Zm00001d051061::4:139806990-139808991(+)
Zm00001d015775::5:118266060-118268061(-)
Zm00001d040263::3:34656690-34658691(-)
Zm00001d025789::10:129675121-129677122(+)
Zm00001d014719::5:60363596-60365597(+)
Zm00001d037944::6:142974210-142976211(-)
Zm00001d049662::4:39073415-39075416(-)
Zm00001d034886::1:304719417-304721418(-)
Zm00001d051842::4:171964911-171966912(-)
Zm00001d042885::3:182851379-182853380(+)
Zm00001d022381::7:176484898-176486899(-)
Zm00001d027309::1:2627788-2629789(+)
Zm00001d042147::3:153597841-153599842(-)
Zm00001d032396::1:225295871-225297872(+)
Zm00001d018484::5:221665830-221667831(+)
Zm00001d013960::5:26335497-26337498(-)
Zm00001d017617::5:201802314-201804315(+)
Zm00001d025981::10:135290982-135292983(-)
Zm00001d027613::1:9013844-9015845(+)
Zm00001d053274::4:223770411-223772412(+)
Zm00001d017181::5:188173143-188175144(-)
Zm00001d034401::1:291860545-291862546(+)
Zm00001d031672::1:198167907-198169908(-)
Zm00001d044376::3:226414289-226416290(+)
Zm00001d024222::10:58036419-58038420(-)
Zm00001d006592::2:211764805-211766806(-)
Zm00001d033777::1:273460633-273462634(+)
Zm00001d008791::8:20374829-20376830(-)
Zm00001d051328::4:154579734-154581735(+)
Zm00001d007900::2:242051973-242053974(-)
Zm00001d007718::2:238142056-238144057(+)
Zm00001d007084::2:221914948-221916949(-)
Zm00001d012103::8:168302368-168304369(+)
Zm00001d029526::1:74781709-74783710(+)
Zm00001d037333::6:121790918-121792919(+)
Zm00001d028837::1:48282428-48284429(-)
Zm00001d035926::6:60496595-60498596(-)
Zm00001d031811::1:202552872-202554873(+)
Zm00001d053660::4:238368559-238370560(-)
Zm00001d026122::10:138967652-138969653(-)
Zm00001d040712::3:59633728-59635729(+)
Zm00001d034467::1:293828158-293830159(+)
Zm00001d015061::5:73799749-73801750(+)
Zm00001d005914::2:192543737-192545738(+)
Zm00001d037681::6:133849618-133851619(+)
Zm00001d034964::6:167201-169202(+)
Zm00001d047382::9:128263440-128265441(-)
Zm00001d046306::9:79734841-79736842(+)
Zm00001d015239::5:80578316-80580317(+)
Zm00001d031659::1:197775869-197777870(-)
Zm00001d038698::6:162809312-162811313(-)
Zm00001d041307::3:111424068-111426069(-)
Zm00001d005813::2:189504459-189506460(+)
Zm00001d033520::1:265491633-265493634(-)
Zm00001d017904::5:209853627-209855628(+)
Zm00001d011222::8:143441705-143443706(-)
Zm00001d026555::10:148052546-148054547(-)
Zm00001d024178::10:53429103-53431104(+)
Zm00001d023275::10:1972257-1974258(+)
Zm00001d005659::2:182561137-182563138(+)
```
