## Supplementary material for "A comprehensive map of preferentially located motifs reveals distinct proximal *cis*-regulatory elements in plants": GTATGCTA_containing_gene_set.txt

```
#Occurences of GTATGCTA between 26 and 146 (positions relative to the transcription start site)
#127 sequences with GTATGCTA in this interval
#0.50% of the sequences in promoter set with GTATGCTA (set with 25199 sequences)
Zm00001d012932::5:2182442-2184443(+)
Zm00001d040046::3:24641930-24643931(+)
Zm00001d034555::1:296184569-296186570(-)
Zm00001d003212::2:36100868-36102869(+)
Zm00001d023275::10:1972257-1974258(+)
Zm00001d049648::4:38696192-38698193(+)
Zm00001d003088::2:31841147-31843148(-)
Zm00001d002184::2:7545745-7547746(-)
Zm00001d004354::2:105822608-105824609(+)
Zm00001d022381::7:176484898-176486899(-)
Zm00001d016694::5:172812685-172814686(+)
Zm00001d039245::3:473148-475149(+)
Zm00001d004891::2:147084631-147086632(+)
Zm00001d047382::9:128263440-128265441(-)
Zm00001d046490::9:92159169-92161170(+)
Zm00001d007858::2:241036874-241038875(-)
Zm00001d044376::3:226414289-226416290(+)
Zm00001d011411::8:149800196-149802197(-)
Zm00001d022109::7:170558369-170560370(+)
Zm00001d039261::3:753230-755231(+)
Zm00001d017985::5:211399589-211401590(+)
Zm00001d022397::7:176798702-176800703(+)
Zm00001d015326::5:84618948-84620949(-)
Zm00001d049380::4:28429476-28431477(-)
Zm00001d027400::1:4403503-4405504(+)
Zm00001d011222::8:143441705-143443706(-)
Zm00001d047676::9:139042888-139044889(+)
Zm00001d021867::7:164947483-164949484(+)
Zm00001d029499::1:73372709-73374710(-)
Zm00001d050386::4:85165605-85167606(+)
Zm00001d050388::4:85200274-85202275(+)
Zm00001d017904::5:209853627-209855628(+)
Zm00001d051138::4:145545319-145547320(-)
Zm00001d027955::1:18279323-18281324(+)
Zm00001d036917::6:106359117-106361118(+)
Zm00001d027613::1:9013844-9015845(+)
Zm00001d040665::3:57051181-57053182(-)
Zm00001d017848::5:208663434-208665435(+)
Zm00001d005104::2:158395341-158397342(-)
Zm00001d020556::7:122217274-122219275(+)
Zm00001d020172::7:97256186-97258187(-)
Zm00001d027311::1:2748530-2750531(-)
Zm00001d031578::1:195127542-195129543(-)
Zm00001d011848::8:162679664-162681665(-)
Zm00001d025178::10:107850298-107852299(+)
Zm00001d006309::2:204249377-204251378(-)
Zm00001d053972::4:244495782-244497783(+)
Zm00001d005914::2:192543737-192545738(+)
Zm00001d051567::4:162921573-162923574(+)
Zm00001d022341::7:175845237-175847238(-)
Zm00001d044377::3:226461567-226463568(+)
Zm00001d017029::5:183180612-183182613(-)
Zm00001d014016::5:28798431-28800432(+)
Zm00001d026361::10:144218664-144220665(-)
Zm00001d039657::3:10867659-10869660(-)
Zm00001d040140::3:29052343-29054344(+)
Zm00001d038534::6:159486949-159488950(-)
Zm00001d019597::7:45691903-45693904(+)
Zm00001d050141::4:68732184-68734185(+)
Zm00001d030409::1:130326800-130328801(+)
Zm00001d026628::10:149175640-149177641(+)
Zm00001d020794::7:132947858-132949859(-)
Zm00001d033777::1:273460633-273462634(+)
Zm00001d021864::7:164878626-164880627(+)
Zm00001d015063::5:73843615-73845616(+)
Zm00001d009144::8:39284623-39286624(+)
Zm00001d029174::1:60995404-60997405(+)
Zm00001d019766::7:58222495-58224496(+)
Zm00001d052893::4:203855657-203857658(-)
Zm00001d038374::6:155772963-155774964(-)
Zm00001d032079::1:211795260-211797261(+)
Zm00001d019309::7:26977146-26979147(-)
Zm00001d009984::8:93355391-93357392(-)
Zm00001d017444::5:196010265-196012266(+)
Zm00001d007450::2:232002636-232004637(-)
Zm00001d023277::10:2017355-2019356(-)
Zm00001d008847::8:22500397-22502398(+)
Zm00001d002185::2:7544608-7546609(+)
Zm00001d044184::3:221304222-221306223(-)
Zm00001d033447::1:262993815-262995816(-)
Zm00001d024168::10:52226033-52228034(-)
Zm00001d037509::6:127636487-127638488(+)
Zm00001d015775::5:118266060-118268061(-)
Zm00001d053848::4:242175897-242177898(+)
Zm00001d038017::6:145292155-145294156(+)
Zm00001d051061::4:139806990-139808991(+)
Zm00001d052561::4:193200557-193202558(+)
Zm00001d052424::4:189733647-189735648(-)
Zm00001d001797::2:1073877-1075878(-)
Zm00001d005566::2:178662001-178664002(+)
Zm00001d013218::5:6651079-6653080(+)
Zm00001d034857::1:303913143-303915144(-)
Zm00001d036741::6:99520159-99522160(+)
Zm00001d021442::7:152334336-152336337(+)
Zm00001d027659::1:10357753-10359754(-)
Zm00001d053743::4:240296512-240298513(-)
Zm00001d048483::9:157067300-157069301(-)
Zm00001d053391::4:228955743-228957744(-)
Zm00001d043242::3:192885043-192887044(-)
Zm00001d043471::3:201135390-201137391(+)
Zm00001d053881::4:242879077-242881078(+)
Zm00001d015320::5:84433018-84435019(-)
Zm00001d050614::4:104547798-104549799(+)
Zm00001d012036::8:166922759-166924760(-)
Zm00001d029755::1:85772105-85774106(+)
Zm00001d002732::2:20701822-20703823(+)
Zm00001d038928::6:167155341-167157342(+)
Zm00001d001808::2:1266678-1268679(+)
Zm00001d039870::3:17279641-17281642(+)
Zm00001d015364::5:86324270-86326271(+)
Zm00001d021060::7:141820399-141822400(+)
Zm00001d019149::7:19275817-19277818(+)
Zm00001d005037::2:155349723-155351724(-)
Zm00001d030856::1:163636476-163638477(+)
Zm00001d042637::3:174785566-174787567(+)
Zm00001d031424::1:189596605-189598606(+)
Zm00001d008349::8:6122698-6124699(+)
Zm00001d035605::6:36425844-36427845(+)
Zm00001d044276::3:223710494-223712495(+)
Zm00001d020877::7:135225712-135227713(-)
Zm00001d016095::5:144346941-144348942(-)
Zm00001d013960::5:26335497-26337498(-)
Zm00001d037108::6:112469988-112471989(+)
Zm00001d051265::4:151149436-151151437(+)
Zm00001d005770::2:187672732-187674733(+)
Zm00001d045829::9:42342046-42344047(-)
Zm00001d016072::5:142987870-142989871(-)
```
