## Supplementary material for "A comprehensive map of preferentially located motifs reveals distinct proximal *cis*-regulatory elements in plants": GTATGGTC_containing_gene_set.txt

```
#Occurences of GTATGGTC between 173 and 186 (positions relative to the transcription start site)
#18 sequences with GTATGGTC in this interval
#0.07% of the sequences in promoter set with GTATGGTC (set with 25199 sequences)
Zm00001d008268::8:3548832-3550833(-)
Zm00001d045431::9:21927488-21929489(-)
Zm00001d023382::10:4331976-4333977(-)
Zm00001d050313::4:80554383-80556384(-)
Zm00001d016099::5:144531807-144533808(-)
Zm00001d049076::4:14945791-14947792(-)
Zm00001d052114::4:180175906-180177907(+)
Zm00001d032425::1:225988872-225990873(+)
Zm00001d028394::1:33167713-33169714(-)
Zm00001d008766::8:19545444-19547445(-)
Zm00001d013398::5:10356463-10358464(-)
Zm00001d028807::1:46962551-46964552(+)
Zm00001d003969::2:72939894-72941895(+)
Zm00001d051623::4:164936168-164938169(+)
Zm00001d031901::1:206062077-206064078(+)
Zm00001d038031::6:145659159-145661160(-)
Zm00001d024699::10:84017054-84019055(-)
Zm00001d033338::1:259496229-259498230(+)
```
