## Supplementary material for "A comprehensive map of preferentially located motifs reveals distinct proximal *cis*-regulatory elements in plants": GTATGTC_containing_gene_set.txt

```
#Occurences of GTATGTC between 85 and 92 (positions relative to the transcription start site)
#46 sequences with GTATGTC in this interval
#0.18% of the sequences in promoter set with GTATGTC (set with 25199 sequences)
Zm00001d035680::6:40863818-40865819(-)
Zm00001d016182::5:148938778-148940779(+)
Zm00001d038193::6:151181429-151183430(-)
Zm00001d039843::3:16525841-16527842(-)
Zm00001d019853::7:70485347-70487348(-)
Zm00001d011424::8:150166168-150168169(-)
Zm00001d011669::8:158165086-158167087(+)
Zm00001d017621::5:201994798-201996799(-)
Zm00001d007963::2:244275459-244277460(-)
Zm00001d022259::7:173852581-173854582(-)
Zm00001d020423::7:113099007-113101008(+)
Zm00001d035909::6:59673949-59675950(+)
Zm00001d048547::9:158516238-158518239(+)
Zm00001d013537::5:13911312-13913313(-)
Zm00001d037177::6:114826574-114828575(-)
Zm00001d020444::7:114902099-114904100(+)
Zm00001d050061::4:63229985-63231986(-)
Zm00001d040720::3:59859751-59861752(-)
Zm00001d045745::9:36432199-36434200(-)
Zm00001d021260::7:147098094-147100095(+)
Zm00001d028627::1:41326555-41328556(-)
Zm00001d048166::9:151246199-151248200(+)
Zm00001d025433::10:118610620-118612621(+)
Zm00001d010083::8:98784785-98786786(-)
Zm00001d023211::10:263742-265743(+)
Zm00001d031799::1:202174492-202176493(+)
Zm00001d014920::5:68357212-68359213(+)
Zm00001d014621::5:56113172-56115173(+)
Zm00001d027773::1:13257916-13259917(-)
Zm00001d023476::10:6859896-6861897(+)
Zm00001d009750::8:79622374-79624375(+)
Zm00001d024114::10:46727676-46729677(-)
Zm00001d010990::8:136107110-136109111(-)
Zm00001d013918::5:24817035-24819036(-)
Zm00001d053721::4:239843795-239845796(+)
Zm00001d036511::6:90947955-90949956(-)
Zm00001d044144::3:220422111-220424112(+)
Zm00001d015433::5:89795062-89797063(+)
Zm00001d044956::9:8215777-8217778(-)
Zm00001d003949::2:71577619-71579620(+)
Zm00001d010349::8:110700756-110702757(-)
Zm00001d052227::4:183818384-183820385(+)
Zm00001d050121::4:67399132-67401133(+)
Zm00001d041975::3:146345386-146347387(-)
Zm00001d051481::4:160050420-160052421(-)
Zm00001d023234::10:982190-984191(+)
```
