## Supplementary material for "A comprehensive map of preferentially located motifs reveals distinct proximal *cis*-regulatory elements in plants": GTATGTGA_containing_gene_set.txt

```
#Occurences of GTATGTGA between -68 and 3 (positions relative to the transcription start site)
#106 sequences with GTATGTGA in this interval
#0.42% of the sequences in promoter set with GTATGTGA (set with 25199 sequences)
Zm00001d044865::9:5840797-5842798(-)
Zm00001d026584::10:148382726-148384727(+)
Zm00001d021482::7:153387383-153389384(+)
Zm00001d052830::4:202078494-202080495(-)
Zm00001d002137::2:6508852-6510853(-)
Zm00001d027423::1:4908151-4910152(+)
Zm00001d022227::7:173164310-173166311(+)
Zm00001d053701::4:239542363-239544364(+)
Zm00001d035511::6:30355855-30357856(-)
Zm00001d009525::8:68955326-68957327(+)
Zm00001d030157::1:109409088-109411089(+)
Zm00001d044391::3:226842745-226844746(+)
Zm00001d030786::1:159727148-159729149(-)
Zm00001d048386::9:155335962-155337963(+)
Zm00001d021635::7:158754647-158756648(-)
Zm00001d047810::9:142360087-142362088(-)
Zm00001d044157::3:220721449-220723450(-)
Zm00001d009348::8:57760516-57762517(-)
Zm00001d010923::8:133673022-133675023(-)
Zm00001d002790::2:22703066-22705067(+)
Zm00001d005024::2:154433882-154435883(+)
Zm00001d046638::9:100060804-100062805(-)
Zm00001d015366::5:86478474-86480475(-)
Zm00001d002471::2:13497039-13499040(-)
Zm00001d025982::10:135289601-135291602(-)
Zm00001d031680::1:198548624-198550625(+)
Zm00001d037833::6:139170172-139172173(+)
Zm00001d052038::4:177038241-177040242(+)
Zm00001d034222::1:287044875-287046876(+)
Zm00001d050403::4:86241128-86243129(-)
Zm00001d049416::4:29874341-29876342(-)
Zm00001d050217::4:74115994-74117995(-)
Zm00001d019105::7:16886470-16888471(+)
Zm00001d013058::5:3950945-3952946(+)
Zm00001d048868::4:6759153-6761154(+)
Zm00001d047605::9:136921777-136923778(-)
Zm00001d033421::1:262586524-262588525(+)
Zm00001d045454::9:22856262-22858263(+)
Zm00001d015244::5:80937056-80939057(-)
Zm00001d016063::5:142436131-142438132(+)
Zm00001d016861::5:178513163-178515164(-)
Zm00001d009242::8:46228710-46230711(+)
Zm00001d047811::9:142368703-142370704(+)
Zm00001d052674::4:196904789-196906790(-)
Zm00001d038317::6:154308872-154310873(-)
Zm00001d041887::3:142422057-142424058(+)
Zm00001d007921::2:242699001-242701002(-)
Zm00001d032062::1:211123742-211125743(-)
Zm00001d038240::6:152196760-152198761(+)
Zm00001d039673::3:11574181-11576182(-)
Zm00001d020806::7:133442380-133444381(+)
Zm00001d017724::5:205287058-205289059(+)
Zm00001d039890::3:18009049-18011050(+)
Zm00001d049107::4:16169274-16171275(+)
Zm00001d024910::10:94434703-94436704(+)
Zm00001d030754::1:158240644-158242645(+)
Zm00001d016319::5:157009108-157011109(+)
Zm00001d046511::9:93194900-93196901(-)
Zm00001d032534::1:229829772-229831773(+)
Zm00001d030881::1:165230235-165232236(+)
Zm00001d043688::3:207416662-207418663(+)
Zm00001d031024::1:174044769-174046770(+)
Zm00001d047809::9:142343263-142345264(+)
Zm00001d024209::10:56569096-56571097(-)
Zm00001d043202::3:191437082-191439083(+)
Zm00001d023995::10:35300375-35302376(+)
Zm00001d024278::10:61395774-61397775(+)
Zm00001d037493::6:127216358-127218359(+)
Zm00001d022150::7:171310140-171312141(+)
Zm00001d005419::2:173365155-173367156(+)
Zm00001d045424::9:21658739-21660740(-)
Zm00001d034544::1:295924076-295926077(+)
Zm00001d002839::2:24272494-24274495(+)
Zm00001d052980::4:207107982-207109983(-)
Zm00001d041225::3:106402499-106404500(-)
Zm00001d046533::9:94362370-94364371(-)
Zm00001d048184::9:151926157-151928158(+)
Zm00001d015575::5:98920129-98922130(+)
Zm00001d053587::4:235505032-235507033(+)
Zm00001d010314::8:109190092-109192093(+)
Zm00001d001887::2:2481830-2483831(-)
Zm00001d029056::1:56699578-56701579(-)
Zm00001d027710::1:11717273-11719274(-)
Zm00001d026482::10:146766667-146768668(+)
Zm00001d039288::3:1063428-1065429(+)
Zm00001d027850::1:15155417-15157418(+)
Zm00001d028117::1:23320293-23322294(+)
Zm00001d036345::6:85064681-85066682(-)
Zm00001d004209::2:91714864-91716865(+)
Zm00001d051510::4:160973658-160975659(+)
Zm00001d040368::3:40483558-40485559(+)
Zm00001d009734::8:78553134-78555135(+)
Zm00001d009732::8:78412053-78414054(+)
Zm00001d026480::10:146721599-146723600(-)
Zm00001d007685::2:237402341-237404342(-)
Zm00001d018952::7:10372255-10374256(-)
Zm00001d017507::5:197883821-197885822(-)
Zm00001d017699::5:204539680-204541681(-)
Zm00001d008702::8:17445818-17447819(+)
Zm00001d026637::10:149250584-149252585(+)
Zm00001d038579::6:160392159-160394160(+)
Zm00001d017505::5:197822884-197824885(-)
Zm00001d015942::5:132984115-132986116(-)
Zm00001d008765::8:19527779-19529780(-)
Zm00001d031529::1:192959460-192961461(+)
Zm00001d009418::8:63650766-63652767(+)
```
