## Supplementary material for "A comprehensive map of preferentially located motifs reveals distinct proximal *cis*-regulatory elements in plants": GTATGTTG_containing_gene_set.txt

```
#Occurences of GTATGTTG between 25 and 174 (positions relative to the transcription start site)
#243 sequences with GTATGTTG in this interval
#0.96% of the sequences in promoter set with GTATGTTG (set with 25199 sequences)
Zm00001d017865::5:209122038-209124039(+)
Zm00001d042089::3:150297075-150299076(-)
Zm00001d012341::8:172723826-172725827(+)
Zm00001d049462::4:31240886-31242887(+)
Zm00001d034321::1:289224258-289226259(-)
Zm00001d042734::3:178492331-178494332(-)
Zm00001d038619::6:161019993-161021994(+)
Zm00001d030843::1:162766077-162768078(+)
Zm00001d051250::4:150572145-150574146(-)
Zm00001d044407::3:227370761-227372762(-)
Zm00001d033118::1:250607758-250609759(+)
Zm00001d008245::8:2493127-2495128(-)
Zm00001d006282::2:203489268-203491269(-)
Zm00001d013243::5:6936632-6938633(+)
Zm00001d027710::1:11717273-11719274(-)
Zm00001d019637::7:47406764-47408765(-)
Zm00001d028915::1:51159916-51161917(-)
Zm00001d041321::3:112009643-112011644(-)
Zm00001d017373::5:193775599-193777600(-)
Zm00001d012923::5:1992394-1994395(+)
Zm00001d023587::10:10861885-10863886(-)
Zm00001d052143::4:180870218-180872219(-)
Zm00001d029392::1:68675479-68677480(-)
Zm00001d037050::6:110493947-110495948(-)
Zm00001d002873::2:25236128-25238129(+)
Zm00001d012599::8:177047578-177049579(-)
Zm00001d051203::4:148593111-148595112(-)
Zm00001d021162::7:144352921-144354922(-)
Zm00001d026452::10:146102216-146104217(-)
Zm00001d014751::5:61420003-61422004(-)
Zm00001d042856::3:182226637-182228638(-)
Zm00001d031003::1:172840582-172842583(+)
Zm00001d051053::4:139075499-139077500(+)
Zm00001d043911::3:213660473-213662474(+)
Zm00001d003049::2:30343791-30345792(+)
Zm00001d023887::10:26415995-26417996(-)
Zm00001d003019::2:29634837-29636838(-)
Zm00001d015148::5:76959629-76961630(+)
Zm00001d044011::3:216446859-216448860(+)
Zm00001d025325::10:114191281-114193282(+)
Zm00001d024575::10:78838164-78840165(+)
Zm00001d010834::8:129333942-129335943(-)
Zm00001d001773::2:480804-482805(-)
Zm00001d031749::1:200684821-200686822(+)
Zm00001d005707::2:184016765-184018766(+)
Zm00001d039708::3:12739090-12741091(+)
Zm00001d052145::4:181032590-181034591(-)
Zm00001d009994::8:93777051-93779052(+)
Zm00001d009547::8:69707276-69709277(+)
Zm00001d028112::1:23150280-23152281(-)
Zm00001d043187::3:190909409-190911410(-)
Zm00001d011778::8:161410562-161412563(+)
Zm00001d018653::7:1880248-1882249(+)
Zm00001d019950::7:79552227-79554228(-)
Zm00001d022311::7:174915215-174917216(+)
Zm00001d037412::6:124818510-124820511(+)
Zm00001d017142::5:186722988-186724989(+)
Zm00001d010375::8:111878383-111880384(-)
Zm00001d049030::4:13050018-13052019(+)
Zm00001d030266::1:117694582-117696583(-)
Zm00001d005016::2:153925819-153927820(-)
Zm00001d002178::2:7304064-7306065(-)
Zm00001d034600::1:297596021-297598022(-)
Zm00001d003147::2:33769375-33771376(-)
Zm00001d017868::5:209146416-209148417(+)
Zm00001d019479::7:36169750-36171751(+)
Zm00001d024425::10:70495210-70497211(-)
Zm00001d035391::6:24040356-24042357(-)
Zm00001d006071::2:197419793-197421794(-)
Zm00001d038348::6:154952599-154954600(+)
Zm00001d004480::2:114514676-114516677(+)
Zm00001d022179::7:171989436-171991437(-)
Zm00001d016077::5:143194633-143196634(+)
Zm00001d053521::4:232901179-232903180(+)
Zm00001d023583::10:10820955-10822956(+)
Zm00001d002440::2:12650091-12652092(+)
Zm00001d004012::2:75674907-75676908(-)
Zm00001d037084::6:111707845-111709846(-)
Zm00001d035538::6:31605111-31607112(+)
Zm00001d049757::4:43338676-43340677(+)
Zm00001d022381::7:176484898-176486899(-)
Zm00001d018226::5:217018371-217020372(-)
Zm00001d027987::1:19435171-19437172(-)
Zm00001d044094::3:218985005-218987006(+)
Zm00001d045877::9:45290611-45292612(-)
Zm00001d014912::5:67937559-67939560(+)
Zm00001d031696::1:198749605-198751606(-)
Zm00001d013787::5:20162127-20164128(+)
Zm00001d013248::5:7098583-7100584(-)
Zm00001d003939::2:70547348-70549349(+)
Zm00001d038282::6:153249871-153251872(-)
Zm00001d051730::4:168224381-168226382(+)
Zm00001d037537::6:128613331-128615332(-)
Zm00001d022440::7:177723135-177725136(-)
Zm00001d051262::4:151027467-151029468(+)
Zm00001d018784::7:5097923-5099924(+)
Zm00001d002610::2:16710167-16712168(-)
Zm00001d027771::1:13242953-13244954(-)
Zm00001d024602::10:80085326-80087327(-)
Zm00001d050865::4:127523430-127525431(+)
Zm00001d044171::3:221070507-221072508(-)
Zm00001d044342::3:225513918-225515919(+)
Zm00001d025548::10:121920406-121922407(+)
Zm00001d037449::6:125678807-125680808(+)
Zm00001d019981::7:81825205-81827206(-)
Zm00001d044073::3:218358862-218360863(+)
Zm00001d051808::4:170138643-170140644(+)
Zm00001d021748::7:162165956-162167957(+)
Zm00001d048717::4:4145109-4147110(+)
Zm00001d037625::6:132203201-132205202(+)
Zm00001d030795::1:160028115-160030116(+)
Zm00001d030239::1:115446852-115448853(+)
Zm00001d028770::1:46010025-46012026(+)
Zm00001d013957::5:26164020-26166021(+)
Zm00001d034604::1:297617972-297619973(-)
Zm00001d032203::1:217013702-217015703(-)
Zm00001d006801::2:217011896-217013897(+)
Zm00001d042288::3:159139894-159141895(+)
Zm00001d049781::4:44221085-44223086(+)
Zm00001d018488::5:221695170-221697171(+)
Zm00001d008978::8:28102418-28104419(+)
Zm00001d037498::6:127317161-127319162(+)
Zm00001d038453::6:157516790-157518791(+)
Zm00001d006285::2:203552460-203554461(+)
Zm00001d012806::5:378835-380836(+)
Zm00001d002972::2:28424509-28426510(+)
Zm00001d005863::2:191082957-191084958(-)
Zm00001d038946::6:167400793-167402794(+)
Zm00001d027580::1:8371478-8373479(-)
Zm00001d051857::4:172480393-172482394(-)
Zm00001d005976::2:194518947-194520948(-)
Zm00001d008403::8:7620781-7622782(-)
Zm00001d045399::9:20665755-20667756(+)
Zm00001d018099::5:214156147-214158148(+)
Zm00001d009512::8:68436815-68438816(+)
Zm00001d020858::7:134904278-134906279(-)
Zm00001d029441::1:70620804-70622805(-)
Zm00001d053643::4:238098456-238100457(+)
Zm00001d040977::3:87275254-87277255(+)
Zm00001d024907::10:94268206-94270207(+)
Zm00001d051604::4:164198420-164200421(+)
Zm00001d043694::3:207561630-207563631(+)
Zm00001d039656::3:10866421-10868422(-)
Zm00001d028752::1:45539460-45541461(-)
Zm00001d050951::4:133236330-133238331(-)
Zm00001d010511::8:118580398-118582399(+)
Zm00001d002611::2:16716732-16718733(+)
Zm00001d025696::10:126536612-126538613(-)
Zm00001d006905::2:219140086-219142087(-)
Zm00001d034385::1:291509236-291511237(+)
Zm00001d047239::9:123670689-123672690(-)
Zm00001d028035::1:21005258-21007259(+)
Zm00001d041873::3:141733592-141735593(+)
Zm00001d050091::4:65310382-65312383(-)
Zm00001d003544::2:47661411-47663412(+)
Zm00001d035480::6:28851582-28853583(-)
Zm00001d019372::7:30448383-30450384(-)
Zm00001d028481::1:36484948-36486949(-)
Zm00001d028921::1:51593105-51595106(-)
Zm00001d044620::3:233489416-233491417(-)
Zm00001d047667::9:138656191-138658192(-)
Zm00001d006279::2:203405063-203407064(-)
Zm00001d017435::5:195862640-195864641(+)
Zm00001d025202::10:108880926-108882927(-)
Zm00001d025425::10:118292425-118294426(+)
Zm00001d041718::3:134926067-134928068(-)
Zm00001d053028::4:209914446-209916447(+)
Zm00001d037232::6:116992551-116994552(+)
Zm00001d010055::8:97440212-97442213(+)
Zm00001d042996::3:186192224-186194225(-)
Zm00001d041777::3:137269104-137271105(-)
Zm00001d048628::4:1749864-1751865(-)
Zm00001d047703::9:139531995-139533996(+)
Zm00001d006283::2:203489370-203491371(+)
Zm00001d020752::7:131208847-131210848(+)
Zm00001d019337::7:28500732-28502733(-)
Zm00001d013357::5:9464045-9466046(-)
Zm00001d007133::2:223069742-223071743(-)
Zm00001d013470::5:12369739-12371740(+)
Zm00001d002433::2:12563852-12565853(-)
Zm00001d045474::9:23487086-23489087(+)
Zm00001d045263::9:17434928-17436929(-)
Zm00001d053134::4:215434169-215436170(+)
Zm00001d039971::3:21172946-21174947(+)
Zm00001d050340::4:82309801-82311802(-)
Zm00001d043186::3:190901035-190903036(+)
Zm00001d051452::4:159113005-159115006(+)
Zm00001d048835::4:6141430-6143431(+)
Zm00001d030952::1:168649458-168651459(-)
Zm00001d010443::8:115386831-115388832(-)
Zm00001d032609::1:232013482-232015483(-)
Zm00001d048953::4:10607052-10609053(-)
Zm00001d022519::7:179285128-179287129(+)
Zm00001d047267::9:124874568-124876569(-)
Zm00001d041776::3:137249156-137251157(+)
Zm00001d009524::8:68945900-68947901(-)
Zm00001d002236::2:8477625-8479626(-)
Zm00001d050567::4:101327502-101329503(-)
Zm00001d051712::4:167785938-167787939(+)
Zm00001d044502::3:230006606-230008607(-)
Zm00001d019156::7:19533590-19535591(+)
Zm00001d045718::9:34928584-34930585(+)
Zm00001d015138::5:76840568-76842569(+)
Zm00001d040082::3:26318388-26320389(+)
Zm00001d015780::5:118855394-118857395(+)
Zm00001d026387::10:144891901-144893902(-)
Zm00001d024970::10:97511604-97513605(+)
Zm00001d003290::2:38840883-38842884(-)
Zm00001d011258::8:144736523-144738524(-)
Zm00001d039280::3:975328-977329(-)
Zm00001d052543::4:192655866-192657867(+)
Zm00001d038355::6:155175699-155177700(-)
Zm00001d029734::1:84451470-84453471(+)
Zm00001d052329::4:187326932-187328933(-)
Zm00001d016595::5:168981819-168983820(+)
Zm00001d029647::1:80969055-80971056(+)
Zm00001d017354::5:193516456-193518457(+)
Zm00001d011358::8:148345745-148347746(+)
Zm00001d016866::5:178640091-178642092(+)
Zm00001d030554::1:143494258-143496259(+)
Zm00001d045392::9:20481250-20483251(-)
Zm00001d007175::2:223827602-223829603(+)
Zm00001d052910::4:204478838-204480839(-)
Zm00001d035723::6:43296732-43298733(-)
Zm00001d047076::9:117525191-117527192(-)
Zm00001d040056::3:25357770-25359771(-)
Zm00001d007395::2:230684097-230686098(+)
Zm00001d002893::2:26047882-26049883(-)
Zm00001d046235::9:74055218-74057219(-)
Zm00001d051727::4:168187945-168189946(+)
Zm00001d011561::8:154494614-154496615(-)
Zm00001d048295::9:154027100-154029101(+)
Zm00001d020932::7:136988244-136990245(-)
Zm00001d007799::2:239864267-239866268(+)
Zm00001d044469::3:229009000-229011001(+)
Zm00001d014775::5:62832366-62834367(-)
Zm00001d033265::1:256500404-256502405(-)
Zm00001d051732::4:168457489-168459490(+)
Zm00001d003142::2:33454382-33456383(+)
Zm00001d033625::1:269138139-269140140(-)
Zm00001d016015::5:139703040-139705041(+)
Zm00001d032049::1:210747559-210749560(+)
Zm00001d005558::2:178427664-178429665(+)
```
