## Supplementary material for "A comprehensive map of preferentially located motifs reveals distinct proximal *cis*-regulatory elements in plants": GTATTA_containing_gene_set.txt

```
#Occurences of GTATTA between 1 and 75 (positions relative to the transcription start site)
#1369 sequences with GTATTA in this interval
#5.43% of the sequences in promoter set with GTATTA (set with 25199 sequences)
Zm00001d044469::3:229009000-229011001(+)
Zm00001d033446::1:262977153-262979154(-)
Zm00001d019110::7:17241802-17243803(-)
Zm00001d007457::2:232173426-232175427(+)
Zm00001d006567::2:211047161-211049162(-)
Zm00001d015442::5:90342293-90344294(+)
Zm00001d006343::2:205075360-205077361(+)
Zm00001d040002::3:22478684-22480685(-)
Zm00001d027588::1:8556729-8558730(-)
Zm00001d011248::8:144590601-144592602(-)
Zm00001d037607::6:131562271-131564272(-)
Zm00001d018461::5:221212421-221214422(+)
Zm00001d011781::8:161474622-161476623(-)
Zm00001d037127::6:113415522-113417523(+)
Zm00001d048321::9:154480611-154482612(-)
Zm00001d029643::1:80922113-80924114(+)
Zm00001d043497::3:201849018-201851019(+)
Zm00001d043485::3:201651128-201653129(+)
Zm00001d049671::4:39545602-39547603(+)
Zm00001d026685::10:149857560-149859561(+)
Zm00001d050704::4:116747105-116749106(-)
Zm00001d041844::3:140393003-140395004(-)
Zm00001d024819::10:89570245-89572246(-)
Zm00001d045645::9:30796622-30798623(-)
Zm00001d032260::1:219247400-219249401(+)
Zm00001d030648::1:150687934-150689935(+)
Zm00001d004898::2:147701535-147703536(+)
Zm00001d016214::5:150603375-150605376(-)
Zm00001d020916::7:136511655-136513656(+)
Zm00001d041719::3:134965723-134967724(-)
Zm00001d021729::7:161574646-161576647(+)
Zm00001d023735::10:17922251-17924252(-)
Zm00001d018246::5:217332877-217334878(+)
Zm00001d008481::8:9838436-9840437(-)
Zm00001d047497::9:132660998-132662999(+)
Zm00001d001791::2:1025378-1027379(-)
Zm00001d052784::4:200746869-200748870(-)
Zm00001d048311::9:154425611-154427612(-)
Zm00001d018313::5:218300603-218302604(-)
Zm00001d018046::5:212804461-212806462(-)
Zm00001d005495::2:175965712-175967713(+)
Zm00001d014449::5:47750303-47752304(+)
Zm00001d044573::3:232120299-232122300(-)
Zm00001d030526::1:141708995-141710996(-)
Zm00001d036783::6:100790250-100792251(-)
Zm00001d045014::9:10219636-10221637(+)
Zm00001d019905::7:74373768-74375769(+)
Zm00001d052192::4:182750295-182752296(+)
Zm00001d047769::9:141368439-141370440(-)
Zm00001d053123::4:214605608-214607609(-)
Zm00001d040733::3:60681967-60683968(-)
Zm00001d024462::10:71954650-71956651(-)
Zm00001d011411::8:149800196-149802197(-)
Zm00001d037780::6:137465378-137467379(-)
Zm00001d011625::8:156533744-156535745(+)
Zm00001d011955::8:165138989-165140990(-)
Zm00001d043785::3:210176745-210178746(+)
Zm00001d053798::4:241315847-241317848(+)
Zm00001d030421::1:131280386-131282387(+)
Zm00001d044762::9:1712513-1714514(+)
Zm00001d036497::6:90605042-90607043(-)
Zm00001d045533::9:25741803-25743804(-)
Zm00001d034789::1:302341820-302343821(+)
Zm00001d005497::2:175970407-175972408(+)
Zm00001d047680::9:139134249-139136250(+)
Zm00001d014933::5:68961253-68963254(-)
Zm00001d026193::10:140680376-140682377(-)
Zm00001d013839::5:22104368-22106369(-)
Zm00001d008720::8:17733127-17735128(-)
Zm00001d048703::4:3613198-3615199(+)
Zm00001d025617::10:124148243-124150244(-)
Zm00001d034148::1:285031661-285033662(+)
Zm00001d040684::3:58040913-58042914(-)
Zm00001d002925::2:26737009-26739010(-)
Zm00001d053377::4:228377580-228379581(-)
Zm00001d043727::3:208450922-208452923(+)
Zm00001d008630::8:15267304-15269305(+)
Zm00001d041489::3:123605599-123607600(+)
Zm00001d016659::5:171620572-171622573(-)
Zm00001d007105::2:222361011-222363012(+)
Zm00001d021765::7:162693866-162695867(-)
Zm00001d007361::2:229699928-229701929(-)
Zm00001d009047::8:33042930-33044931(+)
Zm00001d018903::7:8796331-8798332(+)
Zm00001d028175::1:25498796-25500797(+)
Zm00001d005107::2:158561033-158563034(-)
Zm00001d015999::5:138483165-138485166(-)
Zm00001d023246::10:1444095-1446096(+)
Zm00001d003813::2:60624644-60626645(+)
Zm00001d038131::6:148933553-148935554(-)
Zm00001d024718::10:84948748-84950749(+)
Zm00001d029646::1:80962407-80964408(+)
Zm00001d029712::1:83592087-83594088(+)
Zm00001d029883::1:91988472-91990473(-)
Zm00001d030688::1:152994975-152996976(-)
Zm00001d030301::1:120812479-120814480(-)
Zm00001d044053::3:217893230-217895231(-)
Zm00001d047772::9:141395921-141397922(+)
Zm00001d004624::2:122504788-122506789(-)
Zm00001d026185::10:140540561-140542562(-)
Zm00001d041363::3:114362393-114364394(+)
Zm00001d050514::4:95578419-95580420(+)
Zm00001d024203::10:55743957-55745958(-)
Zm00001d005961::2:194014832-194016833(-)
Zm00001d045734::9:35998093-36000094(-)
Zm00001d019226::7:22698761-22700762(-)
Zm00001d043445::3:200382859-200384860(-)
Zm00001d047345::9:127010622-127012623(+)
Zm00001d042714::3:178082158-178084159(-)
Zm00001d032516::1:229141562-229143563(-)
Zm00001d014621::5:56113172-56115173(+)
Zm00001d038826::6:165294475-165296476(+)
Zm00001d026377::10:144639653-144641654(-)
Zm00001d035570::6:34075049-34077050(-)
Zm00001d032442::1:226576267-226578268(-)
Zm00001d036338::6:84762264-84764265(+)
Zm00001d048937::4:9743726-9745727(+)
Zm00001d004471::2:113976129-113978130(+)
Zm00001d044990::9:9471646-9473647(-)
Zm00001d005657::2:182383467-182385468(-)
Zm00001d013206::5:6575431-6577432(-)
Zm00001d041975::3:146345386-146347387(-)
Zm00001d002874::2:25248089-25250090(-)
Zm00001d046508::9:93069656-93071657(-)
Zm00001d013217::5:6651638-6653639(-)
Zm00001d003696::2:54979564-54981565(+)
Zm00001d044594::3:232913061-232915062(+)
Zm00001d016923::5:180093857-180095858(-)
Zm00001d010990::8:136107110-136109111(-)
Zm00001d004091::2:81970961-81972962(+)
Zm00001d032225::1:217879832-217881833(+)
Zm00001d045398::9:20630477-20632478(+)
Zm00001d017138::5:186666446-186668447(-)
Zm00001d029551::1:75801916-75803917(+)
Zm00001d043765::3:209277168-209279169(-)
Zm00001d020190::7:98588250-98590251(-)
Zm00001d011708::8:159403866-159405867(-)
Zm00001d003774::2:58483191-58485192(+)
Zm00001d011817::8:162013394-162015395(+)
Zm00001d013041::5:3611856-3613857(+)
Zm00001d019030::7:13541065-13543066(-)
Zm00001d039499::3:6008714-6010715(+)
Zm00001d003414::2:43703684-43705685(+)
Zm00001d051135::4:145472639-145474640(-)
Zm00001d044250::3:223050150-223052151(-)
Zm00001d003839::2:61800876-61802877(-)
Zm00001d023632::10:12871298-12873299(+)
Zm00001d038724::6:163367252-163369253(-)
Zm00001d032517::1:229148601-229150602(-)
Zm00001d044738::9:829698-831699(-)
Zm00001d010009::8:94985830-94987831(+)
Zm00001d032330::1:222630375-222632376(-)
Zm00001d018451::5:221118913-221120914(-)
Zm00001d006212::2:201956142-201958143(+)
Zm00001d002958::2:28096799-28098800(-)
Zm00001d043979::3:215500766-215502767(-)
Zm00001d026336::10:143758823-143760824(-)
Zm00001d009481::8:66859590-66861591(-)
Zm00001d033339::1:259582574-259584575(-)
Zm00001d033664::1:269983742-269985743(-)
Zm00001d049958::4:55677477-55679478(+)
Zm00001d026487::10:146894093-146896094(+)
Zm00001d017382::5:193929483-193931484(+)
Zm00001d007103::2:222360254-222362255(-)
Zm00001d052370::4:188387782-188389783(+)
Zm00001d010137::8:101125931-101127932(+)
Zm00001d034249::1:287871914-287873915(+)
Zm00001d053599::4:235961239-235963240(-)
Zm00001d028365::1:32244392-32246393(+)
Zm00001d024810::10:88886061-88888062(+)
Zm00001d002075::2:5454738-5456739(+)
Zm00001d052111::4:180083939-180085940(-)
Zm00001d010554::8:120207028-120209029(+)
Zm00001d024775::10:87331726-87333727(-)
Zm00001d045598::9:28062829-28064830(-)
Zm00001d028627::1:41326555-41328556(-)
Zm00001d040611::3:53777212-53779213(-)
Zm00001d053312::4:225554627-225556628(-)
Zm00001d001980::2:3880201-3882202(-)
Zm00001d037321::6:121015922-121017923(-)
Zm00001d014481::5:49733812-49735813(-)
Zm00001d046348::9:82563582-82565583(+)
Zm00001d028536::1:38519330-38521331(+)
Zm00001d044774::9:2066181-2068182(-)
Zm00001d045603::9:28456774-28458775(-)
Zm00001d032615::1:232177405-232179406(-)
Zm00001d016961::5:181285880-181287881(+)
Zm00001d033328::1:259169125-259171126(-)
Zm00001d015603::5:100722758-100724759(-)
Zm00001d034076::1:283407533-283409534(-)
Zm00001d011729::8:160089554-160091555(-)
Zm00001d032691::1:234673862-234675863(-)
Zm00001d035206::6:9901888-9903889(-)
Zm00001d010548::8:120110362-120112363(+)
Zm00001d015176::5:78494485-78496486(+)
Zm00001d002706::2:19844319-19846320(-)
Zm00001d027259::1:687982-689983(+)
Zm00001d038189::6:150911949-150913950(+)
Zm00001d013195::5:6189356-6191357(-)
Zm00001d053372::4:228103943-228105944(-)
Zm00001d004434::2:111526563-111528564(+)
Zm00001d024858::10:91012873-91014874(-)
Zm00001d025036::10:100771855-100773856(+)
Zm00001d003488::2:45757853-45759854(-)
Zm00001d022258::7:173811710-173813711(-)
Zm00001d012731::8:179460010-179462011(-)
Zm00001d050600::4:103238713-103240714(+)
Zm00001d029249::1:63752211-63754212(-)
Zm00001d016787::5:175970047-175972048(+)
Zm00001d023476::10:6859896-6861897(+)
Zm00001d012329::8:172526998-172528999(-)
Zm00001d005679::2:183166469-183168470(-)
Zm00001d042747::3:178863927-178865928(-)
Zm00001d024400::10:68969032-68971033(-)
Zm00001d050747::4:120553388-120555389(-)
Zm00001d007302::2:227312081-227314082(+)
Zm00001d052991::4:207879056-207881057(-)
Zm00001d024378::10:68055743-68057744(-)
Zm00001d003701::2:55226076-55228077(+)
Zm00001d030866::1:164102355-164104356(+)
Zm00001d028615::1:40888547-40890548(-)
Zm00001d032933::1:243733537-243735538(+)
Zm00001d025573::10:122707364-122709365(+)
Zm00001d044271::3:223468677-223470678(-)
Zm00001d047546::9:134871989-134873990(+)
Zm00001d046261::9:77153617-77155618(-)
Zm00001d045739::9:36162201-36164202(+)
Zm00001d031518::1:192622093-192624094(-)
Zm00001d009248::8:47142281-47144282(+)
Zm00001d009802::8:82151050-82153051(+)
Zm00001d029312::1:65583281-65585282(+)
Zm00001d050649::4:110787078-110789079(-)
Zm00001d041389::3:115406377-115408378(-)
Zm00001d045152::9:14489270-14491271(+)
Zm00001d028720::1:44243118-44245119(+)
Zm00001d033105::1:250322046-250324047(-)
Zm00001d050580::4:102241014-102243015(+)
Zm00001d010411::8:113491413-113493414(+)
Zm00001d019584::7:44547672-44549673(+)
Zm00001d005617::2:180794015-180796016(-)
Zm00001d028325::1:30792236-30794237(+)
Zm00001d009829::8:84168645-84170646(-)
Zm00001d002001::2:4155059-4157060(+)
Zm00001d051568::4:162979166-162981167(-)
Zm00001d022231::7:173269791-173271792(+)
Zm00001d007881::2:241671344-241673345(-)
Zm00001d037492::6:127214763-127216764(-)
Zm00001d049222::4:21345682-21347683(+)
Zm00001d020125::7:94499854-94501855(+)
Zm00001d047990::9:147345720-147347721(-)
Zm00001d015062::5:73829529-73831530(+)
Zm00001d044020::3:216926484-216928485(+)
Zm00001d052320::4:187043981-187045982(-)
Zm00001d044121::3:219838726-219840727(-)
Zm00001d028385::1:32819921-32821922(-)
Zm00001d017029::5:183180612-183182613(-)
Zm00001d051328::4:154579734-154581735(+)
Zm00001d022216::7:172960653-172962654(-)
Zm00001d007565::2:234946765-234948766(+)
Zm00001d026008::10:135874959-135876960(+)
Zm00001d050054::4:62672480-62674481(-)
Zm00001d049042::4:13681054-13683055(+)
Zm00001d043150::3:190205742-190207743(+)
Zm00001d048375::9:155254919-155256920(-)
Zm00001d006647::2:213348664-213350665(-)
Zm00001d047096::9:118501618-118503619(-)
Zm00001d045521::9:25316978-25318979(+)
Zm00001d025557::10:122325015-122327016(-)
Zm00001d023254::10:1476784-1478785(+)
Zm00001d012160::8:169174591-169176592(+)
Zm00001d011663::8:157966021-157968022(+)
Zm00001d025980::10:135232064-135234065(+)
Zm00001d031092::1:176868458-176870459(+)
Zm00001d034494::1:294634923-294636924(-)
Zm00001d035605::6:36425844-36427845(+)
Zm00001d016024::5:140138814-140140815(+)
Zm00001d030105::1:105947804-105949805(-)
Zm00001d008810::8:21266161-21268162(-)
Zm00001d028033::1:20930140-20932141(-)
Zm00001d010141::8:101176270-101178271(-)
Zm00001d049076::4:14945791-14947792(-)
Zm00001d013295::5:7988662-7990663(+)
Zm00001d002812::2:23400309-23402310(-)
Zm00001d048551::9:158533268-158535269(+)
Zm00001d010454::8:115917895-115919896(-)
Zm00001d049305::4:25526711-25528712(+)
Zm00001d023704::10:16364523-16366524(+)
Zm00001d039346::3:2193555-2195556(+)
Zm00001d048325::9:154498334-154500335(+)
Zm00001d013812::5:21293155-21295156(-)
Zm00001d026152::10:139913892-139915893(-)
Zm00001d052804::4:201419139-201421140(+)
Zm00001d017730::5:205465576-205467577(+)
Zm00001d028255::1:28076061-28078062(-)
Zm00001d052985::4:207562623-207564624(-)
Zm00001d030725::1:155962883-155964884(-)
Zm00001d016893::5:179477777-179479778(+)
Zm00001d037781::6:137508856-137510857(-)
Zm00001d046221::9:72874968-72876969(-)
Zm00001d048597::4:1023616-1025617(+)
Zm00001d015347::5:85613751-85615752(+)
Zm00001d039382::3:2986991-2988992(-)
Zm00001d045624::9:29099926-29101927(-)
Zm00001d003401::2:43086992-43088993(+)
Zm00001d002351::2:10724191-10726192(-)
Zm00001d004543::2:117225148-117227149(-)
Zm00001d037918::6:141970941-141972942(+)
Zm00001d026057::10:137264662-137266663(+)
Zm00001d044061::3:218238323-218240324(+)
Zm00001d012825::5:929186-931187(+)
Zm00001d049239::4:22374437-22376438(-)
Zm00001d043330::3:196833712-196835713(+)
Zm00001d041455::3:121301398-121303399(-)
Zm00001d005102::2:158272477-158274478(+)
Zm00001d025131::10:105803903-105805904(-)
Zm00001d006753::2:215955634-215957635(+)
Zm00001d023779::10:19917730-19919731(-)
Zm00001d045247::9:16977300-16979301(+)
Zm00001d048721::4:4182699-4184700(+)
Zm00001d023993::10:35137842-35139843(+)
Zm00001d040186::3:31045937-31047938(+)
Zm00001d052624::4:195155933-195157934(+)
Zm00001d047311::9:126312621-126314622(+)
Zm00001d044152::3:220527271-220529272(-)
Zm00001d018177::5:215859739-215861740(-)
Zm00001d005406::2:173044165-173046166(+)
Zm00001d047354::9:127347250-127349251(+)
Zm00001d013147::5:5415707-5417708(+)
Zm00001d053349::4:227108253-227110254(-)
Zm00001d035008::6:1587849-1589850(+)
Zm00001d033156::1:252350900-252352901(-)
Zm00001d046714::9:103123058-103125059(-)
Zm00001d011511::8:152926522-152928523(-)
Zm00001d030666::1:152040107-152042108(-)
Zm00001d045752::9:37136369-37138370(+)
Zm00001d003610::2:50101294-50103295(-)
Zm00001d009492::8:67173270-67175271(+)
Zm00001d013750::5:19224899-19226900(-)
Zm00001d017181::5:188173143-188175144(-)
Zm00001d027936::1:17975198-17977199(-)
Zm00001d038496::6:158592449-158594450(+)
Zm00001d042107::3:150854636-150856637(-)
Zm00001d039533::3:7444884-7446885(+)
Zm00001d032268::1:219860142-219862143(-)
Zm00001d026222::10:141450217-141452218(-)
Zm00001d029703::1:83192904-83194905(-)
Zm00001d028664::1:42280401-42282402(+)
Zm00001d002122::2:6154645-6156646(-)
Zm00001d024744::10:85870748-85872749(+)
Zm00001d005726::2:184841113-184843114(+)
Zm00001d017281::5:191611387-191613388(-)
Zm00001d007532::2:234164117-234166118(-)
Zm00001d012448::8:174718806-174720807(+)
Zm00001d025454::10:119067061-119069062(+)
Zm00001d045445::9:22315869-22317870(+)
Zm00001d017938::5:210400654-210402655(-)
Zm00001d019053::7:14301275-14303276(-)
Zm00001d030391::1:128843175-128845176(-)
Zm00001d053975::4:244517765-244519766(-)
Zm00001d021303::7:148330982-148332983(+)
Zm00001d015685::5:107181942-107183943(+)
Zm00001d044903::9:6771289-6773290(+)
Zm00001d045970::9:50871767-50873768(+)
Zm00001d026460::10:146256307-146258308(+)
Zm00001d016938::5:180475680-180477681(-)
Zm00001d028086::1:22489094-22491095(-)
Zm00001d035522::6:30886597-30888598(+)
Zm00001d021673::7:159700590-159702591(+)
Zm00001d052112::4:180149552-180151553(-)
Zm00001d007186::2:224116465-224118466(-)
Zm00001d043555::3:203743453-203745454(+)
Zm00001d009264::8:48668382-48670383(+)
Zm00001d011300::8:146135309-146137310(+)
Zm00001d003098::2:32020226-32022227(+)
Zm00001d004691::2:131618179-131620180(+)
Zm00001d020491::7:118718938-118720939(-)
Zm00001d039262::3:764518-766519(-)
Zm00001d032567::1:230712785-230714786(+)
Zm00001d023914::10:27986741-27988742(-)
Zm00001d030086::1:104415068-104417069(+)
Zm00001d030556::1:143751820-143753821(-)
Zm00001d045513::9:25065913-25067914(+)
Zm00001d012884::5:1593091-1595092(-)
Zm00001d021499::7:154158314-154160315(-)
Zm00001d021482::7:153387383-153389384(+)
Zm00001d034759::1:301507152-301509153(-)
Zm00001d023689::10:15574322-15576323(-)
Zm00001d006333::2:204942955-204944956(-)
Zm00001d052375::4:188483971-188485972(+)
Zm00001d031743::1:200574949-200576950(-)
Zm00001d053217::4:220622427-220624428(-)
Zm00001d053630::4:237403458-237405459(-)
Zm00001d041958::3:145662599-145664600(-)
Zm00001d050317::4:80845972-80847973(-)
Zm00001d018211::5:216635669-216637670(-)
Zm00001d050748::4:120552306-120554307(+)
Zm00001d018532::5:222550937-222552938(-)
Zm00001d008771::8:19579679-19581680(-)
Zm00001d015220::5:79993779-79995780(-)
Zm00001d042695::3:177274765-177276766(+)
Zm00001d011195::8:142650368-142652369(-)
Zm00001d045206::9:16074657-16076658(+)
Zm00001d028646::1:41718044-41720045(+)
Zm00001d012283::8:171846734-171848735(+)
Zm00001d028249::1:27995034-27997035(-)
Zm00001d028785::1:46378031-46380032(+)
Zm00001d001923::2:3010295-3012296(-)
Zm00001d052719::4:198625184-198627185(-)
Zm00001d030542::1:142567689-142569690(+)
Zm00001d045481::9:23986705-23988706(+)
Zm00001d047812::9:142387414-142389415(+)
Zm00001d036443::6:88820589-88822590(+)
Zm00001d044261::3:223245868-223247869(-)
Zm00001d030954::1:168745110-168747111(-)
Zm00001d030101::1:105698654-105700655(+)
Zm00001d012112::8:168391736-168393737(-)
Zm00001d027843::1:14990486-14992487(-)
Zm00001d004651::2:126254686-126256687(+)
Zm00001d003945::2:71035897-71037898(+)
Zm00001d016361::5:159220622-159222623(-)
Zm00001d034320::1:289177053-289179054(+)
Zm00001d037160::6:114308233-114310234(+)
Zm00001d007772::2:239371125-239373126(-)
Zm00001d046001::9:53140007-53142008(-)
Zm00001d053575::4:234980132-234982133(-)
Zm00001d024418::10:70184631-70186632(+)
Zm00001d051008::4:136477308-136479309(+)
Zm00001d022059::7:169186985-169188986(-)
Zm00001d033862::1:276518005-276520006(+)
Zm00001d045604::9:28455683-28457684(+)
Zm00001d036524::6:91186765-91188766(-)
Zm00001d042973::3:185494565-185496566(-)
Zm00001d021995::7:167681050-167683051(-)
Zm00001d028424::1:34546042-34548043(-)
Zm00001d014760::5:61832887-61834888(-)
Zm00001d043800::3:210469214-210471215(-)
Zm00001d026517::10:147473819-147475820(-)
Zm00001d011226::8:143744168-143746169(+)
Zm00001d050714::4:117918748-117920749(-)
Zm00001d023510::10:8029833-8031834(-)
Zm00001d023908::10:27500635-27502636(+)
Zm00001d003019::2:29634837-29636838(-)
Zm00001d012459::8:174878245-174880246(-)
Zm00001d046103::9:63754122-63756123(-)
Zm00001d017177::5:188084070-188086071(+)
Zm00001d048629::4:1749262-1751263(+)
Zm00001d009362::8:59511837-59513838(+)
Zm00001d030540::1:142545284-142547285(+)
Zm00001d020380::7:110162517-110164518(+)
Zm00001d022337::7:175702612-175704613(-)
Zm00001d007640::2:236781063-236783064(+)
Zm00001d035974::6:63762639-63764640(+)
Zm00001d030532::1:142194448-142196449(-)
Zm00001d020046::7:88531501-88533502(+)
Zm00001d009117::8:37519322-37521323(-)
Zm00001d029932::1:94944666-94946667(-)
Zm00001d031502::1:192120512-192122513(+)
Zm00001d050021::4:60280139-60282140(+)
Zm00001d038115::6:148505357-148507358(-)
Zm00001d020093::7:91455485-91457486(+)
Zm00001d034896::1:305016066-305018067(-)
Zm00001d007645::2:236822557-236824558(+)
Zm00001d049590::4:36536816-36538817(+)
Zm00001d035927::6:60712326-60714327(+)
Zm00001d019018::7:12871995-12873996(+)
Zm00001d032509::1:228990268-228992269(+)
Zm00001d048865::4:6681245-6683246(+)
Zm00001d051290::4:151993164-151995165(-)
Zm00001d045864::9:44505372-44507373(+)
Zm00001d006426::2:207631219-207633220(+)
Zm00001d043843::3:211642166-211644167(+)
Zm00001d013557::5:14235195-14237196(-)
Zm00001d033621::1:269018879-269020880(-)
Zm00001d048794::4:5643896-5645897(-)
Zm00001d022221::7:172993965-172995966(-)
Zm00001d051481::4:160050420-160052421(-)
Zm00001d018800::7:5600045-5602046(-)
Zm00001d005176::2:162432381-162434382(-)
Zm00001d035962::6:62957007-62959008(-)
Zm00001d022230::7:173270907-173272908(-)
Zm00001d025017::10:99815985-99817986(+)
Zm00001d035551::6:32900654-32902655(+)
Zm00001d049987::4:57418326-57420327(-)
Zm00001d028915::1:51159916-51161917(-)
Zm00001d016902::5:179643560-179645561(+)
Zm00001d054008::4:245046155-245048156(+)
Zm00001d033428::1:262688569-262690570(-)
Zm00001d052324::4:187127353-187129354(-)
Zm00001d038460::6:157676006-157678007(+)
Zm00001d040248::3:33739477-33741478(+)
Zm00001d052307::4:186589228-186591229(+)
Zm00001d008293::8:4307980-4309981(+)
Zm00001d035631::6:37792005-37794006(+)
Zm00001d038823::6:165278067-165280068(-)
Zm00001d048291::9:153998520-154000521(-)
Zm00001d009603::8:72767442-72769443(-)
Zm00001d020137::7:95350283-95352284(-)
Zm00001d020444::7:114902099-114904100(+)
Zm00001d008789::8:20245982-20247983(+)
Zm00001d014503::5:50643265-50645266(+)
Zm00001d030559::1:143989226-143991227(+)
Zm00001d025037::10:100956973-100958974(-)
Zm00001d014969::5:70574244-70576245(-)
Zm00001d014052::5:30818782-30820783(+)
Zm00001d029959::1:96470256-96472257(-)
Zm00001d047474::9:131318675-131320676(+)
Zm00001d040129::3:28667161-28669162(+)
Zm00001d053014::4:209051562-209053563(+)
Zm00001d036069::6:70206862-70208863(-)
Zm00001d009202::8:42458834-42460835(-)
Zm00001d023648::10:13615165-13617166(+)
Zm00001d011355::8:147964972-147966973(+)
Zm00001d016873::5:178966679-178968680(+)
Zm00001d003023::2:29709893-29711894(-)
Zm00001d010083::8:98784785-98786786(-)
Zm00001d041531::3:126092143-126094144(-)
Zm00001d038658::6:161950606-161952607(-)
Zm00001d031316::1:185875212-185877213(+)
Zm00001d051525::4:161343509-161345510(+)
Zm00001d009711::8:77217190-77219191(+)
Zm00001d028744::1:45112160-45114161(-)
Zm00001d017941::5:210499607-210501608(-)
Zm00001d020118::7:93723730-93725731(-)
Zm00001d043305::3:195355434-195357435(+)
Zm00001d003680::2:53962976-53964977(-)
Zm00001d048253::9:153253859-153255860(+)
Zm00001d029366::1:67608640-67610641(-)
Zm00001d043805::3:210591890-210593891(-)
Zm00001d013201::5:6403074-6405075(-)
Zm00001d003004::2:29239689-29241690(+)
Zm00001d047921::9:145466874-145468875(-)
Zm00001d002889::2:25920838-25922839(-)
Zm00001d041546::3:126539024-126541025(-)
Zm00001d030374::1:127339805-127341806(-)
Zm00001d028341::1:31321787-31323788(+)
Zm00001d031532::1:193256479-193258480(-)
Zm00001d008330::8:5444585-5446586(+)
Zm00001d021182::7:145177778-145179779(-)
Zm00001d012707::8:179036661-179038662(-)
Zm00001d014141::5:34045272-34047273(+)
Zm00001d010314::8:109190092-109192093(+)
Zm00001d017768::5:206247801-206249802(+)
Zm00001d018331::5:218586363-218588364(-)
Zm00001d048514::9:157629306-157631307(-)
Zm00001d004713::2:133077262-133079263(-)
Zm00001d015509::5:94538833-94540834(+)
Zm00001d024186::10:54195053-54197054(-)
Zm00001d005750::2:186082995-186084996(-)
Zm00001d019754::7:56515022-56517023(+)
Zm00001d048158::9:151100489-151102490(+)
Zm00001d029391::1:68667408-68669409(-)
Zm00001d024114::10:46727676-46729677(-)
Zm00001d014617::5:55869449-55871450(+)
Zm00001d051769::4:169021657-169023658(-)
Zm00001d028565::1:39239162-39241163(-)
Zm00001d015216::5:79872261-79874262(-)
Zm00001d040221::3:32674116-32676117(+)
Zm00001d002476::2:13592107-13594108(-)
Zm00001d051061::4:139806990-139808991(+)
Zm00001d051151::4:146156701-146158702(+)
Zm00001d029289::1:64919068-64921069(-)
Zm00001d044516::3:230684756-230686757(+)
Zm00001d051562::4:162798848-162800849(+)
Zm00001d039568::3:8109984-8111985(+)
Zm00001d018496::5:221816145-221818146(-)
Zm00001d017115::5:185869144-185871145(-)
Zm00001d006522::2:210475903-210477904(-)
Zm00001d029025::1:55180961-55182962(-)
Zm00001d048113::9:150380461-150382462(+)
Zm00001d027677::1:10874410-10876411(+)
Zm00001d051917::4:174622347-174624348(+)
Zm00001d050673::4:114817473-114819474(-)
Zm00001d020414::7:112327179-112329180(+)
Zm00001d035223::6:14839476-14841477(+)
Zm00001d043721::3:208290738-208292739(+)
Zm00001d054093::4:246369613-246371614(+)
Zm00001d006118::2:199152330-199154331(-)
Zm00001d035199::6:9597016-9599017(+)
Zm00001d035913::6:59909471-59911472(-)
Zm00001d052034::4:177029380-177031381(-)
Zm00001d050297::4:79516716-79518717(-)
Zm00001d053150::4:216317165-216319166(-)
Zm00001d033244::1:255757181-255759182(-)
Zm00001d007949::2:243907500-243909501(-)
Zm00001d005888::2:191782361-191784362(-)
Zm00001d031876::1:205134908-205136909(-)
Zm00001d053725::4:239898880-239900881(-)
Zm00001d037099::6:112113422-112115423(+)
Zm00001d022433::7:177643480-177645481(-)
Zm00001d050403::4:86241128-86243129(-)
Zm00001d031239::1:183227736-183229737(+)
Zm00001d013026::5:3436530-3438531(-)
Zm00001d005223::2:164330865-164332866(+)
Zm00001d049858::4:48663250-48665251(+)
Zm00001d009028::8:30677491-30679492(+)
Zm00001d031871::1:204746910-204748911(+)
Zm00001d052856::4:202680448-202682449(-)
Zm00001d039697::3:12346850-12348851(-)
Zm00001d040008::3:22773657-22775658(+)
Zm00001d038480::6:158351279-158353280(-)
Zm00001d032942::1:244209891-244211892(-)
Zm00001d017110::5:185768359-185770360(-)
Zm00001d006372::2:205995308-205997309(-)
Zm00001d030408::1:130192008-130194009(+)
Zm00001d035474::6:28421942-28423943(+)
Zm00001d013150::5:5451781-5453782(-)
Zm00001d013979::5:27072049-27074050(-)
Zm00001d053340::4:226746641-226748642(-)
Zm00001d034719::1:300614467-300616468(+)
Zm00001d033674::1:270717680-270719681(+)
Zm00001d052527::4:192220127-192222128(-)
Zm00001d005460::2:174980408-174982409(+)
Zm00001d018675::7:2289456-2291457(+)
Zm00001d025203::10:108949049-108951050(-)
Zm00001d016040::5:140980135-140982136(+)
Zm00001d026684::10:149858648-149860649(-)
Zm00001d048906::4:7643059-7645060(+)
Zm00001d029486::1:72786479-72788480(-)
Zm00001d037103::6:112381515-112383516(-)
Zm00001d008349::8:6122698-6124699(+)
Zm00001d040244::3:33431744-33433745(+)
Zm00001d020204::7:98993654-98995655(+)
Zm00001d019170::7:20110594-20112595(-)
Zm00001d006417::2:207289639-207291640(+)
Zm00001d019797::7:62261041-62263042(-)
Zm00001d008177::8:424661-426662(+)
Zm00001d022622::7:181394649-181396650(-)
Zm00001d044011::3:216446859-216448860(+)
Zm00001d027613::1:9013844-9015845(+)
Zm00001d001820::2:1438370-1440371(+)
Zm00001d004936::2:149584438-149586439(+)
Zm00001d010185::8:103318242-103320243(+)
Zm00001d011685::8:158632442-158634443(+)
Zm00001d028493::1:36892927-36894928(+)
Zm00001d005742::2:185589878-185591879(-)
Zm00001d039259::3:699635-701636(+)
Zm00001d019439::7:33870467-33872468(+)
Zm00001d050828::4:125018674-125020675(+)
Zm00001d028659::1:42110329-42112330(+)
Zm00001d053098::4:213555982-213557983(-)
Zm00001d021357::7:149772137-149774138(-)
Zm00001d030053::1:102362883-102364884(-)
Zm00001d013067::5:4208060-4210061(+)
Zm00001d025397::10:116908780-116910781(+)
Zm00001d025914::10:133732103-133734104(-)
Zm00001d048000::9:147666840-147668841(-)
Zm00001d006593::2:211763934-211765935(+)
Zm00001d048060::9:149091684-149093685(+)
Zm00001d021588::7:157335107-157337108(-)
Zm00001d015618::5:101492052-101494053(+)
Zm00001d039598::3:8679135-8681136(-)
Zm00001d018204::5:216550809-216552810(-)
Zm00001d011441::8:150498701-150500702(+)
Zm00001d033766::1:273076444-273078445(+)
Zm00001d038082::6:147122992-147124993(+)
Zm00001d020711::7:129712443-129714444(-)
Zm00001d027558::1:8150957-8152958(+)
Zm00001d025277::10:112196259-112198260(-)
Zm00001d016256::5:153842958-153844959(+)
Zm00001d038876::6:166215914-166217915(-)
Zm00001d010604::8:121660963-121662964(-)
Zm00001d043581::3:204419867-204421868(-)
Zm00001d044956::9:8215777-8217778(-)
Zm00001d048875::4:6844380-6846381(-)
Zm00001d051415::4:157607945-157609946(-)
Zm00001d010448::8:115609947-115611948(-)
Zm00001d013384::5:10163273-10165274(+)
Zm00001d053721::4:239843795-239845796(+)
Zm00001d005652::2:182102061-182104062(-)
Zm00001d047181::9:121099199-121101200(-)
Zm00001d049602::4:36986430-36988431(-)
Zm00001d041803::3:138830891-138832892(-)
Zm00001d039833::3:16201609-16203610(+)
Zm00001d025484::10:120220670-120222671(+)
Zm00001d005148::2:161095983-161097984(-)
Zm00001d003888::2:65274488-65276489(+)
Zm00001d015573::5:98917516-98919517(+)
Zm00001d036715::6:98446028-98448029(+)
Zm00001d005241::2:165405623-165407624(+)
Zm00001d021465::7:152802951-152804952(-)
Zm00001d002388::2:11652379-11654380(+)
Zm00001d042257::3:157564058-157566059(+)
Zm00001d036178::6:75752003-75754004(+)
Zm00001d015085::5:74829894-74831895(-)
Zm00001d003828::2:61150091-61152092(-)
Zm00001d021216::7:146425038-146427039(+)
Zm00001d008977::8:28101863-28103864(-)
Zm00001d026595::10:148672112-148674113(+)
Zm00001d017644::5:202969946-202971947(-)
Zm00001d040192::3:31630268-31632269(-)
Zm00001d013787::5:20162127-20164128(+)
Zm00001d013627::5:15753930-15755931(-)
Zm00001d036241::6:78622118-78624119(+)
Zm00001d038127::6:148801207-148803208(+)
Zm00001d018937::7:9822829-9824830(-)
Zm00001d039664::3:11344281-11346282(-)
Zm00001d021347::7:149581124-149583125(+)
Zm00001d018466::5:221340916-221342917(-)
Zm00001d001894::2:2493375-2495376(-)
Zm00001d033615::1:268778399-268780400(+)
Zm00001d032197::1:216769528-216771529(+)
Zm00001d010436::8:115037869-115039870(-)
Zm00001d013596::5:15093270-15095271(+)
Zm00001d020556::7:122217274-122219275(+)
Zm00001d038300::6:153810854-153812855(-)
Zm00001d013357::5:9464045-9466046(-)
Zm00001d002714::2:20018282-20020283(-)
Zm00001d003203::2:35514287-35516288(+)
Zm00001d016077::5:143194633-143196634(+)
Zm00001d029526::1:74781709-74783710(+)
Zm00001d004320::2:103007132-103009133(-)
Zm00001d050977::4:134809833-134811834(+)
Zm00001d025204::10:109023015-109025016(-)
Zm00001d012812::5:700981-702982(-)
Zm00001d016649::5:171188530-171190531(-)
Zm00001d049226::4:21692068-21694069(+)
Zm00001d032686::1:234428892-234430893(+)
Zm00001d025509::10:120874560-120876561(+)
Zm00001d044827::9:4126998-4128999(-)
Zm00001d006157::2:200050923-200052924(-)
Zm00001d047754::9:140909063-140911064(+)
Zm00001d033467::1:263517512-263519513(-)
Zm00001d042649::3:175286539-175288540(-)
Zm00001d003822::2:60918924-60920925(-)
Zm00001d028009::1:20218476-20220477(+)
Zm00001d046793::9:106296743-106298744(+)
Zm00001d040650::3:56246324-56248325(-)
Zm00001d043821::3:210973866-210975867(+)
Zm00001d044572::3:232047106-232049107(-)
Zm00001d047681::9:139140882-139142883(+)
Zm00001d032714::1:235876487-235878488(-)
Zm00001d028019::1:20431493-20433494(-)
Zm00001d050395::4:85833306-85835307(+)
Zm00001d004650::2:125936080-125938081(+)
Zm00001d017147::5:187052101-187054102(+)
Zm00001d009077::8:34964850-34966851(+)
Zm00001d048513::9:157609004-157611005(-)
Zm00001d020298::7:104766796-104768797(-)
Zm00001d022628::7:181727589-181729590(-)
Zm00001d029027::1:55244009-55246010(-)
Zm00001d019348::7:29127873-29129874(-)
Zm00001d002715::2:20228631-20230632(-)
Zm00001d015968::5:134796164-134798165(-)
Zm00001d040629::3:55074387-55076388(+)
Zm00001d037663::6:133418934-133420935(+)
Zm00001d030008::1:98937603-98939604(+)
Zm00001d039231::6:173935546-173937547(-)
Zm00001d002754::2:21691253-21693254(-)
Zm00001d053862::4:242511231-242513232(+)
Zm00001d021536::7:155282153-155284154(+)
Zm00001d004616::2:122071791-122073792(+)
Zm00001d036877::6:105438112-105440113(+)
Zm00001d007014::2:220187332-220189333(-)
Zm00001d010039::8:96547567-96549568(-)
Zm00001d016348::5:158773623-158775624(+)
Zm00001d049944::4:54581547-54583548(+)
Zm00001d008230::8:2035817-2037818(-)
Zm00001d050441::4:88599667-88601668(+)
Zm00001d009512::8:68436815-68438816(+)
Zm00001d034023::1:281351077-281353078(+)
Zm00001d024527::10:76463662-76465663(-)
Zm00001d003995::2:74392938-74394939(+)
Zm00001d039432::3:4123248-4125249(-)
Zm00001d053272::4:223442778-223444779(-)
Zm00001d024347::10:65968846-65970847(+)
Zm00001d039415::3:3818977-3820978(-)
Zm00001d043902::3:213345931-213347932(-)
Zm00001d043824::3:210992077-210994078(+)
Zm00001d040371::3:40546175-40548176(-)
Zm00001d039245::3:473148-475149(+)
Zm00001d037852::6:139775792-139777793(-)
Zm00001d007419::2:231209325-231211326(+)
Zm00001d044868::9:5907319-5909320(-)
Zm00001d031275::1:184818985-184820986(-)
Zm00001d014920::5:68357212-68359213(+)
Zm00001d033020::1:247313813-247315814(-)
Zm00001d034937::1:306103146-306105147(+)
Zm00001d007124::2:222818900-222820901(-)
Zm00001d036643::6:95995654-95997655(+)
Zm00001d028480::1:36336317-36338318(+)
Zm00001d002185::2:7544608-7546609(+)
Zm00001d018719::7:3076648-3078649(+)
Zm00001d023265::10:1604500-1606501(+)
Zm00001d046598::9:97935577-97937578(-)
Zm00001d013329::5:8765412-8767413(-)
Zm00001d006605::2:211885469-211887470(+)
Zm00001d045819::9:41247425-41249426(+)
Zm00001d009419::8:63662210-63664211(+)
Zm00001d002143::2:6642334-6644335(-)
Zm00001d002243::2:8724241-8726242(+)
Zm00001d037531::6:128395303-128397304(-)
Zm00001d044763::9:1777304-1779305(+)
Zm00001d007853::2:240958743-240960744(+)
Zm00001d008938::8:26103291-26105292(+)
Zm00001d038206::6:151542733-151544734(+)
Zm00001d006672::2:214009344-214011345(-)
Zm00001d039546::3:7805769-7807770(+)
Zm00001d025870::10:132100673-132102674(+)
Zm00001d009339::8:57191340-57193341(+)
Zm00001d010349::8:110700756-110702757(-)
Zm00001d016496::5:164785745-164787746(+)
Zm00001d026344::10:143881889-143883890(+)
Zm00001d051871::4:172952675-172954676(+)
Zm00001d015014::5:72146921-72148922(-)
Zm00001d048256::9:153314470-153316471(+)
Zm00001d047894::9:144528049-144530050(-)
Zm00001d053277::4:223882107-223884108(+)
Zm00001d037855::6:139896439-139898440(-)
Zm00001d020641::7:126102794-126104795(-)
Zm00001d007158::2:223468721-223470722(-)
Zm00001d030639::1:150132894-150134895(-)
Zm00001d046906::9:109929088-109931089(+)
Zm00001d047994::9:147451821-147453822(-)
Zm00001d011826::8:162214082-162216083(+)
Zm00001d031811::1:202552872-202554873(+)
Zm00001d037947::6:143124661-143126662(+)
Zm00001d023234::10:982190-984191(+)
Zm00001d037779::6:137398626-137400627(-)
Zm00001d023537::10:9346464-9348465(-)
Zm00001d030372::1:126997286-126999287(-)
Zm00001d052873::4:203092667-203094668(-)
Zm00001d022369::7:176241469-176243470(-)
Zm00001d045978::9:51356828-51358829(+)
Zm00001d008467::8:9609001-9611002(+)
Zm00001d003369::2:41786589-41788590(-)
Zm00001d006533::2:210595506-210597507(-)
Zm00001d024512::10:75068186-75070187(+)
Zm00001d037327::6:121371210-121373211(-)
Zm00001d005821::2:189702602-189704603(+)
Zm00001d037808::6:138451959-138453960(+)
Zm00001d046313::9:79858232-79860233(-)
Zm00001d035303::6:20254276-20256277(-)
Zm00001d048702::4:3572889-3574890(+)
Zm00001d013537::5:13911312-13913313(-)
Zm00001d012087::8:167979764-167981765(-)
Zm00001d014954::5:69763931-69765932(+)
Zm00001d042052::3:148710409-148712410(+)
Zm00001d038841::6:165628066-165630067(+)
Zm00001d050904::4:129475702-129477703(-)
Zm00001d005519::2:177084844-177086845(+)
Zm00001d025687::10:126211364-126213365(-)
Zm00001d003546::2:47672640-47674641(+)
Zm00001d008421::8:8277795-8279796(-)
Zm00001d031349::1:187060338-187062339(-)
Zm00001d026630::10:149191205-149193206(-)
Zm00001d034604::1:297617972-297619973(-)
Zm00001d031598::1:195872057-195874058(-)
Zm00001d053450::4:232077137-232079138(-)
Zm00001d016662::5:171758149-171760150(+)
Zm00001d004856::2:145086842-145088843(-)
Zm00001d011474::8:151592399-151594400(+)
Zm00001d048458::9:156718203-156720204(-)
Zm00001d013128::5:5191714-5193715(-)
Zm00001d004159::2:87721882-87723883(+)
Zm00001d003099::2:32034379-32036380(-)
Zm00001d034620::1:298049889-298051890(-)
Zm00001d033683::1:271131443-271133444(-)
Zm00001d038599::6:160736171-160738172(-)
Zm00001d037439::6:125465213-125467214(-)
Zm00001d048089::9:149905921-149907922(-)
Zm00001d049923::4:52879219-52881220(+)
Zm00001d036234::6:78448086-78450087(+)
Zm00001d030468::1:134961328-134963329(+)
Zm00001d026256::10:142143726-142145727(-)
Zm00001d011266::8:145122652-145124653(-)
Zm00001d018803::7:5673010-5675011(-)
Zm00001d001843::2:1709416-1711417(+)
Zm00001d019498::7:37886289-37888290(+)
Zm00001d017423::5:195640312-195642313(+)
Zm00001d050158::4:69693141-69695142(-)
Zm00001d012870::5:1410264-1412265(-)
Zm00001d052318::4:187013267-187015268(-)
Zm00001d043437::3:199879556-199881557(-)
Zm00001d016408::5:161312903-161314904(-)
Zm00001d036013::6:66090324-66092325(-)
Zm00001d051873::4:172994409-172996410(+)
Zm00001d048792::4:5626502-5628503(+)
Zm00001d022466::7:178215108-178217109(-)
Zm00001d026392::10:144993754-144995755(+)
Zm00001d054037::4:245440909-245442910(-)
Zm00001d021982::7:167527499-167529500(+)
Zm00001d045887::9:45748901-45750902(-)
Zm00001d002778::2:22321160-22323161(+)
Zm00001d009369::8:60362496-60364497(+)
Zm00001d023904::10:27311848-27313849(+)
Zm00001d020228::7:101176804-101178805(-)
Zm00001d018894::7:8562133-8564134(-)
Zm00001d037961::6:143614047-143616048(-)
Zm00001d024965::10:97100149-97102150(+)
Zm00001d043453::3:200463687-200465688(+)
Zm00001d039285::3:1012859-1014860(+)
Zm00001d031992::1:208950281-208952282(-)
Zm00001d038967::6:167879928-167881929(-)
Zm00001d019853::7:70485347-70487348(-)
Zm00001d001779::2:705982-707983(+)
Zm00001d013053::5:3892563-3894564(-)
Zm00001d033228::1:255218055-255220056(+)
Zm00001d054076::4:245958381-245960382(+)
Zm00001d021226::7:146557127-146559128(-)
Zm00001d013238::5:6854257-6856258(+)
Zm00001d043815::3:210943124-210945125(+)
Zm00001d002940::2:27637014-27639015(-)
Zm00001d005543::2:178129162-178131163(-)
Zm00001d033580::1:267762716-267764717(-)
Zm00001d018280::5:217836825-217838826(-)
Zm00001d018488::5:221695170-221697171(+)
Zm00001d052323::4:187101748-187103749(-)
Zm00001d032181::1:216011063-216013064(-)
Zm00001d050355::4:83102967-83104968(+)
Zm00001d017699::5:204539680-204541681(-)
Zm00001d009932::8:90453962-90455963(+)
Zm00001d044343::3:225523347-225525348(+)
Zm00001d036563::6:92450582-92452583(-)
Zm00001d024676::10:83291328-83293329(-)
Zm00001d009244::8:46787362-46789363(+)
Zm00001d013162::5:5618757-5620758(+)
Zm00001d042555::3:171665732-171667733(+)
Zm00001d041948::3:144973988-144975989(-)
Zm00001d049343::4:27222149-27224150(-)
Zm00001d037212::6:116065860-116067861(-)
Zm00001d037803::6:138206957-138208958(+)
Zm00001d034453::1:293422186-293424187(+)
Zm00001d046710::9:103065705-103067706(-)
Zm00001d051527::4:161524755-161526756(-)
Zm00001d007215::2:224896993-224898994(+)
Zm00001d038227::6:151994455-151996456(+)
Zm00001d015720::5:112430302-112432303(-)
Zm00001d012464::8:174969100-174971101(+)
Zm00001d013020::5:3282067-3284068(+)
Zm00001d032662::1:233439338-233441339(+)
Zm00001d029314::1:65617408-65619409(+)
Zm00001d014207::5:36627846-36629847(+)
Zm00001d041067::3:94633830-94635831(-)
Zm00001d011477::8:151688478-151690479(-)
Zm00001d023300::10:2364919-2366920(-)
Zm00001d037177::6:114826574-114828575(-)
Zm00001d013010::5:3170516-3172517(-)
Zm00001d050184::4:71455439-71457440(-)
Zm00001d027694::1:11303085-11305086(-)
Zm00001d045315::9:18808835-18810836(-)
Zm00001d049810::4:45770918-45772919(+)
Zm00001d049276::4:24153542-24155543(-)
Zm00001d011661::8:157817393-157819394(-)
Zm00001d011450::8:150846728-150848729(+)
Zm00001d037511::6:127650780-127652781(+)
Zm00001d021313::7:148568147-148570148(+)
Zm00001d047209::9:122121484-122123485(-)
Zm00001d005758::2:186850473-186852474(+)
Zm00001d051023::4:137424133-137426134(+)
Zm00001d020640::7:125997776-125999777(-)
Zm00001d033813::1:274319349-274321350(+)
Zm00001d014159::5:34484404-34486405(+)
Zm00001d023218::10:699002-701003(-)
Zm00001d019615::7:46375312-46377313(-)
Zm00001d033913::1:278403618-278405619(+)
Zm00001d038452::6:157519970-157521971(-)
Zm00001d043764::3:209273140-209275141(+)
Zm00001d012615::8:177259146-177261147(+)
Zm00001d035444::6:25702443-25704444(-)
Zm00001d032904::1:242401622-242403623(+)
Zm00001d040019::3:23110361-23112362(-)
Zm00001d030813::1:161364467-161366468(+)
Zm00001d004517::2:116141346-116143347(-)
Zm00001d007901::2:242051144-242053145(+)
Zm00001d026516::10:147461269-147463270(+)
Zm00001d042794::3:179900552-179902553(+)
Zm00001d020714::7:129801098-129803099(-)
Zm00001d002638::2:17669084-17671085(+)
Zm00001d011336::8:147226567-147228568(+)
Zm00001d029099::1:58010243-58012244(+)
Zm00001d036704::6:98141511-98143512(+)
Zm00001d014200::5:36212026-36214027(+)
Zm00001d031485::1:191587834-191589835(-)
Zm00001d020423::7:113099007-113101008(+)
Zm00001d044376::3:226414289-226416290(+)
Zm00001d021218::7:146450218-146452219(-)
Zm00001d003640::2:51352591-51354592(-)
Zm00001d032817::1:239150370-239152371(+)
Zm00001d008688::8:17179996-17181997(-)
Zm00001d002974::2:28499282-28501283(-)
Zm00001d023237::10:1095395-1097396(+)
Zm00001d045181::9:15337945-15339946(-)
Zm00001d026014::10:136048922-136050923(-)
Zm00001d028983::1:53461487-53463488(+)
Zm00001d020262::7:102846904-102848905(+)
Zm00001d041915::3:143320131-143322132(+)
Zm00001d031956::1:207953543-207955544(+)
Zm00001d047923::9:145516600-145518601(+)
Zm00001d027892::1:16848094-16850095(-)
Zm00001d038831::6:165368991-165370992(+)
Zm00001d005261::2:166094692-166096693(+)
Zm00001d006109::2:198435415-198437416(+)
Zm00001d003368::2:41695564-41697565(+)
Zm00001d018277::5:217816756-217818757(-)
Zm00001d007605::2:236097039-236099040(-)
Zm00001d025571::10:122641086-122643087(-)
Zm00001d001993::2:4068260-4070261(+)
Zm00001d045487::9:24294207-24296208(+)
Zm00001d031483::1:191559110-191561111(-)
Zm00001d030989::1:172180222-172182223(+)
Zm00001d017550::5:199323840-199325841(-)
Zm00001d004048::2:78974138-78976139(-)
Zm00001d007445::2:231917436-231919437(-)
Zm00001d018776::7:4960160-4962161(+)
Zm00001d022259::7:173852581-173854582(-)
Zm00001d044702::3:235286327-235288328(-)
Zm00001d006933::2:219650315-219652316(+)
Zm00001d022394::7:176674277-176676278(-)
Zm00001d043505::3:202185126-202187127(+)
Zm00001d001831::2:1620850-1622851(-)
Zm00001d011579::8:154894824-154896825(-)
Zm00001d029214::1:62508996-62510997(+)
Zm00001d046554::9:95760781-95762782(+)
Zm00001d048684::4:3249337-3251338(-)
Zm00001d032139::1:214254135-214256136(+)
Zm00001d025556::10:122309371-122311372(+)
Zm00001d011667::8:158091723-158093724(-)
Zm00001d040075::3:25853428-25855429(-)
Zm00001d020268::7:103434795-103436796(-)
Zm00001d023462::10:6348637-6350638(-)
Zm00001d014701::5:59906929-59908930(-)
Zm00001d021502::7:154176211-154178212(-)
Zm00001d043801::3:210468126-210470127(+)
Zm00001d043341::3:197031056-197033057(+)
Zm00001d002835::2:24246831-24248832(+)
Zm00001d022077::7:169611474-169613475(-)
Zm00001d019490::7:36805435-36807436(-)
Zm00001d041695::3:133724778-133726779(+)
Zm00001d030663::1:151764813-151766814(+)
Zm00001d046802::9:106482480-106484481(+)
Zm00001d010313::8:109191134-109193135(-)
Zm00001d029288::1:64858351-64860352(-)
Zm00001d017807::5:207377684-207379685(-)
Zm00001d033160::1:252544618-252546619(+)
Zm00001d038936::6:167323085-167325086(-)
Zm00001d049870::4:49699952-49701953(+)
Zm00001d033675::1:270859240-270861241(-)
Zm00001d053981::4:244566558-244568559(+)
Zm00001d028701::1:43613520-43615521(+)
Zm00001d051987::4:175914057-175916058(+)
Zm00001d038148::6:149402236-149404237(+)
Zm00001d011173::8:141782767-141784768(-)
Zm00001d034537::1:295875238-295877239(-)
Zm00001d042084::3:150156956-150158957(+)
Zm00001d009424::8:63826492-63828493(-)
Zm00001d020852::7:134722368-134724369(+)
Zm00001d004994::2:152812570-152814571(+)
Zm00001d034968::6:378128-380129(+)
Zm00001d031817::1:202895885-202897886(-)
Zm00001d025326::10:114245760-114247761(+)
Zm00001d011923::8:164677414-164679415(+)
Zm00001d017905::5:209879037-209881038(-)
Zm00001d025973::10:135021968-135023969(-)
Zm00001d046947::9:112274778-112276779(-)
Zm00001d049790::4:44845387-44847388(-)
Zm00001d004209::2:91714864-91716865(+)
Zm00001d025767::10:128983194-128985195(+)
Zm00001d003512::2:46294855-46296856(+)
Zm00001d007456::2:232155497-232157498(+)
Zm00001d037979::6:144059071-144061072(+)
Zm00001d008248::8:2568074-2570075(-)
Zm00001d030997::1:172608720-172610721(+)
Zm00001d017711::5:204912025-204914026(-)
Zm00001d028208::1:26434243-26436244(-)
Zm00001d018034::5:212545534-212547535(-)
Zm00001d026043::10:136816561-136818562(+)
Zm00001d028235::1:27499079-27501080(+)
Zm00001d001945::2:3373732-3375733(-)
Zm00001d037962::6:143662736-143664737(-)
Zm00001d032651::1:233134996-233136997(-)
Zm00001d029462::1:71832203-71834204(+)
Zm00001d006639::2:213115352-213117353(-)
Zm00001d018856::7:7457908-7459909(+)
Zm00001d004168::2:88594671-88596672(-)
Zm00001d035238::6:16210068-16212069(-)
Zm00001d011704::8:159245369-159247370(-)
Zm00001d039549::3:7823816-7825817(+)
Zm00001d022042::7:168490295-168492296(+)
Zm00001d031971::1:208251390-208253391(+)
Zm00001d051450::4:159075162-159077163(+)
Zm00001d038421::6:156996823-156998824(-)
Zm00001d004734::2:134684951-134686952(+)
Zm00001d033003::1:246634388-246636389(+)
Zm00001d018614::7:912055-914056(-)
Zm00001d011397::8:149489732-149491733(-)
Zm00001d034128::1:284687287-284689288(-)
Zm00001d023881::10:26203815-26205816(-)
Zm00001d018295::5:218085390-218087391(-)
Zm00001d003850::2:62449299-62451300(-)
Zm00001d009766::8:80258614-80260615(-)
Zm00001d037956::6:143536005-143538006(+)
Zm00001d040028::3:23431955-23433956(+)
Zm00001d025494::10:120564881-120566882(-)
Zm00001d039786::3:14616224-14618225(+)
Zm00001d042222::3:156716274-156718275(-)
Zm00001d038318::6:154322396-154324397(-)
Zm00001d017561::5:199653967-199655968(-)
Zm00001d052769::4:200158540-200160541(-)
Zm00001d027314::1:2811416-2813417(-)
Zm00001d017987::5:211410994-211412995(+)
Zm00001d012934::5:2201419-2203420(-)
Zm00001d033533::1:266044469-266046470(+)
Zm00001d029429::1:70218659-70220660(-)
Zm00001d038469::6:157936844-157938845(+)
Zm00001d010764::8:127329759-127331760(+)
Zm00001d014382::5:43773830-43775831(+)
Zm00001d038692::6:162627283-162629284(+)
Zm00001d014525::5:51637728-51639729(+)
Zm00001d012328::8:172513124-172515125(+)
Zm00001d021805::7:163313852-163315853(+)
Zm00001d010546::8:120068222-120070223(+)
Zm00001d036293::6:82194415-82196416(-)
Zm00001d001788::2:947943-949944(-)
Zm00001d003079::2:31356487-31358488(+)
Zm00001d036511::6:90947955-90949956(-)
Zm00001d004633::2:124218287-124220288(-)
Zm00001d008824::8:21739238-21741239(+)
Zm00001d036227::6:77979227-77981228(+)
Zm00001d047582::9:136352157-136354158(-)
Zm00001d012144::8:168854186-168856187(+)
Zm00001d024467::10:72228090-72230091(-)
Zm00001d016982::5:181882578-181884579(+)
Zm00001d030732::1:156408307-156410308(+)
Zm00001d023392::10:4493822-4495823(+)
Zm00001d030659::1:151472148-151474149(-)
Zm00001d012938::5:2228864-2230865(+)
Zm00001d010542::8:119801432-119803433(-)
Zm00001d041823::3:139355083-139357084(-)
Zm00001d039983::3:21766127-21768128(-)
Zm00001d036652::6:96446448-96448449(+)
Zm00001d015269::5:82142187-82144188(+)
Zm00001d007770::2:239296000-239298001(+)
Zm00001d012572::8:176807112-176809113(+)
Zm00001d015451::5:91108599-91110600(-)
Zm00001d042918::3:183916046-183918047(+)
Zm00001d006737::2:215596133-215598134(+)
Zm00001d046742::9:104067260-104069261(-)
Zm00001d046552::9:95730723-95732724(-)
Zm00001d024553::10:78047088-78049089(+)
Zm00001d048823::4:6011440-6013441(+)
Zm00001d021571::7:156437053-156439054(-)
Zm00001d038077::6:147020514-147022515(+)
Zm00001d053100::4:213755691-213757692(-)
Zm00001d007963::2:244275459-244277460(-)
Zm00001d004389::2:108159843-108161844(-)
Zm00001d006587::2:211691819-211693820(+)
Zm00001d012180::8:169617207-169619208(+)
Zm00001d012339::8:172717795-172719796(-)
Zm00001d053660::4:238368559-238370560(-)
Zm00001d036971::6:107847086-107849087(+)
Zm00001d014970::5:70575072-70577073(+)
Zm00001d019148::7:19178760-19180761(+)
Zm00001d053172::4:217832006-217834007(-)
Zm00001d025680::10:126109891-126111892(-)
Zm00001d004586::2:120068171-120070172(-)
Zm00001d025710::10:126951104-126953105(-)
Zm00001d048538::9:158094460-158096461(+)
Zm00001d019672::7:49651338-49653339(+)
Zm00001d045050::9:11151843-11153844(+)
Zm00001d031458::1:190925818-190927819(+)
Zm00001d038971::6:167997248-167999249(+)
Zm00001d047908::9:144960966-144962967(-)
Zm00001d047507::9:133048448-133050449(+)
Zm00001d049643::4:38583937-38585938(-)
Zm00001d008610::8:14448852-14450853(+)
Zm00001d020980::7:138701630-138703631(-)
Zm00001d034393::1:291810670-291812671(-)
Zm00001d008387::8:6916369-6918370(-)
Zm00001d019430::7:33330968-33332969(-)
Zm00001d045076::9:11779428-11781429(+)
Zm00001d021179::7:145105402-145107403(-)
Zm00001d008516::8:11267096-11269097(+)
Zm00001d035401::6:24411820-24413821(+)
Zm00001d038594::6:160664339-160666340(-)
Zm00001d004428::2:111132664-111134665(+)
Zm00001d034405::1:292040008-292042009(+)
Zm00001d028047::1:21554635-21556636(-)
Zm00001d021936::7:166384800-166386801(-)
Zm00001d017666::5:203484024-203486025(+)
Zm00001d033231::1:255274999-255277000(-)
Zm00001d045968::9:50720927-50722928(-)
Zm00001d033046::1:248460585-248462586(-)
Zm00001d003287::2:38812107-38814108(-)
Zm00001d007345::2:229260981-229262982(-)
Zm00001d026000::10:135749795-135751796(-)
Zm00001d006124::2:199256199-199258200(-)
Zm00001d032526::1:229510751-229512752(-)
Zm00001d038288::6:153437336-153439337(+)
Zm00001d042209::3:156116364-156118365(-)
Zm00001d040243::3:33409417-33411418(+)
Zm00001d021238::7:146671142-146673143(-)
Zm00001d017798::5:207097681-207099682(-)
Zm00001d018093::5:214082460-214084461(-)
Zm00001d052663::4:196377743-196379744(-)
Zm00001d021019::7:140531652-140533653(+)
Zm00001d008245::8:2493127-2495128(-)
Zm00001d017385::5:194004025-194006026(-)
Zm00001d017762::5:206140401-206142402(-)
Zm00001d003376::2:42137396-42139397(+)
Zm00001d018703::7:2765806-2767807(-)
Zm00001d032989::1:245855428-245857429(-)
Zm00001d043468::3:200984570-200986571(+)
Zm00001d051670::4:166179820-166181821(+)
Zm00001d040417::3:42396797-42398798(+)
Zm00001d017274::5:191417210-191419211(+)
Zm00001d007062::2:221061322-221063323(+)
Zm00001d050915::4:130733569-130735570(-)
Zm00001d050935::4:132606776-132608777(-)
Zm00001d038270::6:152873349-152875350(-)
Zm00001d037727::6:135294643-135296644(+)
Zm00001d054002::4:244900906-244902907(+)
Zm00001d019501::7:37924417-37926418(-)
Zm00001d016302::5:156276169-156278170(+)
Zm00001d021861::7:164832796-164834797(+)
Zm00001d028267::1:28637044-28639045(+)
Zm00001d037843::6:139457170-139459171(+)
Zm00001d025434::10:118618079-118620080(-)
Zm00001d024301::10:62901740-62903741(-)
Zm00001d029647::1:80969055-80971056(+)
Zm00001d052033::4:176972129-176974130(-)
Zm00001d030375::1:127340502-127342503(+)
Zm00001d051538::4:161855247-161857248(-)
Zm00001d033019::1:247132511-247134512(-)
Zm00001d026691::10:150050454-150052455(+)
Zm00001d008214::8:1455627-1457628(-)
Zm00001d040463::3:44742538-44744539(+)
Zm00001d002349::2:10672697-10674698(+)
Zm00001d052498::4:191497300-191499301(-)
Zm00001d043278::3:194237469-194239470(+)
Zm00001d042600::3:173138160-173140161(-)
Zm00001d013222::5:6719056-6721057(-)
Zm00001d004558::2:117926532-117928533(+)
Zm00001d032939::1:244120664-244122665(+)
Zm00001d021260::7:147098094-147100095(+)
Zm00001d022185::7:172181693-172183694(+)
Zm00001d025756::10:128573102-128575103(+)
Zm00001d015861::5:127018143-127020144(+)
Zm00001d029572::1:76876571-76878572(-)
Zm00001d045505::9:24934917-24936918(-)
Zm00001d026311::10:143368785-143370786(-)
Zm00001d021799::7:163135419-163137420(-)
Zm00001d010413::8:113630923-113632924(+)
Zm00001d023275::10:1972257-1974258(+)
Zm00001d024763::10:87103897-87105898(-)
Zm00001d020521::7:120457566-120459567(+)
Zm00001d053841::4:242141610-242143611(+)
Zm00001d044291::3:224386299-224388300(+)
Zm00001d049771::4:44023542-44025543(+)
Zm00001d040251::3:33859457-33861458(-)
Zm00001d048781::4:5467643-5469644(+)
Zm00001d016036::5:140762336-140764337(+)
Zm00001d047917::9:145314518-145316519(+)
Zm00001d053398::4:229322397-229324398(-)
Zm00001d010682::8:124166074-124168075(-)
Zm00001d010118::8:99980169-99982170(-)
Zm00001d038676::6:162391071-162393072(-)
Zm00001d019404::7:32449027-32451028(-)
Zm00001d004840::2:143077580-143079581(+)
Zm00001d041955::3:145501431-145503432(+)
Zm00001d011241::8:144282640-144284641(+)
Zm00001d050708::4:117429732-117431733(-)
Zm00001d001987::2:3957279-3959280(+)
Zm00001d041746::3:135790363-135792364(-)
Zm00001d042042::3:148429658-148431659(+)
Zm00001d030815::1:161477210-161479211(-)
Zm00001d039678::3:11700975-11702976(-)
Zm00001d020568::7:122608780-122610781(-)
Zm00001d022378::7:176443502-176445503(-)
Zm00001d014811::5:63964587-63966588(+)
Zm00001d051949::4:175084675-175086676(-)
Zm00001d007934::2:243394208-243396209(-)
Zm00001d033333::1:259330034-259332035(-)
Zm00001d022400::7:176818035-176820036(-)
Zm00001d007479::2:232669018-232671019(+)
Zm00001d038060::6:146621045-146623046(-)
Zm00001d041450::3:120549231-120551232(+)
Zm00001d012839::5:981874-983875(+)
Zm00001d002864::2:24962899-24964900(-)
Zm00001d052380::4:188750692-188752693(-)
Zm00001d011853::8:162804416-162806417(+)
Zm00001d048566::9:158881045-158883046(-)
Zm00001d024325::10:64668121-64670122(+)
Zm00001d003251::2:37949560-37951561(+)
Zm00001d015463::5:91732348-91734349(+)
Zm00001d049557::4:35011471-35013472(+)
Zm00001d005695::2:183652197-183654198(+)
Zm00001d019504::7:38020233-38022234(-)
Zm00001d049516::4:32965401-32967402(-)
Zm00001d020288::7:104311270-104313271(+)
Zm00001d052286::4:185986804-185988805(+)
Zm00001d009994::8:93777051-93779052(+)
Zm00001d011348::8:147531783-147533784(+)
Zm00001d051121::4:144440179-144442180(-)
Zm00001d037066::6:111300280-111302281(-)
Zm00001d004986::2:152280688-152282689(+)
Zm00001d006760::2:216125953-216127954(+)
Zm00001d033214::1:254402305-254404306(-)
Zm00001d017246::5:190229920-190231921(-)
Zm00001d011092::8:138778387-138780388(-)
Zm00001d025769::10:129034882-129036883(-)
Zm00001d020214::7:100367902-100369903(+)
Zm00001d040589::3:51742020-51744021(-)
Zm00001d039745::3:13653612-13655613(-)
Zm00001d030795::1:160028115-160030116(+)
Zm00001d009497::8:67373070-67375071(-)
Zm00001d044853::9:5218669-5220670(-)
Zm00001d008411::8:8050262-8052263(-)
Zm00001d031957::1:207953620-207955621(+)
Zm00001d045269::9:17523357-17525358(-)
Zm00001d010880::8:131991584-131993585(-)
Zm00001d025551::10:122025529-122027530(-)
Zm00001d039837::3:16286391-16288392(+)
Zm00001d003676::2:53792398-53794399(-)
Zm00001d026097::10:138391919-138393920(+)
Zm00001d002350::2:10689380-10691381(-)
Zm00001d007255::2:225878323-225880324(-)
Zm00001d022436::7:177693903-177695904(-)
Zm00001d017236::5:189993938-189995939(+)
Zm00001d038838::6:165591991-165593992(-)
Zm00001d021871::7:165005368-165007369(+)
Zm00001d001912::2:2795845-2797846(-)
Zm00001d035975::6:63920311-63922312(+)
Zm00001d027537::1:7712725-7714726(+)
Zm00001d047077::9:117529810-117531811(-)
Zm00001d032143::1:214319664-214321665(+)
Zm00001d049232::4:21989484-21991485(-)
Zm00001d023239::10:1248042-1250043(-)
Zm00001d009270::8:49721024-49723025(-)
Zm00001d014668::5:58172761-58174762(+)
Zm00001d052273::4:185528757-185530758(-)
Zm00001d005539::2:178064790-178066791(-)
Zm00001d007313::2:227544545-227546546(-)
Zm00001d052801::4:201409677-201411678(-)
Zm00001d030486::1:136739039-136741040(+)
Zm00001d025246::10:110881124-110883125(+)
Zm00001d044768::9:1934583-1936584(-)
Zm00001d009792::8:81578127-81580128(+)
Zm00001d045672::9:32614844-32616845(+)
Zm00001d002790::2:22703066-22705067(+)
Zm00001d024160::10:51313813-51315814(+)
Zm00001d033473::1:263675511-263677512(+)
Zm00001d045253::9:17151795-17153796(-)
Zm00001d034935::1:306104224-306106225(-)
Zm00001d045563::9:26820539-26822540(+)
Zm00001d044578::3:232295162-232297163(-)
Zm00001d002168::2:7086894-7088895(+)
Zm00001d034358::1:290662704-290664705(-)
Zm00001d011506::8:152788371-152790372(-)
Zm00001d010536::8:119690473-119692474(+)
Zm00001d014046::5:30561849-30563850(-)
Zm00001d013612::5:15362774-15364775(+)
Zm00001d024303::10:62903797-62905798(-)
Zm00001d014986::5:71083720-71085721(+)
Zm00001d039886::3:17687441-17689442(+)
Zm00001d020053::7:88877339-88879340(+)
Zm00001d006066::2:197194055-197196056(+)
Zm00001d011321::8:146622498-146624499(-)
Zm00001d011812::8:161925678-161927679(+)
Zm00001d016535::5:166649727-166651728(-)
Zm00001d019163::7:19753823-19755824(-)
Zm00001d014111::5:32936715-32938716(-)
Zm00001d031000::1:172784322-172786323(+)
Zm00001d016756::5:175027476-175029477(-)
Zm00001d028285::1:29169823-29171824(+)
Zm00001d045372::9:19995799-19997800(-)
Zm00001d003613::2:50140632-50142633(-)
Zm00001d049441::4:30360544-30362545(+)
Zm00001d007077::2:221762059-221764060(-)
Zm00001d039663::3:11201476-11203477(-)
```
