## Supplementary material for "A comprehensive map of preferentially located motifs reveals distinct proximal *cis*-regulatory elements in plants": GTATTACA_containing_gene_set.txt

```
#Occurences of GTATTACA between 18 and 82 (positions relative to the transcription start site)
#155 sequences with GTATTACA in this interval
#0.62% of the sequences in promoter set with GTATTACA (set with 25199 sequences)
Zm00001d012870::5:1410264-1412265(-)
Zm00001d016893::5:179477777-179479778(+)
Zm00001d010990::8:136107110-136109111(-)
Zm00001d031971::1:208251390-208253391(+)
Zm00001d033684::1:271168180-271170181(+)
Zm00001d032517::1:229148601-229150602(-)
Zm00001d020118::7:93723730-93725731(-)
Zm00001d012112::8:168391736-168393737(-)
Zm00001d036998::6:108627637-108629638(-)
Zm00001d053575::4:234980132-234982133(-)
Zm00001d040611::3:53777212-53779213(-)
Zm00001d046348::9:82563582-82565583(+)
Zm00001d038011::6:145086293-145088294(+)
Zm00001d028019::1:20431493-20433494(-)
Zm00001d007901::2:242051144-242053145(+)
Zm00001d004209::2:91714864-91716865(+)
Zm00001d013537::5:13911312-13913313(-)
Zm00001d003824::2:61095513-61097514(-)
Zm00001d029314::1:65617408-65619409(+)
Zm00001d004713::2:133077262-133079263(-)
Zm00001d006737::2:215596133-215598134(+)
Zm00001d052092::4:179373549-179375550(-)
Zm00001d051873::4:172994409-172996410(+)
Zm00001d038936::6:167323085-167325086(-)
Zm00001d028086::1:22489094-22491095(-)
Zm00001d036704::6:98141511-98143512(+)
Zm00001d023755::10:18799800-18801801(+)
Zm00001d033328::1:259169125-259171126(-)
Zm00001d018093::5:214082460-214084461(-)
Zm00001d053721::4:239843795-239845796(+)
Zm00001d007963::2:244275459-244277460(-)
Zm00001d037103::6:112381515-112383516(-)
Zm00001d028385::1:32819921-32821922(-)
Zm00001d010454::8:115917895-115919896(-)
Zm00001d050158::4:69693141-69695142(-)
Zm00001d030659::1:151472148-151474149(-)
Zm00001d024527::10:76463662-76465663(-)
Zm00001d011817::8:162013394-162015395(+)
Zm00001d030795::1:160028115-160030116(+)
Zm00001d049516::4:32965401-32967402(-)
Zm00001d029932::1:94944666-94946667(-)
Zm00001d010349::8:110700756-110702757(-)
Zm00001d051481::4:160050420-160052421(-)
Zm00001d030374::1:127339805-127341806(-)
Zm00001d038480::6:158351279-158353280(-)
Zm00001d008824::8:21739238-21741239(+)
Zm00001d048000::9:147666840-147668841(-)
Zm00001d010566::8:120518762-120520763(-)
Zm00001d019148::7:19178760-19180761(+)
Zm00001d022433::7:177643480-177645481(-)
Zm00001d040028::3:23431955-23433956(+)
Zm00001d028977::1:53415800-53417801(+)
Zm00001d044594::3:232913061-232915062(+)
Zm00001d048291::9:153998520-154000521(-)
Zm00001d024744::10:85870748-85872749(+)
Zm00001d030648::1:150687934-150689935(+)
Zm00001d047474::9:131318675-131320676(+)
Zm00001d029025::1:55180961-55182962(-)
Zm00001d021536::7:155282153-155284154(+)
Zm00001d048113::9:150380461-150382462(+)
Zm00001d029099::1:58010243-58012244(+)
Zm00001d053377::4:228377580-228379581(-)
Zm00001d037511::6:127650780-127652781(+)
Zm00001d024114::10:46727676-46729677(-)
Zm00001d007345::2:229260981-229262982(-)
Zm00001d017038::5:183361187-183363188(-)
Zm00001d037641::6:132668290-132670291(-)
Zm00001d039837::3:16286391-16288392(+)
Zm00001d047680::9:139134249-139136250(+)
Zm00001d031275::1:184818985-184820986(-)
Zm00001d020423::7:113099007-113101008(+)
Zm00001d014204::5:36527214-36529215(+)
Zm00001d024325::10:64668121-64670122(+)
Zm00001d042918::3:183916046-183918047(+)
Zm00001d013384::5:10163273-10165274(+)
Zm00001d025551::10:122025529-122027530(-)
Zm00001d029647::1:80969055-80971056(+)
Zm00001d016259::5:154061849-154063850(-)
Zm00001d037956::6:143536005-143538006(+)
Zm00001d007158::2:223468721-223470722(-)
Zm00001d006118::2:199152330-199154331(-)
Zm00001d053284::4:224034102-224036103(+)
Zm00001d019853::7:70485347-70487348(-)
Zm00001d044266::3:223382148-223384149(-)
Zm00001d049701::4:40570491-40572492(+)
Zm00001d026014::10:136048922-136050923(-)
Zm00001d020125::7:94499854-94501855(+)
Zm00001d023476::10:6859896-6861897(+)
Zm00001d032615::1:232177405-232179406(-)
Zm00001d015176::5:78494485-78496486(+)
Zm00001d005726::2:184841113-184843114(+)
Zm00001d003512::2:46294855-46296856(+)
Zm00001d009419::8:63662210-63664211(+)
Zm00001d028047::1:21554635-21556636(-)
Zm00001d037177::6:114826574-114828575(-)
Zm00001d008312::8:4853710-4855711(+)
Zm00001d016496::5:164785745-164787746(+)
Zm00001d032979::1:245573272-245575273(-)
Zm00001d041274::3:109615180-109617181(-)
Zm00001d052370::4:188387782-188389783(+)
Zm00001d017561::5:199653967-199655968(-)
Zm00001d009497::8:67373070-67375071(-)
Zm00001d021260::7:147098094-147100095(+)
Zm00001d027892::1:16848094-16850095(-)
Zm00001d041975::3:146345386-146347387(-)
Zm00001d035522::6:30886597-30888598(+)
Zm00001d048566::9:158881045-158883046(-)
Zm00001d025557::10:122325015-122327016(-)
Zm00001d022230::7:173270907-173272908(-)
Zm00001d041955::3:145501431-145503432(+)
Zm00001d013222::5:6719056-6721057(-)
Zm00001d005519::2:177084844-177086845(+)
Zm00001d041695::3:133724778-133726779(+)
Zm00001d029959::1:96470256-96472257(-)
Zm00001d023234::10:982190-984191(+)
Zm00001d040221::3:32674116-32676117(+)
Zm00001d022231::7:173269791-173271792(+)
Zm00001d007565::2:234946765-234948766(+)
Zm00001d041363::3:114362393-114364394(+)
Zm00001d016612::5:170109560-170111561(+)
Zm00001d010548::8:120110362-120112363(+)
Zm00001d009481::8:66859590-66861591(-)
Zm00001d048937::4:9743726-9745727(+)
Zm00001d013195::5:6189356-6191357(-)
Zm00001d008248::8:2568074-2570075(-)
Zm00001d010083::8:98784785-98786786(-)
Zm00001d015665::5:104211518-104213519(+)
Zm00001d037779::6:137398626-137400627(-)
Zm00001d003613::2:50140632-50142633(-)
Zm00001d052318::4:187013267-187015268(-)
Zm00001d042209::3:156116364-156118365(-)
Zm00001d003079::2:31356487-31358488(+)
Zm00001d021982::7:167527499-167529500(+)
Zm00001d020444::7:114902099-114904100(+)
Zm00001d035645::6:38127283-38129284(+)
Zm00001d033160::1:252544618-252546619(+)
Zm00001d017807::5:207377684-207379685(-)
Zm00001d044956::9:8215777-8217778(-)
Zm00001d002638::2:17669084-17671085(+)
Zm00001d049812::4:45786856-45788857(+)
Zm00001d019754::7:56515022-56517023(+)
Zm00001d002185::2:7544608-7546609(+)
Zm00001d036511::6:90947955-90949956(-)
Zm00001d011450::8:150846728-150848729(+)
Zm00001d041844::3:140393003-140395004(-)
Zm00001d006372::2:205995308-205997309(-)
Zm00001d020852::7:134722368-134724369(+)
Zm00001d037531::6:128395303-128397304(-)
Zm00001d017034::5:183227842-183229843(+)
Zm00001d004734::2:134684951-134686952(+)
Zm00001d053725::4:239898880-239900881(-)
Zm00001d012825::5:929186-931187(+)
Zm00001d029027::1:55244009-55246010(-)
Zm00001d040192::3:31630268-31632269(-)
Zm00001d046001::9:53140007-53142008(-)
```
