## Supplementary material for "A comprehensive map of preferentially located motifs reveals distinct proximal *cis*-regulatory elements in plants": GTATTAT_containing_gene_set.txt

```
#Occurences of GTATTAT between 9 and 24 (positions relative to the transcription start site)
#177 sequences with GTATTAT in this interval
#0.70% of the sequences in promoter set with GTATTAT (set with 25199 sequences)
Zm00001d021357::7:149772137-149774138(-)
Zm00001d052192::4:182750295-182752296(+)
Zm00001d032904::1:242401622-242403623(+)
Zm00001d030663::1:151764813-151766814(+)
Zm00001d030559::1:143989226-143991227(+)
Zm00001d047546::9:134871989-134873990(+)
Zm00001d011411::8:149800196-149802197(-)
Zm00001d026256::10:142143726-142145727(-)
Zm00001d030053::1:102362883-102364884(-)
Zm00001d004691::2:131618179-131620180(+)
Zm00001d024186::10:54195053-54197054(-)
Zm00001d035206::6:9901888-9903889(-)
Zm00001d051871::4:172952675-172954676(+)
Zm00001d051873::4:172994409-172996410(+)
Zm00001d050904::4:129475702-129477703(-)
Zm00001d045247::9:16977300-16979301(+)
Zm00001d028983::1:53461487-53463488(+)
Zm00001d049305::4:25526711-25528712(+)
Zm00001d035008::6:1587849-1589850(+)
Zm00001d049232::4:21989484-21991485(-)
Zm00001d011300::8:146135309-146137310(+)
Zm00001d052307::4:186589228-186591229(+)
Zm00001d051061::4:139806990-139808991(+)
Zm00001d047917::9:145314518-145316519(+)
Zm00001d023237::10:1095395-1097396(+)
Zm00001d040371::3:40546175-40548176(-)
Zm00001d014141::5:34045272-34047273(+)
Zm00001d030408::1:130192008-130194009(+)
Zm00001d038127::6:148801207-148803208(+)
Zm00001d050395::4:85833306-85835307(+)
Zm00001d034620::1:298049889-298051890(-)
Zm00001d032268::1:219860142-219862143(-)
Zm00001d033683::1:271131443-271133444(-)
Zm00001d002351::2:10724191-10726192(-)
Zm00001d015603::5:100722758-100724759(-)
Zm00001d034453::1:293422186-293424187(+)
Zm00001d042084::3:150156956-150158957(+)
Zm00001d048256::9:153314470-153316471(+)
Zm00001d049944::4:54581547-54583548(+)
Zm00001d025326::10:114245760-114247761(+)
Zm00001d030813::1:161364467-161366468(+)
Zm00001d049790::4:44845387-44847388(-)
Zm00001d047354::9:127347250-127349251(+)
Zm00001d039786::3:14616224-14618225(+)
Zm00001d021995::7:167681050-167683051(-)
Zm00001d006587::2:211691819-211693820(+)
Zm00001d038841::6:165628066-165630067(+)
Zm00001d051527::4:161524755-161526756(-)
Zm00001d007640::2:236781063-236783064(+)
Zm00001d048794::4:5643896-5645897(-)
Zm00001d025973::10:135021968-135023969(-)
Zm00001d048551::9:158533268-158535269(+)
Zm00001d038115::6:148505357-148507358(-)
Zm00001d017699::5:204539680-204541681(-)
Zm00001d011397::8:149489732-149491733(-)
Zm00001d004936::2:149584438-149586439(+)
Zm00001d015463::5:91732348-91734349(+)
Zm00001d042052::3:148710409-148712410(+)
Zm00001d033580::1:267762716-267764717(-)
Zm00001d044261::3:223245868-223247869(-)
Zm00001d052527::4:192220127-192222128(-)
Zm00001d024858::10:91012873-91014874(-)
Zm00001d027314::1:2811416-2813417(-)
Zm00001d039346::3:2193555-2195556(+)
Zm00001d003019::2:29634837-29636838(-)
Zm00001d035927::6:60712326-60714327(+)
Zm00001d046598::9:97935577-97937578(-)
Zm00001d043497::3:201849018-201851019(+)
Zm00001d043445::3:200382859-200384860(-)
Zm00001d037327::6:121371210-121373211(-)
Zm00001d039598::3:8679135-8681136(-)
Zm00001d004633::2:124218287-124220288(-)
Zm00001d011248::8:144590601-144592602(-)
Zm00001d004517::2:116141346-116143347(-)
Zm00001d028235::1:27499079-27501080(+)
Zm00001d049042::4:13681054-13683055(+)
Zm00001d038077::6:147020514-147022515(+)
Zm00001d013206::5:6575431-6577432(-)
Zm00001d028720::1:44243118-44245119(+)
Zm00001d019053::7:14301275-14303276(-)
Zm00001d005460::2:174980408-174982409(+)
Zm00001d028646::1:41718044-41720045(+)
Zm00001d003023::2:29709893-29711894(-)
Zm00001d021805::7:163313852-163315853(+)
Zm00001d016256::5:153842958-153844959(+)
Zm00001d024810::10:88886061-88888062(+)
Zm00001d044061::3:218238323-218240324(+)
Zm00001d043150::3:190205742-190207743(+)
Zm00001d025204::10:109023015-109025016(-)
Zm00001d004471::2:113976129-113978130(+)
Zm00001d002476::2:13592107-13594108(-)
Zm00001d012459::8:174878245-174880246(-)
Zm00001d008245::8:2493127-2495128(-)
Zm00001d028341::1:31321787-31323788(+)
Zm00001d017138::5:186666446-186668447(-)
Zm00001d004994::2:152812570-152814571(+)
Zm00001d038676::6:162391071-162393072(-)
Zm00001d031811::1:202552872-202554873(+)
Zm00001d048513::9:157609004-157611005(-)
Zm00001d034393::1:291810670-291812671(-)
Zm00001d053450::4:232077137-232079138(-)
Zm00001d053098::4:213555982-213557983(-)
Zm00001d012160::8:169174591-169176592(+)
Zm00001d047923::9:145516600-145518601(+)
Zm00001d017550::5:199323840-199325841(-)
Zm00001d018800::7:5600045-5602046(-)
Zm00001d006109::2:198435415-198437416(+)
Zm00001d027694::1:11303085-11305086(-)
Zm00001d032714::1:235876487-235878488(-)
Zm00001d012283::8:171846734-171848735(+)
Zm00001d018046::5:212804461-212806462(-)
Zm00001d014052::5:30818782-30820783(+)
Zm00001d050580::4:102241014-102243015(+)
Zm00001d049441::4:30360544-30362545(+)
Zm00001d014920::5:68357212-68359213(+)
Zm00001d008771::8:19579679-19581680(-)
Zm00001d016923::5:180093857-180095858(-)
Zm00001d027613::1:9013844-9015845(+)
Zm00001d030815::1:161477210-161479211(-)
Zm00001d013128::5:5191714-5193715(-)
Zm00001d008789::8:20245982-20247983(+)
Zm00001d008810::8:21266161-21268162(-)
Zm00001d040417::3:42396797-42398798(+)
Zm00001d026517::10:147473819-147475820(-)
Zm00001d014481::5:49733812-49735813(-)
Zm00001d041450::3:120549231-120551232(+)
Zm00001d003004::2:29239689-29241690(+)
Zm00001d043821::3:210973866-210975867(+)
Zm00001d014449::5:47750303-47752304(+)
Zm00001d044768::9:1934583-1936584(-)
Zm00001d047772::9:141395921-141397922(+)
Zm00001d047077::9:117529810-117531811(-)
Zm00001d032939::1:244120664-244122665(+)
Zm00001d032942::1:244209891-244211892(-)
Zm00001d030795::1:160028115-160030116(+)
Zm00001d011579::8:154894824-154896825(-)
Zm00001d050600::4:103238713-103240714(+)
Zm00001d030866::1:164102355-164104356(+)
Zm00001d002754::2:21691253-21693254(-)
Zm00001d038189::6:150911949-150913950(+)
Zm00001d033473::1:263675511-263677512(+)
Zm00001d016902::5:179643560-179645561(+)
Zm00001d034789::1:302341820-302343821(+)
Zm00001d019226::7:22698761-22700762(-)
Zm00001d002940::2:27637014-27639015(-)
Zm00001d026516::10:147461269-147463270(+)
Zm00001d020268::7:103434795-103436796(-)
Zm00001d038082::6:147122992-147124993(+)
Zm00001d007186::2:224116465-224118466(-)
Zm00001d012934::5:2201419-2203420(-)
Zm00001d045533::9:25741803-25743804(-)
Zm00001d035223::6:14839476-14841477(+)
Zm00001d014200::5:36212026-36214027(+)
Zm00001d038826::6:165294475-165296476(+)
Zm00001d045152::9:14489270-14491271(+)
Zm00001d019110::7:17241802-17243803(-)
Zm00001d016662::5:171758149-171760150(+)
Zm00001d051121::4:144440179-144442180(-)
Zm00001d004434::2:111526563-111528564(+)
Zm00001d009603::8:72767442-72769443(-)
Zm00001d051917::4:174622347-174624348(+)
Zm00001d036234::6:78448086-78450087(+)
Zm00001d046261::9:77153617-77155618(-)
Zm00001d042257::3:157564058-157566059(+)
Zm00001d028744::1:45112160-45114161(-)
Zm00001d006417::2:207289639-207291640(+)
Zm00001d023246::10:1444095-1446096(+)
Zm00001d045398::9:20630477-20632478(+)
Zm00001d018277::5:217816756-217818757(-)
Zm00001d028033::1:20930140-20932141(-)
Zm00001d053660::4:238368559-238370560(-)
Zm00001d022628::7:181727589-181729590(-)
Zm00001d020714::7:129801098-129803099(-)
Zm00001d026630::10:149191205-149193206(-)
Zm00001d045968::9:50720927-50722928(-)
Zm00001d009802::8:82151050-82153051(+)
Zm00001d047990::9:147345720-147347721(-)
```
