## Supplementary material for "A comprehensive map of preferentially located motifs reveals distinct proximal *cis*-regulatory elements in plants": GTATTATT_containing_gene_set.txt

```
#Occurences of GTATTATT between -9 and 60 (positions relative to the transcription start site)
#216 sequences with GTATTATT in this interval
#0.86% of the sequences in promoter set with GTATTATT (set with 25199 sequences)
Zm00001d049042::4:13681054-13683055(+)
Zm00001d026517::10:147473819-147475820(-)
Zm00001d007881::2:241671344-241673345(-)
Zm00001d044250::3:223050150-223052151(-)
Zm00001d045481::9:23986705-23988706(+)
Zm00001d018719::7:3076648-3078649(+)
Zm00001d043815::3:210943124-210945125(+)
Zm00001d049441::4:30360544-30362545(+)
Zm00001d004650::2:125936080-125938081(+)
Zm00001d004159::2:87721882-87723883(+)
Zm00001d028720::1:44243118-44245119(+)
Zm00001d023648::10:13615165-13617166(+)
Zm00001d028646::1:41718044-41720045(+)
Zm00001d014668::5:58172761-58174762(+)
Zm00001d032181::1:216011063-216013064(-)
Zm00001d029551::1:75801916-75803917(+)
Zm00001d047990::9:147345720-147347721(-)
Zm00001d033473::1:263675511-263677512(+)
Zm00001d021995::7:167681050-167683051(-)
Zm00001d048158::9:151100489-151102490(+)
Zm00001d018937::7:9822829-9824830(-)
Zm00001d004691::2:131618179-131620180(+)
Zm00001d008421::8:8277795-8279796(-)
Zm00001d020714::7:129801098-129803099(-)
Zm00001d002940::2:27637014-27639015(-)
Zm00001d021357::7:149772137-149774138(-)
Zm00001d036652::6:96446448-96448449(+)
Zm00001d043341::3:197031056-197033057(+)
Zm00001d017550::5:199323840-199325841(-)
Zm00001d011036::8:137161208-137163209(-)
Zm00001d003414::2:43703684-43705685(+)
Zm00001d007103::2:222360254-222362255(-)
Zm00001d048551::9:158533268-158535269(+)
Zm00001d045076::9:11779428-11781429(+)
Zm00001d037066::6:111300280-111302281(-)
Zm00001d023904::10:27311848-27313849(+)
Zm00001d039786::3:14616224-14618225(+)
Zm00001d011661::8:157817393-157819394(-)
Zm00001d027694::1:11303085-11305086(-)
Zm00001d052375::4:188483971-188485972(+)
Zm00001d011511::8:152926522-152928523(-)
Zm00001d005140::2:160697256-160699257(-)
Zm00001d028235::1:27499079-27501080(+)
Zm00001d021805::7:163313852-163315853(+)
Zm00001d016662::5:171758149-171760150(+)
Zm00001d015115::5:76218703-76220704(+)
Zm00001d039568::3:8109984-8111985(+)
Zm00001d045739::9:36162201-36164202(+)
Zm00001d018313::5:218300603-218302604(-)
Zm00001d019365::7:29972391-29974392(+)
Zm00001d040789::3:66019306-66021307(+)
Zm00001d033674::1:270717680-270719681(+)
Zm00001d051290::4:151993164-151995165(-)
Zm00001d013206::5:6575431-6577432(-)
Zm00001d043150::3:190205742-190207743(+)
Zm00001d001894::2:2493375-2495376(-)
Zm00001d021238::7:146671142-146673143(-)
Zm00001d038594::6:160664339-160666340(-)
Zm00001d035974::6:63762639-63764640(+)
Zm00001d049602::4:36986430-36988431(-)
Zm00001d033105::1:250322046-250324047(-)
Zm00001d015463::5:91732348-91734349(+)
Zm00001d049232::4:21989484-21991485(-)
Zm00001d034320::1:289177053-289179054(+)
Zm00001d039598::3:8679135-8681136(-)
Zm00001d008938::8:26103291-26105292(+)
Zm00001d011923::8:164677414-164679415(+)
Zm00001d038724::6:163367252-163369253(-)
Zm00001d035474::6:28421942-28423943(+)
Zm00001d004936::2:149584438-149586439(+)
Zm00001d018803::7:5673010-5675011(-)
Zm00001d032651::1:233134996-233136997(-)
Zm00001d008245::8:2493127-2495128(-)
Zm00001d051023::4:137424133-137426134(+)
Zm00001d031092::1:176868458-176870459(+)
Zm00001d002168::2:7086894-7088895(+)
Zm00001d030639::1:150132894-150134895(-)
Zm00001d053172::4:217832006-217834007(-)
Zm00001d050600::4:103238713-103240714(+)
Zm00001d043497::3:201849018-201851019(+)
Zm00001d037727::6:135294643-135296644(+)
Zm00001d017236::5:189993938-189995939(+)
Zm00001d047507::9:133048448-133050449(+)
Zm00001d035631::6:37792005-37794006(+)
Zm00001d028983::1:53461487-53463488(+)
Zm00001d048703::4:3613198-3615199(+)
Zm00001d040155::3:29584411-29586412(-)
Zm00001d004633::2:124218287-124220288(-)
Zm00001d048325::9:154498334-154500335(+)
Zm00001d034249::1:287871914-287873915(+)
Zm00001d053450::4:232077137-232079138(-)
Zm00001d020268::7:103434795-103436796(-)
Zm00001d044011::3:216446859-216448860(+)
Zm00001d041455::3:121301398-121303399(-)
Zm00001d026336::10:143758823-143760824(-)
Zm00001d018800::7:5600045-5602046(-)
Zm00001d028701::1:43613520-43615521(+)
Zm00001d051061::4:139806990-139808991(+)
Zm00001d008810::8:21266161-21268162(-)
Zm00001d029572::1:76876571-76878572(-)
Zm00001d048794::4:5643896-5645897(-)
Zm00001d050904::4:129475702-129477703(-)
Zm00001d004320::2:103007132-103009133(-)
Zm00001d042144::3:153386206-153388207(+)
Zm00001d045513::9:25065913-25067914(+)
Zm00001d037327::6:121371210-121373211(-)
Zm00001d006587::2:211691819-211693820(+)
Zm00001d053862::4:242511231-242513232(+)
Zm00001d019030::7:13541065-13543066(-)
Zm00001d052033::4:176972129-176974130(-)
Zm00001d053217::4:220622427-220624428(-)
Zm00001d022628::7:181727589-181729590(-)
Zm00001d051527::4:161524755-161526756(-)
Zm00001d015603::5:100722758-100724759(-)
Zm00001d053312::4:225554627-225556628(-)
Zm00001d052307::4:186589228-186591229(+)
Zm00001d043728::3:208550772-208552773(+)
Zm00001d018046::5:212804461-212806462(-)
Zm00001d050403::4:86241128-86243129(-)
Zm00001d029391::1:68667408-68669409(-)
Zm00001d016659::5:171620572-171622573(-)
Zm00001d015451::5:91108599-91110600(-)
Zm00001d033683::1:271131443-271133444(-)
Zm00001d026630::10:149191205-149193206(-)
Zm00001d010141::8:101176270-101178271(-)
Zm00001d030989::1:172180222-172182223(+)
Zm00001d025921::10:133780320-133782321(-)
Zm00001d023704::10:16364523-16366524(+)
Zm00001d032904::1:242401622-242403623(+)
Zm00001d027613::1:9013844-9015845(+)
Zm00001d002243::2:8724241-8726242(+)
Zm00001d050441::4:88599667-88601668(+)
Zm00001d048513::9:157609004-157611005(-)
Zm00001d011411::8:149800196-149802197(-)
Zm00001d003676::2:53792398-53794399(-)
Zm00001d037962::6:143662736-143664737(-)
Zm00001d022077::7:169611474-169613475(-)
Zm00001d002350::2:10689380-10691381(-)
Zm00001d011477::8:151688478-151690479(-)
Zm00001d009803::8:82154640-82156641(+)
Zm00001d052318::4:187013267-187015268(-)
Zm00001d026377::10:144639653-144641654(-)
Zm00001d053841::4:242141610-242143611(+)
Zm00001d021226::7:146557127-146559128(-)
Zm00001d048721::4:4182699-4184700(+)
Zm00001d039245::3:473148-475149(+)
Zm00001d033003::1:246634388-246636389(+)
Zm00001d016787::5:175970047-175972048(+)
Zm00001d047209::9:122121484-122123485(-)
Zm00001d008467::8:9609001-9611002(+)
Zm00001d006533::2:210595506-210597507(-)
Zm00001d050580::4:102241014-102243015(+)
Zm00001d044702::3:235286327-235288328(-)
Zm00001d003369::2:41786589-41788590(-)
Zm00001d048321::9:154480611-154482612(-)
Zm00001d044261::3:223245868-223247869(-)
Zm00001d002754::2:21691253-21693254(-)
Zm00001d054002::4:244900906-244902907(+)
Zm00001d002812::2:23400309-23402310(-)
Zm00001d045533::9:25741803-25743804(-)
Zm00001d053014::4:209051562-209053563(+)
Zm00001d035008::6:1587849-1589850(+)
Zm00001d011441::8:150498701-150500702(+)
Zm00001d032268::1:219860142-219862143(-)
Zm00001d023908::10:27500635-27502636(+)
Zm00001d051121::4:144440179-144442180(-)
Zm00001d053098::4:213555982-213557983(-)
Zm00001d017138::5:186666446-186668447(-)
Zm00001d012180::8:169617207-169619208(+)
Zm00001d042714::3:178082158-178084159(-)
Zm00001d023914::10:27986741-27988742(-)
Zm00001d009802::8:82151050-82153051(+)
Zm00001d043256::3:193472079-193474080(+)
Zm00001d007853::2:240958743-240960744(+)
Zm00001d051008::4:136477308-136479309(+)
Zm00001d051568::4:162979166-162981167(-)
Zm00001d048390::9:155398659-155400660(+)
Zm00001d034023::1:281351077-281353078(+)
Zm00001d009351::8:57970741-57972742(+)
Zm00001d019501::7:37924417-37926418(-)
Zm00001d039346::3:2193555-2195556(+)
Zm00001d002476::2:13592107-13594108(-)
Zm00001d005460::2:174980408-174982409(+)
Zm00001d045398::9:20630477-20632478(+)
Zm00001d041823::3:139355083-139357084(-)
Zm00001d044515::3:230685824-230687825(-)
Zm00001d030372::1:126997286-126999287(-)
Zm00001d052324::4:187127353-187129354(-)
Zm00001d038841::6:165628066-165630067(+)
Zm00001d003850::2:62449299-62451300(-)
Zm00001d020262::7:102846904-102848905(+)
Zm00001d027677::1:10874410-10876411(+)
Zm00001d034453::1:293422186-293424187(+)
Zm00001d037961::6:143614047-143616048(-)
Zm00001d006109::2:198435415-198437416(+)
Zm00001d024775::10:87331726-87333727(-)
Zm00001d042052::3:148710409-148712410(+)
Zm00001d004586::2:120068171-120070172(-)
Zm00001d033675::1:270859240-270861241(-)
Zm00001d003004::2:29239689-29241690(+)
Zm00001d052111::4:180083939-180085940(-)
Zm00001d035206::6:9901888-9903889(-)
Zm00001d052192::4:182750295-182752296(+)
Zm00001d051769::4:169021657-169023658(-)
Zm00001d022259::7:173852581-173854582(-)
Zm00001d053272::4:223442778-223444779(-)
Zm00001d003203::2:35514287-35516288(+)
Zm00001d020093::7:91455485-91457486(+)
Zm00001d051871::4:172952675-172954676(+)
Zm00001d012087::8:167979764-167981765(-)
Zm00001d045887::9:45748901-45750902(-)
Zm00001d048194::9:152170383-152172384(+)
Zm00001d050395::4:85833306-85835307(+)
Zm00001d024160::10:51313813-51315814(+)
Zm00001d015062::5:73829529-73831530(+)
Zm00001d014141::5:34045272-34047273(+)
```
