## Supplementary material for "A comprehensive map of preferentially located motifs reveals distinct proximal *cis*-regulatory elements in plants": GTATTCT_containing_gene_set.txt

```
#Occurences of GTATTCT between 10 and 155 (positions relative to the transcription start site)
#652 sequences with GTATTCT in this interval
#2.59% of the sequences in promoter set with GTATTCT (set with 25199 sequences)
Zm00001d048452::9:156665035-156667036(-)
Zm00001d048516::9:157630575-157632576(+)
Zm00001d027487::1:6317704-6319705(+)
Zm00001d027757::1:12715888-12717889(-)
Zm00001d049225::4:21650001-21652002(+)
Zm00001d012338::8:172707163-172709164(+)
Zm00001d041884::3:142361952-142363953(-)
Zm00001d034044::1:282135628-282137629(-)
Zm00001d044956::9:8215777-8217778(-)
Zm00001d028082::1:22208826-22210827(+)
Zm00001d019423::7:33000452-33002453(+)
Zm00001d017539::5:199060898-199062899(-)
Zm00001d020205::7:99156045-99158046(-)
Zm00001d054044::4:245525258-245527259(-)
Zm00001d025857::10:131576348-131578349(+)
Zm00001d030856::1:163636476-163638477(+)
Zm00001d027718::1:12074071-12076072(-)
Zm00001d018828::7:6679616-6681617(-)
Zm00001d007189::2:224134898-224136899(-)
Zm00001d048082::9:149620801-149622802(-)
Zm00001d048000::9:147666840-147668841(-)
Zm00001d014029::5:29348679-29350680(-)
Zm00001d032612::1:232022462-232024463(-)
Zm00001d007870::2:241393068-241395069(-)
Zm00001d053066::4:211862318-211864319(-)
Zm00001d019035::7:13727025-13729026(+)
Zm00001d011208::8:143000203-143002204(-)
Zm00001d039625::3:9380454-9382455(-)
Zm00001d024229::10:58421585-58423586(-)
Zm00001d035621::6:37467478-37469479(+)
Zm00001d038612::6:160912208-160914209(-)
Zm00001d044821::9:3895508-3897509(+)
Zm00001d010796::8:128044576-128046577(-)
Zm00001d017335::5:193224198-193226199(+)
Zm00001d029906::1:93521325-93523326(-)
Zm00001d006924::2:219454801-219456802(+)
Zm00001d042202::3:156033021-156035022(-)
Zm00001d047761::9:141202486-141204487(-)
Zm00001d010083::8:98784785-98786786(-)
Zm00001d017115::5:185869144-185871145(-)
Zm00001d049766::4:43843845-43845846(+)
Zm00001d038500::6:158632682-158634683(+)
Zm00001d049860::4:48977468-48979469(-)
Zm00001d016472::5:163708271-163710272(-)
Zm00001d019349::7:29148646-29150647(+)
Zm00001d004510::2:115886064-115888065(+)
Zm00001d004020::2:76068082-76070083(+)
Zm00001d030374::1:127339805-127341806(-)
Zm00001d019743::7:55055450-55057451(-)
Zm00001d048346::9:154819411-154821412(+)
Zm00001d040368::3:40483558-40485559(+)
Zm00001d051475::4:159942229-159944230(+)
Zm00001d027325::1:2976434-2978435(-)
Zm00001d011020::8:136971773-136973774(-)
Zm00001d044695::3:235105072-235107073(-)
Zm00001d030701::1:154405919-154407920(-)
Zm00001d021248::7:146831565-146833566(-)
Zm00001d023853::10:25080142-25082143(+)
Zm00001d029705::1:83208376-83210377(-)
Zm00001d035376::6:23624040-23626041(+)
Zm00001d019853::7:70485347-70487348(-)
Zm00001d047843::9:143116021-143118022(-)
Zm00001d033979::1:279977929-279979930(-)
Zm00001d008809::8:21247735-21249736(+)
Zm00001d030868::1:164204909-164206910(-)
Zm00001d008824::8:21739238-21741239(+)
Zm00001d035606::6:36435051-36437052(-)
Zm00001d011202::8:142837149-142839150(+)
Zm00001d011503::8:152690330-152692331(+)
Zm00001d020424::7:113227984-113229985(-)
Zm00001d043252::3:193358426-193360427(-)
Zm00001d052533::4:192457754-192459755(-)
Zm00001d031211::1:182334646-182336647(+)
Zm00001d030849::1:163156439-163158440(-)
Zm00001d051928::4:174744996-174746997(+)
Zm00001d048597::4:1023616-1025617(+)
Zm00001d020020::7:86223580-86225581(-)
Zm00001d044971::9:8654602-8656603(-)
Zm00001d023846::10:24406097-24408098(+)
Zm00001d015758::5:116975883-116977884(-)
Zm00001d013968::5:26697912-26699913(-)
Zm00001d013241::5:6895378-6897379(+)
Zm00001d007682::2:237361750-237363751(+)
Zm00001d025752::10:128390182-128392183(+)
Zm00001d021965::7:167219995-167221996(-)
Zm00001d019644::7:47871564-47873565(-)
Zm00001d027893::1:16954621-16956622(-)
Zm00001d018059::5:213448955-213450956(+)
Zm00001d009698::8:76320842-76322843(-)
Zm00001d048343::9:154789658-154791659(+)
Zm00001d019573::7:43811441-43813442(-)
Zm00001d044162::3:220822998-220824999(+)
Zm00001d028238::1:27580491-27582492(+)
Zm00001d049572::4:35624864-35626865(+)
Zm00001d010667::8:123640408-123642409(+)
Zm00001d013390::5:10259969-10261970(+)
Zm00001d003890::2:65459647-65461648(+)
Zm00001d032010::1:209341090-209343091(-)
Zm00001d021955::7:167051275-167053276(-)
Zm00001d009658::8:74912045-74914046(+)
Zm00001d021645::7:158959515-158961516(-)
Zm00001d002713::2:20016404-20018405(-)
Zm00001d049679::4:39830448-39832449(+)
Zm00001d015138::5:76840568-76842569(+)
Zm00001d050604::4:103430578-103432579(-)
Zm00001d043083::3:188685579-188687580(+)
Zm00001d020069::7:90081530-90083531(+)
Zm00001d015210::5:79549624-79551625(-)
Zm00001d037659::6:133274292-133276293(+)
Zm00001d023234::10:982190-984191(+)
Zm00001d022474::7:178332739-178334740(+)
Zm00001d016612::5:170109560-170111561(+)
Zm00001d022570::7:180138910-180140911(-)
Zm00001d033180::1:253166252-253168253(-)
Zm00001d029700::1:83119980-83121981(-)
Zm00001d026477::10:146709101-146711102(-)
Zm00001d018041::5:212696435-212698436(-)
Zm00001d030725::1:155962883-155964884(-)
Zm00001d005975::2:194486701-194488702(+)
Zm00001d053290::4:224381059-224383060(-)
Zm00001d034394::1:291816745-291818746(-)
Zm00001d036894::6:105841895-105843896(-)
Zm00001d010514::8:118705203-118707204(+)
Zm00001d047323::9:126611104-126613105(-)
Zm00001d017979::5:211182825-211184826(+)
Zm00001d016280::5:155456601-155458602(+)
Zm00001d030214::1:113478395-113480396(-)
Zm00001d032192::1:216395954-216397955(-)
Zm00001d050475::4:91277469-91279470(+)
Zm00001d004826::2:141507492-141509493(-)
Zm00001d029932::1:94944666-94946667(-)
Zm00001d027924::1:17774278-17776279(+)
Zm00001d027557::1:8127541-8129542(+)
Zm00001d026345::10:143893760-143895761(-)
Zm00001d035037::6:2748366-2750367(+)
Zm00001d053202::4:219686271-219688272(+)
Zm00001d042896::3:183207401-183209402(-)
Zm00001d009055::8:33495556-33497557(-)
Zm00001d023957::10:31819582-31821583(+)
Zm00001d047828::9:142624373-142626374(+)
Zm00001d033321::1:258936738-258938739(+)
Zm00001d039341::3:2110218-2112219(+)
Zm00001d035235::6:16092977-16094978(-)
Zm00001d022419::7:177230854-177232855(+)
Zm00001d049311::4:25826671-25828672(+)
Zm00001d021511::7:154591758-154593759(-)
Zm00001d006157::2:200050923-200052924(-)
Zm00001d038011::6:145086293-145088294(+)
Zm00001d045039::9:10833663-10835664(-)
Zm00001d011086::8:138469963-138471964(-)
Zm00001d028257::1:28104055-28106056(-)
Zm00001d025743::10:128223160-128225161(-)
Zm00001d017237::5:190013861-190015862(-)
Zm00001d024507::10:74831192-74833193(+)
Zm00001d040901::3:77300704-77302705(-)
Zm00001d026119::10:138870305-138872306(-)
Zm00001d051567::4:162921573-162923574(+)
Zm00001d013035::5:3541806-3543807(-)
Zm00001d041691::3:133496081-133498082(+)
Zm00001d044038::3:217461483-217463484(+)
Zm00001d034725::1:300788593-300790594(+)
Zm00001d024934::10:95622661-95624662(+)
Zm00001d004785::2:139104783-139106784(-)
Zm00001d051901::4:173987593-173989594(-)
Zm00001d023781::10:19950401-19952402(+)
Zm00001d030997::1:172608720-172610721(+)
Zm00001d013798::5:20527896-20529897(+)
Zm00001d045659::9:31474342-31476343(-)
Zm00001d010369::8:111491278-111493279(+)
Zm00001d018506::5:222062898-222064899(+)
Zm00001d003012::2:29396883-29398884(+)
Zm00001d041546::3:126539024-126541025(-)
Zm00001d044593::3:232899272-232901273(+)
Zm00001d030375::1:127340502-127342503(+)
Zm00001d019330::7:28123223-28125224(-)
Zm00001d039617::3:9146397-9148398(+)
Zm00001d026608::10:148914303-148916304(-)
Zm00001d013037::5:3582693-3584694(-)
Zm00001d013026::5:3436530-3438531(-)
Zm00001d003917::2:67664560-67666561(-)
Zm00001d049018::4:12738900-12740901(-)
Zm00001d042820::3:181135221-181137222(-)
Zm00001d038362::6:155597450-155599451(-)
Zm00001d038222::6:151950170-151952171(+)
Zm00001d050904::4:129475702-129477703(-)
Zm00001d014817::5:64424932-64426933(+)
Zm00001d048375::9:155254919-155256920(-)
Zm00001d043808::3:210746082-210748083(-)
Zm00001d051311::4:152983837-152985838(-)
Zm00001d043516::3:202501201-202503202(-)
Zm00001d002478::2:13594207-13596208(+)
Zm00001d029721::1:84035686-84037687(+)
Zm00001d045293::9:18075780-18077781(-)
Zm00001d030149::1:108716074-108718075(+)
Zm00001d006467::2:209131199-209133200(+)
Zm00001d012129::8:168578829-168580830(+)
Zm00001d045654::9:31222947-31224948(+)
Zm00001d043229::3:192551082-192553083(-)
Zm00001d047716::9:139846938-139848939(-)
Zm00001d021182::7:145177778-145179779(-)
Zm00001d012870::5:1410264-1412265(-)
Zm00001d022397::7:176798702-176800703(+)
Zm00001d034531::1:295759988-295761989(-)
Zm00001d022526::7:179347453-179349454(+)
Zm00001d034009::1:281123080-281125081(-)
Zm00001d028016::1:20359959-20361960(-)
Zm00001d004243::2:95496530-95498531(-)
Zm00001d049160::4:18470168-18472169(-)
Zm00001d028967::1:53187937-53189938(-)
Zm00001d006717::2:215061562-215063563(-)
Zm00001d026031::10:136407105-136409106(-)
Zm00001d044547::3:231399965-231401966(+)
Zm00001d032694::1:234844728-234846729(-)
Zm00001d018060::5:213493146-213495147(+)
Zm00001d018912::7:9136416-9138417(-)
Zm00001d010349::8:110700756-110702757(-)
Zm00001d030648::1:150687934-150689935(+)
Zm00001d014792::5:63346825-63348826(+)
Zm00001d035607::6:36450065-36452066(-)
Zm00001d012418::8:174167990-174169991(+)
Zm00001d003889::2:65460478-65462479(-)
Zm00001d041143::3:100308724-100310725(-)
Zm00001d014126::5:33394959-33396960(-)
Zm00001d037468::6:126303224-126305225(-)
Zm00001d015401::5:88447196-88449197(+)
Zm00001d031271::1:184634310-184636311(-)
Zm00001d029155::1:60831490-60833491(-)
Zm00001d035081::6:4036470-4038471(+)
Zm00001d011561::8:154494614-154496615(-)
Zm00001d041882::3:142233314-142235315(-)
Zm00001d043075::3:188443987-188445988(-)
Zm00001d040066::3:25594578-25596579(-)
Zm00001d009353::8:58248479-58250480(-)
Zm00001d049045::4:13818644-13820645(-)
Zm00001d028339::1:31207107-31209108(+)
Zm00001d025165::10:107140450-107142451(-)
Zm00001d023647::10:13532367-13534368(+)
Zm00001d023733::10:17845174-17847175(+)
Zm00001d053265::4:223184856-223186857(+)
Zm00001d026513::10:147432625-147434626(+)
Zm00001d022218::7:172978929-172980930(+)
Zm00001d032570::1:230852076-230854077(+)
Zm00001d015976::5:135879554-135881555(-)
Zm00001d028518::1:37968968-37970969(-)
Zm00001d026575::10:148252708-148254709(-)
Zm00001d052124::4:180354752-180356753(-)
Zm00001d013331::5:8801686-8803687(+)
Zm00001d032449::1:226865373-226867374(+)
Zm00001d043743::3:208853777-208855778(+)
Zm00001d030173::1:110376871-110378872(+)
Zm00001d054005::4:245044370-245046371(-)
Zm00001d014894::5:67117977-67119978(-)
Zm00001d017778::5:206412972-206414973(+)
Zm00001d022294::7:174696752-174698753(-)
Zm00001d039041::6:169140019-169142020(-)
Zm00001d044353::3:225693648-225695649(-)
Zm00001d036678::6:97423560-97425561(+)
Zm00001d029696::1:82923331-82925332(+)
Zm00001d021518::7:154961455-154963456(-)
Zm00001d027330::1:3052485-3054486(-)
Zm00001d041695::3:133724778-133726779(+)
Zm00001d033766::1:273076444-273078445(+)
Zm00001d005080::2:157611746-157613747(+)
Zm00001d036718::6:98736287-98738288(-)
Zm00001d002008::2:4298705-4300706(+)
Zm00001d025494::10:120564881-120566882(-)
Zm00001d010871::8:131613912-131615913(-)
Zm00001d017752::5:205891983-205893984(+)
Zm00001d040438::3:43454556-43456557(-)
Zm00001d025199::10:108611102-108613103(-)
Zm00001d053232::4:221135726-221137727(+)
Zm00001d021668::7:159571772-159573773(+)
Zm00001d005652::2:182102061-182104062(-)
Zm00001d035509::6:29931526-29933527(+)
Zm00001d047720::9:139929127-139931128(+)
Zm00001d007441::2:231771928-231773929(-)
Zm00001d006160::2:200085399-200087400(-)
Zm00001d029719::1:84035291-84037292(-)
Zm00001d053442::4:231581188-231583189(+)
Zm00001d044969::9:8475091-8477092(-)
Zm00001d036918::6:106376537-106378538(+)
Zm00001d025249::10:111061722-111063723(-)
Zm00001d013537::5:13911312-13913313(-)
Zm00001d051815::4:170371066-170373067(+)
Zm00001d034192::1:286207340-286209341(+)
Zm00001d038045::6:145990384-145992385(-)
Zm00001d035180::6:8229140-8231141(-)
Zm00001d037709::6:134658454-134660455(-)
Zm00001d007518::2:233697599-233699600(+)
Zm00001d044008::3:216398641-216400642(-)
Zm00001d048521::9:157717404-157719405(+)
Zm00001d023993::10:35137842-35139843(+)
Zm00001d042279::3:158648267-158650268(-)
Zm00001d024858::10:91012873-91014874(-)
Zm00001d028977::1:53415800-53417801(+)
Zm00001d034035::1:281759069-281761070(+)
Zm00001d035323::6:21264194-21266195(+)
Zm00001d048450::9:156642985-156644986(+)
Zm00001d041523::3:125850916-125852917(-)
Zm00001d024395::10:68728373-68730374(+)
Zm00001d032852::1:240257195-240259196(+)
Zm00001d044995::9:9519095-9521096(-)
Zm00001d023897::10:26996393-26998394(-)
Zm00001d017853::5:208840556-208842557(+)
Zm00001d003016::2:29540933-29542934(-)
Zm00001d023755::10:18799800-18801801(+)
Zm00001d017989::5:211462021-211464022(+)
Zm00001d036895::6:105842260-105844261(+)
Zm00001d029657::1:81703856-81705857(-)
Zm00001d042634::3:174748339-174750340(-)
Zm00001d031098::1:177156621-177158622(+)
Zm00001d021260::7:147098094-147100095(+)
Zm00001d008507::8:10953589-10955590(-)
Zm00001d052232::4:184154644-184156645(+)
Zm00001d036469::6:89401642-89403643(+)
Zm00001d004090::2:81695025-81697026(+)
Zm00001d034651::1:298858115-298860116(-)
Zm00001d012660::8:178107753-178109754(+)
Zm00001d035019::6:1977631-1979632(-)
Zm00001d037606::6:131466747-131468748(+)
Zm00001d026038::10:136635437-136637438(+)
Zm00001d005072::2:157223017-157225018(+)
Zm00001d046948::9:112339942-112341943(-)
Zm00001d048535::9:157958290-157960291(+)
Zm00001d029234::1:63274226-63276227(+)
Zm00001d037719::6:135121664-135123665(-)
Zm00001d032999::1:246356753-246358754(-)
Zm00001d003850::2:62449299-62451300(-)
Zm00001d028896::1:50023421-50025422(+)
Zm00001d037557::6:129474390-129476391(+)
Zm00001d029064::1:56916304-56918305(-)
Zm00001d037177::6:114826574-114828575(-)
Zm00001d030148::1:108717158-108719159(-)
Zm00001d052294::4:186231810-186233811(+)
Zm00001d026200::10:140835842-140837843(-)
Zm00001d038310::6:154171567-154173568(-)
Zm00001d051245::4:150317276-150319277(-)
Zm00001d024018::10:37102351-37104352(-)
Zm00001d020441::7:114578306-114580307(+)
Zm00001d011595::8:155341106-155343107(+)
Zm00001d009450::8:64910958-64912959(+)
Zm00001d021508::7:154483841-154485842(-)
Zm00001d043649::3:205973860-205975861(+)
Zm00001d032742::1:237019131-237021132(-)
Zm00001d008726::8:17929193-17931194(+)
Zm00001d045133::9:13838041-13840042(+)
Zm00001d033366::1:260523527-260525528(+)
Zm00001d010530::8:119427400-119429401(-)
Zm00001d018936::7:9657399-9659400(+)
Zm00001d043228::3:192499313-192501314(-)
Zm00001d017601::5:201316417-201318418(-)
Zm00001d025128::10:105636867-105638868(+)
Zm00001d024051::10:40114942-40116943(-)
Zm00001d006645::2:213343160-213345161(-)
Zm00001d024400::10:68969032-68971033(-)
Zm00001d020043::7:88464728-88466729(+)
Zm00001d050850::4:126962364-126964365(-)
Zm00001d001917::2:2918746-2920747(-)
Zm00001d013419::5:10872743-10874744(+)
Zm00001d012112::8:168391736-168393737(-)
Zm00001d005684::2:183290820-183292821(-)
Zm00001d041395::3:116080125-116082126(-)
Zm00001d031525::1:192897422-192899423(-)
Zm00001d008248::8:2568074-2570075(-)
Zm00001d034408::1:292153871-292155872(-)
Zm00001d008256::8:3221685-3223686(-)
Zm00001d031267::1:184399500-184401501(-)
Zm00001d027361::1:3743907-3745908(-)
Zm00001d038136::6:149171635-149173636(-)
Zm00001d029352::1:67037106-67039107(+)
Zm00001d018545::5:222761766-222763767(+)
Zm00001d029910::1:93749649-93751650(-)
Zm00001d036511::6:90947955-90949956(-)
Zm00001d004624::2:122504788-122506789(-)
Zm00001d014933::5:68961253-68963254(-)
Zm00001d052231::4:184155709-184157710(-)
Zm00001d043498::3:201887185-201889186(+)
Zm00001d044713::3:235583304-235585305(+)
Zm00001d034314::1:289001745-289003746(-)
Zm00001d007953::2:243987178-243989179(-)
Zm00001d013745::5:19097998-19099999(+)
Zm00001d048836::4:6150790-6152791(+)
Zm00001d010069::8:98187829-98189830(-)
Zm00001d050460::4:90012959-90014960(-)
Zm00001d032578::1:231150118-231152119(-)
Zm00001d003610::2:50101294-50103295(-)
Zm00001d035844::6:55328744-55330745(-)
Zm00001d047110::9:118919497-118921498(-)
Zm00001d039785::3:14616536-14618537(-)
Zm00001d041216::3:105963971-105965972(-)
Zm00001d016782::5:175732273-175734274(-)
Zm00001d020983::7:139024059-139026060(-)
Zm00001d031634::1:196940045-196942046(-)
Zm00001d002988::2:28927871-28929872(-)
Zm00001d003124::2:33097549-33099550(+)
Zm00001d008686::8:17172430-17174431(-)
Zm00001d036654::6:96551301-96553302(+)
Zm00001d010120::8:99999550-100001551(+)
Zm00001d011762::8:161002348-161004349(+)
Zm00001d039043::6:169165839-169167840(-)
Zm00001d052735::4:199343526-199345527(-)
Zm00001d035569::6:33987844-33989845(+)
Zm00001d014919::5:68354065-68356066(+)
Zm00001d043824::3:210992077-210994078(+)
Zm00001d043716::3:208168720-208170721(+)
Zm00001d052201::4:183183400-183185401(+)
Zm00001d010526::8:119278467-119280468(-)
Zm00001d030222::1:114051201-114053202(+)
Zm00001d003252::2:37955393-37957394(+)
Zm00001d012245::8:170915412-170917413(+)
Zm00001d013426::5:11125759-11127760(+)
Zm00001d021664::7:159489464-159491465(-)
Zm00001d019907::7:74611506-74613507(+)
Zm00001d009541::8:69393725-69395726(+)
Zm00001d047015::9:115419182-115421183(-)
Zm00001d005001::2:153148242-153150243(-)
Zm00001d052655::4:196023068-196025069(+)
Zm00001d026329::10:143623229-143625230(-)
Zm00001d053721::4:239843795-239845796(+)
Zm00001d025125::10:105495742-105497743(-)
Zm00001d011796::8:161716456-161718457(+)
Zm00001d022223::7:173078592-173080593(+)
Zm00001d043277::3:194214810-194216811(-)
Zm00001d021558::7:155978243-155980244(+)
Zm00001d044694::3:235064511-235066512(+)
Zm00001d039231::6:173935546-173937547(-)
Zm00001d041607::3:129570867-129572868(+)
Zm00001d021270::7:147363206-147365207(+)
Zm00001d016511::5:165449163-165451164(-)
Zm00001d040124::3:28463164-28465165(+)
Zm00001d042398::3:164485299-164487300(+)
Zm00001d023366::10:4126719-4128720(+)
Zm00001d033559::1:267207219-267209220(-)
Zm00001d011450::8:150846728-150848729(+)
Zm00001d002613::2:16762361-16764362(+)
Zm00001d012765::8:180338272-180340273(+)
Zm00001d049606::4:37192846-37194847(+)
Zm00001d019994::7:83697626-83699627(-)
Zm00001d014971::5:70576264-70578265(+)
Zm00001d014879::5:66806368-66808369(+)
Zm00001d037273::6:119047220-119049221(-)
Zm00001d017885::5:209619753-209621754(-)
Zm00001d047924::9:145560662-145562663(-)
Zm00001d053240::4:221659254-221661255(+)
Zm00001d044744::9:1008648-1010649(-)
Zm00001d030733::1:156699981-156701982(-)
Zm00001d013019::5:3292321-3294322(-)
Zm00001d031669::1:198141157-198143158(-)
Zm00001d019217::7:22229547-22231548(+)
Zm00001d015400::5:88448369-88450370(-)
Zm00001d044990::9:9471646-9473647(-)
Zm00001d006235::2:202498038-202500039(-)
Zm00001d048997::4:12009157-12011158(-)
Zm00001d044860::9:5664625-5666626(-)
Zm00001d044321::3:225111588-225113589(+)
Zm00001d030282::1:118827096-118829097(+)
Zm00001d046690::9:102456099-102458100(+)
Zm00001d050359::4:83500357-83502358(-)
Zm00001d047514::9:133157390-133159391(+)
Zm00001d016220::5:150961595-150963596(+)
Zm00001d019123::7:17936213-17938214(+)
Zm00001d052323::4:187101748-187103749(-)
Zm00001d007940::2:243478595-243480596(+)
Zm00001d018485::5:221686558-221688559(-)
Zm00001d032427::1:226004595-226006596(+)
Zm00001d049579::4:35947264-35949265(-)
Zm00001d036840::6:103389123-103391124(-)
Zm00001d014436::5:46820199-46822200(-)
Zm00001d003618::2:50623559-50625560(-)
Zm00001d002887::2:25783295-25785296(-)
Zm00001d049825::4:46651259-46653260(+)
Zm00001d041995::3:146866077-146868078(+)
Zm00001d050245::4:75830157-75832158(-)
Zm00001d015226::5:80065442-80067443(+)
Zm00001d015348::5:85739252-85741253(-)
Zm00001d051000::4:136178717-136180718(-)
Zm00001d007655::2:237051224-237053225(+)
Zm00001d011941::8:164858602-164860603(+)
Zm00001d018237::5:217161771-217163772(+)
Zm00001d051625::4:164943142-164945143(+)
Zm00001d034716::1:300554634-300556635(-)
Zm00001d048415::9:155885443-155887444(+)
Zm00001d031483::1:191559110-191561111(-)
Zm00001d023223::10:822377-824378(+)
Zm00001d041975::3:146345386-146347387(-)
Zm00001d002953::2:27990944-27992945(+)
Zm00001d007963::2:244275459-244277460(-)
Zm00001d047687::9:139354650-139356651(-)
Zm00001d046020::9:55666650-55668651(+)
Zm00001d033792::1:273826161-273828162(+)
Zm00001d047945::9:145927845-145929846(+)
Zm00001d017038::5:183361187-183363188(-)
Zm00001d033106::1:250322155-250324156(+)
Zm00001d035461::6:27603771-27605772(-)
Zm00001d004561::2:118170656-118172657(-)
Zm00001d049054::4:14051216-14053217(-)
Zm00001d053359::4:227595982-227597983(+)
Zm00001d031581::1:195401989-195403990(-)
Zm00001d053104::4:213971265-213973266(+)
Zm00001d015307::5:83961704-83963705(+)
Zm00001d017334::5:193208445-193210446(+)
Zm00001d051481::4:160050420-160052421(-)
Zm00001d033558::1:267130650-267132651(+)
Zm00001d049914::4:52309510-52311511(-)
Zm00001d048059::9:149092584-149094585(-)
Zm00001d021774::7:162831231-162833232(+)
Zm00001d041082::3:96080697-96082698(-)
Zm00001d042621::3:174099165-174101166(+)
Zm00001d037792::6:137880544-137882545(+)
Zm00001d030231::1:114880004-114882005(-)
Zm00001d044028::3:217225481-217227482(+)
Zm00001d040331::3:38380014-38382015(-)
Zm00001d014789::5:63233982-63235983(-)
Zm00001d027516::1:7296436-7298437(-)
Zm00001d015299::5:83249091-83251092(+)
Zm00001d027485::1:6309826-6311827(-)
Zm00001d006419::2:207347092-207349093(+)
Zm00001d049759::4:43395375-43397376(-)
Zm00001d031572::1:194776643-194778644(+)
Zm00001d024535::10:76867835-76869836(-)
Zm00001d021902::7:165699872-165701873(+)
Zm00001d012866::5:1362449-1364450(-)
Zm00001d010399::8:112880639-112882640(+)
Zm00001d050455::4:89652638-89654639(+)
Zm00001d031331::1:186324362-186326363(-)
Zm00001d002064::2:5195256-5197257(-)
Zm00001d024654::10:82206902-82208903(-)
Zm00001d009034::8:30864504-30866505(+)
Zm00001d039173::6:171779589-171781590(-)
Zm00001d010015::8:95240386-95242387(-)
Zm00001d003087::2:31819413-31821414(-)
Zm00001d002639::2:17688612-17690613(-)
Zm00001d044304::3:224739851-224741852(+)
Zm00001d033623::1:269052373-269054374(-)
Zm00001d019698::7:51740257-51742258(-)
Zm00001d039163::6:171550664-171552665(-)
Zm00001d032939::1:244120664-244122665(+)
Zm00001d006641::2:213266899-213268900(+)
Zm00001d010780::8:127572147-127574148(+)
Zm00001d050978::4:134814862-134816863(+)
Zm00001d008734::8:18246419-18248420(+)
Zm00001d041606::3:129571708-129573709(-)
Zm00001d018155::5:215687698-215689699(-)
Zm00001d018505::5:222046732-222048733(+)
Zm00001d038207::6:151567241-151569242(+)
Zm00001d012834::5:964263-966264(-)
Zm00001d040744::3:61449534-61451535(+)
Zm00001d051287::4:151768088-151770089(-)
Zm00001d041588::3:128520263-128522264(-)
Zm00001d025234::10:110344262-110346263(-)
Zm00001d047893::9:144515902-144517903(-)
Zm00001d014090::5:31978095-31980096(+)
Zm00001d003372::2:41991852-41993853(-)
Zm00001d014331::5:41120985-41122986(-)
Zm00001d038532::6:159375146-159377147(+)
Zm00001d032708::1:235647293-235649294(+)
Zm00001d048135::9:150650841-150652842(-)
Zm00001d009787::8:81151446-81153447(-)
Zm00001d007565::2:234946765-234948766(+)
Zm00001d011972::8:165430083-165432084(-)
Zm00001d007645::2:236822557-236824558(+)
Zm00001d042192::3:155541930-155543931(-)
Zm00001d043275::3:194094296-194096297(+)
Zm00001d031672::1:198167907-198169908(-)
Zm00001d043635::3:205777029-205779030(-)
Zm00001d021765::7:162693866-162695867(-)
Zm00001d009745::8:79184785-79186786(-)
Zm00001d005313::2:169270702-169272703(-)
Zm00001d032231::1:218056152-218058153(+)
Zm00001d007064::2:221090253-221092254(-)
Zm00001d028206::1:26187305-26189306(+)
Zm00001d012897::5:1758517-1760518(-)
Zm00001d020129::7:94626087-94628088(+)
Zm00001d048616::4:1394845-1396846(-)
Zm00001d051965::4:175527899-175529900(-)
Zm00001d021288::7:147969254-147971255(+)
Zm00001d019615::7:46375312-46377313(-)
Zm00001d017089::5:184916276-184918277(+)
Zm00001d041988::3:146712616-146714617(-)
Zm00001d015452::5:91147556-91149557(-)
Zm00001d049680::4:39882250-39884251(+)
Zm00001d016474::5:163735780-163737781(+)
Zm00001d022475::7:178357353-178359354(+)
Zm00001d021583::7:156884392-156886393(+)
Zm00001d009348::8:57760516-57762517(-)
Zm00001d035038::6:2748368-2750369(+)
Zm00001d043726::3:208444422-208446423(+)
Zm00001d012574::8:176820774-176822775(+)
Zm00001d041274::3:109615180-109617181(-)
Zm00001d006923::2:219454800-219456801(+)
Zm00001d003072::2:31122852-31124853(+)
Zm00001d051307::4:152667072-152669073(+)
Zm00001d002330::2:10469817-10471818(-)
Zm00001d031422::1:189590657-189592658(-)
Zm00001d005176::2:162432381-162434382(-)
Zm00001d024114::10:46727676-46729677(-)
Zm00001d051633::4:165269459-165271460(-)
Zm00001d031415::1:189361621-189363622(-)
Zm00001d013763::5:19653149-19655150(-)
Zm00001d006833::2:217561329-217563330(-)
Zm00001d006522::2:210475903-210477904(-)
Zm00001d047042::9:116430819-116432820(-)
Zm00001d050353::4:83030275-83032276(-)
Zm00001d029643::1:80922113-80924114(+)
Zm00001d008382::8:6828398-6830399(+)
Zm00001d018365::5:219234736-219236737(-)
Zm00001d003401::2:43086992-43088993(+)
Zm00001d043129::3:189865368-189867369(+)
Zm00001d049750::4:43099538-43101539(-)
Zm00001d005085::2:157731930-157733931(-)
Zm00001d038971::6:167997248-167999249(+)
Zm00001d026700::10:150355351-150357352(-)
Zm00001d032656::1:233335553-233337554(+)
Zm00001d009776::8:80599242-80601243(+)
Zm00001d050521::4:96346980-96348981(+)
Zm00001d022491::7:178666698-178668699(+)
Zm00001d024825::10:89731655-89733656(+)
Zm00001d011527::8:153563670-153565671(+)
Zm00001d005519::2:177084844-177086845(+)
Zm00001d003033::2:29994939-29996940(-)
Zm00001d014535::5:52310078-52312079(-)
Zm00001d012892::5:1653029-1655030(-)
Zm00001d011831::8:162252335-162254336(+)
Zm00001d016695::5:172831740-172833741(-)
Zm00001d007085::2:221915455-221917456(+)
Zm00001d020794::7:132947858-132949859(-)
Zm00001d017777::5:206414073-206416074(-)
Zm00001d051600::4:164092547-164094548(+)
Zm00001d017698::5:204483872-204485873(+)
Zm00001d036520::6:91156814-91158815(-)
Zm00001d004552::2:117515881-117517882(+)
Zm00001d049133::4:17078632-17080633(-)
Zm00001d024474::10:72573631-72575632(+)
Zm00001d029895::1:92851440-92853441(-)
Zm00001d034005::1:281000272-281002273(-)
Zm00001d043907::3:213514226-213516227(+)
Zm00001d038542::6:159648335-159650336(+)
Zm00001d027844::1:15011047-15013048(+)
Zm00001d052689::4:197455803-197457804(-)
Zm00001d050158::4:69693141-69695142(-)
Zm00001d042982::3:185782469-185784470(-)
Zm00001d010579::8:120804860-120806861(+)
Zm00001d036533::6:91328064-91330065(-)
Zm00001d009753::8:79786965-79788966(+)
Zm00001d045567::9:26897822-26899823(+)
Zm00001d030109::1:106378383-106380384(-)
Zm00001d009965::8:92682350-92684351(+)
Zm00001d021789::7:163019420-163021421(+)
Zm00001d023476::10:6859896-6861897(+)
Zm00001d015063::5:73843615-73845616(+)
Zm00001d029193::1:61663167-61665168(+)
Zm00001d016621::5:170405056-170407057(-)
```
