## Supplementary material for "A comprehensive map of preferentially located motifs reveals distinct proximal *cis*-regulatory elements in plants": GTATTCTA_containing_gene_set.txt

```
#Occurences of GTATTCTA between 109 and 155 (positions relative to the transcription start site)
#85 sequences with GTATTCTA in this interval
#0.34% of the sequences in promoter set with GTATTCTA (set with 25199 sequences)
Zm00001d030648::1:150687934-150689935(+)
Zm00001d051481::4:160050420-160052421(-)
Zm00001d053721::4:239843795-239845796(+)
Zm00001d013537::5:13911312-13913313(-)
Zm00001d028082::1:22208826-22210827(+)
Zm00001d045039::9:10833663-10835664(-)
Zm00001d034314::1:289001745-289003746(-)
Zm00001d013968::5:26697912-26699913(-)
Zm00001d037177::6:114826574-114828575(-)
Zm00001d018545::5:222761766-222763767(+)
Zm00001d044353::3:225693648-225695649(-)
Zm00001d019853::7:70485347-70487348(-)
Zm00001d010083::8:98784785-98786786(-)
Zm00001d021765::7:162693866-162695867(-)
Zm00001d012866::5:1362449-1364450(-)
Zm00001d023476::10:6859896-6861897(+)
Zm00001d029910::1:93749649-93751650(-)
Zm00001d024229::10:58421585-58423586(-)
Zm00001d017038::5:183361187-183363188(-)
Zm00001d036511::6:90947955-90949956(-)
Zm00001d043277::3:194214810-194216811(-)
Zm00001d048375::9:155254919-155256920(-)
Zm00001d044990::9:9471646-9473647(-)
Zm00001d048000::9:147666840-147668841(-)
Zm00001d031098::1:177156621-177158622(+)
Zm00001d025199::10:108611102-108613103(-)
Zm00001d023755::10:18799800-18801801(+)
Zm00001d025494::10:120564881-120566882(-)
Zm00001d010349::8:110700756-110702757(-)
Zm00001d003610::2:50101294-50103295(-)
Zm00001d002064::2:5195256-5197257(-)
Zm00001d015401::5:88447196-88449197(+)
Zm00001d005519::2:177084844-177086845(+)
Zm00001d024114::10:46727676-46729677(-)
Zm00001d028977::1:53415800-53417801(+)
Zm00001d010530::8:119427400-119429401(-)
Zm00001d030109::1:106378383-106380384(-)
Zm00001d021260::7:147098094-147100095(+)
Zm00001d035235::6:16092977-16094978(-)
Zm00001d015226::5:80065442-80067443(+)
Zm00001d053265::4:223184856-223186857(+)
Zm00001d013019::5:3292321-3294322(-)
Zm00001d041695::3:133724778-133726779(+)
Zm00001d021182::7:145177778-145179779(-)
Zm00001d015452::5:91147556-91149557(-)
Zm00001d029193::1:61663167-61665168(+)
Zm00001d013745::5:19097998-19099999(+)
Zm00001d023234::10:982190-984191(+)
Zm00001d042192::3:155541930-155543931(-)
Zm00001d032612::1:232022462-232024463(-)
Zm00001d002330::2:10469817-10471818(-)
Zm00001d044956::9:8215777-8217778(-)
Zm00001d016612::5:170109560-170111561(+)
Zm00001d041274::3:109615180-109617181(-)
Zm00001d013390::5:10259969-10261970(+)
Zm00001d053359::4:227595982-227597983(+)
Zm00001d041975::3:146345386-146347387(-)
Zm00001d008686::8:17172430-17174431(-)
Zm00001d038362::6:155597450-155599451(-)
Zm00001d041143::3:100308724-100310725(-)
Zm00001d012418::8:174167990-174169991(+)
Zm00001d019907::7:74611506-74613507(+)
Zm00001d030374::1:127339805-127341806(-)
Zm00001d029643::1:80922113-80924114(+)
Zm00001d028518::1:37968968-37970969(-)
Zm00001d045567::9:26897822-26899823(+)
Zm00001d040331::3:38380014-38382015(-)
Zm00001d004624::2:122504788-122506789(-)
Zm00001d014919::5:68354065-68356066(+)
Zm00001d011595::8:155341106-155343107(+)
Zm00001d038542::6:159648335-159650336(+)
Zm00001d005080::2:157611746-157613747(+)
Zm00001d050604::4:103430578-103432579(-)
Zm00001d023733::10:17845174-17847175(+)
Zm00001d047945::9:145927845-145929846(+)
Zm00001d029155::1:60831490-60833491(-)
Zm00001d008824::8:21739238-21741239(+)
Zm00001d007565::2:234946765-234948766(+)
Zm00001d038011::6:145086293-145088294(+)
Zm00001d012870::5:1410264-1412265(-)
Zm00001d007963::2:244275459-244277460(-)
Zm00001d038500::6:158632682-158634683(+)
Zm00001d049860::4:48977468-48979469(-)
Zm00001d043824::3:210992077-210994078(+)
Zm00001d012112::8:168391736-168393737(-)
```
