## Supplementary material for "A comprehensive map of preferentially located motifs reveals distinct proximal *cis*-regulatory elements in plants": GTATTCTC_containing_gene_set.txt

```
#Occurences of GTATTCTC between -310 and -252 (positions relative to the transcription start site)
#78 sequences with GTATTCTC in this interval
#0.31% of the sequences in promoter set with GTATTCTC (set with 25199 sequences)
Zm00001d049075::4:14907669-14909670(-)
Zm00001d007044::2:220800466-220802467(-)
Zm00001d045958::9:49776466-49778467(-)
Zm00001d050145::4:69075108-69077109(-)
Zm00001d038549::6:159753637-159755638(-)
Zm00001d047143::9:120015250-120017251(+)
Zm00001d053906::4:243391949-243393950(-)
Zm00001d020428::7:113327413-113329414(-)
Zm00001d041007::3:89969631-89971632(-)
Zm00001d035226::6:15066454-15068455(+)
Zm00001d015682::5:106606185-106608186(+)
Zm00001d037427::6:125222560-125224561(-)
Zm00001d031595::1:195841424-195843425(-)
Zm00001d034524::1:295620066-295622067(+)
Zm00001d046017::9:55196778-55198779(+)
Zm00001d035647::6:38174220-38176221(-)
Zm00001d015481::5:92809680-92811681(+)
Zm00001d050965::4:134058796-134060797(+)
Zm00001d053283::4:223936514-223938515(-)
Zm00001d029933::1:95010688-95012689(+)
Zm00001d042154::3:153990174-153992175(-)
Zm00001d031575::1:195068334-195070335(-)
Zm00001d051261::4:151011819-151013820(+)
Zm00001d009931::8:90451515-90453516(-)
Zm00001d004105::2:83175330-83177331(-)
Zm00001d024661::10:82538524-82540525(+)
Zm00001d038709::6:163109250-163111251(-)
Zm00001d015887::5:129135927-129137928(-)
Zm00001d045627::9:29256935-29258936(+)
Zm00001d019148::7:19178760-19180761(+)
Zm00001d033969::1:279875586-279877587(+)
Zm00001d046611::9:98776952-98778953(-)
Zm00001d013378::5:10022407-10024408(-)
Zm00001d024874::10:91750839-91752840(+)
Zm00001d035797::6:50382670-50384671(+)
Zm00001d005247::2:165584236-165586237(+)
Zm00001d019844::7:68695817-68697818(+)
Zm00001d004300::2:101491788-101493789(-)
Zm00001d049254::4:22960066-22962067(-)
Zm00001d046864::9:108495903-108497904(-)
Zm00001d041956::3:145602869-145604870(-)
Zm00001d049638::4:38437361-38439362(-)
Zm00001d007765::2:239269099-239271100(-)
Zm00001d031460::1:191034458-191036459(-)
Zm00001d019635::7:47378642-47380643(-)
Zm00001d010720::8:125879729-125881730(-)
Zm00001d019253::7:24098533-24100534(-)
Zm00001d041013::3:90295550-90297551(+)
Zm00001d041648::3:131577084-131579085(-)
Zm00001d032301::1:221116288-221118289(+)
Zm00001d030106::1:106129014-106131015(-)
Zm00001d036262::6:80672454-80674455(-)
Zm00001d046381::9:85599471-85601472(+)
Zm00001d051474::4:159943078-159945079(-)
Zm00001d021147::7:144095513-144097514(+)
Zm00001d020396::7:111244055-111246056(-)
Zm00001d024034::10:38720255-38722256(-)
Zm00001d030984::1:172055248-172057249(+)
Zm00001d042337::3:161936457-161938458(+)
Zm00001d012653::8:177999694-178001695(-)
Zm00001d050836::4:125509229-125511230(+)
Zm00001d041265::3:109136558-109138559(+)
Zm00001d045876::9:45288564-45290565(-)
Zm00001d005323::2:169610081-169612082(+)
Zm00001d008887::8:24105076-24107077(+)
Zm00001d053643::4:238098456-238100457(+)
Zm00001d037395::6:124283717-124285718(-)
Zm00001d008525::8:11672333-11674334(-)
Zm00001d036568::6:92895425-92897426(+)
Zm00001d011152::8:140851841-140853842(+)
Zm00001d019339::7:28577809-28579810(+)
Zm00001d008617::8:14689227-14691228(-)
Zm00001d019335::7:28399380-28401381(+)
Zm00001d020404::7:111768458-111770459(+)
Zm00001d015857::5:126867229-126869230(-)
Zm00001d021480::7:153347177-153349178(+)
Zm00001d050551::4:99668390-99670391(-)
Zm00001d009883::8:87299877-87301878(+)
```
