## Supplementary material for "A comprehensive map of preferentially located motifs reveals distinct proximal *cis*-regulatory elements in plants": GTATTCTT_containing_gene_set.txt

```
#Occurences of GTATTCTT between -11 and 88 (positions relative to the transcription start site)
#135 sequences with GTATTCTT in this interval
#0.54% of the sequences in promoter set with GTATTCTT (set with 25199 sequences)
Zm00001d018041::5:212696435-212698436(-)
Zm00001d042621::3:174099165-174101166(+)
Zm00001d014436::5:46820199-46822200(-)
Zm00001d049625::4:37974897-37976898(+)
Zm00001d047687::9:139354650-139356651(-)
Zm00001d011941::8:164858602-164860603(+)
Zm00001d021774::7:162831231-162833232(+)
Zm00001d043907::3:213514226-213516227(+)
Zm00001d037792::6:137880544-137882545(+)
Zm00001d033106::1:250322155-250324156(+)
Zm00001d019423::7:33000452-33002453(+)
Zm00001d032427::1:226004595-226006596(+)
Zm00001d010514::8:118705203-118707204(+)
Zm00001d006419::2:207347092-207349093(+)
Zm00001d005176::2:162432381-162434382(-)
Zm00001d001917::2:2918746-2920747(-)
Zm00001d043075::3:188443987-188445988(-)
Zm00001d029696::1:82923331-82925332(+)
Zm00001d011813::8:161929425-161931426(+)
Zm00001d051245::4:150317276-150319277(-)
Zm00001d019035::7:13727025-13729026(+)
Zm00001d014029::5:29348679-29350680(-)
Zm00001d032694::1:234844728-234846729(-)
Zm00001d027757::1:12715888-12717889(-)
Zm00001d030149::1:108716074-108718075(+)
Zm00001d032939::1:244120664-244122665(+)
Zm00001d013763::5:19653149-19655150(-)
Zm00001d013241::5:6895378-6897379(+)
Zm00001d022475::7:178357353-178359354(+)
Zm00001d033180::1:253166252-253168253(-)
Zm00001d006157::2:200050923-200052924(-)
Zm00001d023897::10:26996393-26998394(-)
Zm00001d053307::4:225272272-225274273(+)
Zm00001d017853::5:208840556-208842557(+)
Zm00001d029700::1:83119980-83121981(-)
Zm00001d032578::1:231150118-231152119(-)
Zm00001d051815::4:170371066-170373067(+)
Zm00001d044695::3:235105072-235107073(-)
Zm00001d014792::5:63346825-63348826(+)
Zm00001d011762::8:161002348-161004349(+)
Zm00001d032852::1:240257195-240259196(+)
Zm00001d020441::7:114578306-114580307(+)
Zm00001d038222::6:151950170-151952171(+)
Zm00001d014933::5:68961253-68963254(-)
Zm00001d033337::1:259495895-259497896(-)
Zm00001d039194::6:172320480-172322481(+)
Zm00001d009450::8:64910958-64912959(+)
Zm00001d051567::4:162921573-162923574(+)
Zm00001d007953::2:243987178-243989179(-)
Zm00001d009055::8:33495556-33497557(-)
Zm00001d002613::2:16762361-16764362(+)
Zm00001d019595::7:45550382-45552383(-)
Zm00001d002639::2:17688612-17690613(-)
Zm00001d053290::4:224381059-224383060(-)
Zm00001d011831::8:162252335-162254336(+)
Zm00001d047514::9:133157390-133159391(+)
Zm00001d011849::8:162774495-162776496(+)
Zm00001d007940::2:243478595-243480596(+)
Zm00001d035037::6:2748366-2750367(+)
Zm00001d028206::1:26187305-26189306(+)
Zm00001d005652::2:182102061-182104062(-)
Zm00001d007064::2:221090253-221092254(-)
Zm00001d049009::4:12392337-12394338(-)
Zm00001d035019::6:1977631-1979632(-)
Zm00001d011972::8:165430083-165432084(-)
Zm00001d020472::7:116989553-116991554(+)
Zm00001d010526::8:119278467-119280468(-)
Zm00001d035015::6:1848303-1850304(-)
Zm00001d030868::1:164204909-164206910(-)
Zm00001d020069::7:90081530-90083531(+)
Zm00001d025234::10:110344262-110346263(-)
Zm00001d045654::9:31222947-31224948(+)
Zm00001d031483::1:191559110-191561111(-)
Zm00001d031634::1:196940045-196942046(-)
Zm00001d014817::5:64424932-64426933(+)
Zm00001d010871::8:131613912-131615913(-)
Zm00001d043129::3:189865368-189867369(+)
Zm00001d026345::10:143893760-143895761(-)
Zm00001d030849::1:163156439-163158440(-)
Zm00001d041546::3:126539024-126541025(-)
Zm00001d049133::4:17078632-17080633(-)
Zm00001d024400::10:68969032-68971033(-)
Zm00001d017387::5:194082164-194084165(+)
Zm00001d006717::2:215061562-215063563(-)
Zm00001d035323::6:21264194-21266195(+)
Zm00001d030222::1:114051201-114053202(+)
Zm00001d007966::2:244310041-244312042(+)
Zm00001d024395::10:68728373-68730374(+)
Zm00001d023993::10:35137842-35139843(+)
Zm00001d044028::3:217225481-217227482(+)
Zm00001d015138::5:76840568-76842569(+)
Zm00001d037709::6:134658454-134660455(-)
Zm00001d021288::7:147969254-147971255(+)
Zm00001d035038::6:2748368-2750369(+)
Zm00001d005004::2:153299156-153301157(-)
Zm00001d013798::5:20527896-20529897(+)
Zm00001d030214::1:113478395-113480396(-)
Zm00001d051287::4:151768088-151770089(-)
Zm00001d017115::5:185869144-185871145(-)
Zm00001d050823::4:124719883-124721884(+)
Zm00001d015210::5:79549624-79551625(-)
Zm00001d029721::1:84035686-84037687(+)
Zm00001d048597::4:1023616-1025617(+)
Zm00001d054044::4:245525258-245527259(-)
Zm00001d025722::10:127565303-127567304(-)
Zm00001d013037::5:3582693-3584694(-)
Zm00001d013026::5:3436530-3438531(-)
Zm00001d014879::5:66806368-66808369(+)
Zm00001d047843::9:143116021-143118022(-)
Zm00001d025752::10:128390182-128392183(+)
Zm00001d049045::4:13818644-13820645(-)
Zm00001d022474::7:178332739-178334740(+)
Zm00001d050359::4:83500357-83502358(-)
Zm00001d005684::2:183290820-183292821(-)
Zm00001d039231::6:173935546-173937547(-)
Zm00001d022294::7:174696752-174698753(-)
Zm00001d052294::4:186231810-186233811(+)
Zm00001d018060::5:213493146-213495147(+)
Zm00001d040731::3:60613279-60615280(-)
Zm00001d024507::10:74831192-74833193(+)
Zm00001d006641::2:213266899-213268900(+)
Zm00001d030231::1:114880004-114882005(-)
Zm00001d007870::2:241393068-241395069(-)
Zm00001d010120::8:99999550-100001551(+)
Zm00001d049510::4:32832532-32834533(-)
Zm00001d038936::6:167323085-167325086(-)
Zm00001d035081::6:4036470-4038471(+)
Zm00001d034716::1:300554634-300556635(-)
Zm00001d020283::7:104113813-104115814(+)
Zm00001d018912::7:9136416-9138417(-)
Zm00001d030148::1:108717158-108719159(-)
Zm00001d022491::7:178666698-178668699(+)
Zm00001d050460::4:90012959-90014960(-)
Zm00001d002386::2:11637647-11639648(+)
Zm00001d003889::2:65460478-65462479(-)
```
