## Supplementary material for "A comprehensive map of preferentially located motifs reveals distinct proximal *cis*-regulatory elements in plants": GTATTGGG_containing_gene_set.txt

```
#Occurences of GTATTGGG between 117 and 163 (positions relative to the transcription start site)
#55 sequences with GTATTGGG in this interval
#0.22% of the sequences in promoter set with GTATTGGG (set with 25199 sequences)
Zm00001d019481::7:36310352-36312353(-)
Zm00001d005739::2:185517352-185519353(-)
Zm00001d025309::10:113730119-113732120(-)
Zm00001d025760::10:128640246-128642247(+)
Zm00001d028252::1:28059365-28061366(-)
Zm00001d051755::4:168936693-168938694(-)
Zm00001d012659::8:178075608-178077609(+)
Zm00001d019443::7:34022318-34024319(-)
Zm00001d019217::7:22229547-22231548(+)
Zm00001d047763::9:141271694-141273695(-)
Zm00001d028162::1:24770107-24772108(+)
Zm00001d050934::4:132597931-132599932(+)
Zm00001d005419::2:173365155-173367156(+)
Zm00001d016105::5:144803210-144805211(+)
Zm00001d005285::2:167703985-167705986(+)
Zm00001d046700::9:102884398-102886399(-)
Zm00001d023747::10:18442195-18444196(-)
Zm00001d015683::5:107118304-107120305(+)
Zm00001d040577::3:50993579-50995580(-)
Zm00001d039721::3:12983211-12985212(+)
Zm00001d029709::1:83410901-83412902(+)
Zm00001d015244::5:80937056-80939057(-)
Zm00001d015622::5:101913080-101915081(+)
Zm00001d008422::8:8317409-8319410(-)
Zm00001d026482::10:146766667-146768668(+)
Zm00001d014360::5:42669303-42671304(-)
Zm00001d024278::10:61395774-61397775(+)
Zm00001d013308::5:8187882-8189883(+)
Zm00001d052674::4:196904789-196906790(-)
Zm00001d004470::2:113928496-113930497(+)
Zm00001d027784::1:13439225-13441226(-)
Zm00001d021376::7:150244530-150246531(+)
Zm00001d024459::10:71760474-71762475(-)
Zm00001d015500::5:94104611-94106612(-)
Zm00001d010145::8:101317025-101319026(-)
Zm00001d025784::10:129518655-129520656(-)
Zm00001d007289::2:226919361-226921362(-)
Zm00001d050217::4:74115994-74117995(-)
Zm00001d052980::4:207107982-207109983(-)
Zm00001d035511::6:30355855-30357856(-)
Zm00001d045302::9:18527844-18529845(+)
Zm00001d037174::6:114774932-114776933(+)
Zm00001d003100::2:32064389-32066390(-)
Zm00001d022150::7:171310140-171312141(+)
Zm00001d024209::10:56569096-56571097(-)
Zm00001d019105::7:16886470-16888471(+)
Zm00001d020806::7:133442380-133444381(+)
Zm00001d026637::10:149250584-149252585(+)
Zm00001d005065::2:156951193-156953194(-)
Zm00001d047212::9:122289524-122291525(+)
Zm00001d033203::1:253922414-253924415(+)
Zm00001d048386::9:155335962-155337963(+)
Zm00001d005744::2:185662310-185664311(+)
Zm00001d039890::3:18009049-18011050(+)
Zm00001d029008::1:54575649-54577650(+)
```
