## Supplementary material for "A comprehensive map of preferentially located motifs reveals distinct proximal *cis*-regulatory elements in plants": GTATTGT_containing_gene_set.txt

```
#Occurences of GTATTGT between 24 and 171 (positions relative to the transcription start site)
#972 sequences with GTATTGT in this interval
#3.86% of the sequences in promoter set with GTATTGT (set with 25199 sequences)
Zm00001d028020::1:20538912-20540913(-)
Zm00001d026677::10:149749880-149751881(+)
Zm00001d004624::2:122504788-122506789(-)
Zm00001d013892::5:24009943-24011944(+)
Zm00001d017954::5:210810986-210812987(-)
Zm00001d033596::1:268073040-268075041(+)
Zm00001d052074::4:178665266-178667267(+)
Zm00001d029459::1:71773153-71775154(-)
Zm00001d025833::10:131302577-131304578(+)
Zm00001d028660::1:42126201-42128202(-)
Zm00001d023211::10:263742-265743(+)
Zm00001d017377::5:193865999-193868000(-)
Zm00001d031411::1:189278448-189280449(-)
Zm00001d006309::2:204249377-204251378(-)
Zm00001d048137::9:150681028-150683029(-)
Zm00001d032499::1:228430955-228432956(+)
Zm00001d048091::9:149912746-149914747(+)
Zm00001d017312::5:192404756-192406757(-)
Zm00001d033892::1:277643679-277645680(-)
Zm00001d052723::4:198868966-198870967(+)
Zm00001d009476::8:66325572-66327573(+)
Zm00001d041059::3:93625814-93627815(-)
Zm00001d050434::4:87632303-87634304(+)
Zm00001d038741::6:163649924-163651925(+)
Zm00001d013707::5:18194799-18196800(+)
Zm00001d048556::9:158648144-158650145(-)
Zm00001d006131::2:199414716-199416717(+)
Zm00001d024498::10:74313406-74315407(+)
Zm00001d051910::4:174421068-174423069(-)
Zm00001d052306::4:186599224-186601225(-)
Zm00001d013628::5:15834059-15836060(-)
Zm00001d011676::8:158313265-158315266(-)
Zm00001d023595::10:11317697-11319698(-)
Zm00001d044232::3:222541312-222543313(+)
Zm00001d024475::10:72602798-72604799(-)
Zm00001d012792::8:181082323-181084324(+)
Zm00001d034172::1:285662614-285664615(+)
Zm00001d023774::10:19672436-19674437(-)
Zm00001d027987::1:19435171-19437172(-)
Zm00001d003383::2:42363763-42365764(-)
Zm00001d002799::2:22970933-22972934(+)
Zm00001d042464::3:168531964-168533965(-)
Zm00001d047158::9:120341023-120343024(-)
Zm00001d046524::9:93804482-93806483(-)
Zm00001d007064::2:221090253-221092254(-)
Zm00001d026187::10:140543009-140545010(+)
Zm00001d024874::10:91750839-91752840(+)
Zm00001d038376::6:155910575-155912576(-)
Zm00001d011938::8:164852677-164854678(+)
Zm00001d007837::2:240567696-240569697(+)
Zm00001d040011::3:22864172-22866173(-)
Zm00001d011640::8:157207517-157209518(+)
Zm00001d004498::2:115227197-115229198(+)
Zm00001d038808::6:164872556-164874557(-)
Zm00001d040952::3:82335738-82337739(+)
Zm00001d043290::3:194661274-194663275(-)
Zm00001d041416::3:118099570-118101571(+)
Zm00001d014358::5:42613813-42615814(+)
Zm00001d033669::1:270237512-270239513(-)
Zm00001d035052::6:3233170-3235171(-)
Zm00001d019788::7:61523854-61525855(-)
Zm00001d004782::2:138883129-138885130(+)
Zm00001d035004::6:1578308-1580309(-)
Zm00001d003179::2:34713274-34715275(-)
Zm00001d048249::9:153144263-153146264(+)
Zm00001d053177::4:218292588-218294589(-)
Zm00001d043289::3:194635654-194637655(-)
Zm00001d006208::2:201884553-201886554(+)
Zm00001d033029::1:247786161-247788162(-)
Zm00001d037917::6:141965634-141967635(-)
Zm00001d050401::4:86098764-86100765(-)
Zm00001d033018::1:247101863-247103864(+)
Zm00001d051609::4:164484029-164486030(-)
Zm00001d038998::6:168510177-168512178(-)
Zm00001d036464::6:89379165-89381166(-)
Zm00001d044828::9:4252669-4254670(-)
Zm00001d013828::5:21565163-21567164(-)
Zm00001d005850::2:190829880-190831881(-)
Zm00001d051994::4:176043669-176045670(-)
Zm00001d015411::5:89058273-89060274(+)
Zm00001d003729::2:56643954-56645955(+)
Zm00001d018986::7:12043114-12045115(-)
Zm00001d037636::6:132569924-132571925(-)
Zm00001d047958::9:146173388-146175389(+)
Zm00001d011643::8:157372796-157374797(+)
Zm00001d019473::7:35504369-35506370(-)
Zm00001d023964::10:32321676-32323677(+)
Zm00001d052327::4:187150990-187152991(+)
Zm00001d028103::1:23018361-23020362(-)
Zm00001d002223::2:8386101-8388102(+)
Zm00001d039261::3:753230-755231(+)
Zm00001d052124::4:180354752-180356753(-)
Zm00001d028889::1:49804120-49806121(-)
Zm00001d006567::2:211047161-211049162(-)
Zm00001d009351::8:57970741-57972742(+)
Zm00001d012267::8:171615062-171617063(-)
Zm00001d005620::2:180839107-180841108(-)
Zm00001d040431::3:43194413-43196414(-)
Zm00001d006241::2:202631564-202633565(+)
Zm00001d046633::9:99839696-99841697(-)
Zm00001d019624::7:46605653-46607654(+)
Zm00001d004526::2:116650952-116652953(+)
Zm00001d039260::3:754483-756484(-)
Zm00001d048360::9:154978197-154980198(+)
Zm00001d052028::4:176866103-176868104(-)
Zm00001d022286::7:174471490-174473491(+)
Zm00001d049801::4:45083165-45085166(-)
Zm00001d028319::1:30563058-30565059(-)
Zm00001d036299::6:82824703-82826704(-)
Zm00001d007441::2:231771928-231773929(-)
Zm00001d032719::1:236001747-236003748(-)
Zm00001d013375::5:9989222-9991223(+)
Zm00001d042244::3:157368211-157370212(+)
Zm00001d044465::3:228918468-228920469(-)
Zm00001d026547::10:147983660-147985661(+)
Zm00001d038228::6:152046965-152048966(-)
Zm00001d052612::4:194615156-194617157(-)
Zm00001d009312::8:54232641-54234642(-)
Zm00001d033995::1:280608544-280610545(+)
Zm00001d002706::2:19844319-19846320(-)
Zm00001d041961::3:145903568-145905569(-)
Zm00001d017785::5:206725027-206727028(+)
Zm00001d003701::2:55226076-55228077(+)
Zm00001d023243::10:1293877-1295878(+)
Zm00001d028112::1:23150280-23152281(-)
Zm00001d035015::6:1848303-1850304(-)
Zm00001d050320::4:81157943-81159944(+)
Zm00001d014768::5:62488340-62490341(-)
Zm00001d026627::10:149176535-149178536(-)
Zm00001d044054::3:217926683-217928684(+)
Zm00001d003031::2:29816332-29818333(+)
Zm00001d011854::8:162913894-162915895(+)
Zm00001d051583::4:163355479-163357480(+)
Zm00001d049916::4:52463291-52465292(+)
Zm00001d032085::1:212118772-212120773(+)
Zm00001d021186::7:145201284-145203285(+)
Zm00001d017419::5:195385862-195387863(+)
Zm00001d014258::5:38465200-38467201(+)
Zm00001d054069::4:245858976-245860977(-)
Zm00001d002203::2:8235959-8237960(+)
Zm00001d047781::9:141575393-141577394(+)
Zm00001d008354::8:6162976-6164977(-)
Zm00001d012070::8:167596982-167598983(+)
Zm00001d044111::3:219560661-219562662(-)
Zm00001d030984::1:172055248-172057249(+)
Zm00001d042709::3:177767679-177769680(-)
Zm00001d014665::5:58165204-58167205(-)
Zm00001d034772::1:301745444-301747445(-)
Zm00001d052076::4:178747527-178749528(+)
Zm00001d039158::6:171284257-171286258(+)
Zm00001d010047::8:96820544-96822545(-)
Zm00001d043251::3:193344332-193346333(-)
Zm00001d014912::5:67937559-67939560(+)
Zm00001d011353::8:147895503-147897504(-)
Zm00001d018291::5:218025591-218027592(+)
Zm00001d037031::6:109713144-109715145(+)
Zm00001d037461::6:126017813-126019814(-)
Zm00001d002388::2:11652379-11654380(+)
Zm00001d039706::3:12672899-12674900(+)
Zm00001d033620::1:269010883-269012884(+)
Zm00001d042553::3:171642425-171644426(-)
Zm00001d013030::5:3470729-3472730(+)
Zm00001d002209::2:8280296-8282297(+)
Zm00001d025445::10:118845382-118847383(+)
Zm00001d030774::1:159126645-159128646(-)
Zm00001d033446::1:262977153-262979154(-)
Zm00001d019733::7:54453071-54455072(+)
Zm00001d027925::1:17805623-17807624(+)
Zm00001d049590::4:36536816-36538817(+)
Zm00001d047868::9:143836004-143838005(+)
Zm00001d034544::1:295924076-295926077(+)
Zm00001d038914::6:166875477-166877478(-)
Zm00001d046313::9:79858232-79860233(-)
Zm00001d041283::3:110291380-110293381(+)
Zm00001d021305::7:148352725-148354726(+)
Zm00001d035119::6:6129553-6131554(+)
Zm00001d045836::9:42605397-42607398(-)
Zm00001d005434::2:173880827-173882828(+)
Zm00001d031922::1:206916475-206918476(-)
Zm00001d011208::8:143000203-143002204(-)
Zm00001d034775::1:301935996-301937997(+)
Zm00001d012653::8:177999694-178001695(-)
Zm00001d020853::7:134778022-134780023(+)
Zm00001d051017::4:137139854-137141855(-)
Zm00001d021131::7:143434671-143436672(-)
Zm00001d030079::1:104117204-104119205(+)
Zm00001d022518::7:179281672-179283673(-)
Zm00001d048353::9:154860036-154862037(+)
Zm00001d053371::4:227974496-227976497(+)
Zm00001d006364::2:205728667-205730668(+)
Zm00001d008909::8:24851242-24853243(+)
Zm00001d037458::6:126006290-126008291(-)
Zm00001d010066::8:98054971-98056972(-)
Zm00001d005570::2:178763857-178765858(+)
Zm00001d016855::5:178405826-178407827(-)
Zm00001d049701::4:40570491-40572492(+)
Zm00001d037466::6:126237856-126239857(-)
Zm00001d043813::3:210935766-210937767(-)
Zm00001d045381::9:20216396-20218397(-)
Zm00001d047784::9:141745031-141747032(+)
Zm00001d030764::1:158953383-158955384(-)
Zm00001d040033::3:23714433-23716434(+)
Zm00001d037719::6:135121664-135123665(-)
Zm00001d029303::1:65494951-65496952(+)
Zm00001d051607::4:164400847-164402848(-)
Zm00001d025941::10:134171387-134173388(+)
Zm00001d048652::4:2631770-2633771(+)
Zm00001d031653::1:197498975-197500976(-)
Zm00001d036790::6:100940858-100942859(+)
Zm00001d015549::5:96928475-96930476(-)
Zm00001d008606::8:14381184-14383185(-)
Zm00001d049067::4:14624692-14626693(-)
Zm00001d038130::6:148860982-148862983(-)
Zm00001d011043::8:137266958-137268959(+)
Zm00001d006853::2:217838693-217840694(-)
Zm00001d035300::6:20186775-20188776(+)
Zm00001d006859::2:218015035-218017036(-)
Zm00001d019403::7:32377976-32379977(-)
Zm00001d003109::2:32539070-32541071(-)
Zm00001d027625::1:9344597-9346598(+)
Zm00001d038393::6:156265115-156267116(+)
Zm00001d044147::3:220484946-220486947(+)
Zm00001d046620::9:99029210-99031211(+)
Zm00001d017050::5:183935601-183937602(-)
Zm00001d014901::5:67362165-67364166(+)
Zm00001d045306::9:18546669-18548670(+)
Zm00001d036968::6:107777707-107779708(+)
Zm00001d025760::10:128640246-128642247(+)
Zm00001d042049::3:148580973-148582974(+)
Zm00001d024486::10:73707401-73709402(+)
Zm00001d034521::1:295608392-295610393(+)
Zm00001d051498::4:160463321-160465322(-)
Zm00001d030881::1:165230235-165232236(+)
Zm00001d038649::6:161717752-161719753(-)
Zm00001d027854::1:15300082-15302083(+)
Zm00001d027734::1:12378038-12380039(-)
Zm00001d010697::8:124868972-124870973(-)
Zm00001d031602::1:195965388-195967389(-)
Zm00001d009814::8:82750164-82752165(+)
Zm00001d017699::5:204539680-204541681(-)
Zm00001d007403::2:230951841-230953842(+)
Zm00001d037442::6:125480415-125482416(+)
Zm00001d047204::9:121910123-121912124(-)
Zm00001d016024::5:140138814-140140815(+)
Zm00001d013209::5:6603154-6605155(-)
Zm00001d038987::6:168292202-168294203(-)
Zm00001d021046::7:141163241-141165242(-)
Zm00001d034951::1:306512208-306514209(-)
Zm00001d005614::2:180739477-180741478(-)
Zm00001d014252::5:38186107-38188108(+)
Zm00001d040005::3:22640898-22642899(-)
Zm00001d012393::8:173521566-173523567(-)
Zm00001d005504::2:176570077-176572078(-)
Zm00001d016932::5:180330501-180332502(-)
Zm00001d022340::7:175735047-175737048(+)
Zm00001d048463::9:156770159-156772160(+)
Zm00001d042231::3:156958636-156960637(-)
Zm00001d028174::1:25498259-25500260(-)
Zm00001d043379::3:198229480-198231481(+)
Zm00001d002216::2:8326698-8328699(-)
Zm00001d004509::2:115861338-115863339(-)
Zm00001d035984::6:64670965-64672966(-)
Zm00001d018517::5:222358609-222360610(-)
Zm00001d037984::6:144390351-144392352(-)
Zm00001d010131::8:100727283-100729284(+)
Zm00001d013283::5:7814775-7816776(-)
Zm00001d042183::3:155338424-155340425(-)
Zm00001d005482::2:175597963-175599964(-)
Zm00001d039203::6:172445106-172447107(-)
Zm00001d051203::4:148593111-148595112(-)
Zm00001d007682::2:237361750-237363751(+)
Zm00001d041099::3:97284650-97286651(+)
Zm00001d006624::2:212790167-212792168(+)
Zm00001d034602::1:297603676-297605677(+)
Zm00001d027546::1:8016152-8018153(+)
Zm00001d035126::6:6272635-6274636(-)
Zm00001d053119::4:214487872-214489873(+)
Zm00001d015281::5:82608823-82610824(-)
Zm00001d047462::9:130901060-130903061(-)
Zm00001d020093::7:91455485-91457486(+)
Zm00001d036727::6:99185517-99187518(-)
Zm00001d032523::1:229369180-229371181(+)
Zm00001d051755::4:168936693-168938694(-)
Zm00001d006442::2:208278887-208280888(+)
Zm00001d012608::8:177142728-177144729(-)
Zm00001d039881::3:17544771-17546772(-)
Zm00001d014787::5:63032723-63034724(+)
Zm00001d038490::6:158528167-158530168(-)
Zm00001d051692::4:166907623-166909624(-)
Zm00001d039963::3:20812401-20814402(+)
Zm00001d028441::1:35123334-35125335(+)
Zm00001d026434::10:145758930-145760931(-)
Zm00001d032543::1:230036185-230038186(+)
Zm00001d004804::2:140345223-140347224(-)
Zm00001d027624::1:9344288-9346289(-)
Zm00001d052983::4:207294156-207296157(+)
Zm00001d051219::4:148976770-148978771(+)
Zm00001d005030::2:154829503-154831504(+)
Zm00001d021540::7:155403421-155405422(-)
Zm00001d030345::1:123928692-123930693(+)
Zm00001d033368::1:260632596-260634597(-)
Zm00001d039245::3:473148-475149(+)
Zm00001d021815::7:163559401-163561402(-)
Zm00001d049583::4:36133026-36135027(+)
Zm00001d021802::7:163149773-163151774(+)
Zm00001d028241::1:27699202-27701203(+)
Zm00001d007437::2:231738805-231740806(+)
Zm00001d026475::10:146662166-146664167(+)
Zm00001d050925::4:131919006-131921007(-)
Zm00001d017307::5:192248623-192250624(+)
Zm00001d045665::9:32294553-32296554(-)
Zm00001d024378::10:68055743-68057744(-)
Zm00001d044904::9:6854456-6856457(-)
Zm00001d007471::2:232435119-232437120(-)
Zm00001d014297::5:40049454-40051455(-)
Zm00001d011514::8:152939269-152941270(+)
Zm00001d051249::4:150496764-150498765(+)
Zm00001d045632::9:29540300-29542301(-)
Zm00001d051418::4:157818974-157820975(+)
Zm00001d015251::5:81365473-81367474(-)
Zm00001d044572::3:232047106-232049107(-)
Zm00001d050165::4:70183368-70185369(+)
Zm00001d041987::3:146667338-146669339(+)
Zm00001d012257::8:171225542-171227543(-)
Zm00001d018487::5:221686655-221688656(+)
Zm00001d009372::8:60517804-60519805(-)
Zm00001d002944::2:27777820-27779821(+)
Zm00001d037200::6:115550237-115552238(-)
Zm00001d009727::8:78050795-78052796(-)
Zm00001d029457::1:71675037-71677038(-)
Zm00001d013808::5:21105944-21107945(+)
Zm00001d005223::2:164330865-164332866(+)
Zm00001d023811::10:22867994-22869995(+)
Zm00001d019724::7:53799426-53801427(-)
Zm00001d045217::9:16431475-16433476(+)
Zm00001d041290::3:110652388-110654389(-)
Zm00001d005744::2:185662310-185664311(+)
Zm00001d015683::5:107118304-107120305(+)
Zm00001d043301::3:195077840-195079841(+)
Zm00001d018359::5:219156969-219158970(+)
Zm00001d004677::2:129846377-129848378(-)
Zm00001d032562::1:230559352-230561353(+)
Zm00001d007102::2:222316936-222318937(+)
Zm00001d018511::5:222125736-222127737(+)
Zm00001d007215::2:224896993-224898994(+)
Zm00001d005920::2:192760848-192762849(+)
Zm00001d017874::5:209350889-209352890(+)
Zm00001d006593::2:211763934-211765935(+)
Zm00001d039619::3:9221053-9223054(+)
Zm00001d028520::1:38039114-38041115(-)
Zm00001d038200::6:151392034-151394035(+)
Zm00001d004361::2:106296805-106298806(-)
Zm00001d044863::9:5752019-5754020(-)
Zm00001d047747::9:140733091-140735092(+)
Zm00001d027813::1:14322810-14324811(-)
Zm00001d020261::7:102760401-102762402(+)
Zm00001d036922::6:106565737-106567738(-)
Zm00001d016027::5:140213243-140215244(+)
Zm00001d016188::5:149309454-149311455(-)
Zm00001d005018::2:154109973-154111974(-)
Zm00001d012609::8:177162004-177164005(-)
Zm00001d012831::5:955609-957610(-)
Zm00001d046719::9:103321767-103323768(+)
Zm00001d034610::1:297798148-297800149(+)
Zm00001d013631::5:15865433-15867434(+)
Zm00001d051304::4:152548585-152550586(-)
Zm00001d053003::4:208590461-208592462(-)
Zm00001d034649::1:298759957-298761958(+)
Zm00001d032269::1:219851704-219853705(+)
Zm00001d023747::10:18442195-18444196(-)
Zm00001d037971::6:143893718-143895719(-)
Zm00001d002068::2:5319722-5321723(-)
Zm00001d051963::4:175459882-175461883(-)
Zm00001d018048::5:212840380-212842381(+)
Zm00001d046187::9:70335196-70337197(+)
Zm00001d014172::5:34983151-34985152(-)
Zm00001d052691::4:197481619-197483620(-)
Zm00001d043305::3:195355434-195357435(+)
Zm00001d029703::1:83192904-83194905(-)
Zm00001d024886::10:92762579-92764580(-)
Zm00001d006323::2:204611351-204613352(-)
Zm00001d004914::2:148226722-148228723(+)
Zm00001d003166::2:34277726-34279727(-)
Zm00001d048689::4:3345371-3347372(-)
Zm00001d010606::8:121744920-121746921(-)
Zm00001d032330::1:222630375-222632376(-)
Zm00001d048344::9:154805249-154807250(-)
Zm00001d002757::2:21811502-21813503(-)
Zm00001d008758::8:19239886-19241887(-)
Zm00001d047737::9:140320755-140322756(+)
Zm00001d022553::7:179900803-179902804(+)
Zm00001d053180::4:218448355-218450356(-)
Zm00001d029709::1:83410901-83412902(+)
Zm00001d032361::1:223975646-223977647(-)
Zm00001d034855::1:303827816-303829817(-)
Zm00001d044180::3:221248492-221250493(+)
Zm00001d004387::2:107999331-108001332(-)
Zm00001d004154::2:86918314-86920315(+)
Zm00001d008817::8:21515442-21517443(-)
Zm00001d039020::6:168828390-168830391(-)
Zm00001d038105::6:148053273-148055274(+)
Zm00001d039065::6:169495606-169497607(-)
Zm00001d050314::4:80568522-80570523(-)
Zm00001d041601::3:129403430-129405431(-)
Zm00001d042384::3:164051072-164053073(+)
Zm00001d045182::9:15337019-15339020(+)
Zm00001d027966::1:18512676-18514677(+)
Zm00001d036748::6:99740793-99742794(+)
Zm00001d048203::9:152375610-152377611(+)
Zm00001d009762::8:80082116-80084117(+)
Zm00001d019670::7:49530042-49532043(+)
Zm00001d022231::7:173269791-173271792(+)
Zm00001d025115::10:105044849-105046850(+)
Zm00001d038728::6:163420281-163422282(-)
Zm00001d043898::3:213264244-213266245(+)
Zm00001d001929::2:3088641-3090642(-)
Zm00001d039426::3:3978864-3980865(-)
Zm00001d050023::4:60694993-60696994(+)
Zm00001d053082::4:212916884-212918885(-)
Zm00001d018333::5:218590949-218592950(+)
Zm00001d049381::4:28443972-28445973(+)
Zm00001d040357::3:39647603-39649604(+)
Zm00001d008227::8:1974547-1976548(-)
Zm00001d040218::3:32559678-32561679(+)
Zm00001d036226::6:77965078-77967079(-)
Zm00001d039026::6:168870798-168872799(+)
Zm00001d026712::10:150829978-150831979(+)
Zm00001d017217::5:189239656-189241657(+)
Zm00001d045603::9:28456774-28458775(-)
Zm00001d002638::2:17669084-17671085(+)
Zm00001d023325::10:3354533-3356534(+)
Zm00001d025859::10:131637934-131639935(-)
Zm00001d015433::5:89795062-89797063(+)
Zm00001d022622::7:181394649-181396650(-)
Zm00001d042479::3:169014319-169016320(-)
Zm00001d037593::6:130756442-130758443(+)
Zm00001d027672::1:10689672-10691673(-)
Zm00001d001988::2:4004621-4006622(-)
Zm00001d041741::3:135628918-135630919(+)
Zm00001d021600::7:157796303-157798304(-)
Zm00001d022144::7:171126049-171128050(+)
Zm00001d044112::3:219574422-219576423(-)
Zm00001d018382::5:219597615-219599616(+)
Zm00001d016969::5:181560312-181562313(-)
Zm00001d006198::2:201399506-201401507(-)
Zm00001d005758::2:186850473-186852474(+)
Zm00001d051420::4:157870665-157872666(+)
Zm00001d018637::7:1410606-1412607(-)
Zm00001d015405::5:88497332-88499333(-)
Zm00001d045514::9:25083682-25085683(-)
Zm00001d024712::10:84552985-84554986(+)
Zm00001d050172::4:70545291-70547292(-)
Zm00001d048545::9:158376750-158378751(-)
Zm00001d030424::1:131545450-131547451(+)
Zm00001d031830::1:203040300-203042301(+)
Zm00001d037004::6:108812971-108814972(-)
Zm00001d047785::9:141758285-141760286(+)
Zm00001d005919::2:192761953-192763954(-)
Zm00001d008773::8:19598626-19600627(-)
Zm00001d028965::1:53167896-53169897(+)
Zm00001d002917::2:26428488-26430489(-)
Zm00001d028803::1:46851201-46853202(+)
Zm00001d049823::4:46625410-46627411(-)
Zm00001d026291::10:142981466-142983467(+)
Zm00001d033634::1:269329534-269331535(-)
Zm00001d034422::1:292519314-292521315(+)
Zm00001d030916::1:167086909-167088910(+)
Zm00001d004334::2:104153646-104155647(-)
Zm00001d020616::7:125179237-125181238(-)
Zm00001d050905::4:129474898-129476899(+)
Zm00001d017620::5:201986522-201988523(-)
Zm00001d044978::9:9098780-9100781(+)
Zm00001d012868::5:1374865-1376866(-)
Zm00001d036196::6:76733463-76735464(-)
Zm00001d052381::4:188769864-188771865(-)
Zm00001d043725::3:208414693-208416694(-)
Zm00001d019307::7:26970432-26972433(+)
Zm00001d003860::2:63426590-63428591(-)
Zm00001d041484::3:123241202-123243203(+)
Zm00001d048509::9:157553630-157555631(-)
Zm00001d010436::8:115037869-115039870(-)
Zm00001d021438::7:152297520-152299521(-)
Zm00001d048053::9:148927268-148929269(-)
Zm00001d002803::2:23170251-23172252(+)
Zm00001d052886::4:203411780-203413781(-)
Zm00001d019754::7:56515022-56517023(+)
Zm00001d003695::2:54866684-54868685(+)
Zm00001d013194::5:6184644-6186645(-)
Zm00001d021656::7:159261413-159263414(+)
Zm00001d028073::1:22006380-22008381(-)
Zm00001d041873::3:141733592-141735593(+)
Zm00001d046180::9:69834570-69836571(-)
Zm00001d045251::9:17059921-17061922(-)
Zm00001d026346::10:143961425-143963426(-)
Zm00001d010962::8:135145018-135147019(+)
Zm00001d033231::1:255274999-255277000(-)
Zm00001d033020::1:247313813-247315814(-)
Zm00001d036353::6:85343638-85345639(+)
Zm00001d022108::7:170561820-170563821(-)
Zm00001d046754::9:104405207-104407208(+)
Zm00001d007715::2:238065672-238067673(-)
Zm00001d004389::2:108159843-108161844(-)
Zm00001d050616::4:104892092-104894093(+)
Zm00001d042713::3:178071423-178073424(-)
Zm00001d036072::6:70420825-70422826(-)
Zm00001d021704::7:160760647-160762648(+)
Zm00001d002857::2:24837093-24839094(-)
Zm00001d011465::8:151222310-151224311(+)
Zm00001d037728::6:135409730-135411731(+)
Zm00001d004817::2:140975884-140977885(+)
Zm00001d025309::10:113730119-113732120(-)
Zm00001d016968::5:181545374-181547375(-)
Zm00001d023955::10:31673043-31675044(-)
Zm00001d046423::9:89319517-89321518(+)
Zm00001d049692::4:40461077-40463078(+)
Zm00001d035685::6:41090145-41092146(+)
Zm00001d009260::8:47904864-47906865(+)
Zm00001d040502::3:47172931-47174932(-)
Zm00001d047659::9:138352321-138354322(+)
Zm00001d048776::4:5382233-5384234(-)
Zm00001d012335::8:172651248-172653249(+)
Zm00001d053867::4:242571102-242573103(-)
Zm00001d045295::9:18152585-18154586(+)
Zm00001d052992::4:207904167-207906168(+)
Zm00001d038732::6:163535455-163537456(+)
Zm00001d007490::2:232869274-232871275(-)
Zm00001d032810::1:238939506-238941507(-)
Zm00001d044122::3:219866357-219868358(+)
Zm00001d003100::2:32064389-32066390(-)
Zm00001d029142::1:60325757-60327758(+)
Zm00001d042948::3:184686061-184688062(-)
Zm00001d012040::8:167028681-167030682(-)
Zm00001d028474::1:36146939-36148940(-)
Zm00001d049640::4:38551028-38553029(-)
Zm00001d015622::5:101913080-101915081(+)
Zm00001d033320::1:258888075-258890076(+)
Zm00001d009114::8:37232454-37234455(-)
Zm00001d034282::1:288418212-288420213(+)
Zm00001d046400::9:87394202-87396203(-)
Zm00001d035053::6:3273762-3275763(-)
Zm00001d029557::1:76078220-76080221(-)
Zm00001d047848::9:143210851-143212852(+)
Zm00001d028412::1:34037802-34039803(-)
Zm00001d053675::4:238808729-238810730(-)
Zm00001d017809::5:207490709-207492710(-)
Zm00001d032326::1:222597950-222599951(-)
Zm00001d005775::2:187826999-187829000(-)
Zm00001d028680::1:42791121-42793122(-)
Zm00001d042899::3:183390003-183392004(-)
Zm00001d013049::5:3817742-3819743(+)
Zm00001d021299::7:148225623-148227624(-)
Zm00001d021960::7:167126621-167128622(+)
Zm00001d021424::7:151793510-151795511(+)
Zm00001d041740::3:135594016-135596017(+)
Zm00001d014416::5:45483462-45485463(+)
Zm00001d013927::5:25002507-25004508(+)
Zm00001d002229::2:8408369-8410370(+)
Zm00001d043696::3:207621572-207623573(+)
Zm00001d003284::2:38747433-38749434(+)
Zm00001d053374::4:228208158-228210159(-)
Zm00001d032979::1:245573272-245575273(-)
Zm00001d052825::4:202032404-202034405(+)
Zm00001d007892::2:241891390-241893391(-)
Zm00001d041072::3:95102749-95104750(-)
Zm00001d001908::2:2696640-2698641(-)
Zm00001d009147::8:39583553-39585554(+)
Zm00001d039321::3:1750930-1752931(+)
Zm00001d036911::6:106205003-106207004(-)
Zm00001d002896::2:26121509-26123510(-)
Zm00001d004325::2:103315621-103317622(-)
Zm00001d053757::4:240547916-240549917(-)
Zm00001d012030::8:166783565-166785566(-)
Zm00001d028770::1:46010025-46012026(+)
Zm00001d002943::2:27778691-27780692(-)
Zm00001d025421::10:118151058-118153059(-)
Zm00001d018574::5:223575484-223577485(+)
Zm00001d042554::3:171649945-171651946(-)
Zm00001d032049::1:210747559-210749560(+)
Zm00001d036575::6:93375250-93377251(-)
Zm00001d045993::9:53059962-53061963(+)
Zm00001d043827::3:211043325-211045326(-)
Zm00001d010428::8:114574455-114576456(-)
Zm00001d040577::3:50993579-50995580(-)
Zm00001d027784::1:13439225-13441226(-)
Zm00001d006324::2:204610181-204612182(+)
Zm00001d043414::3:199049465-199051466(+)
Zm00001d045953::9:49411789-49413790(+)
Zm00001d005561::2:178518327-178520328(+)
Zm00001d009244::8:46787362-46789363(+)
Zm00001d013017::5:3236919-3238920(+)
Zm00001d021821::7:163719827-163721828(-)
Zm00001d004456::2:113207755-113209756(+)
Zm00001d041201::3:105178320-105180321(+)
Zm00001d004706::2:132361894-132363895(+)
Zm00001d040798::3:66472279-66474280(+)
Zm00001d010698::8:124954041-124956042(+)
Zm00001d043091::3:188974887-188976888(+)
Zm00001d023895::10:26723546-26725547(-)
Zm00001d028652::1:41806288-41808289(+)
Zm00001d031883::1:205256432-205258433(-)
Zm00001d009242::8:46228710-46230711(+)
Zm00001d027691::1:11224716-11226717(-)
Zm00001d033130::1:251634226-251636227(+)
Zm00001d031993::1:208980623-208982624(+)
Zm00001d019111::7:17264720-17266721(-)
Zm00001d008268::8:3548832-3550833(-)
Zm00001d010211::8:104192906-104194907(-)
Zm00001d014660::5:57838019-57840020(-)
Zm00001d010538::8:119701468-119703469(+)
Zm00001d050368::4:84246002-84248003(+)
Zm00001d017849::5:208731510-208733511(+)
Zm00001d031462::1:191061553-191063554(-)
Zm00001d031666::1:198112290-198114291(+)
Zm00001d053337::4:226699074-226701075(-)
Zm00001d027721::1:12139447-12141448(+)
Zm00001d030761::1:158662237-158664238(+)
Zm00001d002846::2:24451909-24453910(-)
Zm00001d052498::4:191497300-191499301(-)
Zm00001d023641::10:13342480-13344481(-)
Zm00001d019518::7:39338386-39340387(-)
Zm00001d032076::1:211707820-211709821(+)
Zm00001d006745::2:215775353-215777354(+)
Zm00001d004960::2:150750150-150752151(+)
Zm00001d040314::3:37621689-37623690(-)
Zm00001d007185::2:224105196-224107197(+)
Zm00001d052271::4:185519716-185521717(-)
Zm00001d032977::1:245246045-245248046(-)
Zm00001d049930::4:53739058-53741059(-)
Zm00001d031232::1:182923611-182925612(+)
Zm00001d024014::10:36981963-36983964(-)
Zm00001d016926::5:180158098-180160099(-)
Zm00001d005995::2:194930208-194932209(-)
Zm00001d016309::5:156611482-156613483(-)
Zm00001d023987::10:34452377-34454378(+)
Zm00001d032591::1:231454653-231456654(-)
Zm00001d050934::4:132597931-132599932(+)
Zm00001d021867::7:164947483-164949484(+)
Zm00001d054070::4:245876350-245878351(-)
Zm00001d027872::1:16016912-16018913(-)
Zm00001d008788::8:20206056-20208057(-)
Zm00001d021024::7:140749487-140751488(+)
Zm00001d047783::9:141697735-141699736(+)
Zm00001d042095::3:150585610-150587611(-)
Zm00001d004094::2:82430630-82432631(+)
Zm00001d039828::3:15997969-15999970(-)
Zm00001d036247::6:79804641-79806642(-)
Zm00001d017740::5:205614125-205616126(+)
Zm00001d047194::9:121578298-121580299(+)
Zm00001d053600::4:235973080-235975081(+)
Zm00001d010368::8:111480166-111482167(+)
Zm00001d051258::4:150959290-150961291(-)
Zm00001d013010::5:3170516-3172517(-)
Zm00001d024035::10:38785596-38787597(+)
Zm00001d011754::8:160753982-160755983(+)
Zm00001d008648::8:15865704-15867705(+)
Zm00001d035439::6:25572724-25574725(-)
Zm00001d036425::6:87901769-87903770(-)
Zm00001d033551::1:266962689-266964690(-)
Zm00001d026595::10:148672112-148674113(+)
Zm00001d050917::4:130889208-130891209(-)
Zm00001d016542::5:166723280-166725281(-)
Zm00001d011429::8:150283477-150285478(-)
Zm00001d008690::8:17243142-17245143(-)
Zm00001d053907::4:243381875-243383876(+)
Zm00001d015936::5:132742550-132744551(+)
Zm00001d023262::10:1563891-1565892(+)
Zm00001d005082::2:157617603-157619604(+)
Zm00001d022230::7:173270907-173272908(-)
Zm00001d046624::9:99415653-99417654(-)
Zm00001d046638::9:100060804-100062805(-)
Zm00001d001962::2:3587291-3589292(-)
Zm00001d052396::4:189097708-189099709(-)
Zm00001d012475::8:175176644-175178645(+)
Zm00001d025125::10:105495742-105497743(-)
Zm00001d027618::1:9115167-9117168(-)
Zm00001d022222::7:173072544-173074545(-)
Zm00001d044366::3:226295919-226297920(+)
Zm00001d010495::8:117998510-118000511(+)
Zm00001d005330::2:169720822-169722823(-)
Zm00001d033160::1:252544618-252546619(+)
Zm00001d018694::7:2688199-2690200(+)
Zm00001d032519::1:229232029-229234030(+)
Zm00001d046450::9:90490328-90492329(+)
Zm00001d036274::6:81290479-81292480(+)
Zm00001d034238::1:287574998-287576999(-)
Zm00001d029983::1:97414753-97416754(+)
Zm00001d015245::5:81072561-81074562(-)
Zm00001d051864::4:172719833-172721834(-)
Zm00001d041867::3:141612826-141614827(+)
Zm00001d025654::10:125147212-125149213(+)
Zm00001d036682::6:97480147-97482148(+)
Zm00001d003052::2:30536699-30538700(-)
Zm00001d018414::5:220285016-220287017(-)
Zm00001d012867::5:1365141-1367142(+)
Zm00001d018669::7:2250435-2252436(+)
Zm00001d041520::3:125608899-125610900(-)
Zm00001d012590::8:176948679-176950680(+)
Zm00001d016993::5:182187248-182189249(+)
Zm00001d005826::2:189989648-189991649(+)
Zm00001d052842::4:202393505-202395506(+)
Zm00001d011395::8:149466555-149468556(+)
Zm00001d021733::7:161663572-161665573(+)
Zm00001d007320::2:228348560-228350561(-)
Zm00001d053803::4:241440201-241442202(-)
Zm00001d048684::4:3249337-3251338(-)
Zm00001d041323::3:112354639-112356640(-)
Zm00001d028731::1:44535041-44537042(+)
Zm00001d009410::8:63368601-63370602(-)
Zm00001d043404::3:198912705-198914706(+)
Zm00001d004676::2:129846331-129848332(-)
Zm00001d048184::9:151926157-151928158(+)
Zm00001d024037::10:38842698-38844699(+)
Zm00001d010054::8:97433872-97435873(-)
Zm00001d025251::10:111151695-111153696(-)
Zm00001d051527::4:161524755-161526756(-)
Zm00001d005306::2:168879036-168881037(+)
Zm00001d010731::8:126260817-126262818(+)
Zm00001d017997::5:211653098-211655099(-)
Zm00001d037452::6:125855391-125857392(-)
Zm00001d029321::1:65853375-65855376(+)
Zm00001d032545::1:230130238-230132239(-)
Zm00001d033832::1:275191545-275193546(-)
Zm00001d033319::1:258876725-258878726(+)
Zm00001d014299::5:40084666-40086667(+)
Zm00001d020137::7:95350283-95352284(-)
Zm00001d014797::5:63621482-63623483(+)
Zm00001d036440::6:88672107-88674108(-)
Zm00001d020901::7:136106631-136108632(+)
Zm00001d019661::7:48731973-48733974(+)
Zm00001d043756::3:209119335-209121336(-)
Zm00001d051638::4:165370959-165372960(-)
Zm00001d043095::3:189139311-189141312(+)
Zm00001d043540::3:203329748-203331749(-)
Zm00001d040124::3:28463164-28465165(+)
Zm00001d012514::8:175886078-175888079(+)
Zm00001d036840::6:103389123-103391124(-)
Zm00001d053706::4:239627008-239629009(-)
Zm00001d048202::9:152376804-152378805(-)
Zm00001d026113::10:138718038-138720039(+)
Zm00001d018790::7:5229693-5231694(+)
Zm00001d049638::4:38437361-38439362(-)
Zm00001d016302::5:156276169-156278170(+)
Zm00001d022335::7:175628273-175630274(+)
Zm00001d042827::3:181270455-181272456(-)
Zm00001d013222::5:6719056-6721057(-)
Zm00001d045418::9:21511007-21513008(-)
Zm00001d037977::6:143976848-143978849(-)
Zm00001d038660::6:161966577-161968578(+)
Zm00001d011578::8:154849662-154851663(+)
Zm00001d035927::6:60712326-60714327(+)
Zm00001d021086::7:142450463-142452464(+)
Zm00001d010145::8:101317025-101319026(-)
Zm00001d005114::2:159057448-159059449(+)
Zm00001d027309::1:2627788-2629789(+)
Zm00001d032162::1:215111083-215113084(+)
Zm00001d010162::8:102487531-102489532(+)
Zm00001d012161::8:169182211-169184212(+)
Zm00001d044730::9:642925-644926(+)
Zm00001d018041::5:212696435-212698436(-)
Zm00001d024481::10:73440959-73442960(+)
Zm00001d042689::3:177012860-177014861(+)
Zm00001d007113::2:222489658-222491659(+)
Zm00001d013217::5:6651638-6653639(-)
Zm00001d021461::7:152744048-152746049(-)
Zm00001d005950::2:193721774-193723775(-)
Zm00001d023241::10:1288999-1291000(-)
Zm00001d022244::7:173495677-173497678(+)
Zm00001d004507::2:115669753-115671754(-)
Zm00001d038366::6:155618214-155620215(-)
Zm00001d010520::8:118978275-118980276(-)
Zm00001d044803::9:2818659-2820660(+)
Zm00001d022542::7:179746747-179748748(+)
Zm00001d009681::8:75580072-75582073(-)
Zm00001d041711::3:134554029-134556030(-)
Zm00001d015970::5:134951428-134953429(+)
Zm00001d040468::3:45118536-45120537(+)
Zm00001d002828::2:24005572-24007573(-)
Zm00001d047889::9:144455967-144457968(-)
Zm00001d023729::10:17437491-17439492(-)
Zm00001d006854::2:217960932-217962933(+)
Zm00001d003119::2:32816193-32818194(+)
Zm00001d007725::2:238217943-238219944(+)
Zm00001d051557::4:162757100-162759101(+)
Zm00001d028180::1:25636217-25638218(-)
Zm00001d022558::7:180002845-180004846(+)
Zm00001d034675::1:299601874-299603875(+)
Zm00001d034752::1:301373642-301375643(-)
Zm00001d036742::6:99716794-99718795(+)
Zm00001d011745::8:160625540-160627541(+)
Zm00001d039698::3:12379417-12381418(-)
Zm00001d006738::2:215640560-215642561(-)
Zm00001d032764::1:237637564-237639565(-)
Zm00001d029826::1:89010981-89012982(-)
Zm00001d030609::1:148190047-148192048(-)
Zm00001d053968::4:244417936-244419937(+)
Zm00001d014479::5:49672527-49674528(-)
Zm00001d017643::5:202955709-202957710(+)
Zm00001d005735::2:185228555-185230556(-)
Zm00001d010399::8:112880639-112882640(+)
Zm00001d048082::9:149620801-149622802(-)
Zm00001d024155::10:50394212-50396213(-)
Zm00001d028868::1:49086368-49088369(+)
Zm00001d017219::5:189315247-189317248(-)
Zm00001d040456::3:44225537-44227538(+)
Zm00001d012027::8:166754964-166756965(-)
Zm00001d036467::6:89399294-89401295(-)
Zm00001d007289::2:226919361-226921362(-)
Zm00001d026286::10:142865830-142867831(-)
Zm00001d038876::6:166215914-166217915(-)
Zm00001d020606::7:124626052-124628053(+)
Zm00001d011706::8:159313575-159315576(-)
Zm00001d026094::10:138303189-138305190(+)
Zm00001d032881::1:241338525-241340526(-)
Zm00001d047941::9:145895446-145897447(-)
Zm00001d048054::9:148988285-148990286(+)
Zm00001d045635::9:30217256-30219257(-)
Zm00001d052533::4:192457754-192459755(-)
Zm00001d047228::9:123041790-123043791(+)
Zm00001d027749::1:12545158-12547159(+)
Zm00001d037527::6:128132342-128134343(+)
Zm00001d033109::1:250359911-250361912(-)
Zm00001d046247::9:76308601-76310602(+)
Zm00001d052386::4:188887310-188889311(+)
Zm00001d002449::2:12912590-12914591(+)
Zm00001d007196::2:224446265-224448266(-)
Zm00001d015817::5:123619007-123621008(+)
Zm00001d004925::2:149190536-149192537(-)
Zm00001d019262::7:24653893-24655894(+)
Zm00001d018478::5:221517660-221519661(-)
Zm00001d020535::7:121376859-121378860(-)
Zm00001d039328::3:1965193-1967194(-)
Zm00001d006845::2:217778284-217780285(-)
Zm00001d047461::9:130895762-130897763(-)
Zm00001d033402::1:261928658-261930659(+)
Zm00001d002147::2:6780818-6782819(-)
Zm00001d028355::1:31793089-31795090(+)
Zm00001d008276::8:3702388-3704389(-)
Zm00001d034949::1:306488817-306490818(+)
Zm00001d046246::9:76265941-76267942(+)
Zm00001d040649::3:55956721-55958722(+)
Zm00001d035647::6:38174220-38176221(-)
Zm00001d051286::4:151647937-151649938(-)
Zm00001d026266::10:142371985-142373986(+)
Zm00001d033709::1:271941135-271943136(+)
Zm00001d012173::8:169524547-169526548(-)
Zm00001d033616::1:268802917-268804918(-)
Zm00001d052362::4:188297356-188299357(+)
Zm00001d021068::7:142051637-142053638(+)
Zm00001d027302::1:2283351-2285352(+)
Zm00001d040816::3:67781328-67783329(-)
Zm00001d001868::2:2107089-2109090(+)
Zm00001d045424::9:21658739-21660740(-)
Zm00001d008724::8:17869815-17871816(+)
Zm00001d041647::3:131553866-131555867(-)
Zm00001d042670::3:176205108-176207109(-)
Zm00001d031170::1:180462967-180464968(-)
Zm00001d030701::1:154405919-154407920(-)
Zm00001d023275::10:1972257-1974258(+)
Zm00001d030703::1:154504419-154506420(-)
Zm00001d027519::1:7345699-7347700(-)
Zm00001d013037::5:3582693-3584694(-)
Zm00001d013046::5:3735676-3737677(-)
Zm00001d033247::1:256002679-256004680(-)
Zm00001d051576::4:163288041-163290042(-)
Zm00001d018257::5:217523950-217525951(-)
Zm00001d022492::7:178733481-178735482(-)
Zm00001d047025::9:115710575-115712576(-)
Zm00001d045652::9:31127471-31129472(+)
Zm00001d034904::1:305194807-305196808(+)
Zm00001d030312::1:121814363-121816364(-)
Zm00001d041682::3:133079636-133081637(-)
Zm00001d011428::8:150255222-150257223(-)
Zm00001d017241::5:190063440-190065441(-)
Zm00001d028252::1:28059365-28061366(-)
Zm00001d047782::9:141642588-141644589(+)
Zm00001d004857::2:145113386-145115387(+)
Zm00001d030282::1:118827096-118829097(+)
Zm00001d044869::9:5912133-5914134(+)
Zm00001d016604::5:169746507-169748508(+)
Zm00001d043232::3:192593030-192595031(+)
Zm00001d005035::2:155228832-155230833(-)
Zm00001d052425::4:189732858-189734859(+)
Zm00001d005969::2:194259696-194261697(-)
Zm00001d038304::6:154052215-154054216(+)
Zm00001d049610::4:37572135-37574136(+)
Zm00001d037770::6:136863079-136865080(-)
Zm00001d005436::2:173913886-173915887(+)
Zm00001d016545::5:166787217-166789218(-)
Zm00001d026257::10:142146183-142148184(+)
Zm00001d053234::4:221209508-221211509(+)
Zm00001d010497::8:118065977-118067978(+)
Zm00001d038970::6:167998223-168000224(-)
Zm00001d032546::1:230132897-230134898(+)
Zm00001d020441::7:114578306-114580307(+)
Zm00001d024207::10:56444654-56446655(+)
Zm00001d019547::7:41807295-41809296(+)
Zm00001d004855::2:144881479-144883480(+)
Zm00001d052598::4:194315307-194317308(-)
Zm00001d052083::4:179004026-179006027(+)
Zm00001d052622::4:195066976-195068977(+)
Zm00001d032644::1:232979870-232981871(+)
Zm00001d004230::2:94067368-94069369(-)
Zm00001d043442::3:200057507-200059508(+)
Zm00001d043762::3:209226906-209228907(+)
Zm00001d052082::4:178983426-178985427(+)
Zm00001d026122::10:138967652-138969653(-)
Zm00001d039946::3:20169460-20171461(-)
Zm00001d024684::10:83552257-83554258(-)
Zm00001d012126::8:168498481-168500482(+)
Zm00001d041982::3:146543992-146545993(+)
Zm00001d018654::7:1971163-1973164(+)
Zm00001d033203::1:253922414-253924415(+)
Zm00001d039415::3:3818977-3820978(-)
Zm00001d034776::1:301959840-301961841(-)
Zm00001d005941::2:193485412-193487413(+)
Zm00001d053195::4:219205635-219207636(-)
Zm00001d002477::2:13594836-13596837(-)
Zm00001d012900::5:1778160-1780161(-)
Zm00001d052679::4:197089473-197091474(+)
Zm00001d051875::4:173013629-173015630(+)
Zm00001d014898::5:67326332-67328333(-)
Zm00001d049299::4:25176211-25178212(-)
Zm00001d015500::5:94104611-94106612(-)
Zm00001d010713::8:125356432-125358433(-)
Zm00001d030819::1:161777246-161779247(-)
Zm00001d001903::2:2639242-2641243(-)
Zm00001d028303::1:29783910-29785911(+)
Zm00001d052485::4:191045010-191047011(+)
Zm00001d033656::1:269802127-269804128(-)
Zm00001d044250::3:223050150-223052151(-)
Zm00001d008869::8:23361374-23363375(+)
Zm00001d014150::5:34227798-34229799(+)
Zm00001d035995::6:65186917-65188918(+)
Zm00001d027449::1:5526339-5528340(-)
Zm00001d028098::1:22971378-22973379(-)
Zm00001d037643::6:132727072-132729073(-)
Zm00001d018438::5:220883776-220885777(+)
Zm00001d027428::1:5100588-5102589(+)
Zm00001d002215::2:8314817-8316818(+)
Zm00001d045624::9:29099926-29101927(-)
Zm00001d036775::6:100475732-100477733(-)
Zm00001d043168::3:190458081-190460082(-)
Zm00001d048772::4:5271232-5273233(-)
Zm00001d020929::7:136897220-136899221(+)
Zm00001d034869::1:304306270-304308271(+)
Zm00001d018113::5:214623836-214625837(-)
Zm00001d024702::10:84128805-84130806(+)
Zm00001d037725::6:135243299-135245300(+)
Zm00001d020921::7:136611254-136613255(-)
Zm00001d006823::2:217337761-217339762(+)
Zm00001d038751::6:163859601-163861602(-)
Zm00001d031167::1:180397394-180399395(+)
Zm00001d009645::8:74158356-74160357(+)
Zm00001d031000::1:172784322-172786323(+)
Zm00001d053674::4:238721886-238723887(-)
Zm00001d044096::3:219036636-219038637(+)
Zm00001d023534::10:9084199-9086200(-)
Zm00001d016026::5:140198158-140200159(+)
Zm00001d018133::5:215049279-215051280(-)
Zm00001d034773::1:301817195-301819196(-)
Zm00001d048020::9:148178907-148180908(-)
Zm00001d002933::2:27116507-27118508(-)
Zm00001d039533::3:7444884-7446885(+)
Zm00001d040317::3:37807262-37809263(-)
Zm00001d051383::4:156520788-156522789(-)
Zm00001d014177::5:34996600-34998601(+)
Zm00001d027330::1:3052485-3054486(-)
Zm00001d048384::9:155293930-155295931(-)
Zm00001d016961::5:181285880-181287881(+)
Zm00001d042541::3:171424900-171426901(-)
Zm00001d003107::2:32462691-32464692(-)
Zm00001d039001::6:168524439-168526440(+)
```
