## Supplementary material for "A comprehensive map of preferentially located motifs reveals distinct proximal *cis*-regulatory elements in plants": GTCAA_containing_gene_set.txt

```
#Occurences of GTCAA between -1 and 2 (positions relative to the transcription start site)
#296 sequences with GTCAA in this interval
#1.17% of the sequences in promoter set with GTCAA (set with 25199 sequences)
Zm00001d021280::7:147734811-147736812(-)
Zm00001d016008::5:139155519-139157520(-)
Zm00001d038910::6:166846667-166848668(+)
Zm00001d010697::8:124868972-124870973(-)
Zm00001d037438::6:125412758-125414759(+)
Zm00001d011358::8:148345745-148347746(+)
Zm00001d002202::2:8233973-8235974(-)
Zm00001d005944::2:193503318-193505319(-)
Zm00001d051953::4:175174982-175176983(+)
Zm00001d032162::1:215111083-215113084(+)
Zm00001d002412::2:12177460-12179461(-)
Zm00001d014542::5:52453046-52455047(+)
Zm00001d042868::3:182503991-182505992(+)
Zm00001d028654::1:41848258-41850259(-)
Zm00001d046226::9:73242761-73244762(+)
Zm00001d007757::2:239001008-239003009(-)
Zm00001d047859::9:143635607-143637608(-)
Zm00001d024373::10:67658571-67660572(-)
Zm00001d038007::6:145009086-145011087(-)
Zm00001d032570::1:230852076-230854077(+)
Zm00001d040519::3:47877459-47879460(+)
Zm00001d041497::3:124223215-124225216(+)
Zm00001d003319::2:40119359-40121360(-)
Zm00001d027616::1:9110751-9112752(-)
Zm00001d003796::2:59681944-59683945(+)
Zm00001d047641::9:137877541-137879542(+)
Zm00001d009055::8:33495556-33497557(-)
Zm00001d002154::2:6867695-6869696(+)
Zm00001d043293::3:194810235-194812236(-)
Zm00001d050322::4:81385207-81387208(-)
Zm00001d044185::3:221307020-221309021(+)
Zm00001d010773::8:127461298-127463299(+)
Zm00001d006220::2:202186222-202188223(-)
Zm00001d031777::1:201512698-201514699(-)
Zm00001d044572::3:232047106-232049107(-)
Zm00001d044945::9:8014479-8016480(+)
Zm00001d023582::10:10767452-10769453(-)
Zm00001d049490::4:32208973-32210974(+)
Zm00001d034033::1:281630221-281632222(+)
Zm00001d022622::7:181394649-181396650(-)
Zm00001d026265::10:142359846-142361847(+)
Zm00001d028074::1:22018085-22020086(-)
Zm00001d026057::10:137264662-137266663(+)
Zm00001d031925::1:206933997-206935998(-)
Zm00001d042355::3:162986721-162988722(+)
Zm00001d016863::5:178549673-178551674(+)
Zm00001d037978::6:144042196-144044197(-)
Zm00001d027768::1:13175698-13177699(-)
Zm00001d016255::5:153716272-153718273(+)
Zm00001d012688::8:178700513-178702514(-)
Zm00001d033419::1:262566106-262568107(-)
Zm00001d016393::5:160632642-160634643(-)
Zm00001d011760::8:160946618-160948619(-)
Zm00001d015088::5:75059122-75061123(+)
Zm00001d011319::8:146545490-146547491(+)
Zm00001d031070::1:175957130-175959131(+)
Zm00001d036656::6:96579414-96581415(-)
Zm00001d037270::6:118891065-118893066(+)
Zm00001d016850::5:178306817-178308818(+)
Zm00001d011748::8:160705336-160707337(+)
Zm00001d039576::3:8205692-8207693(+)
Zm00001d041345::3:113724464-113726465(+)
Zm00001d054072::4:245923423-245925424(+)
Zm00001d051703::4:167219760-167221761(+)
Zm00001d043669::3:206831854-206833855(+)
Zm00001d010322::8:109549172-109551173(-)
Zm00001d053831::4:241980539-241982540(+)
Zm00001d020182::7:98086606-98088607(-)
Zm00001d039639::3:9877722-9879723(+)
Zm00001d003313::2:39857560-39859561(-)
Zm00001d049099::4:15972247-15974248(+)
Zm00001d025747::10:128271592-128273593(+)
Zm00001d015319::5:84426196-84428197(-)
Zm00001d047626::9:137458182-137460183(+)
Zm00001d033231::1:255274999-255277000(-)
Zm00001d008417::8:8200146-8202147(+)
Zm00001d033090::1:250038191-250040192(+)
Zm00001d005306::2:168879036-168881037(+)
Zm00001d014116::5:33005870-33007871(-)
Zm00001d017166::5:187568888-187570889(+)
Zm00001d029783::1:86735634-86737635(-)
Zm00001d021138::7:143858141-143860142(-)
Zm00001d003616::2:50473046-50475047(+)
Zm00001d052697::4:197840354-197842355(-)
Zm00001d030127::1:107761466-107763467(+)
Zm00001d038732::6:163535455-163537456(+)
Zm00001d039309::3:1443386-1445387(-)
Zm00001d039184::6:172149283-172151284(-)
Zm00001d027536::1:7684784-7686785(+)
Zm00001d047063::9:117059765-117061766(-)
Zm00001d044720::9:175827-177828(+)
Zm00001d025939::10:134159322-134161323(+)
Zm00001d002799::2:22970933-22972934(+)
Zm00001d025201::10:108848121-108850122(-)
Zm00001d038841::6:165628066-165630067(+)
Zm00001d041187::3:104120101-104122102(-)
Zm00001d002228::2:8407132-8409133(-)
Zm00001d028484::1:36592454-36594455(-)
Zm00001d021934::7:166184909-166186910(-)
Zm00001d032912::1:242970724-242972725(+)
Zm00001d043809::3:210768714-210770715(-)
Zm00001d044119::3:219818944-219820945(+)
Zm00001d030679::1:152723873-152725874(-)
Zm00001d031231::1:182803912-182805913(+)
Zm00001d051562::4:162798848-162800849(+)
Zm00001d043574::3:204280686-204282687(-)
Zm00001d005151::2:161368344-161370345(-)
Zm00001d014239::5:37689645-37691646(-)
Zm00001d025249::10:111061722-111063723(-)
Zm00001d036551::6:91829536-91831537(+)
Zm00001d009613::8:73134476-73136477(+)
Zm00001d043347::3:197312721-197314722(+)
Zm00001d013469::5:12355304-12357305(-)
Zm00001d049638::4:38437361-38439362(-)
Zm00001d005482::2:175597963-175599964(-)
Zm00001d016024::5:140138814-140140815(+)
Zm00001d012972::5:2583511-2585512(-)
Zm00001d037505::6:127623031-127625032(-)
Zm00001d038490::6:158528167-158530168(-)
Zm00001d012083::8:167836572-167838573(+)
Zm00001d051288::4:151820544-151822545(+)
Zm00001d027799::1:13761570-13763571(-)
Zm00001d038292::6:153561537-153563538(+)
Zm00001d011796::8:161716456-161718457(+)
Zm00001d042416::3:166410474-166412475(+)
Zm00001d037291::6:119609331-119611332(+)
Zm00001d015061::5:73799749-73801750(+)
Zm00001d043971::3:215392800-215394801(-)
Zm00001d014511::5:51071275-51073276(+)
Zm00001d038914::6:166875477-166877478(-)
Zm00001d042450::3:168110271-168112272(-)
Zm00001d026687::10:149947799-149949800(+)
Zm00001d027769::1:13183133-13185134(-)
Zm00001d010341::8:110485119-110487120(+)
Zm00001d029628::1:80599354-80601355(+)
Zm00001d036799::6:101246717-101248718(+)
Zm00001d021933::7:166110423-166112424(+)
Zm00001d047402::9:128992329-128994330(-)
Zm00001d045729::9:35626907-35628908(-)
Zm00001d039686::3:11852855-11854856(-)
Zm00001d012679::8:178501965-178503966(-)
Zm00001d005852::2:190896844-190898845(-)
Zm00001d050620::4:105048481-105050482(+)
Zm00001d015485::5:93093765-93095766(+)
Zm00001d029050::1:56106053-56108054(+)
Zm00001d009361::8:59480365-59482366(+)
Zm00001d014378::5:43718707-43720708(+)
Zm00001d041099::3:97284650-97286651(+)
Zm00001d002064::2:5195256-5197257(-)
Zm00001d038440::6:157307680-157309681(-)
Zm00001d012079::8:167757839-167759840(+)
Zm00001d051851::4:172413262-172415263(-)
Zm00001d047679::9:139133065-139135066(-)
Zm00001d012146::8:168887934-168889935(-)
Zm00001d017809::5:207490709-207492710(-)
Zm00001d021009::7:140303576-140305577(-)
Zm00001d037483::6:126832860-126834861(+)
Zm00001d034401::1:291860545-291862546(+)
Zm00001d016801::5:176393731-176395732(+)
Zm00001d020412::7:112201570-112203571(+)
Zm00001d018884::7:8343108-8345109(+)
Zm00001d020110::7:92790262-92792263(+)
Zm00001d016602::5:169614210-169616211(+)
Zm00001d032284::1:220398754-220400755(+)
Zm00001d026522::10:147503206-147505207(+)
Zm00001d027869::1:15974851-15976852(-)
Zm00001d033186::1:253271527-253273528(-)
Zm00001d024572::10:78702391-78704392(+)
Zm00001d021348::7:149643470-149645471(+)
Zm00001d052928::4:205231393-205233394(-)
Zm00001d021401::7:151066912-151068913(-)
Zm00001d003520::2:46551078-46553079(+)
Zm00001d036299::6:82824703-82826704(-)
Zm00001d033303::1:258177004-258179005(-)
Zm00001d039266::3:825314-827315(+)
Zm00001d002317::2:10168160-10170161(+)
Zm00001d049343::4:27222149-27224150(-)
Zm00001d020345::7:108137622-108139623(-)
Zm00001d018656::7:2051328-2053329(-)
Zm00001d024617::10:80386805-80388806(-)
Zm00001d049188::4:19756869-19758870(+)
Zm00001d047699::9:139518991-139520992(-)
Zm00001d028757::1:45722830-45724831(-)
Zm00001d011085::8:138460265-138462266(+)
Zm00001d048345::9:154817619-154819620(-)
Zm00001d029466::1:72004401-72006402(-)
Zm00001d016896::5:179609406-179611407(+)
Zm00001d025620::10:124228210-124230211(+)
Zm00001d015509::5:94538833-94540834(+)
Zm00001d027466::1:5892318-5894319(+)
Zm00001d022537::7:179681253-179683254(-)
Zm00001d036894::6:105841895-105843896(-)
Zm00001d042393::3:164361337-164363338(-)
Zm00001d013256::5:7184283-7186284(-)
Zm00001d053554::4:233853805-233855806(-)
Zm00001d012556::8:176575952-176577953(+)
Zm00001d042655::3:175566060-175568061(-)
Zm00001d043707::3:207961800-207963801(-)
Zm00001d037045::6:110222318-110224319(+)
Zm00001d007427::2:231464899-231466900(-)
Zm00001d034970::6:386779-388780(+)
Zm00001d039681::3:11796538-11798539(-)
Zm00001d020950::7:137490138-137492139(+)
Zm00001d047749::9:140821946-140823947(+)
Zm00001d019462::7:34953161-34955162(+)
Zm00001d045488::9:24303982-24305983(-)
Zm00001d022628::7:181727589-181729590(-)
Zm00001d006372::2:205995308-205997309(-)
Zm00001d028188::1:25758819-25760820(+)
Zm00001d034890::1:304870129-304872130(-)
Zm00001d018967::7:10975281-10977282(+)
Zm00001d020560::7:122289783-122291784(+)
Zm00001d004818::2:141023500-141025501(+)
Zm00001d005399::2:172539071-172541072(-)
Zm00001d028184::1:25737043-25739044(-)
Zm00001d013206::5:6575431-6577432(-)
Zm00001d043259::3:193662585-193664586(+)
Zm00001d050845::4:126546232-126548233(+)
Zm00001d016277::5:155421295-155423296(-)
Zm00001d042350::3:162538235-162540236(+)
Zm00001d010796::8:128044576-128046577(-)
Zm00001d024591::10:79576951-79578952(+)
Zm00001d033625::1:269138139-269140140(-)
Zm00001d015131::5:76709471-76711472(-)
Zm00001d042722::3:178188505-178190506(+)
Zm00001d049024::4:12952478-12954479(-)
Zm00001d014753::5:61555899-61557900(-)
Zm00001d007800::2:239873480-239875481(-)
Zm00001d017247::5:190231144-190233145(+)
Zm00001d027523::1:7399081-7401082(-)
Zm00001d013307::5:8178617-8180618(+)
Zm00001d003776::2:58878826-58880827(-)
Zm00001d052012::4:176579630-176581631(-)
Zm00001d034066::1:283058572-283060573(-)
Zm00001d019145::7:19092070-19094071(+)
Zm00001d043155::3:190316963-190318964(-)
Zm00001d053560::4:234191682-234193683(-)
Zm00001d046385::9:86546521-86548522(-)
Zm00001d007719::2:238200053-238202054(-)
Zm00001d010050::8:97185106-97187107(+)
Zm00001d021442::7:152334336-152336337(+)
Zm00001d040196::3:31702848-31704849(-)
Zm00001d008595::8:13964222-13966223(-)
Zm00001d044490::3:229582876-229584877(+)
Zm00001d020936::7:137154151-137156152(-)
Zm00001d044284::3:224172828-224174829(-)
Zm00001d038273::6:152957202-152959203(+)
Zm00001d014585::5:54419900-54421901(-)
Zm00001d012549::8:176468839-176470840(-)
Zm00001d040342::3:39040078-39042079(-)
Zm00001d010446::8:115488912-115490913(+)
Zm00001d053968::4:244417936-244419937(+)
Zm00001d042182::3:155274195-155276196(-)
Zm00001d038925::6:167145978-167147979(-)
Zm00001d047912::9:145081501-145083502(+)
Zm00001d014073::5:31565677-31567678(-)
Zm00001d033955::1:279592146-279594147(-)
Zm00001d023810::10:22807947-22809948(-)
Zm00001d045973::9:51046116-51048117(+)
Zm00001d026382::10:144817021-144819022(+)
Zm00001d023964::10:32321676-32323677(+)
Zm00001d008788::8:20206056-20208057(-)
Zm00001d033965::1:279766069-279768070(-)
Zm00001d012525::8:176095318-176097319(-)
Zm00001d025721::10:127517302-127519303(+)
Zm00001d048004::9:147696619-147698620(+)
Zm00001d043179::3:190704269-190706270(-)
Zm00001d031209::1:182294452-182296453(-)
Zm00001d034930::1:305983757-305985758(-)
Zm00001d003879::2:64585066-64587067(+)
Zm00001d013926::5:24987315-24989316(-)
Zm00001d010782::8:127601267-127603268(+)
Zm00001d033019::1:247132511-247134512(-)
Zm00001d008407::8:7960596-7962597(-)
Zm00001d001898::2:2551843-2553844(+)
Zm00001d038046::6:145995507-145997508(+)
Zm00001d006382::2:206213990-206215991(-)
Zm00001d018411::5:220249781-220251782(-)
Zm00001d012647::8:177799596-177801597(-)
Zm00001d006536::2:210664408-210666409(+)
Zm00001d032072::1:211384211-211386212(+)
Zm00001d017525::5:198705388-198707389(+)
Zm00001d043898::3:213264244-213266245(+)
Zm00001d021817::7:163562113-163564114(+)
Zm00001d034223::1:287063156-287065157(+)
Zm00001d025798::10:129881014-129883015(-)
Zm00001d031167::1:180397394-180399395(+)
Zm00001d003275::2:38563796-38565797(-)
Zm00001d037672::6:133573039-133575040(+)
Zm00001d054012::4:245104413-245106414(+)
Zm00001d014510::5:51048108-51050109(+)
Zm00001d028676::1:42761046-42763047(-)
Zm00001d042323::3:161219505-161221506(+)
Zm00001d034516::1:295480463-295482464(-)
Zm00001d013787::5:20162127-20164128(+)
Zm00001d053863::4:242522502-242524503(+)
```
