## Supplementary material for "A comprehensive map of preferentially located motifs reveals distinct proximal *cis*-regulatory elements in plants": GTCAAATA_containing_gene_set.txt

```
#Occurences of GTCAAATA between 42 and 55 (positions relative to the transcription start site)
#41 sequences with GTCAAATA in this interval
#0.16% of the sequences in promoter set with GTCAAATA (set with 25199 sequences)
Zm00001d054039::4:245456605-245458606(+)
Zm00001d045867::9:44714205-44716206(-)
Zm00001d039555::3:7935093-7937094(-)
Zm00001d005259::2:166068259-166070260(+)
Zm00001d017340::5:193380918-193382919(-)
Zm00001d010204::8:103924438-103926439(-)
Zm00001d043892::3:213244654-213246655(-)
Zm00001d005432::2:173780386-173782387(+)
Zm00001d023647::10:13532367-13534368(+)
Zm00001d028083::1:22221065-22223066(-)
Zm00001d011382::8:149187900-149189901(+)
Zm00001d009205::8:42539120-42541121(+)
Zm00001d052602::4:194402727-194404728(+)
Zm00001d007446::2:231917076-231919077(+)
Zm00001d042095::3:150585610-150587611(-)
Zm00001d010700::8:124969623-124971624(-)
Zm00001d019679::7:50546646-50548647(+)
Zm00001d027588::1:8556729-8558730(-)
Zm00001d017383::5:193955265-193957266(-)
Zm00001d021859::7:164646745-164648746(+)
Zm00001d048927::4:8249523-8251524(+)
Zm00001d047387::9:128438432-128440433(-)
Zm00001d048329::9:154552477-154554478(+)
Zm00001d006419::2:207347092-207349093(+)
Zm00001d012246::8:170928525-170930526(-)
Zm00001d028500::1:37239898-37241899(+)
Zm00001d020428::7:113327413-113329414(-)
Zm00001d037270::6:118891065-118893066(+)
Zm00001d031373::1:187623749-187625750(+)
Zm00001d023432::10:5428630-5430631(+)
Zm00001d018383::5:219689383-219691384(-)
Zm00001d042567::3:172186635-172188636(-)
Zm00001d045707::9:34570834-34572835(-)
Zm00001d022096::7:170214165-170216166(-)
Zm00001d049079::4:15081361-15083362(-)
Zm00001d013533::5:13759891-13761892(+)
Zm00001d022368::7:176187239-176189240(+)
Zm00001d031642::1:197130577-197132578(-)
Zm00001d038368::6:155636766-155638767(+)
Zm00001d012641::8:177676784-177678785(-)
Zm00001d016146::5:146874394-146876395(-)
```
