## Supplementary material for "A comprehensive map of preferentially located motifs reveals distinct proximal *cis*-regulatory elements in plants": GTCAAGTA_containing_gene_set.txt

```
#Occurences of GTCAAGTA between 273 and 416 (positions relative to the transcription start site)
#150 sequences with GTCAAGTA in this interval
#0.60% of the sequences in promoter set with GTCAAGTA (set with 25199 sequences)
Zm00001d031574::1:195020896-195022897(+)
Zm00001d039551::3:7837514-7839515(+)
Zm00001d025309::10:113730119-113732120(-)
Zm00001d031411::1:189278448-189280449(-)
Zm00001d042828::3:181359929-181361930(+)
Zm00001d010145::8:101317025-101319026(-)
Zm00001d025764::10:128934434-128936435(-)
Zm00001d024278::10:61395774-61397775(+)
Zm00001d016072::5:142987870-142989871(-)
Zm00001d043036::3:187093867-187095868(+)
Zm00001d040173::3:30594034-30596035(-)
Zm00001d028931::1:51979050-51981051(-)
Zm00001d036224::6:77881815-77883816(-)
Zm00001d021068::7:142051637-142053638(+)
Zm00001d005419::2:173365155-173367156(+)
Zm00001d040265::3:35059599-35061600(-)
Zm00001d050667::4:113590300-113592301(-)
Zm00001d015244::5:80937056-80939057(-)
Zm00001d021269::7:147344845-147346846(+)
Zm00001d050217::4:74115994-74117995(-)
Zm00001d045306::9:18546669-18548670(+)
Zm00001d015078::5:74416635-74418636(+)
Zm00001d024209::10:56569096-56571097(-)
Zm00001d016049::5:141519569-141521570(-)
Zm00001d020958::7:137740395-137742396(-)
Zm00001d039395::3:3335052-3337053(+)
Zm00001d053377::4:228377580-228379581(-)
Zm00001d034222::1:287044875-287046876(+)
Zm00001d030703::1:154504419-154506420(-)
Zm00001d052674::4:196904789-196906790(-)
Zm00001d019432::7:33468517-33470518(+)
Zm00001d028731::1:44535041-44537042(+)
Zm00001d027784::1:13439225-13441226(-)
Zm00001d045424::9:21658739-21660740(-)
Zm00001d026482::10:146766667-146768668(+)
Zm00001d003475::2:45404684-45406685(+)
Zm00001d018313::5:218300603-218302604(-)
Zm00001d007289::2:226919361-226921362(-)
Zm00001d047500::9:132755030-132757031(-)
Zm00001d046511::9:93194900-93196901(-)
Zm00001d052980::4:207107982-207109983(-)
Zm00001d050061::4:63229985-63231986(-)
Zm00001d027470::1:6026351-6028352(+)
Zm00001d034978::6:668026-670027(+)
Zm00001d015500::5:94104611-94106612(-)
Zm00001d016200::5:150353500-150355501(+)
Zm00001d044865::9:5840797-5842798(-)
Zm00001d007600::2:235987100-235989101(-)
Zm00001d003626::2:50873746-50875747(+)
Zm00001d048184::9:151926157-151928158(+)
Zm00001d015622::5:101913080-101915081(+)
Zm00001d034371::1:291105111-291107112(-)
Zm00001d037693::6:134216428-134218429(-)
Zm00001d036682::6:97480147-97482148(+)
Zm00001d050934::4:132597931-132599932(+)
Zm00001d030496::1:138711460-138713461(-)
Zm00001d035511::6:30355855-30357856(-)
Zm00001d053287::4:224263105-224265106(+)
Zm00001d039890::3:18009049-18011050(+)
Zm00001d032534::1:229829772-229831773(+)
Zm00001d052830::4:202078494-202080495(-)
Zm00001d047582::9:136352157-136354158(-)
Zm00001d037853::6:139799084-139801085(-)
Zm00001d011214::8:143199886-143201887(+)
Zm00001d020963::7:138061000-138063001(-)
Zm00001d003100::2:32064389-32066390(-)
Zm00001d047811::9:142368703-142370704(+)
Zm00001d051339::4:155198281-155200282(-)
Zm00001d048386::9:155335962-155337963(+)
Zm00001d029709::1:83410901-83412902(+)
Zm00001d024459::10:71760474-71762475(-)
Zm00001d017097::5:185341673-185343674(+)
Zm00001d044180::3:221248492-221250493(+)
Zm00001d039959::3:20749840-20751841(+)
Zm00001d030764::1:158953383-158955384(-)
Zm00001d032268::1:219860142-219862143(-)
Zm00001d005744::2:185662310-185664311(+)
Zm00001d026637::10:149250584-149252585(+)
Zm00001d037149::6:113949705-113951706(+)
Zm00001d053769::4:240796765-240798766(+)
Zm00001d043688::3:207416662-207418663(+)
Zm00001d020081::7:90819615-90821616(-)
Zm00001d047809::9:142343263-142345264(+)
Zm00001d038108::6:148223784-148225785(-)
Zm00001d025302::10:113397948-113399949(-)
Zm00001d018507::5:222070635-222072636(-)
Zm00001d051755::4:168936693-168938694(-)
Zm00001d007173::2:223806666-223808667(+)
Zm00001d021163::7:144475743-144477744(-)
Zm00001d038971::6:167997248-167999249(+)
Zm00001d018084::5:213933828-213935829(-)
Zm00001d007332::2:228915197-228917198(-)
Zm00001d006869::2:218299017-218301018(+)
Zm00001d044394::3:227054057-227056058(-)
Zm00001d005024::2:154433882-154435883(+)
Zm00001d023747::10:18442195-18444196(-)
Zm00001d034772::1:301745444-301747445(-)
Zm00001d022440::7:177723135-177725136(-)
Zm00001d023497::10:7359420-7361421(+)
Zm00001d050329::4:81616436-81618437(+)
Zm00001d039512::3:6251816-6253817(-)
Zm00001d039369::3:2680078-2682079(+)
Zm00001d022150::7:171310140-171312141(+)
Zm00001d022553::7:179900803-179902804(+)
Zm00001d053860::4:242399370-242401371(+)
Zm00001d001809::2:1293431-1295432(+)
Zm00001d016728::5:174372039-174374040(-)
Zm00001d015683::5:107118304-107120305(+)
Zm00001d048868::4:6759153-6761154(+)
Zm00001d040864::3:73202367-73204368(+)
Zm00001d040577::3:50993579-50995580(-)
Zm00001d010358::8:110964810-110966811(+)
Zm00001d010923::8:133673022-133675023(-)
Zm00001d034544::1:295924076-295926077(+)
Zm00001d044251::3:223071937-223073938(-)
Zm00001d053857::4:242291768-242293769(+)
Zm00001d016846::5:178238366-178240367(+)
Zm00001d046638::9:100060804-100062805(-)
Zm00001d047992::9:147414085-147416086(-)
Zm00001d019766::7:58222495-58224496(+)
Zm00001d053547::4:233621026-233623027(-)
Zm00001d009242::8:46228710-46230711(+)
Zm00001d033203::1:253922414-253924415(+)
Zm00001d004090::2:81695025-81697026(+)
Zm00001d051510::4:160973658-160975659(+)
Zm00001d004456::2:113207755-113209756(+)
Zm00001d003479::2:45455847-45457848(+)
Zm00001d043393::3:198631648-198633649(+)
Zm00001d009436::8:64428831-64430832(+)
Zm00001d018952::7:10372255-10374256(-)
Zm00001d047810::9:142360087-142362088(-)
Zm00001d022269::7:174023062-174025063(-)
Zm00001d014575::5:54057239-54059240(+)
Zm00001d011640::8:157207517-157209518(+)
Zm00001d052197::4:183012605-183014606(+)
Zm00001d024910::10:94434703-94436704(+)
Zm00001d017481::5:197259809-197261810(+)
Zm00001d019105::7:16886470-16888471(+)
Zm00001d002148::2:6817981-6819982(-)
Zm00001d032428::1:226098139-226100140(+)
Zm00001d017274::5:191417210-191419211(+)
Zm00001d034896::1:305016066-305018067(-)
Zm00001d044819::9:3874631-3876632(+)
Zm00001d008765::8:19527779-19529780(-)
Zm00001d016957::5:181273354-181275355(-)
Zm00001d012865::5:1356592-1358593(-)
Zm00001d044054::3:217926683-217928684(+)
Zm00001d020806::7:133442380-133444381(+)
Zm00001d025760::10:128640246-128642247(+)
Zm00001d013007::5:3147660-3149661(+)
```
