## Supplementary material for "A comprehensive map of preferentially located motifs reveals distinct proximal *cis*-regulatory elements in plants": GTCAATTG_containing_gene_set.txt

```
#Occurences of GTCAATTG between 0 and 100 (positions relative to the transcription start site)
#106 sequences with GTCAATTG in this interval
#0.42% of the sequences in promoter set with GTCAATTG (set with 25199 sequences)
Zm00001d018418::5:220376847-220378848(-)
Zm00001d049085::4:15538670-15540671(-)
Zm00001d001975::2:3763080-3765081(+)
Zm00001d043079::3:188519684-188521685(-)
Zm00001d009533::8:69244838-69246839(-)
Zm00001d021520::7:154993948-154995949(+)
Zm00001d042342::3:162161637-162163638(-)
Zm00001d016335::5:157890698-157892699(+)
Zm00001d042048::3:148577675-148579676(+)
Zm00001d034460::1:293614419-293616420(+)
Zm00001d018489::5:221701462-221703463(+)
Zm00001d013206::5:6575431-6577432(-)
Zm00001d019542::7:41593272-41595273(+)
Zm00001d045488::9:24303982-24305983(-)
Zm00001d015498::5:93784056-93786057(-)
Zm00001d052591::4:193978723-193980724(+)
Zm00001d031424::1:189596605-189598606(+)
Zm00001d049707::4:40975581-40977582(-)
Zm00001d030256::1:117005691-117007692(-)
Zm00001d033764::1:273004745-273006746(-)
Zm00001d018964::7:10856943-10858944(-)
Zm00001d012286::8:171912015-171914016(-)
Zm00001d043158::3:190363499-190365500(+)
Zm00001d004740::2:135146203-135148204(+)
Zm00001d025717::10:127359054-127361055(+)
Zm00001d031070::1:175957130-175959131(+)
Zm00001d027789::1:13532643-13534644(-)
Zm00001d044720::9:175827-177828(+)
Zm00001d044878::9:6369798-6371799(-)
Zm00001d027318::1:2825534-2827535(+)
Zm00001d044355::3:225698789-225700790(-)
Zm00001d017361::5:193661670-193663671(+)
Zm00001d036868::6:105065200-105067201(-)
Zm00001d040140::3:29052343-29054344(+)
Zm00001d042557::3:171683581-171685582(-)
Zm00001d038508::6:158905809-158907810(-)
Zm00001d012175::8:169551026-169553027(-)
Zm00001d031595::1:195841424-195843425(-)
Zm00001d015730::5:114126296-114128297(+)
Zm00001d019421::7:32978257-32980258(-)
Zm00001d015914::5:130950209-130952210(-)
Zm00001d051953::4:175174982-175176983(+)
Zm00001d035015::6:1848303-1850304(-)
Zm00001d005062::2:156881660-156883661(+)
Zm00001d028586::1:40096778-40098779(-)
Zm00001d024587::10:79471657-79473658(-)
Zm00001d037367::6:123040042-123042043(-)
Zm00001d051557::4:162757100-162759101(+)
Zm00001d005743::2:185602178-185604179(+)
Zm00001d005378::2:171594498-171596499(-)
Zm00001d003035::2:30054142-30056143(-)
Zm00001d010928::8:133837910-133839911(+)
Zm00001d008974::8:27983989-27985990(+)
Zm00001d042229::3:156903604-156905605(-)
Zm00001d044377::3:226461567-226463568(+)
Zm00001d015138::5:76840568-76842569(+)
Zm00001d051960::4:175361274-175363275(+)
Zm00001d041217::3:105967705-105969706(-)
Zm00001d045311::9:18787225-18789226(+)
Zm00001d018024::5:212252761-212254762(+)
Zm00001d051039::4:138152025-138154026(-)
Zm00001d033497::1:264509563-264511564(-)
Zm00001d022212::7:172911096-172913097(+)
Zm00001d042528::3:170871535-170873536(+)
Zm00001d052354::4:187990364-187992365(+)
Zm00001d019667::7:49137320-49139321(+)
Zm00001d042274::3:158529933-158531934(+)
Zm00001d012960::5:2379845-2381846(-)
Zm00001d042863::3:182290030-182292031(+)
Zm00001d052353::4:187991383-187993384(-)
Zm00001d006293::2:203864034-203866035(-)
Zm00001d003928::2:69386938-69388939(-)
Zm00001d033401::1:261929602-261931603(-)
Zm00001d023423::10:5172303-5174304(+)
Zm00001d020025::7:86721726-86723727(-)
Zm00001d033154::1:252351639-252353640(-)
Zm00001d029531::1:75093060-75095061(+)
Zm00001d040396::3:41246975-41248976(+)
Zm00001d039417::3:3836745-3838746(-)
Zm00001d053864::4:242559861-242561862(-)
Zm00001d006576::2:211372057-211374058(-)
Zm00001d009230::8:45230029-45232030(-)
Zm00001d049291::4:24639575-24641576(-)
Zm00001d009150::8:39635850-39637851(-)
Zm00001d021442::7:152334336-152336337(+)
Zm00001d006730::2:215404915-215406916(-)
Zm00001d010491::8:117743763-117745764(-)
Zm00001d018784::7:5097923-5099924(+)
Zm00001d003772::2:58359608-58361609(-)
Zm00001d019934::7:77374991-77376992(+)
Zm00001d050193::4:72528365-72530366(-)
Zm00001d043231::3:192585991-192587992(+)
Zm00001d042862::3:182291069-182293070(-)
Zm00001d024265::10:60014447-60016448(+)
Zm00001d016012::5:139325109-139327110(+)
Zm00001d007832::2:240515421-240517422(+)
Zm00001d025589::10:123301590-123303591(+)
Zm00001d042658::3:175712510-175714511(+)
Zm00001d027566::1:8232241-8234242(-)
Zm00001d013074::5:4367268-4369269(-)
Zm00001d034152::1:285203059-285205060(+)
Zm00001d029868::1:91139282-91141283(-)
Zm00001d027577::1:8337776-8339777(+)
Zm00001d006346::2:205247770-205249771(+)
Zm00001d006180::2:200829044-200831045(+)
Zm00001d034635::1:298579471-298581472(+)
```
