## Supplementary material for "A comprehensive map of preferentially located motifs reveals distinct proximal *cis*-regulatory elements in plants": GTCACAG_containing_gene_set.txt

```
#Occurences of GTCACAG between 91 and 212 (positions relative to the transcription start site)
#341 sequences with GTCACAG in this interval
#1.35% of the sequences in promoter set with GTCACAG (set with 25199 sequences)
Zm00001d051794::4:169924189-169926190(-)
Zm00001d052376::4:188523681-188525682(+)
Zm00001d009850::8:85064407-85066408(+)
Zm00001d035922::6:60325293-60327294(+)
Zm00001d016396::5:160905931-160907932(+)
Zm00001d008827::8:21838160-21840161(-)
Zm00001d032190::1:216309087-216311088(+)
Zm00001d014163::5:34741498-34743499(-)
Zm00001d029946::1:95966498-95968499(-)
Zm00001d038309::6:154161166-154163167(+)
Zm00001d035921::6:60325292-60327293(+)
Zm00001d036742::6:99716794-99718795(+)
Zm00001d007161::2:223602812-223604813(-)
Zm00001d005487::2:175629815-175631816(+)
Zm00001d038996::6:168444825-168446826(+)
Zm00001d037731::6:135530873-135532874(-)
Zm00001d053928::4:243711102-243713103(+)
Zm00001d033607::1:268504948-268506949(-)
Zm00001d030864::1:164071497-164073498(+)
Zm00001d039496::3:5914296-5916297(-)
Zm00001d037091::6:111832021-111834022(+)
Zm00001d043794::3:210360074-210362075(+)
Zm00001d007085::2:221915455-221917456(+)
Zm00001d003246::2:37615615-37617616(+)
Zm00001d003119::2:32816193-32818194(+)
Zm00001d020038::7:87794084-87796085(+)
Zm00001d040243::3:33409417-33411418(+)
Zm00001d029393::1:68682921-68684922(-)
Zm00001d049174::4:19151519-19153520(+)
Zm00001d046625::9:99492426-99494427(-)
Zm00001d041914::3:143310825-143312826(+)
Zm00001d032183::1:216036344-216038345(+)
Zm00001d054042::4:245463713-245465714(+)
Zm00001d009180::8:41198855-41200856(-)
Zm00001d042689::3:177012860-177014861(+)
Zm00001d028807::1:46962551-46964552(+)
Zm00001d008916::8:25184891-25186892(+)
Zm00001d005580::2:179435810-179437811(-)
Zm00001d021404::7:151355045-151357046(-)
Zm00001d029318::1:65780643-65782644(+)
Zm00001d020688::7:128445355-128447356(-)
Zm00001d028019::1:20431493-20433494(-)
Zm00001d028625::1:41267597-41269598(+)
Zm00001d050933::4:132565662-132567663(-)
Zm00001d033228::1:255218055-255220056(+)
Zm00001d002296::2:9724607-9726608(+)
Zm00001d042392::3:164354374-164356375(-)
Zm00001d016866::5:178640091-178642092(+)
Zm00001d034351::1:290364227-290366228(-)
Zm00001d010511::8:118580398-118582399(+)
Zm00001d035319::6:21078637-21080638(+)
Zm00001d034434::1:292937219-292939220(+)
Zm00001d052339::4:187397870-187399871(-)
Zm00001d032763::1:237622998-237624999(+)
Zm00001d045464::9:23165192-23167193(-)
Zm00001d031997::1:209098027-209100028(-)
Zm00001d048417::9:155905020-155907021(-)
Zm00001d004012::2:75674907-75676908(-)
Zm00001d022184::7:172169506-172171507(+)
Zm00001d042372::3:163616830-163618831(-)
Zm00001d017641::5:202880491-202882492(-)
Zm00001d052809::4:201660474-201662475(+)
Zm00001d029899::1:93191593-93193594(+)
Zm00001d007709::2:237901856-237903857(+)
Zm00001d038054::6:146524274-146526275(+)
Zm00001d027898::1:17058078-17060079(+)
Zm00001d051839::4:171774983-171776984(+)
Zm00001d026213::10:141040398-141042399(+)
Zm00001d002198::2:7837631-7839632(-)
Zm00001d044156::3:220676499-220678500(+)
Zm00001d048020::9:148178907-148180908(-)
Zm00001d010918::8:133388364-133390365(-)
Zm00001d032923::1:243206528-243208529(+)
Zm00001d007490::2:232869274-232871275(-)
Zm00001d042810::3:180843736-180845737(+)
Zm00001d003422::2:43833078-43835079(+)
Zm00001d028699::1:43581224-43583225(-)
Zm00001d002052::2:5016696-5018697(+)
Zm00001d014507::5:50798831-50800832(-)
Zm00001d026135::10:139370171-139372172(+)
Zm00001d050866::4:127542440-127544441(+)
Zm00001d046218::9:72612866-72614867(-)
Zm00001d014583::5:54406198-54408199(-)
Zm00001d025236::10:110441274-110443275(+)
Zm00001d036602::6:94188753-94190754(+)
Zm00001d038579::6:160392159-160394160(+)
Zm00001d042427::3:166930556-166932557(+)
Zm00001d015654::5:103261844-103263845(+)
Zm00001d029180::1:61233045-61235046(-)
Zm00001d016027::5:140213243-140215244(+)
Zm00001d035717::6:42707740-42709741(-)
Zm00001d052262::4:185217519-185219520(+)
Zm00001d046593::9:97680458-97682459(-)
Zm00001d007442::2:231783994-231785995(+)
Zm00001d011012::8:136695227-136697228(+)
Zm00001d041217::3:105967705-105969706(-)
Zm00001d013400::5:10461384-10463385(-)
Zm00001d038732::6:163535455-163537456(+)
Zm00001d039059::6:169392679-169394680(+)
Zm00001d010218::8:104570457-104572458(+)
Zm00001d032162::1:215111083-215113084(+)
Zm00001d005871::2:191277562-191279563(+)
Zm00001d038644::6:161635624-161637625(-)
Zm00001d011038::8:137167145-137169146(+)
Zm00001d038972::6:168003269-168005270(+)
Zm00001d005568::2:178754330-178756331(+)
Zm00001d016814::5:177039556-177041557(+)
Zm00001d012129::8:168578829-168580830(+)
Zm00001d009292::8:52706445-52708446(+)
Zm00001d013428::5:11193509-11195510(+)
Zm00001d026434::10:145758930-145760931(-)
Zm00001d016026::5:140198158-140200159(+)
Zm00001d051015::4:137038813-137040814(+)
Zm00001d012166::8:169362390-169364391(+)
Zm00001d027468::1:5947123-5949124(-)
Zm00001d049548::4:34371616-34373617(-)
Zm00001d053975::4:244517765-244519766(-)
Zm00001d038835::6:165530327-165532328(-)
Zm00001d050214::4:73914672-73916673(-)
Zm00001d029173::1:60950639-60952640(-)
Zm00001d005563::2:178618886-178620887(-)
Zm00001d004323::2:103088297-103090298(-)
Zm00001d014602::5:54871111-54873112(+)
Zm00001d028931::1:51979050-51981051(-)
Zm00001d044230::3:222534699-222536700(+)
Zm00001d014718::5:60364503-60366504(-)
Zm00001d005027::2:154621475-154623476(-)
Zm00001d006733::2:215450152-215452153(+)
Zm00001d049178::4:19295477-19297478(+)
Zm00001d003992::2:74078181-74080182(-)
Zm00001d034824::1:303001013-303003014(+)
Zm00001d006014::2:195258810-195260811(-)
Zm00001d025740::10:128090346-128092347(-)
Zm00001d037151::6:113971000-113973001(-)
Zm00001d013351::5:9198393-9200394(+)
Zm00001d052247::4:184665246-184667247(+)
Zm00001d024117::10:46747763-46749764(+)
Zm00001d005085::2:157731930-157733931(-)
Zm00001d013238::5:6854257-6856258(+)
Zm00001d023783::10:19976908-19978909(-)
Zm00001d039837::3:16286391-16288392(+)
Zm00001d007541::2:234296965-234298966(-)
Zm00001d034005::1:281000272-281002273(-)
Zm00001d011840::8:162505562-162507563(+)
Zm00001d037098::6:112037261-112039262(+)
Zm00001d021269::7:147344845-147346846(+)
Zm00001d005687::2:183362289-183364290(+)
Zm00001d015657::5:103723020-103725021(+)
Zm00001d034863::1:304070740-304072741(+)
Zm00001d011495::8:152342782-152344783(-)
Zm00001d006642::2:213280035-213282036(-)
Zm00001d037170::6:114745263-114747264(-)
Zm00001d020697::7:128985796-128987797(+)
Zm00001d040281::3:35650617-35652618(+)
Zm00001d033635::1:269330267-269332268(+)
Zm00001d038578::6:160392570-160394571(-)
Zm00001d002679::2:19082718-19084719(+)
Zm00001d027446::1:5494798-5496799(-)
Zm00001d039533::3:7444884-7446885(+)
Zm00001d044521::3:230843253-230845254(-)
Zm00001d035899::6:58735044-58737045(+)
Zm00001d045965::9:50416170-50418171(+)
Zm00001d042468::3:168636669-168638670(-)
Zm00001d004300::2:101491788-101493789(-)
Zm00001d047934::9:145673703-145675704(-)
Zm00001d040312::3:37519743-37521744(+)
Zm00001d007390::2:230563409-230565410(-)
Zm00001d036674::6:97252640-97254641(-)
Zm00001d039421::3:3854669-3856670(+)
Zm00001d011617::8:156107280-156109281(-)
Zm00001d036036::6:67783033-67785034(+)
Zm00001d034241::1:287662367-287664368(+)
Zm00001d042697::3:177337444-177339445(+)
Zm00001d020414::7:112327179-112329180(+)
Zm00001d010867::8:131314531-131316532(-)
Zm00001d037334::6:121921123-121923124(+)
Zm00001d046509::9:93173189-93175190(-)
Zm00001d028417::1:34214690-34216691(+)
Zm00001d024647::10:82042396-82044397(-)
Zm00001d028720::1:44243118-44245119(+)
Zm00001d040624::3:54718342-54720343(-)
Zm00001d021669::7:159576428-159578429(+)
Zm00001d035964::6:62967301-62969302(-)
Zm00001d006576::2:211372057-211374058(-)
Zm00001d024455::10:71688118-71690119(-)
Zm00001d039915::3:19334932-19336933(-)
Zm00001d012484::8:175351532-175353533(+)
Zm00001d027401::1:4416037-4418038(+)
Zm00001d007814::2:240147022-240149023(-)
Zm00001d052540::4:192576671-192578672(+)
Zm00001d021916::7:165867545-165869546(+)
Zm00001d023955::10:31673043-31675044(-)
Zm00001d043853::3:212108942-212110943(-)
Zm00001d052198::4:183158817-183160818(-)
Zm00001d013188::5:6150435-6152436(-)
Zm00001d011993::8:166036349-166038350(+)
Zm00001d049641::4:38550043-38552044(+)
Zm00001d008715::8:17619379-17621380(-)
Zm00001d002827::2:23923819-23925820(+)
Zm00001d046390::9:86859029-86861030(-)
Zm00001d037968::6:143833211-143835212(+)
Zm00001d006877::2:218343203-218345204(+)
Zm00001d025445::10:118845382-118847383(+)
Zm00001d025002::10:98767132-98769133(+)
Zm00001d012413::8:174052019-174054020(+)
Zm00001d031449::1:190321266-190323267(-)
Zm00001d049522::4:33125441-33127442(+)
Zm00001d004413::2:110316121-110318122(-)
Zm00001d031342::1:186817334-186819335(-)
Zm00001d008468::8:9638928-9640929(-)
Zm00001d017067::5:184306775-184308776(+)
Zm00001d043801::3:210468126-210470127(+)
Zm00001d009236::8:45784695-45786696(+)
Zm00001d036839::6:103352180-103354181(-)
Zm00001d011253::8:144622401-144624402(+)
Zm00001d036418::6:87645845-87647846(-)
Zm00001d018450::5:221116790-221118791(-)
Zm00001d009419::8:63662210-63664211(+)
Zm00001d028002::1:19959582-19961583(+)
Zm00001d049163::4:18561995-18563996(+)
Zm00001d014925::5:68751057-68753058(-)
Zm00001d022468::7:178232441-178234442(-)
Zm00001d040771::3:64736403-64738404(-)
Zm00001d008503::8:10654215-10656216(+)
Zm00001d027317::1:2826110-2828111(-)
Zm00001d018799::7:5402481-5404482(+)
Zm00001d033138::1:251845544-251847545(-)
Zm00001d044481::3:229387837-229389838(+)
Zm00001d053372::4:228103943-228105944(-)
Zm00001d014608::5:55122765-55124766(-)
Zm00001d015952::5:133825114-133827115(-)
Zm00001d020371::7:109920513-109922514(+)
Zm00001d025532::10:121532320-121534321(-)
Zm00001d016175::5:148521997-148523998(+)
Zm00001d019818::7:64691612-64693613(-)
Zm00001d007769::2:239295866-239297867(-)
Zm00001d009946::8:91669874-91671875(-)
Zm00001d023720::10:16781189-16783190(-)
Zm00001d002549::2:15220431-15222432(-)
Zm00001d002250::2:8978880-8980881(-)
Zm00001d044497::3:229712809-229714810(+)
Zm00001d018907::7:8976743-8978744(-)
Zm00001d033466::1:263447096-263449097(+)
Zm00001d037006::6:108816444-108818445(+)
Zm00001d030030::1:100662042-100664043(-)
Zm00001d020002::7:84838315-84840316(-)
Zm00001d018197::5:216316055-216318056(-)
Zm00001d046519::9:93482667-93484668(+)
Zm00001d038490::6:158528167-158530168(-)
Zm00001d043793::3:210355052-210357053(+)
Zm00001d004075::2:80536537-80538538(-)
Zm00001d034082::1:283606245-283608246(-)
Zm00001d003841::2:61915336-61917337(-)
Zm00001d018254::5:217438762-217440763(+)
Zm00001d042510::3:170138696-170140697(+)
Zm00001d033215::1:254420344-254422345(-)
Zm00001d019072::7:15215299-15217300(-)
Zm00001d011712::8:159492530-159494531(-)
Zm00001d019260::7:24522785-24524786(+)
Zm00001d024308::10:63094295-63096296(+)
Zm00001d010995::8:136180690-136182691(-)
Zm00001d024671::10:83030919-83032920(+)
Zm00001d027359::1:3649532-3651533(+)
Zm00001d039841::3:16412197-16414198(+)
Zm00001d053389::4:228944855-228946856(+)
Zm00001d048467::9:156830402-156832403(+)
Zm00001d027370::1:3853985-3855986(-)
Zm00001d012540::8:176402494-176404495(-)
Zm00001d016455::5:162962112-162964113(-)
Zm00001d016408::5:161312903-161314904(-)
Zm00001d008489::8:10005741-10007742(-)
Zm00001d012083::8:167836572-167838573(+)
Zm00001d014813::5:64067398-64069399(+)
Zm00001d046517::9:93395348-93397349(+)
Zm00001d012938::5:2228864-2230865(+)
Zm00001d033344::1:259655153-259657154(-)
Zm00001d050874::4:128049174-128051175(+)
Zm00001d024141::10:49076306-49078307(-)
Zm00001d033567::1:267320961-267322962(-)
Zm00001d013778::5:19939724-19941725(-)
Zm00001d006191::2:201037620-201039621(-)
Zm00001d035113::6:5767104-5769105(+)
Zm00001d002166::2:7065722-7067723(-)
Zm00001d045358::9:19531181-19533182(-)
Zm00001d054034::4:245347406-245349407(+)
Zm00001d014500::5:50447361-50449362(+)
Zm00001d041253::3:108408015-108410016(+)
Zm00001d018341::5:218863056-218865057(+)
Zm00001d028050::1:21686074-21688075(-)
Zm00001d048569::9:159050366-159052367(+)
Zm00001d028086::1:22489094-22491095(-)
Zm00001d012466::8:175045135-175047136(-)
Zm00001d014671::5:58565969-58567970(-)
Zm00001d027257::1:559455-561456(+)
Zm00001d022214::7:172944803-172946804(-)
Zm00001d037822::6:138797270-138799271(-)
Zm00001d012160::8:169174591-169176592(+)
Zm00001d005208::2:163610708-163612709(+)
Zm00001d013908::5:24405278-24407279(+)
Zm00001d048841::4:6225005-6227006(-)
Zm00001d018418::5:220376847-220378848(-)
Zm00001d031595::1:195841424-195843425(-)
Zm00001d053913::4:243611686-243613687(-)
Zm00001d044109::3:219508043-219510044(-)
Zm00001d002455::2:13187610-13189611(+)
Zm00001d018431::5:220632542-220634543(+)
Zm00001d049605::4:37192908-37194909(-)
Zm00001d046518::9:93436578-93438579(+)
Zm00001d048372::9:155229311-155231312(+)
Zm00001d047802::9:142158999-142161000(-)
Zm00001d034502::1:294732067-294734068(+)
Zm00001d022433::7:177643480-177645481(-)
Zm00001d040593::3:52127826-52129827(-)
Zm00001d029064::1:56916304-56918305(-)
Zm00001d030920::1:167521070-167523071(-)
Zm00001d038500::6:158632682-158634683(+)
Zm00001d014601::5:54848217-54850218(+)
Zm00001d013370::5:9973925-9975926(-)
Zm00001d051662::4:165926585-165928586(-)
Zm00001d052399::4:189154201-189156202(-)
Zm00001d039812::3:15572450-15574451(+)
Zm00001d039169::6:171661937-171663938(+)
Zm00001d003062::2:30968932-30970933(-)
Zm00001d018430::5:220605681-220607682(-)
Zm00001d032788::1:238189269-238191270(+)
Zm00001d039839::3:16293083-16295084(+)
Zm00001d010968::8:135291007-135293008(-)
Zm00001d016827::5:177539438-177541439(+)
Zm00001d029606::1:78910659-78912660(-)
Zm00001d039716::3:12833840-12835841(+)
Zm00001d036971::6:107847086-107849087(+)
Zm00001d004918::2:148586731-148588732(+)
Zm00001d004624::2:122504788-122506789(-)
Zm00001d015635::5:102248847-102250848(+)
Zm00001d020683::7:128195989-128197990(-)
Zm00001d009100::8:36193707-36195708(-)
Zm00001d015533::5:96257727-96259728(+)
Zm00001d015992::5:137786851-137788852(+)
Zm00001d041870::3:141624872-141626873(-)
Zm00001d006494::2:209829926-209831927(-)
Zm00001d051995::4:176046586-176048587(+)
```
