## Supplementary material for "A comprehensive map of preferentially located motifs reveals distinct proximal *cis*-regulatory elements in plants": GTCACAGC_containing_gene_set.txt

```
#Occurences of GTCACAGC between -213 and -166 (positions relative to the transcription start site)
#50 sequences with GTCACAGC in this interval
#0.20% of the sequences in promoter set with GTCACAGC (set with 25199 sequences)
Zm00001d016305::5:156483288-156485289(-)
Zm00001d008820::8:21648902-21650903(+)
Zm00001d014123::5:33204054-33206055(-)
Zm00001d021587::7:157223791-157225792(-)
Zm00001d051510::4:160973658-160975659(+)
Zm00001d005286::2:167708054-167710055(+)
Zm00001d020806::7:133442380-133444381(+)
Zm00001d042910::3:183709935-183711936(+)
Zm00001d026079::10:137929130-137931131(-)
Zm00001d005024::2:154433882-154435883(+)
Zm00001d026482::10:146766667-146768668(+)
Zm00001d020390::7:110937324-110939325(-)
Zm00001d047810::9:142360087-142362088(-)
Zm00001d018392::5:219946733-219948734(-)
Zm00001d048386::9:155335962-155337963(+)
Zm00001d042217::3:156521382-156523383(+)
Zm00001d047811::9:142368703-142370704(+)
Zm00001d047605::9:136921777-136923778(-)
Zm00001d046638::9:100060804-100062805(-)
Zm00001d025304::10:113469748-113471749(+)
Zm00001d024910::10:94434703-94436704(+)
Zm00001d053640::4:238062754-238064755(+)
Zm00001d045784::9:38916985-38918986(-)
Zm00001d032534::1:229829772-229831773(+)
Zm00001d002695::2:19453467-19455468(-)
Zm00001d011454::8:150933586-150935587(-)
Zm00001d024459::10:71760474-71762475(-)
Zm00001d002244::2:8754623-8756624(+)
Zm00001d047809::9:142343263-142345264(+)
Zm00001d017270::5:191244627-191246628(-)
Zm00001d051457::4:159347026-159349027(-)
Zm00001d018952::7:10372255-10374256(-)
Zm00001d010923::8:133673022-133675023(-)
Zm00001d013475::5:12421039-12423040(+)
Zm00001d031559::1:194178810-194180811(-)
Zm00001d012983::5:2773328-2775329(+)
Zm00001d043688::3:207416662-207418663(+)
Zm00001d026084::10:138079395-138081396(-)
Zm00001d034222::1:287044875-287046876(+)
Zm00001d044865::9:5840797-5842798(-)
Zm00001d031745::1:200646092-200648093(+)
Zm00001d022036::7:168370717-168372718(+)
Zm00001d052830::4:202078494-202080495(-)
Zm00001d021948::7:166830150-166832151(-)
Zm00001d008765::8:19527779-19529780(-)
Zm00001d024278::10:61395774-61397775(+)
Zm00001d028618::1:40995077-40997078(+)
Zm00001d021028::7:140894664-140896665(+)
Zm00001d025786::10:129535572-129537573(-)
Zm00001d020942::7:137357873-137359874(-)
```
