## Supplementary material for "A comprehensive map of preferentially located motifs reveals distinct proximal *cis*-regulatory elements in plants": GTCACC_containing_gene_set.txt

```
#Occurences of GTCACC between 265 and 378 (positions relative to the transcription start site)
#1505 sequences with GTCACC in this interval
#5.97% of the sequences in promoter set with GTCACC (set with 25199 sequences)
Zm00001d044430::3:227748322-227750323(-)
Zm00001d050470::4:91086624-91088625(+)
Zm00001d006573::2:211265084-211267085(-)
Zm00001d046625::9:99492426-99494427(-)
Zm00001d051851::4:172413262-172415263(-)
Zm00001d033850::1:275846926-275848927(-)
Zm00001d052749::4:199666076-199668077(-)
Zm00001d029741::1:84864640-84866641(+)
Zm00001d019947::7:78858225-78860226(-)
Zm00001d031789::1:201872616-201874617(-)
Zm00001d014816::5:64423132-64425133(+)
Zm00001d012655::8:178009817-178011818(+)
Zm00001d007215::2:224896993-224898994(+)
Zm00001d009715::8:77389068-77391069(+)
Zm00001d008541::8:12314979-12316980(+)
Zm00001d018499::5:221854557-221856558(+)
Zm00001d009797::8:81865763-81867764(+)
Zm00001d021687::7:160064710-160066711(+)
Zm00001d039036::6:169004509-169006510(-)
Zm00001d042833::3:181425490-181427491(+)
Zm00001d017751::5:205895076-205897077(-)
Zm00001d039303::3:1392744-1394745(+)
Zm00001d026387::10:144891901-144893902(-)
Zm00001d012546::8:176434544-176436545(+)
Zm00001d045434::9:22074835-22076836(-)
Zm00001d009726::8:77932261-77934262(+)
Zm00001d037875::6:140721260-140723261(+)
Zm00001d045233::9:16742140-16744141(+)
Zm00001d015852::5:126375583-126377584(-)
Zm00001d053997::4:244820257-244822258(+)
Zm00001d012440::8:174533183-174535184(-)
Zm00001d026131::10:139322774-139324775(-)
Zm00001d028103::1:23018361-23020362(-)
Zm00001d040730::3:60577343-60579344(-)
Zm00001d015747::5:115881489-115883490(+)
Zm00001d049727::4:41550992-41552993(+)
Zm00001d053563::4:234356018-234358019(+)
Zm00001d007646::2:236833875-236835876(+)
Zm00001d054066::4:245797063-245799064(+)
Zm00001d027911::1:17366676-17368677(+)
Zm00001d037040::6:110122924-110124925(-)
Zm00001d037984::6:144390351-144392352(-)
Zm00001d008952::8:26875068-26877069(+)
Zm00001d035562::6:33368849-33370850(-)
Zm00001d032745::1:237061813-237063814(+)
Zm00001d037956::6:143536005-143538006(+)
Zm00001d045451::9:22644984-22646985(-)
Zm00001d024292::10:62315796-62317797(+)
Zm00001d031575::1:195068334-195070335(-)
Zm00001d013232::5:6800250-6802251(+)
Zm00001d029053::1:56212808-56214809(+)
Zm00001d026606::10:148903245-148905246(-)
Zm00001d031220::1:182573338-182575339(+)
Zm00001d040351::3:39395920-39397921(-)
Zm00001d012025::8:166729437-166731438(-)
Zm00001d042654::3:175448229-175450230(+)
Zm00001d028401::1:33651093-33653094(-)
Zm00001d040342::3:39040078-39042079(-)
Zm00001d048824::4:6029287-6031288(-)
Zm00001d024093::10:43770658-43772659(+)
Zm00001d047087::9:118039544-118041545(+)
Zm00001d052444::4:190135996-190137997(-)
Zm00001d028465::1:35817053-35819054(-)
Zm00001d027731::1:12353261-12355262(+)
Zm00001d008499::8:10457081-10459082(+)
Zm00001d010469::8:116732978-116734979(-)
Zm00001d002065::2:5236505-5238506(-)
Zm00001d002674::2:18933021-18935022(-)
Zm00001d042192::3:155541930-155543931(-)
Zm00001d011135::8:140017873-140019874(+)
Zm00001d002874::2:25248089-25250090(-)
Zm00001d013209::5:6603154-6605155(-)
Zm00001d012670::8:178338614-178340615(-)
Zm00001d036077::6:70923892-70925893(-)
Zm00001d002258::2:9079846-9081847(+)
Zm00001d034843::1:303648354-303650355(-)
Zm00001d035631::6:37792005-37794006(+)
Zm00001d005247::2:165584236-165586237(+)
Zm00001d019684::7:50707441-50709442(-)
Zm00001d049823::4:46625410-46627411(-)
Zm00001d047439::9:130094951-130096952(+)
Zm00001d038840::6:165627328-165629329(-)
Zm00001d007595::2:235877541-235879542(+)
Zm00001d017481::5:197259809-197261810(+)
Zm00001d037620::6:132062714-132064715(+)
Zm00001d051065::4:140070802-140072803(+)
Zm00001d039162::6:171472946-171474947(+)
Zm00001d020383::7:110508255-110510256(-)
Zm00001d036539::6:91463355-91465356(-)
Zm00001d016029::5:140276423-140278424(-)
Zm00001d012109::8:168378546-168380547(-)
Zm00001d039244::3:467799-469800(+)
Zm00001d038397::6:156311835-156313836(+)
Zm00001d026256::10:142143726-142145727(-)
Zm00001d038333::6:154780145-154782146(+)
Zm00001d017329::5:192999208-193001209(+)
Zm00001d019398::7:32006004-32008005(-)
Zm00001d004133::2:85451483-85453484(+)
Zm00001d047788::9:141788542-141790543(+)
Zm00001d005641::2:181715493-181717494(-)
Zm00001d001825::2:1529084-1531085(+)
Zm00001d016664::5:171907774-171909775(-)
Zm00001d026420::10:145445020-145447021(-)
Zm00001d049662::4:39073415-39075416(-)
Zm00001d003378::2:42146836-42148837(+)
Zm00001d009794::8:81739312-81741313(+)
Zm00001d051561::4:162770458-162772459(-)
Zm00001d004331::2:103985982-103987983(+)
Zm00001d045475::9:23614899-23616900(-)
Zm00001d010195::8:103510458-103512459(-)
Zm00001d025251::10:111151695-111153696(-)
Zm00001d002203::2:8235959-8237960(+)
Zm00001d018541::5:222666694-222668695(-)
Zm00001d045958::9:49776466-49778467(-)
Zm00001d028820::1:47591954-47593955(+)
Zm00001d053376::4:228361485-228363486(+)
Zm00001d049500::4:32586779-32588780(-)
Zm00001d050193::4:72528365-72530366(-)
Zm00001d025799::10:129945974-129947975(-)
Zm00001d016649::5:171188530-171190531(-)
Zm00001d021286::7:147950583-147952584(+)
Zm00001d039113::6:170246512-170248513(+)
Zm00001d037383::6:123803439-123805440(+)
Zm00001d030845::1:162876433-162878434(+)
Zm00001d024857::10:90996174-90998175(-)
Zm00001d004318::2:102950767-102952768(+)
Zm00001d025922::10:133783373-133785374(+)
Zm00001d042135::3:152768478-152770479(-)
Zm00001d012633::8:177520241-177522242(+)
Zm00001d024440::10:70866135-70868136(-)
Zm00001d007839::2:240609485-240611486(-)
Zm00001d048198::9:152245483-152247484(+)
Zm00001d028303::1:29783910-29785911(+)
Zm00001d029546::1:75694510-75696511(+)
Zm00001d053822::4:241794247-241796248(+)
Zm00001d018134::5:215048534-215050535(+)
Zm00001d017199::5:188677878-188679879(+)
Zm00001d008457::8:9221435-9223436(-)
Zm00001d040100::3:27423852-27425853(+)
Zm00001d013768::5:19731714-19733715(+)
Zm00001d052840::4:202394123-202396124(-)
Zm00001d005391::2:172031414-172033415(+)
Zm00001d045314::9:18805130-18807131(-)
Zm00001d038278::6:153150035-153152036(-)
Zm00001d016800::5:176391055-176393056(+)
Zm00001d047143::9:120015250-120017251(+)
Zm00001d034203::1:286723261-286725262(-)
Zm00001d051794::4:169924189-169926190(-)
Zm00001d010152::8:101645143-101647144(-)
Zm00001d039772::3:14468248-14470249(+)
Zm00001d026519::10:147475660-147477661(+)
Zm00001d012484::8:175351532-175353533(+)
Zm00001d050594::4:103193707-103195708(+)
Zm00001d041773::3:137022100-137024101(-)
Zm00001d033265::1:256500404-256502405(-)
Zm00001d040777::3:65155110-65157111(+)
Zm00001d052828::4:202069171-202071172(-)
Zm00001d051627::4:165053943-165055944(-)
Zm00001d034508::1:294975905-294977906(+)
Zm00001d044375::3:226410454-226412455(+)
Zm00001d008393::8:7168968-7170969(-)
Zm00001d043968::3:215277380-215279381(-)
Zm00001d022475::7:178357353-178359354(+)
Zm00001d031674::1:198271491-198273492(-)
Zm00001d047089::9:118069498-118071499(-)
Zm00001d008558::8:12955749-12957750(+)
Zm00001d004891::2:147084631-147086632(+)
Zm00001d028714::1:44012141-44014142(+)
Zm00001d025633::10:124644428-124646429(+)
Zm00001d016128::5:145733913-145735914(-)
Zm00001d048954::4:10621603-10623604(-)
Zm00001d038971::6:167997248-167999249(+)
Zm00001d019247::7:23768689-23770690(-)
Zm00001d039882::3:17549876-17551877(-)
Zm00001d040217::3:32531459-32533460(+)
Zm00001d047457::9:130798771-130800772(+)
Zm00001d031859::1:204432528-204434529(-)
Zm00001d045476::9:23630792-23632793(-)
Zm00001d053547::4:233621026-233623027(-)
Zm00001d043842::3:211620781-211622782(-)
Zm00001d007655::2:237051224-237053225(+)
Zm00001d034701::1:300248511-300250512(-)
Zm00001d029988::1:97702774-97704775(+)
Zm00001d035761::6:46128766-46130767(+)
Zm00001d035505::6:29708534-29710535(-)
Zm00001d016152::5:147336017-147338018(+)
Zm00001d007554::2:234658674-234660675(-)
Zm00001d038605::6:160886606-160888607(+)
Zm00001d013920::5:24846044-24848045(+)
Zm00001d040133::3:28853781-28855782(-)
Zm00001d009127::8:38449958-38451959(-)
Zm00001d047445::9:130358123-130360124(-)
Zm00001d018733::7:3352987-3354988(-)
Zm00001d019450::7:34345609-34347610(+)
Zm00001d039013::6:168708934-168710935(-)
Zm00001d025412::10:117874055-117876056(-)
Zm00001d022371::7:176263394-176265395(-)
Zm00001d013709::5:18226540-18228541(-)
Zm00001d006066::2:197194055-197196056(+)
Zm00001d003052::2:30536699-30538700(-)
Zm00001d042872::3:182590871-182592872(-)
Zm00001d052072::4:178594492-178596493(+)
Zm00001d002736::2:20733950-20735951(-)
Zm00001d032714::1:235876487-235878488(-)
Zm00001d012673::8:178377573-178379574(-)
Zm00001d012765::8:180338272-180340273(+)
Zm00001d053747::4:240389378-240391379(-)
Zm00001d003857::2:63031868-63033869(+)
Zm00001d013529::5:13664452-13666453(-)
Zm00001d006862::2:218052822-218054823(+)
Zm00001d035752::6:45358354-45360355(-)
Zm00001d007366::2:229769963-229771964(+)
Zm00001d024874::10:91750839-91752840(+)
Zm00001d021368::7:150083816-150085817(-)
Zm00001d007845::2:240823665-240825666(+)
Zm00001d033750::1:272780184-272782185(-)
Zm00001d007700::2:237648590-237650591(-)
Zm00001d039331::3:2017089-2019090(-)
Zm00001d003119::2:32816193-32818194(+)
Zm00001d045356::9:19444745-19446746(+)
Zm00001d010842::8:129918561-129920562(+)
Zm00001d016103::5:144629082-144631083(-)
Zm00001d006068::2:197298263-197300264(-)
Zm00001d017000::5:182398565-182400566(+)
Zm00001d019693::7:51236011-51238012(-)
Zm00001d037090::6:111810478-111812479(-)
Zm00001d051267::4:151180627-151182628(-)
Zm00001d048948::4:10531258-10533259(+)
Zm00001d036293::6:82194415-82196416(-)
Zm00001d035070::6:3732314-3734315(+)
Zm00001d005432::2:173780386-173782387(+)
Zm00001d027232::1:90798-92799(+)
Zm00001d025939::10:134159322-134161323(+)
Zm00001d026483::10:146815944-146817945(-)
Zm00001d020214::7:100367902-100369903(+)
Zm00001d010463::8:116484445-116486446(+)
Zm00001d038197::6:151276344-151278345(+)
Zm00001d045948::9:49020495-49022496(-)
Zm00001d048507::9:157491599-157493600(+)
Zm00001d007507::2:233452273-233454274(-)
Zm00001d037625::6:132203201-132205202(+)
Zm00001d043922::3:213886857-213888858(-)
Zm00001d038553::6:159772568-159774569(+)
Zm00001d019308::7:26975036-26977037(-)
Zm00001d015912::5:130789363-130791364(-)
Zm00001d053756::4:240521715-240523716(+)
Zm00001d030086::1:104415068-104417069(+)
Zm00001d012070::8:167596982-167598983(+)
Zm00001d033965::1:279766069-279768070(-)
Zm00001d051206::4:148680335-148682336(-)
Zm00001d035386::6:23945743-23947744(+)
Zm00001d043256::3:193472079-193474080(+)
Zm00001d024468::10:72227734-72229735(+)
Zm00001d029191::1:61640955-61642956(+)
Zm00001d022519::7:179285128-179287129(+)
Zm00001d046912::9:110203704-110205705(-)
Zm00001d011152::8:140851841-140853842(+)
Zm00001d047470::9:131182862-131184863(+)
Zm00001d041598::3:129187888-129189889(+)
Zm00001d025332::10:114371300-114373301(-)
Zm00001d018410::5:220245084-220247085(+)
Zm00001d053790::4:241107556-241109557(+)
Zm00001d010662::8:123261871-123263872(+)
Zm00001d027295::1:2106123-2108124(-)
Zm00001d033656::1:269802127-269804128(-)
Zm00001d001932::2:3091587-3093588(+)
Zm00001d044971::9:8654602-8656603(-)
Zm00001d011969::8:165319137-165321138(+)
Zm00001d033510::1:265097990-265099991(-)
Zm00001d014146::5:34116595-34118596(+)
Zm00001d011040::8:137242266-137244267(+)
Zm00001d046330::9:80619612-80621613(-)
Zm00001d002223::2:8386101-8388102(+)
Zm00001d049999::4:58834050-58836051(-)
Zm00001d028567::1:39385154-39387155(+)
Zm00001d002229::2:8408369-8410370(+)
Zm00001d028909::1:50720898-50722899(-)
Zm00001d010617::8:122036631-122038632(+)
Zm00001d043896::3:213255064-213257065(+)
Zm00001d012306::8:172156323-172158324(-)
Zm00001d005073::2:157270631-157272632(-)
Zm00001d042796::3:180093125-180095126(-)
Zm00001d033153::1:252245262-252247263(+)
Zm00001d006446::2:208455626-208457627(+)
Zm00001d030018::1:99935787-99937788(+)
Zm00001d005767::2:187353367-187355368(+)
Zm00001d041827::3:139487084-139489085(-)
Zm00001d011002::8:136348063-136350064(+)
Zm00001d036771::6:100196199-100198200(+)
Zm00001d035872::6:57905770-57907771(+)
Zm00001d004815::2:140903183-140905184(+)
Zm00001d044674::3:234625704-234627705(-)
Zm00001d042308::3:160128634-160130635(+)
Zm00001d044723::9:323664-325665(-)
Zm00001d017334::5:193208445-193210446(+)
Zm00001d009883::8:87299877-87301878(+)
Zm00001d010092::8:99055377-99057378(-)
Zm00001d029668::1:81915590-81917591(-)
Zm00001d053107::4:214128372-214130373(+)
Zm00001d048368::9:155196991-155198992(-)
Zm00001d046126::9:65015434-65017435(+)
Zm00001d002615::2:16780762-16782763(+)
Zm00001d049712::4:41060004-41062005(-)
Zm00001d002029::2:4664810-4666811(+)
Zm00001d007411::2:231130198-231132199(-)
Zm00001d034698::1:300194997-300196998(+)
Zm00001d016692::5:172784877-172786878(+)
Zm00001d046843::9:108260538-108262539(-)
Zm00001d013159::5:5558811-5560812(+)
Zm00001d007907::2:242247422-242249423(-)
Zm00001d041573::3:127702493-127704494(-)
Zm00001d037316::6:120701758-120703759(+)
Zm00001d031977::1:208386392-208388393(+)
Zm00001d022498::7:178848110-178850111(-)
Zm00001d049254::4:22960066-22962067(-)
Zm00001d015866::5:127127482-127129483(+)
Zm00001d011638::8:157111588-157113589(-)
Zm00001d034017::1:281249536-281251537(-)
Zm00001d020414::7:112327179-112329180(+)
Zm00001d001959::2:3549431-3551432(-)
Zm00001d028264::1:28577348-28579349(-)
Zm00001d049762::4:43589566-43591567(+)
Zm00001d049228::4:21756095-21758096(+)
Zm00001d003125::2:33103662-33105663(+)
Zm00001d027380::1:3986929-3988930(+)
Zm00001d044585::3:232637656-232639657(-)
Zm00001d016349::5:158782674-158784675(-)
Zm00001d032888::1:241519395-241521396(-)
Zm00001d023410::10:5016676-5018677(+)
Zm00001d012785::8:180898684-180900685(+)
Zm00001d013507::5:12957835-12959836(+)
Zm00001d002133::2:6442830-6444831(-)
Zm00001d012229::8:170472062-170474063(-)
Zm00001d003132::2:33348134-33350135(-)
Zm00001d032447::1:226863466-226865467(-)
Zm00001d033948::1:279364599-279366600(+)
Zm00001d026490::10:146960445-146962446(-)
Zm00001d017965::5:210961941-210963942(+)
Zm00001d008630::8:15267304-15269305(+)
Zm00001d019243::7:23654825-23656826(+)
Zm00001d045993::9:53059962-53061963(+)
Zm00001d041265::3:109136558-109138559(+)
Zm00001d034015::1:281231711-281233712(-)
Zm00001d051563::4:162877169-162879170(-)
Zm00001d028611::1:40779519-40781520(-)
Zm00001d021692::7:160349395-160351396(+)
Zm00001d001929::2:3088641-3090642(-)
Zm00001d028413::1:34107797-34109798(+)
Zm00001d038668::6:162274262-162276263(+)
Zm00001d017470::5:196850894-196852895(+)
Zm00001d015066::5:73960058-73962059(+)
Zm00001d037332::6:121772400-121774401(-)
Zm00001d023641::10:13342480-13344481(-)
Zm00001d005325::2:169620242-169622243(-)
Zm00001d033407::1:262148721-262150722(+)
Zm00001d033392::1:261636129-261638130(-)
Zm00001d033799::1:274076896-274078897(+)
Zm00001d017209::5:188992108-188994109(-)
Zm00001d002656::2:18448819-18450820(+)
Zm00001d043299::3:194991512-194993513(-)
Zm00001d034118::1:284445142-284447143(-)
Zm00001d012433::8:174374957-174376958(+)
Zm00001d022216::7:172960653-172962654(-)
Zm00001d044132::3:220046847-220048848(+)
Zm00001d012960::5:2379845-2381846(-)
Zm00001d029360::1:67385946-67387947(+)
Zm00001d048452::9:156665035-156667036(-)
Zm00001d007307::2:227408378-227410379(-)
Zm00001d018309::5:218236931-218238932(+)
Zm00001d020834::7:134258826-134260827(-)
Zm00001d035088::6:4650257-4652258(+)
Zm00001d005193::2:163081643-163083644(-)
Zm00001d025504::10:120757577-120759578(-)
Zm00001d015682::5:106606185-106608186(+)
Zm00001d006491::2:209795513-209797514(-)
Zm00001d046151::9:67444999-67447000(-)
Zm00001d053741::4:240157417-240159418(+)
Zm00001d012924::5:2003391-2005392(+)
Zm00001d043716::3:208168720-208170721(+)
Zm00001d009868::8:86004660-86006661(+)
Zm00001d021766::7:162710056-162712057(+)
Zm00001d024894::10:93461923-93463924(-)
Zm00001d033624::1:269071619-269073620(-)
Zm00001d018887::7:8352904-8354905(+)
Zm00001d025626::10:124408378-124410379(+)
Zm00001d051936::4:174848558-174850559(+)
Zm00001d001933::2:3095786-3097787(+)
Zm00001d009931::8:90451515-90453516(-)
Zm00001d027490::1:6425591-6427592(+)
Zm00001d023797::10:21908330-21910331(-)
Zm00001d026166::10:140247979-140249980(+)
Zm00001d045538::9:25848770-25850771(-)
Zm00001d038796::6:164511003-164513004(+)
Zm00001d028177::1:25544004-25546005(+)
Zm00001d013097::5:4690189-4692190(-)
Zm00001d021915::7:165868268-165870269(-)
Zm00001d035056::6:3350841-3352842(+)
Zm00001d041985::3:146595270-146597271(+)
Zm00001d044480::3:229383203-229385204(-)
Zm00001d038841::6:165628066-165630067(+)
Zm00001d041072::3:95102749-95104750(-)
Zm00001d048355::9:154873696-154875697(+)
Zm00001d042142::3:153383173-153385174(-)
Zm00001d037777::6:137325250-137327251(-)
Zm00001d020972::7:138222055-138224056(+)
Zm00001d018924::7:9441405-9443406(-)
Zm00001d053675::4:238808729-238810730(-)
Zm00001d046449::9:90424547-90426548(-)
Zm00001d031736::1:200196311-200198312(+)
Zm00001d045705::9:34418099-34420100(-)
Zm00001d004431::2:111473012-111475013(-)
Zm00001d051895::4:173867536-173869537(-)
Zm00001d042479::3:169014319-169016320(-)
Zm00001d029662::1:81795494-81797495(-)
Zm00001d040504::3:47290680-47292681(+)
Zm00001d031612::1:196175501-196177502(+)
Zm00001d049625::4:37974897-37976898(+)
Zm00001d049753::4:43118666-43120667(-)
Zm00001d053863::4:242522502-242524503(+)
Zm00001d042663::3:175915327-175917328(-)
Zm00001d035350::6:22775071-22777072(-)
Zm00001d042758::3:179022406-179024407(+)
Zm00001d007800::2:239873480-239875481(-)
Zm00001d036784::6:100809745-100811746(-)
Zm00001d029975::1:97111229-97113230(+)
Zm00001d038232::6:152067880-152069881(-)
Zm00001d049348::4:27362906-27364907(+)
Zm00001d035647::6:38174220-38176221(-)
Zm00001d053274::4:223770411-223772412(+)
Zm00001d027807::1:14011189-14013190(+)
Zm00001d005896::2:192057775-192059776(-)
Zm00001d040448::3:43802562-43804563(+)
Zm00001d046485::9:92008445-92010446(-)
Zm00001d016827::5:177539438-177541439(+)
Zm00001d030683::1:152854104-152856105(-)
Zm00001d016675::5:172208152-172210153(+)
Zm00001d024488::10:73837883-73839884(+)
Zm00001d017335::5:193224198-193226199(+)
Zm00001d038351::6:155010974-155012975(-)
Zm00001d038081::6:147118144-147120145(-)
Zm00001d006131::2:199414716-199416717(+)
Zm00001d042721::3:178189272-178191273(-)
Zm00001d045904::9:46824379-46826380(+)
Zm00001d045052::9:11182023-11184024(-)
Zm00001d006254::2:202894409-202896410(+)
Zm00001d021137::7:143760225-143762226(-)
Zm00001d043731::3:208599776-208601777(+)
Zm00001d045216::9:16432429-16434430(-)
Zm00001d019696::7:51336876-51338877(-)
Zm00001d014015::5:28775999-28778000(+)
Zm00001d052021::4:176744912-176746913(-)
Zm00001d050145::4:69075108-69077109(-)
Zm00001d040693::3:58564701-58566702(-)
Zm00001d027662::1:10427028-10429029(-)
Zm00001d052993::4:207979003-207981004(+)
Zm00001d036107::6:72486727-72488728(-)
Zm00001d048479::9:156993950-156995951(+)
Zm00001d012501::8:175531475-175533476(-)
Zm00001d002611::2:16716732-16718733(+)
Zm00001d002234::2:8469715-8471716(-)
Zm00001d008763::8:19456519-19458520(-)
Zm00001d008591::8:13717969-13719970(+)
Zm00001d053283::4:223936514-223938515(-)
Zm00001d026383::10:144826699-144828700(-)
Zm00001d049178::4:19295477-19297478(+)
Zm00001d017425::5:195721302-195723303(+)
Zm00001d015012::5:72081808-72083809(-)
Zm00001d050438::4:88134946-88136947(+)
Zm00001d037637::6:132582193-132584194(+)
Zm00001d033764::1:273004745-273006746(-)
Zm00001d052831::4:202128812-202130813(-)
Zm00001d032036::1:210138352-210140353(-)
Zm00001d049067::4:14624692-14626693(-)
Zm00001d043036::3:187093867-187095868(+)
Zm00001d036655::6:96572228-96574229(-)
Zm00001d032852::1:240257195-240259196(+)
Zm00001d012418::8:174167990-174169991(+)
Zm00001d034949::1:306488817-306490818(+)
Zm00001d005347::2:170385266-170387267(+)
Zm00001d044387::3:226733862-226735863(-)
Zm00001d022212::7:172911096-172913097(+)
Zm00001d002741::2:21196961-21198962(-)
Zm00001d050166::4:70218952-70220953(-)
Zm00001d006089::2:197852448-197854449(-)
Zm00001d052306::4:186599224-186601225(-)
Zm00001d011780::8:161469836-161471837(-)
Zm00001d051365::4:156030576-156032577(+)
Zm00001d028770::1:46010025-46012026(+)
Zm00001d047048::9:116614710-116616711(+)
Zm00001d020627::7:125488554-125490555(-)
Zm00001d002209::2:8280296-8282297(+)
Zm00001d030305::1:121212695-121214696(-)
Zm00001d013307::5:8178617-8180618(+)
Zm00001d014965::5:70371991-70373992(-)
Zm00001d051525::4:161343509-161345510(+)
Zm00001d044399::3:227153282-227155283(-)
Zm00001d023246::10:1444095-1446096(+)
Zm00001d022631::7:181801921-181803922(+)
Zm00001d033422::1:262590897-262592898(+)
Zm00001d002154::2:6867695-6869696(+)
Zm00001d044696::3:235109775-235111776(-)
Zm00001d014616::5:55840522-55842523(-)
Zm00001d011835::8:162304344-162306345(+)
Zm00001d005288::2:167727302-167729303(+)
Zm00001d026252::10:142053958-142055959(-)
Zm00001d035040::6:2929557-2931558(-)
Zm00001d003213::2:36129808-36131809(+)
Zm00001d020505::7:119715427-119717428(+)
Zm00001d037762::6:136635976-136637977(+)
Zm00001d021586::7:157211602-157213603(-)
Zm00001d008749::8:18950257-18952258(+)
Zm00001d023882::10:26203188-26205189(+)
Zm00001d006205::2:201776497-201778498(-)
Zm00001d031204::1:181978650-181980651(+)
Zm00001d020190::7:98588250-98590251(-)
Zm00001d023582::10:10767452-10769453(-)
Zm00001d032003::1:209208724-209210725(+)
Zm00001d030031::1:100840492-100842493(-)
Zm00001d053582::4:235344332-235346333(-)
Zm00001d040755::3:63753216-63755217(-)
Zm00001d033039::1:248266904-248268905(+)
Zm00001d012203::8:170036086-170038087(-)
Zm00001d036535::6:91339774-91341775(-)
Zm00001d017507::5:197883821-197885822(-)
Zm00001d028606::1:40598674-40600675(-)
Zm00001d044729::9:637705-639706(+)
Zm00001d006596::2:211797512-211799513(-)
Zm00001d019327::7:27982723-27984724(+)
Zm00001d012002::8:166196651-166198652(+)
Zm00001d046620::9:99029210-99031211(+)
Zm00001d027288::1:1840221-1842222(+)
Zm00001d039248::3:551091-553092(+)
Zm00001d027645::1:9878863-9880864(+)
Zm00001d039037::6:169004341-169006342(+)
Zm00001d036447::6:88863979-88865980(-)
Zm00001d007781::2:239482992-239484993(-)
Zm00001d003833::2:61459934-61461935(-)
Zm00001d046389::9:86785126-86787127(-)
Zm00001d019803::7:62980983-62982984(+)
Zm00001d012242::8:170789555-170791556(+)
Zm00001d029441::1:70620804-70622805(-)
Zm00001d019670::7:49530042-49532043(+)
Zm00001d038599::6:160736171-160738172(-)
Zm00001d007517::2:233653379-233655380(+)
Zm00001d011355::8:147964972-147966973(+)
Zm00001d023377::10:4279383-4281384(+)
Zm00001d041443::3:120170211-120172212(+)
Zm00001d048471::9:156888602-156890603(+)
Zm00001d032761::1:237513892-237515893(+)
Zm00001d040753::3:63600261-63602262(-)
Zm00001d001879::2:2255573-2257574(-)
Zm00001d002056::2:5040820-5042821(+)
Zm00001d026246::10:141780497-141782498(+)
Zm00001d039850::3:16540140-16542141(+)
Zm00001d038536::6:159543124-159545125(-)
Zm00001d049469::4:31439514-31441515(-)
Zm00001d005436::2:173913886-173915887(+)
Zm00001d050084::4:64871829-64873830(+)
Zm00001d048017::9:148140138-148142139(-)
Zm00001d029529::1:74920721-74922722(-)
Zm00001d012922::5:1992641-1994642(-)
Zm00001d045371::9:19938084-19940085(+)
Zm00001d051157::4:146404389-146406390(+)
Zm00001d026547::10:147983660-147985661(+)
Zm00001d045316::9:18808592-18810593(+)
Zm00001d006853::2:217838693-217840694(-)
Zm00001d029241::1:63374711-63376712(-)
Zm00001d045310::9:18788047-18790048(-)
Zm00001d015731::5:114162708-114164709(+)
Zm00001d042729::3:178331698-178333699(+)
Zm00001d040660::3:56946106-56948107(+)
Zm00001d003807::2:60096392-60098393(+)
Zm00001d049141::4:17582810-17584811(-)
Zm00001d052276::4:185644699-185646700(-)
Zm00001d005656::2:182284614-182286615(-)
Zm00001d033873::1:277021533-277023534(+)
Zm00001d011004::8:136499673-136501674(+)
Zm00001d039683::3:11815278-11817279(+)
Zm00001d023734::10:17855084-17857085(-)
Zm00001d048474::9:156979712-156981713(-)
Zm00001d033710::1:271947329-271949330(+)
Zm00001d016837::5:177878892-177880893(-)
Zm00001d015817::5:123619007-123621008(+)
Zm00001d051055::4:139226388-139228389(+)
Zm00001d050533::4:97665589-97667590(-)
Zm00001d039535::3:7478191-7480192(+)
Zm00001d021762::7:162561169-162563170(+)
Zm00001d016831::5:177773777-177775778(-)
Zm00001d024835::10:90193869-90195870(+)
Zm00001d029357::1:67295351-67297352(+)
Zm00001d032884::1:241405363-241407364(-)
Zm00001d043949::3:214563573-214565574(+)
Zm00001d037299::6:119931639-119933640(+)
Zm00001d015086::5:74942509-74944510(+)
Zm00001d049055::4:14075557-14077558(-)
Zm00001d042246::3:157428676-157430677(-)
Zm00001d036010::6:65523895-65525896(-)
Zm00001d022250::7:173622841-173624842(+)
Zm00001d043240::3:192836964-192838965(-)
Zm00001d034547::1:295998387-296000388(-)
Zm00001d018522::5:222422047-222424048(+)
Zm00001d027403::1:4493474-4495475(+)
Zm00001d037790::6:137864862-137866863(-)
Zm00001d002712::2:19966658-19968659(+)
Zm00001d007312::2:227515288-227517289(-)
Zm00001d005535::2:177654349-177656350(+)
Zm00001d014340::5:41542362-41544363(+)
Zm00001d005503::2:176566670-176568671(-)
Zm00001d050969::4:134224449-134226450(-)
Zm00001d034416::1:292376805-292378806(-)
Zm00001d006837::2:217661200-217663201(+)
Zm00001d025268::10:111865958-111867959(+)
Zm00001d003667::2:53273342-53275343(-)
Zm00001d047726::9:140010535-140012536(+)
Zm00001d052994::4:207996254-207998255(-)
Zm00001d026040::10:136647212-136649213(+)
Zm00001d046611::9:98776952-98778953(-)
Zm00001d045448::9:22517840-22519841(-)
Zm00001d016735::5:174687699-174689700(+)
Zm00001d034803::1:302453180-302455181(+)
Zm00001d019724::7:53799426-53801427(-)
Zm00001d035993::6:65162781-65164782(-)
Zm00001d028782::1:46319192-46321193(-)
Zm00001d004771::2:138057132-138059133(+)
Zm00001d034003::1:280808695-280810696(+)
Zm00001d037797::6:138059188-138061189(-)
Zm00001d033226::1:255203210-255205211(+)
Zm00001d040625::3:54766671-54768672(+)
Zm00001d012036::8:166922759-166924760(-)
Zm00001d038526::6:159311246-159313247(-)
Zm00001d048194::9:152170383-152172384(+)
Zm00001d015544::5:96639222-96641223(+)
Zm00001d006493::2:209825156-209827157(-)
Zm00001d032993::1:246129730-246131731(+)
Zm00001d043290::3:194661274-194663275(-)
Zm00001d006682::2:214234812-214236813(-)
Zm00001d010715::8:125480781-125482782(+)
Zm00001d015138::5:76840568-76842569(+)
Zm00001d007853::2:240958743-240960744(+)
Zm00001d049351::4:27712313-27714314(-)
Zm00001d020956::7:137672466-137674467(+)
Zm00001d015409::5:88972058-88974059(-)
Zm00001d052767::4:200047792-200049793(+)
Zm00001d032855::1:240359559-240361560(+)
Zm00001d022175::7:171736467-171738468(-)
Zm00001d011353::8:147895503-147897504(-)
Zm00001d044809::9:3124644-3126645(-)
Zm00001d012832::5:955182-957183(+)
Zm00001d050403::4:86241128-86243129(-)
Zm00001d049508::4:32711382-32713383(-)
Zm00001d017005::5:182539817-182541818(-)
Zm00001d015785::5:119214135-119216136(+)
Zm00001d011433::8:150406714-150408715(-)
Zm00001d048884::4:7016573-7018574(+)
Zm00001d025353::10:115204960-115206961(-)
Zm00001d028931::1:51979050-51981051(-)
Zm00001d047638::9:137805139-137807140(+)
Zm00001d050747::4:120553388-120555389(-)
Zm00001d018797::7:5388112-5390113(-)
Zm00001d012283::8:171846734-171848735(+)
Zm00001d013365::5:9790592-9792593(-)
Zm00001d004105::2:83175330-83177331(-)
Zm00001d053705::4:239605240-239607241(-)
Zm00001d032386::1:225024875-225026876(+)
Zm00001d046909::9:110046218-110048219(+)
Zm00001d032220::1:217629589-217631590(+)
Zm00001d019173::7:20341646-20343647(+)
Zm00001d037248::6:117883398-117885399(-)
Zm00001d031640::1:197107201-197109202(+)
Zm00001d015798::5:121146083-121148084(-)
Zm00001d047271::9:124917161-124919162(-)
Zm00001d037250::6:118022546-118024547(+)
Zm00001d025325::10:114191281-114193282(+)
Zm00001d019125::7:18154323-18156324(-)
Zm00001d039597::3:8671073-8673074(-)
Zm00001d007760::2:239074227-239076228(+)
Zm00001d048050::9:148910442-148912443(-)
Zm00001d049857::4:48656211-48658212(+)
Zm00001d048906::4:7643059-7645060(+)
Zm00001d020638::7:125922209-125924210(-)
Zm00001d010927::8:133821776-133823777(-)
Zm00001d008725::8:17919979-17921980(+)
Zm00001d048020::9:148178907-148180908(-)
Zm00001d034244::1:287674214-287676215(+)
Zm00001d048493::9:157104788-157106789(+)
Zm00001d033174::1:252795615-252797616(+)
Zm00001d002048::2:4955380-4957381(-)
Zm00001d013597::5:15104382-15106383(-)
Zm00001d049361::4:27877918-27879919(+)
Zm00001d042772::3:179263893-179265894(+)
Zm00001d036663::6:97047993-97049994(+)
Zm00001d035506::6:29707856-29709857(+)
Zm00001d044402::3:227280157-227282158(-)
Zm00001d023880::10:26190327-26192328(+)
Zm00001d004691::2:131618179-131620180(+)
Zm00001d038742::6:163658478-163660479(-)
Zm00001d030954::1:168745110-168747111(-)
Zm00001d034924::1:305676028-305678029(+)
Zm00001d008893::8:24166477-24168478(+)
Zm00001d029776::1:86458637-86460638(+)
Zm00001d047582::9:136352157-136354158(-)
Zm00001d021569::7:156293445-156295446(+)
Zm00001d002215::2:8314817-8316818(+)
Zm00001d023767::10:19463210-19465211(-)
Zm00001d039631::3:9576927-9578928(-)
Zm00001d011999::8:166137438-166139439(+)
Zm00001d008455::8:9189150-9191151(+)
Zm00001d016160::5:147711913-147713914(-)
Zm00001d005762::2:187004328-187006329(+)
Zm00001d024723::10:85126622-85128623(+)
Zm00001d018419::5:220375991-220377992(+)
Zm00001d043195::3:191222060-191224061(+)
Zm00001d013609::5:15319312-15321313(-)
Zm00001d039306::3:1423334-1425335(+)
Zm00001d047753::9:140909163-140911164(-)
Zm00001d040082::3:26318388-26320389(+)
Zm00001d026169::10:140262040-140264041(+)
Zm00001d007263::2:226051486-226053487(-)
Zm00001d025803::10:130084917-130086918(-)
Zm00001d048424::9:155992546-155994547(+)
Zm00001d020381::7:110249153-110251154(-)
Zm00001d011165::8:141489406-141491407(+)
Zm00001d025740::10:128090346-128092347(-)
Zm00001d020727::7:130357445-130359446(-)
Zm00001d043354::3:197461657-197463658(+)
Zm00001d016026::5:140198158-140200159(+)
Zm00001d031545::1:193832571-193834572(+)
Zm00001d002463::2:13307080-13309081(-)
Zm00001d042685::3:176825881-176827882(+)
Zm00001d015123::5:76474386-76476387(+)
Zm00001d044656::3:234157858-234159859(-)
Zm00001d024251::10:59641300-59643301(-)
Zm00001d045590::9:27536449-27538450(+)
Zm00001d021018::7:140508007-140510008(-)
Zm00001d023654::10:13702005-13704006(+)
Zm00001d041726::3:135358045-135360046(+)
Zm00001d012144::8:168854186-168856187(+)
Zm00001d032721::1:236113665-236115666(-)
Zm00001d034074::1:283219427-283221428(+)
Zm00001d032350::1:223438944-223440945(+)
Zm00001d043144::3:190098683-190100684(+)
Zm00001d030076::1:103901324-103903325(-)
Zm00001d022465::7:178211974-178213975(-)
Zm00001d027672::1:10689672-10691673(-)
Zm00001d046311::9:79799782-79801783(-)
Zm00001d042099::3:150689093-150691094(+)
Zm00001d005986::2:194815522-194817523(+)
Zm00001d028807::1:46962551-46964552(+)
Zm00001d040599::3:52520564-52522565(-)
Zm00001d034565::1:296462760-296464761(+)
Zm00001d006481::2:209654044-209656045(-)
Zm00001d035751::6:45355667-45357668(-)
Zm00001d010387::8:112569526-112571527(+)
Zm00001d003937::2:70460266-70462267(-)
Zm00001d049449::4:30669024-30671025(-)
Zm00001d014467::5:49122273-49124274(-)
Zm00001d014879::5:66806368-66808369(+)
Zm00001d024505::10:74773602-74775603(-)
Zm00001d048729::4:4325153-4327154(-)
Zm00001d007489::2:232842075-232844076(+)
Zm00001d035375::6:23622497-23624498(-)
Zm00001d047876::9:144030993-144032994(+)
Zm00001d016286::5:155679212-155681213(+)
Zm00001d010366::8:111286770-111288771(-)
Zm00001d030323::1:122197504-122199505(+)
Zm00001d048961::4:10887506-10889507(+)
Zm00001d011640::8:157207517-157209518(+)
Zm00001d012608::8:177142728-177144729(-)
Zm00001d038020::6:145391461-145393462(-)
Zm00001d016604::5:169746507-169748508(+)
Zm00001d041290::3:110652388-110654389(-)
Zm00001d040466::3:44984045-44986046(+)
Zm00001d028873::1:49280039-49282040(-)
Zm00001d022021::7:168219051-168221052(+)
Zm00001d042288::3:159139894-159141895(+)
Zm00001d002873::2:25236128-25238129(+)
Zm00001d012153::8:169009839-169011840(+)
Zm00001d025476::10:120019797-120021798(+)
Zm00001d020400::7:111429052-111431053(+)
Zm00001d052618::4:195012938-195014939(+)
Zm00001d025620::10:124228210-124230211(+)
Zm00001d004903::2:147880614-147882615(+)
Zm00001d023867::10:25589671-25591672(-)
Zm00001d006124::2:199256199-199258200(-)
Zm00001d026594::10:148670801-148672802(-)
Zm00001d029916::1:94182867-94184868(-)
Zm00001d040764::3:64372582-64374583(+)
Zm00001d032649::1:233098477-233100478(-)
Zm00001d053856::4:242284113-242286114(+)
Zm00001d011668::8:158118088-158120089(-)
Zm00001d012145::8:168874745-168876746(-)
Zm00001d003431::2:44206850-44208851(-)
Zm00001d012829::5:944083-946084(+)
Zm00001d040593::3:52127826-52129827(-)
Zm00001d048621::4:1523901-1525902(-)
Zm00001d004762::2:137329546-137331547(-)
Zm00001d025331::10:114362344-114364345(+)
Zm00001d030973::1:170235743-170237744(+)
Zm00001d038992::6:168341519-168343520(-)
Zm00001d041489::3:123605599-123607600(+)
Zm00001d017432::5:195843467-195845468(+)
Zm00001d013359::5:9536428-9538429(-)
Zm00001d053885::4:242965897-242967898(-)
Zm00001d042154::3:153990174-153992175(-)
Zm00001d018161::5:215725583-215727584(+)
Zm00001d022394::7:176674277-176676278(-)
Zm00001d015599::5:100242403-100244404(-)
Zm00001d015982::5:136645460-136647461(-)
Zm00001d053816::4:241613697-241615698(+)
Zm00001d009482::8:66859501-66861502(+)
Zm00001d011104::8:139081074-139083075(+)
Zm00001d039582::3:8337034-8339035(-)
Zm00001d015568::5:98404162-98406163(-)
Zm00001d032659::1:233389265-233391266(+)
Zm00001d028995::1:54032710-54034711(+)
Zm00001d047015::9:115419182-115421183(-)
Zm00001d019148::7:19178760-19180761(+)
Zm00001d046792::9:106297538-106299539(-)
Zm00001d010599::8:121490362-121492363(+)
Zm00001d015950::5:133615682-133617683(+)
Zm00001d024353::10:66260833-66262834(-)
Zm00001d031134::1:178997080-178999081(+)
Zm00001d023673::10:14797521-14799522(-)
Zm00001d035591::6:35489379-35491380(+)
Zm00001d021087::7:142482901-142484902(+)
Zm00001d028336::1:31100610-31102611(-)
Zm00001d037580::6:130369760-130371761(+)
Zm00001d005106::2:158485414-158487415(-)
Zm00001d044927::9:7468412-7470413(-)
Zm00001d042473::3:168822772-168824773(+)
Zm00001d050893::4:128779826-128781827(-)
Zm00001d019844::7:68695817-68697818(+)
Zm00001d034049::1:282393250-282395251(+)
Zm00001d003813::2:60624644-60626645(+)
Zm00001d009255::8:47729782-47731783(-)
Zm00001d027624::1:9344288-9346289(-)
Zm00001d051650::4:165707664-165709665(-)
Zm00001d047864::9:143764301-143766302(-)
Zm00001d019182::7:20578899-20580900(+)
Zm00001d022221::7:172993965-172995966(-)
Zm00001d023808::10:22666594-22668595(+)
Zm00001d002750::2:21405105-21407106(+)
Zm00001d032233::1:218157759-218159760(-)
Zm00001d024444::10:71063792-71065793(-)
Zm00001d045193::9:15735407-15737408(+)
Zm00001d007705::2:237876135-237878136(+)
Zm00001d020188::7:98544032-98546033(+)
Zm00001d022236::7:173378435-173380436(-)
Zm00001d047746::9:140702028-140704029(+)
Zm00001d037427::6:125222560-125224561(-)
Zm00001d031666::1:198112290-198114291(+)
Zm00001d004051::2:79500192-79502193(-)
Zm00001d019104::7:16834808-16836809(-)
Zm00001d008567::8:13152861-13154862(-)
Zm00001d048783::4:5501094-5503095(-)
Zm00001d012267::8:171615062-171617063(-)
Zm00001d026522::10:147503206-147505207(+)
Zm00001d031476::1:191374398-191376399(-)
Zm00001d052219::4:183566390-183568391(+)
Zm00001d037003::6:108767244-108769245(+)
Zm00001d053136::4:215488798-215490799(-)
Zm00001d033491::1:264152627-264154628(+)
Zm00001d008282::8:3989393-3991394(-)
Zm00001d032332::1:222798077-222800078(-)
Zm00001d022188::7:172308093-172310094(-)
Zm00001d021621::7:158179384-158181385(+)
Zm00001d003783::2:59207718-59209719(-)
Zm00001d015474::5:92113826-92115827(+)
Zm00001d010863::8:130917201-130919202(+)
Zm00001d032577::1:231128979-231130980(+)
Zm00001d043100::3:189196377-189198378(-)
Zm00001d030220::1:113768144-113770145(+)
Zm00001d044353::3:225693648-225695649(-)
Zm00001d052411::4:189318272-189320273(+)
Zm00001d033652::1:269681808-269683809(+)
Zm00001d006069::2:197413231-197415232(-)
Zm00001d015837::5:124878212-124880213(-)
Zm00001d025960::10:134917546-134919547(+)
Zm00001d035797::6:50382670-50384671(+)
Zm00001d036642::6:95985349-95987350(+)
Zm00001d002117::2:6106457-6108458(+)
Zm00001d052595::4:194256227-194258228(+)
Zm00001d038014::6:145189540-145191541(+)
Zm00001d044418::3:227502628-227504629(-)
Zm00001d019988::7:83008757-83010758(+)
Zm00001d046658::9:100817927-100819928(-)
Zm00001d003847::2:61983103-61985104(+)
Zm00001d004739::2:135113889-135115890(-)
Zm00001d003670::2:53320966-53322967(+)
Zm00001d004053::2:79792568-79794569(-)
Zm00001d039352::3:2367302-2369303(+)
Zm00001d035063::6:3468474-3470475(+)
Zm00001d032837::1:239720362-239722363(-)
Zm00001d009908::8:88818871-88820872(+)
Zm00001d043639::3:205802763-205804764(-)
Zm00001d029353::1:67107326-67109327(+)
Zm00001d003754::2:57603643-57605644(+)
Zm00001d009452::8:65140368-65142369(+)
Zm00001d021583::7:156884392-156886393(+)
Zm00001d006217::2:202079738-202081739(+)
Zm00001d044431::3:227754422-227756423(-)
Zm00001d005317::2:169452417-169454418(-)
Zm00001d036667::6:97137074-97139075(+)
Zm00001d018432::5:220724757-220726758(-)
Zm00001d051103::4:142670585-142672586(-)
Zm00001d039969::3:21076117-21078118(+)
Zm00001d026625::10:149118262-149120263(-)
Zm00001d037152::6:113978855-113980856(-)
Zm00001d045876::9:45288564-45290565(-)
Zm00001d040578::3:50996096-50998097(-)
Zm00001d041610::3:129608025-129610026(+)
Zm00001d026260::10:142290948-142292949(-)
Zm00001d013630::5:15865336-15867337(-)
Zm00001d042528::3:170871535-170873536(+)
Zm00001d027441::1:5433965-5435966(-)
Zm00001d003851::2:62501924-62503925(+)
Zm00001d022606::7:180941081-180943082(-)
Zm00001d003866::2:63972411-63974412(+)
Zm00001d026701::10:150354783-150356784(+)
Zm00001d021357::7:149772137-149774138(-)
Zm00001d014744::5:61240311-61242312(+)
Zm00001d008255::8:3112955-3114956(+)
Zm00001d006900::2:219012365-219014366(+)
Zm00001d024072::10:41644473-41646474(-)
Zm00001d025958::10:134773632-134775633(+)
Zm00001d024411::10:69485870-69487871(+)
Zm00001d026278::10:142738667-142740668(-)
Zm00001d002624::2:17072570-17074571(+)
Zm00001d008257::8:3292611-3294612(-)
Zm00001d044923::9:7306441-7308442(+)
Zm00001d034249::1:287871914-287873915(+)
Zm00001d016333::5:157774194-157776195(-)
Zm00001d052383::4:188783246-188785247(+)
Zm00001d046235::9:74055218-74057219(-)
Zm00001d008992::8:29057560-29059561(+)
Zm00001d043632::3:205647059-205649060(-)
Zm00001d045491::9:24410753-24412754(+)
Zm00001d017857::5:208987130-208989131(-)
Zm00001d010403::8:113057676-113059677(+)
Zm00001d010989::8:136032372-136034373(+)
Zm00001d010813::8:128623028-128625029(+)
Zm00001d027530::1:7488866-7490867(+)
Zm00001d035168::6:7511174-7513175(-)
Zm00001d053906::4:243391949-243393950(-)
Zm00001d010210::8:104160954-104162955(-)
Zm00001d020937::7:137153090-137155091(+)
Zm00001d029645::1:80946588-80948589(-)
Zm00001d052078::4:178763569-178765570(-)
Zm00001d012930::5:2171386-2173387(-)
Zm00001d007687::2:237422272-237424273(-)
Zm00001d002617::2:16894525-16896526(-)
Zm00001d014962::5:70351150-70353151(-)
Zm00001d036546::6:91585028-91587029(-)
Zm00001d002350::2:10689380-10691381(-)
Zm00001d018377::5:219517714-219519715(-)
Zm00001d043638::3:205795410-205797411(-)
Zm00001d011299::8:146131002-146133003(-)
Zm00001d043727::3:208450922-208452923(+)
Zm00001d020248::7:102054308-102056309(+)
Zm00001d014993::5:71284139-71286140(+)
Zm00001d013122::5:5145758-5147759(-)
Zm00001d042807::3:180565274-180567275(+)
Zm00001d029499::1:73372709-73374710(-)
Zm00001d040741::3:61280563-61282564(-)
Zm00001d053113::4:214318934-214320935(-)
Zm00001d004506::2:115647125-115649126(+)
Zm00001d024643::10:81779388-81781389(-)
Zm00001d030250::1:116776682-116778683(-)
Zm00001d010240::8:105680568-105682569(+)
Zm00001d016980::5:181879364-181881365(-)
Zm00001d015575::5:98920129-98922130(+)
Zm00001d035028::6:2256165-2258166(+)
Zm00001d011535::8:153748837-153750838(+)
Zm00001d012197::8:169923145-169925146(+)
Zm00001d031888::1:205335189-205337190(+)
Zm00001d018314::5:218310671-218312672(-)
Zm00001d025073::10:102551038-102553039(+)
Zm00001d047697::9:139475201-139477202(-)
Zm00001d018842::7:6967623-6969624(+)
Zm00001d044050::3:217851765-217853766(-)
Zm00001d005346::2:170379030-170381031(+)
Zm00001d008742::8:18839493-18841494(-)
Zm00001d039337::3:2050682-2052683(-)
Zm00001d018500::5:221875857-221877858(-)
Zm00001d011380::8:149102052-149104053(+)
Zm00001d034119::1:284490615-284492616(+)
Zm00001d013147::5:5415707-5417708(+)
Zm00001d015767::5:118084816-118086817(-)
Zm00001d006548::2:210778466-210780467(-)
Zm00001d049202::4:20465412-20467413(+)
Zm00001d046786::9:105954353-105956354(+)
Zm00001d021025::7:140789574-140791575(-)
Zm00001d045228::9:16561817-16563818(-)
Zm00001d037538::6:128638751-128640752(+)
Zm00001d045546::9:26322774-26324775(+)
Zm00001d045220::9:16478997-16480998(+)
Zm00001d053800::4:241340219-241342220(+)
Zm00001d034987::6:1187540-1189541(-)
Zm00001d023404::10:4841756-4843757(-)
Zm00001d046754::9:104405207-104407208(+)
Zm00001d042128::3:152233747-152235748(+)
Zm00001d014665::5:58165204-58167205(-)
Zm00001d027557::1:8127541-8129542(+)
Zm00001d005780::2:188120486-188122487(-)
Zm00001d044247::3:222999690-223001691(+)
Zm00001d051261::4:151011819-151013820(+)
Zm00001d028477::1:36256184-36258185(-)
Zm00001d035172::6:7608416-7610417(+)
Zm00001d037688::6:134046137-134048138(+)
Zm00001d018472::5:221367796-221369797(+)
Zm00001d048553::9:158560343-158562344(-)
Zm00001d042652::3:175439200-175441201(-)
Zm00001d035226::6:15066454-15068455(+)
Zm00001d029130::1:59437861-59439862(+)
Zm00001d006221::2:202186829-202188830(+)
Zm00001d037714::6:134993535-134995536(-)
Zm00001d011274::8:145455064-145457065(-)
Zm00001d019373::7:30459360-30461361(+)
Zm00001d015103::5:75380287-75382288(+)
Zm00001d038025::6:145561429-145563430(+)
Zm00001d026351::10:144097574-144099575(+)
Zm00001d042052::3:148710409-148712410(+)
Zm00001d048041::9:148609509-148611510(+)
Zm00001d016081::5:143455884-143457885(-)
Zm00001d030482::1:136726089-136728090(+)
Zm00001d032227::1:217947371-217949372(-)
Zm00001d053122::4:214602508-214604509(-)
Zm00001d053975::4:244517765-244519766(-)
Zm00001d006082::2:197600987-197602988(+)
Zm00001d028437::1:34965182-34967183(+)
Zm00001d034778::1:302093244-302095245(+)
Zm00001d042974::3:185495639-185497640(+)
Zm00001d048775::4:5330195-5332196(-)
Zm00001d015194::5:78921273-78923274(-)
Zm00001d044124::3:219879871-219881872(+)
Zm00001d049571::4:35624832-35626833(-)
Zm00001d008724::8:17869815-17871816(+)
Zm00001d008287::8:4117251-4119252(-)
Zm00001d047506::9:132921555-132923556(+)
Zm00001d036904::6:106004644-106006645(+)
Zm00001d035409::6:24605172-24607173(+)
Zm00001d007154::2:223383441-223385442(-)
Zm00001d011118::8:139411954-139413955(-)
Zm00001d024950::10:96576096-96578097(-)
Zm00001d004486::2:114665217-114667218(-)
Zm00001d020227::7:101003207-101005208(+)
Zm00001d033494::1:264406917-264408918(-)
Zm00001d047003::9:114944901-114946902(+)
Zm00001d017207::5:188937225-188939226(-)
Zm00001d023785::10:20082983-20084984(-)
Zm00001d030143::1:108595241-108597242(-)
Zm00001d042104::3:150757559-150759560(+)
Zm00001d011246::8:144407993-144409994(+)
Zm00001d040899::3:77277331-77279332(+)
Zm00001d017505::5:197822884-197824885(-)
Zm00001d049075::4:14907669-14909670(-)
Zm00001d019922::7:76563254-76565255(+)
Zm00001d027305::1:2384619-2386620(+)
Zm00001d036238::6:78465294-78467295(-)
Zm00001d012413::8:174052019-174054020(+)
Zm00001d046761::9:104737263-104739264(+)
Zm00001d002409::2:12114961-12116962(+)
Zm00001d020390::7:110937324-110939325(-)
Zm00001d050920::4:131269647-131271648(+)
Zm00001d050550::4:99568743-99570744(-)
Zm00001d006793::2:216857910-216859911(-)
Zm00001d046016::9:55157277-55159278(+)
Zm00001d024029::10:38043241-38045242(-)
Zm00001d043854::3:212114060-212116061(-)
Zm00001d051704::4:167230062-167232063(-)
Zm00001d011766::8:161194302-161196303(+)
Zm00001d004225::2:93291167-93293168(-)
Zm00001d016027::5:140213243-140215244(+)
Zm00001d008970::8:27764395-27766396(+)
Zm00001d030409::1:130326800-130328801(+)
Zm00001d033391::1:261541134-261543135(-)
Zm00001d004521::2:116468973-116470974(+)
Zm00001d031860::1:204438270-204440271(-)
Zm00001d030892::1:166132778-166134779(-)
Zm00001d047469::9:131084026-131086027(+)
Zm00001d018843::7:7093848-7095849(+)
Zm00001d017021::5:182892879-182894880(+)
Zm00001d044071::3:218351029-218353030(+)
Zm00001d038539::6:159594336-159596337(+)
Zm00001d021020::7:140559003-140561004(+)
Zm00001d051753::4:168865481-168867482(+)
Zm00001d038535::6:159535631-159537632(-)
Zm00001d045559::9:26675472-26677473(-)
Zm00001d048320::9:154472256-154474257(+)
Zm00001d032308::1:221570744-221572745(-)
Zm00001d034277::1:288353063-288355064(-)
Zm00001d049853::4:48164819-48166820(-)
Zm00001d005015::2:153786581-153788582(-)
Zm00001d021689::7:160132984-160134985(+)
Zm00001d010673::8:123815766-123817767(+)
Zm00001d015251::5:81365473-81367474(-)
Zm00001d017065::5:184296181-184298182(+)
Zm00001d021976::7:167422022-167424023(+)
Zm00001d011377::8:148945608-148947609(+)
Zm00001d012957::5:2357442-2359443(-)
Zm00001d041545::3:126534317-126536318(+)
Zm00001d038002::6:144794478-144796479(+)
Zm00001d015493::5:93595861-93597862(+)
Zm00001d012963::5:2414749-2416750(+)
Zm00001d032334::1:222822613-222824614(+)
Zm00001d028814::1:47417799-47419800(-)
Zm00001d039706::3:12672899-12674900(+)
Zm00001d036933::6:106779956-106781957(-)
Zm00001d020019::7:86099197-86101198(-)
Zm00001d019644::7:47871564-47873565(-)
Zm00001d048151::9:150986159-150988160(-)
Zm00001d002115::2:6095921-6097922(+)
Zm00001d037876::6:140762130-140764131(-)
Zm00001d053065::4:211843154-211845155(-)
Zm00001d013797::5:20396693-20398694(+)
Zm00001d044057::3:218049330-218051331(+)
Zm00001d034372::1:291110859-291112860(-)
Zm00001d029933::1:95010688-95012689(+)
Zm00001d021318::7:148757646-148759647(+)
Zm00001d038066::6:146741395-146743396(-)
Zm00001d016934::5:180384454-180386455(-)
Zm00001d016841::5:178197821-178199822(-)
Zm00001d018375::5:219480190-219482191(+)
Zm00001d043280::3:194296051-194298052(-)
Zm00001d002155::2:6877006-6879007(-)
Zm00001d015005::5:72002102-72004103(-)
Zm00001d032881::1:241338525-241340526(-)
Zm00001d036796::6:101181449-101183450(-)
Zm00001d045998::9:53118390-53120391(-)
Zm00001d022060::7:169188123-169190124(+)
Zm00001d003520::2:46551078-46553079(+)
Zm00001d044975::9:8984220-8986221(-)
Zm00001d010515::8:118823975-118825976(-)
Zm00001d031580::1:195290256-195292257(+)
Zm00001d011761::8:160951033-160953034(-)
Zm00001d010214::8:104419914-104421915(+)
Zm00001d012535::8:176257315-176259316(+)
Zm00001d042044::3:148448263-148450264(-)
Zm00001d028597::1:40260337-40262338(-)
Zm00001d049443::4:30517355-30519356(+)
Zm00001d028227::1:27285784-27287785(-)
Zm00001d026695::10:150142683-150144684(-)
Zm00001d037877::6:140802153-140804154(+)
Zm00001d024759::10:86561812-86563813(+)
Zm00001d021806::7:163322425-163324426(+)
Zm00001d042799::3:180212247-180214248(-)
Zm00001d002510::2:14286860-14288861(+)
Zm00001d017092::5:185200731-185202732(-)
Zm00001d050921::4:131328756-131330757(+)
Zm00001d002156::2:6880652-6882653(-)
Zm00001d015893::5:129696691-129698692(-)
Zm00001d027718::1:12074071-12076072(-)
Zm00001d037029::6:109565544-109567545(+)
Zm00001d036510::6:90930738-90932739(-)
Zm00001d053658::4:238272206-238274207(+)
Zm00001d006223::2:202203668-202205669(-)
Zm00001d049583::4:36133026-36135027(+)
Zm00001d028441::1:35123334-35125335(+)
Zm00001d042362::3:163207985-163209986(+)
Zm00001d010795::8:128031176-128033177(+)
Zm00001d048945::4:10444293-10446294(+)
Zm00001d028816::1:47446387-47448388(-)
Zm00001d006158::2:200052165-200054166(+)
Zm00001d015914::5:130950209-130952210(-)
Zm00001d052336::4:187362481-187364482(-)
Zm00001d008587::8:13682878-13684879(-)
Zm00001d023429::10:5411440-5413441(-)
Zm00001d036922::6:106565737-106567738(-)
Zm00001d006064::2:197105019-197107020(-)
Zm00001d010373::8:111701113-111703114(+)
Zm00001d009983::8:93322875-93324876(+)
Zm00001d021714::7:161109518-161111519(-)
Zm00001d036688::6:97590292-97592293(+)
Zm00001d041994::3:146861239-146863240(-)
Zm00001d003695::2:54866684-54868685(+)
Zm00001d046263::9:77251928-77253929(+)
Zm00001d030697::1:154087090-154089091(+)
Zm00001d016702::5:173115466-173117467(+)
Zm00001d023596::10:11355443-11357444(+)
Zm00001d011889::8:164044359-164046360(-)
Zm00001d049091::4:15754944-15756945(-)
Zm00001d013470::5:12369739-12371740(+)
Zm00001d007339::2:229147951-229149952(-)
Zm00001d029667::1:81896111-81898112(-)
Zm00001d047096::9:118501618-118503619(-)
Zm00001d037092::6:111876859-111878860(+)
Zm00001d045312::9:18805132-18807133(-)
Zm00001d042944::3:184661668-184663669(+)
Zm00001d047436::9:129912122-129914123(+)
Zm00001d011304::8:146196327-146198328(-)
Zm00001d029442::1:70782690-70784691(+)
Zm00001d018369::5:219418415-219420416(-)
Zm00001d049391::4:28935530-28937531(-)
Zm00001d017517::5:198521007-198523008(+)
Zm00001d008744::8:18853625-18855626(+)
Zm00001d005584::2:179523966-179525967(+)
Zm00001d031930::1:207129013-207131014(+)
Zm00001d025517::10:121031588-121033589(-)
Zm00001d025629::10:124620762-124622763(+)
Zm00001d033070::1:249473032-249475033(-)
Zm00001d036862::6:104410750-104412751(+)
Zm00001d047526::9:133627549-133629550(+)
Zm00001d048473::9:156923208-156925209(+)
Zm00001d031963::1:208072096-208074097(+)
Zm00001d037317::6:120722611-120724612(+)
Zm00001d039618::3:9214435-9216436(-)
Zm00001d036055::6:69309943-69311944(+)
Zm00001d043734::3:208689085-208691086(-)
Zm00001d028355::1:31793089-31795090(+)
Zm00001d037873::6:140616801-140618802(+)
Zm00001d042188::3:155484114-155486115(-)
Zm00001d021629::7:158567473-158569474(-)
Zm00001d006512::2:210294446-210296447(-)
Zm00001d018034::5:212545534-212547535(-)
Zm00001d013448::5:11833563-11835564(-)
Zm00001d026164::10:140164856-140166857(-)
Zm00001d049253::4:22956628-22958629(-)
Zm00001d032978::1:245452756-245454757(-)
Zm00001d046952::9:112603312-112605313(+)
Zm00001d022545::7:179778177-179780178(-)
Zm00001d017326::5:192887384-192889385(+)
Zm00001d022192::7:172476508-172478509(-)
Zm00001d012445::8:174634218-174636219(-)
Zm00001d035899::6:58735044-58737045(+)
Zm00001d012697::8:178792178-178794179(-)
Zm00001d049709::4:41055603-41057604(-)
Zm00001d050317::4:80845972-80847973(-)
Zm00001d035552::6:32909398-32911399(-)
Zm00001d046864::9:108495903-108497904(-)
Zm00001d017495::5:197538127-197540128(+)
Zm00001d044283::3:224156643-224158644(-)
Zm00001d026425::10:145555063-145557064(+)
Zm00001d020792::7:132837044-132839045(+)
Zm00001d048337::9:154665572-154667573(+)
Zm00001d034000::1:280698723-280700724(+)
Zm00001d021480::7:153347177-153349178(+)
Zm00001d040414::3:42233644-42235645(-)
Zm00001d008610::8:14448852-14450853(+)
Zm00001d052647::4:195793520-195795521(+)
Zm00001d025129::10:105675881-105677882(-)
Zm00001d048293::9:154009831-154011832(+)
Zm00001d036819::6:102080027-102082028(+)
Zm00001d021709::7:160911524-160913525(-)
Zm00001d019659::7:48428159-48430160(+)
Zm00001d053732::4:240025236-240027237(+)
Zm00001d025279::10:112325050-112327051(-)
Zm00001d033892::1:277643679-277645680(-)
Zm00001d037056::6:110798265-110800266(-)
Zm00001d030235::1:115179592-115181593(+)
Zm00001d004957::2:150615780-150617781(-)
Zm00001d028815::1:47440525-47442526(-)
Zm00001d011563::8:154567881-154569882(+)
Zm00001d015150::5:77074900-77076901(+)
Zm00001d042636::3:174785440-174787441(-)
Zm00001d043581::3:204419867-204421868(-)
Zm00001d051439::4:158532600-158534601(+)
Zm00001d039662::3:11022967-11024968(-)
Zm00001d035776::6:48052687-48054688(-)
Zm00001d017740::5:205614125-205616126(+)
Zm00001d014831::5:64747347-64749348(-)
Zm00001d020103::7:92280353-92282354(+)
Zm00001d044401::3:227191682-227193683(-)
Zm00001d006895::2:218755568-218757569(-)
Zm00001d020114::7:93594587-93596588(+)
Zm00001d044239::3:222769542-222771543(-)
Zm00001d013317::5:8501333-8503334(-)
Zm00001d021054::7:141619438-141621439(-)
Zm00001d047018::9:115428352-115430353(-)
Zm00001d018918::7:9400346-9402347(-)
Zm00001d042834::3:181542409-181544410(-)
Zm00001d046723::9:103578153-103580154(+)
Zm00001d036020::6:66593608-66595609(-)
Zm00001d012988::5:2849778-2851779(-)
Zm00001d040977::3:87275254-87277255(+)
Zm00001d004012::2:75674907-75676908(-)
Zm00001d031125::1:178451275-178453276(+)
Zm00001d007090::2:222094987-222096988(+)
Zm00001d026031::10:136407105-136409106(-)
Zm00001d048460::9:156723775-156725776(-)
Zm00001d047422::9:129557000-129559001(+)
Zm00001d008793::8:20529254-20531255(-)
Zm00001d028285::1:29169823-29171824(+)
Zm00001d029270::1:64402602-64404603(+)
Zm00001d047853::9:143468049-143470050(+)
Zm00001d030131::1:108192221-108194222(+)
Zm00001d019562::7:42854795-42856796(-)
Zm00001d011384::8:149203542-149205543(+)
Zm00001d003742::2:56998946-57000947(-)
Zm00001d016810::5:176929634-176931635(-)
Zm00001d017217::5:189239656-189241657(+)
Zm00001d034615::1:297856944-297858945(+)
Zm00001d054008::4:245046155-245048156(+)
Zm00001d002323::2:10209658-10211659(+)
Zm00001d043902::3:213345931-213347932(-)
Zm00001d009361::8:59480365-59482366(+)
Zm00001d034215::1:286966266-286968267(-)
Zm00001d008568::8:13200572-13202573(-)
Zm00001d038184::6:150822054-150824055(+)
Zm00001d043289::3:194635654-194637655(-)
Zm00001d008440::8:8700440-8702441(-)
Zm00001d029809::1:87841170-87843171(-)
Zm00001d017472::5:196962004-196964005(-)
Zm00001d047680::9:139134249-139136250(+)
Zm00001d047687::9:139354650-139356651(-)
Zm00001d007581::2:235121800-235123801(+)
Zm00001d040213::3:32147137-32149138(+)
Zm00001d013892::5:24009943-24011944(+)
Zm00001d014967::5:70441023-70443024(+)
Zm00001d037950::6:143300018-143302019(+)
Zm00001d052533::4:192457754-192459755(-)
Zm00001d028535::1:38519513-38521514(-)
Zm00001d041588::3:128520263-128522264(-)
Zm00001d037586::6:130612526-130614527(+)
Zm00001d024960::10:96938140-96940141(-)
Zm00001d025000::10:98681053-98683054(-)
Zm00001d043759::3:209171803-209173804(+)
Zm00001d030304::1:121173735-121175736(-)
Zm00001d018203::5:216532118-216534119(-)
Zm00001d024462::10:71954650-71956651(-)
Zm00001d025041::10:101197062-101199063(-)
Zm00001d032923::1:243206528-243208529(+)
Zm00001d043906::3:213466048-213468049(-)
Zm00001d007434::2:231626989-231628990(+)
Zm00001d042136::3:153036188-153038189(-)
Zm00001d047302::9:126071914-126073915(-)
Zm00001d028806::1:46956170-46958171(-)
Zm00001d047536::9:134146902-134148903(-)
Zm00001d007144::2:223321289-223323290(-)
Zm00001d015971::5:135064641-135066642(+)
Zm00001d047812::9:142387414-142389415(+)
Zm00001d028416::1:34213756-34215757(-)
Zm00001d022573::7:180142016-180144017(+)
Zm00001d002814::2:23483366-23485367(-)
Zm00001d051063::4:140064881-140066882(-)
Zm00001d004681::2:130045871-130047872(+)
Zm00001d031225::1:182662793-182664794(+)
Zm00001d033378::1:261052704-261054705(-)
Zm00001d039920::3:19380132-19382133(+)
Zm00001d013476::5:12424075-12426076(+)
Zm00001d050245::4:75830157-75832158(-)
Zm00001d034765::1:301666896-301668897(-)
Zm00001d008642::8:15548788-15550789(-)
Zm00001d021784::7:162969848-162971849(-)
Zm00001d006456::2:208768603-208770604(+)
Zm00001d002848::2:24519525-24521526(+)
Zm00001d013692::5:17666859-17668860(-)
Zm00001d038984::6:168207690-168209691(-)
Zm00001d003403::2:43283412-43285413(-)
Zm00001d054043::4:245472720-245474721(-)
Zm00001d019453::7:34421555-34423556(+)
Zm00001d046884::9:108832430-108834431(-)
Zm00001d022142::7:171065627-171067628(-)
Zm00001d042923::3:184010939-184012940(+)
Zm00001d044038::3:217461483-217463484(+)
Zm00001d010871::8:131613912-131615913(-)
Zm00001d009627::8:73807505-73809506(+)
Zm00001d047729::9:140071151-140073152(+)
Zm00001d011658::8:157725221-157727222(-)
Zm00001d051250::4:150572145-150574146(-)
Zm00001d043543::3:203444246-203446247(-)
Zm00001d023603::10:11675783-11677784(+)
Zm00001d006332::2:204903144-204905145(+)
Zm00001d043174::3:190627944-190629945(-)
Zm00001d025018::10:99918340-99920341(-)
Zm00001d031724::1:199526068-199528069(-)
Zm00001d037540::6:128728306-128730307(-)
Zm00001d040850::3:71600958-71602959(-)
Zm00001d018636::7:1403420-1405421(-)
Zm00001d038334::6:154785668-154787669(+)
Zm00001d015887::5:129135927-129137928(-)
Zm00001d036719::6:98778537-98780538(-)
Zm00001d039733::3:13210696-13212697(+)
Zm00001d045056::9:11224307-11226308(-)
Zm00001d035833::6:54110457-54112458(+)
Zm00001d030106::1:106129014-106131015(-)
Zm00001d048344::9:154805249-154807250(-)
Zm00001d007431::2:231537637-231539638(+)
Zm00001d027394::1:4340289-4342290(-)
Zm00001d020702::7:129166700-129168701(-)
Zm00001d023760::10:19078901-19080902(-)
Zm00001d021180::7:145143089-145145090(-)
Zm00001d002959::2:28100823-28102824(-)
Zm00001d048413::9:155826463-155828464(-)
Zm00001d009364::8:59939258-59941259(-)
Zm00001d050199::4:73082354-73084355(+)
Zm00001d042293::3:159518784-159520785(+)
Zm00001d045953::9:49411789-49413790(+)
Zm00001d051951::4:175156751-175158752(-)
Zm00001d043851::3:212041313-212043314(-)
Zm00001d003395::2:42793568-42795569(-)
Zm00001d053515::4:232668289-232670290(+)
Zm00001d021227::7:146556147-146558148(+)
Zm00001d007084::2:221914948-221916949(-)
Zm00001d008503::8:10654215-10656216(+)
Zm00001d006865::2:218159346-218161347(-)
Zm00001d017769::5:206298719-206300720(-)
Zm00001d043157::3:190363656-190365657(-)
Zm00001d023318::10:2948876-2950877(+)
Zm00001d047698::9:139492979-139494980(+)
Zm00001d003405::2:43285550-43287551(+)
Zm00001d038260::6:152556443-152558444(-)
Zm00001d015531::5:96218569-96220570(+)
Zm00001d041244::3:107891761-107893762(+)
Zm00001d036175::6:75715341-75717342(-)
Zm00001d039803::3:15230129-15232130(+)
Zm00001d043458::3:200567022-200569023(-)
Zm00001d009716::8:77439965-77441966(-)
Zm00001d017202::5:188701990-188703991(+)
Zm00001d046241::9:75993461-75995462(-)
Zm00001d012645::8:177769785-177771786(+)
Zm00001d006399::2:206593586-206595587(-)
Zm00001d036545::6:91580019-91582020(-)
Zm00001d009910::8:89030487-89032488(+)
Zm00001d049899::4:51392424-51394425(+)
Zm00001d048335::9:154616503-154618504(+)
Zm00001d009968::8:92808716-92810717(+)
Zm00001d050178::4:71007582-71009583(-)
Zm00001d030791::1:159883101-159885102(+)
Zm00001d049959::4:55906821-55908822(+)
Zm00001d020002::7:84838315-84840316(-)
Zm00001d023833::10:23762958-23764959(+)
Zm00001d008887::8:24105076-24107077(+)
Zm00001d042275::3:158556415-158558416(+)
Zm00001d052842::4:202393505-202395506(+)
Zm00001d046438::9:89740299-89742300(-)
Zm00001d048176::9:151545907-151547908(+)
Zm00001d027384::1:4117218-4119219(-)
Zm00001d036660::6:96927898-96929899(+)
Zm00001d039911::3:19187672-19189673(-)
Zm00001d013596::5:15093270-15095271(+)
Zm00001d053241::4:221660989-221662990(+)
Zm00001d049400::4:29281262-29283263(+)
Zm00001d035225::6:15044727-15046728(-)
Zm00001d046852::9:108403768-108405769(+)
Zm00001d010692::8:124707091-124709092(+)
Zm00001d038936::6:167323085-167325086(-)
Zm00001d032330::1:222630375-222632376(-)
Zm00001d033711::1:271956160-271958161(+)
Zm00001d018883::7:8343720-8345721(-)
Zm00001d051930::4:174764864-174766865(-)
Zm00001d025342::10:114815794-114817795(+)
Zm00001d049008::4:12382290-12384291(+)
Zm00001d045627::9:29256935-29258936(+)
Zm00001d039430::3:4035936-4037937(+)
Zm00001d010888::8:132246645-132248646(-)
Zm00001d025037::10:100956973-100958974(-)
Zm00001d048397::9:155584003-155586004(+)
Zm00001d007972::2:244356059-244358060(-)
Zm00001d015125::5:76536915-76538916(+)
Zm00001d048285::9:153883554-153885555(+)
Zm00001d049716::4:41316467-41318468(+)
Zm00001d032689::1:234492939-234494940(+)
Zm00001d016551::5:167019824-167021825(-)
Zm00001d042801::3:180271569-180273570(-)
Zm00001d052434::4:189872211-189874212(+)
Zm00001d009327::8:56286577-56288578(-)
Zm00001d025989::10:135485992-135487993(+)
Zm00001d019611::7:46315763-46317764(-)
Zm00001d053450::4:232077137-232079138(-)
Zm00001d026531::10:147767690-147769691(+)
Zm00001d011955::8:165138989-165140990(-)
Zm00001d030464::1:134522179-134524180(-)
Zm00001d048998::4:12011668-12013669(-)
Zm00001d007450::2:232002636-232004637(-)
Zm00001d007329::2:228736767-228738768(-)
Zm00001d029263::1:64041155-64043156(+)
Zm00001d048209::9:152521348-152523349(+)
Zm00001d027545::1:7995131-7997132(+)
Zm00001d003860::2:63426590-63428591(-)
Zm00001d049086::4:15590432-15592433(-)
Zm00001d010948::8:134765640-134767641(-)
Zm00001d037512::6:127659398-127661399(-)
Zm00001d023507::10:7858980-7860981(-)
Zm00001d015347::5:85613751-85615752(+)
Zm00001d015628::5:102013703-102015704(+)
Zm00001d041450::3:120549231-120551232(+)
Zm00001d015857::5:126867229-126869230(-)
Zm00001d008212::8:1353555-1355556(+)
Zm00001d031743::1:200574949-200576950(-)
Zm00001d012982::5:2770680-2772681(+)
Zm00001d031734::1:200081757-200083758(-)
Zm00001d018501::5:221874873-221876874(+)
Zm00001d010353::8:110728229-110730230(-)
Zm00001d044478::3:229255626-229257627(-)
Zm00001d042541::3:171424900-171426901(-)
Zm00001d035200::6:9606911-9608912(+)
Zm00001d036820::6:102177732-102179733(+)
Zm00001d039488::3:5709416-5711417(-)
Zm00001d027845::1:15018198-15020199(-)
Zm00001d037573::6:130068535-130070536(-)
Zm00001d009971::8:93019942-93021943(-)
Zm00001d013751::5:19239452-19241453(-)
Zm00001d037473::6:126458841-126460842(-)
Zm00001d050978::4:134814862-134816863(+)
Zm00001d041154::3:100563444-100565445(+)
Zm00001d042399::3:164712961-164714962(+)
Zm00001d037836::6:139250121-139252122(-)
Zm00001d042241::3:157301595-157303596(-)
Zm00001d024110::10:46170059-46172060(+)
Zm00001d006592::2:211764805-211766806(-)
Zm00001d019477::7:35914470-35916471(-)
Zm00001d031429::1:189861598-189863599(-)
Zm00001d036949::6:107129400-107131401(-)
Zm00001d005921::2:192821000-192823001(-)
Zm00001d043611::3:205135321-205137322(+)
```
