## Supplementary material for "A comprehensive map of preferentially located motifs reveals distinct proximal *cis*-regulatory elements in plants": GTCACCTA_containing_gene_set.txt

```
#Occurences of GTCACCTA between -239 and -139 (positions relative to the transcription start site)
#99 sequences with GTCACCTA in this interval
#0.39% of the sequences in promoter set with GTCACCTA (set with 25199 sequences)
Zm00001d043614::3:205245438-205247439(-)
Zm00001d030106::1:106129014-106131015(-)
Zm00001d040977::3:87275254-87277255(+)
Zm00001d031743::1:200574949-200576950(-)
Zm00001d010854::8:130511828-130513829(-)
Zm00001d053104::4:213971265-213973266(+)
Zm00001d017761::5:206062264-206064265(-)
Zm00001d053906::4:243391949-243393950(-)
Zm00001d031599::1:195875426-195877427(-)
Zm00001d016333::5:157774194-157776195(-)
Zm00001d024270::10:60605689-60607690(-)
Zm00001d015559::5:97470368-97472369(+)
Zm00001d029406::1:69142199-69144200(-)
Zm00001d047143::9:120015250-120017251(+)
Zm00001d011152::8:140851841-140853842(+)
Zm00001d039696::3:12333772-12335773(+)
Zm00001d049254::4:22960066-22962067(-)
Zm00001d046864::9:108495903-108497904(-)
Zm00001d041007::3:89969631-89971632(-)
Zm00001d015690::5:107848069-107850070(+)
Zm00001d034380::1:291359322-291361323(-)
Zm00001d046017::9:55196778-55198779(+)
Zm00001d017240::5:190057516-190059517(-)
Zm00001d034223::1:287063156-287065157(+)
Zm00001d028711::1:43907052-43909053(+)
Zm00001d035647::6:38174220-38176221(-)
Zm00001d036759::6:99956370-99958371(-)
Zm00001d024894::10:93461923-93463924(-)
Zm00001d042654::3:175448229-175450230(+)
Zm00001d051261::4:151011819-151013820(+)
Zm00001d015747::5:115881489-115883490(+)
Zm00001d015857::5:126867229-126869230(-)
Zm00001d004105::2:83175330-83177331(-)
Zm00001d032145::1:214383852-214385853(+)
Zm00001d037427::6:125222560-125224561(-)
Zm00001d036631::6:95648169-95650170(+)
Zm00001d045152::9:14489270-14491271(+)
Zm00001d008541::8:12314979-12316980(+)
Zm00001d021370::7:150113127-150115128(-)
Zm00001d024330::10:64914665-64916666(-)
Zm00001d040960::3:83470006-83472007(+)
Zm00001d037395::6:124283717-124285718(-)
Zm00001d048189::9:152040669-152042670(+)
Zm00001d045876::9:45288564-45290565(-)
Zm00001d045627::9:29256935-29258936(+)
Zm00001d026135::10:139370171-139372172(+)
Zm00001d042329::3:161486264-161488265(+)
Zm00001d008887::8:24105076-24107077(+)
Zm00001d027582::1:8372316-8374317(+)
Zm00001d035226::6:15066454-15068455(+)
Zm00001d053175::4:218263928-218265929(+)
Zm00001d005247::2:165584236-165586237(+)
Zm00001d015682::5:106606185-106608186(+)
Zm00001d014365::5:43034419-43036420(-)
Zm00001d053182::4:218597916-218599917(-)
Zm00001d031575::1:195068334-195070335(-)
Zm00001d021480::7:153347177-153349178(+)
Zm00001d031626::1:196844403-196846404(-)
Zm00001d013049::5:3817742-3819743(+)
Zm00001d024083::10:42506236-42508237(+)
Zm00001d036220::6:77713818-77715819(-)
Zm00001d046611::9:98776952-98778953(-)
Zm00001d016265::5:154658594-154660595(+)
Zm00001d002004::2:4179686-4181687(-)
Zm00001d019339::7:28577809-28579810(+)
Zm00001d046381::9:85599471-85601472(+)
Zm00001d009931::8:90451515-90453516(-)
Zm00001d002546::2:15134790-15136791(-)
Zm00001d020404::7:111768458-111770459(+)
Zm00001d045958::9:49776466-49778467(-)
Zm00001d042154::3:153990174-153992175(-)
Zm00001d036988::6:108403447-108405448(+)
Zm00001d005432::2:173780386-173782387(+)
Zm00001d037688::6:134046137-134048138(+)
Zm00001d009883::8:87299877-87301878(+)
Zm00001d015481::5:92809680-92811681(+)
Zm00001d010337::8:110337533-110339534(-)
Zm00001d049075::4:14907669-14909670(-)
Zm00001d024874::10:91750839-91752840(+)
Zm00001d041013::3:90295550-90297551(+)
Zm00001d002674::2:18933021-18935022(-)
Zm00001d009327::8:56286577-56288578(-)
Zm00001d049714::4:41259300-41261301(+)
Zm00001d033072::1:249506621-249508622(+)
Zm00001d041265::3:109136558-109138559(+)
Zm00001d035797::6:50382670-50384671(+)
Zm00001d050836::4:125509229-125511230(+)
Zm00001d009383::8:61552327-61554328(-)
Zm00001d035215::6:10272233-10274234(+)
Zm00001d031460::1:191034458-191036459(-)
Zm00001d016238::5:151921277-151923278(-)
Zm00001d019642::7:47826403-47828404(+)
Zm00001d020399::7:111335234-111337235(+)
Zm00001d050438::4:88134946-88136947(+)
Zm00001d037412::6:124818510-124820511(+)
Zm00001d050145::4:69075108-69077109(-)
Zm00001d011214::8:143199886-143201887(+)
Zm00001d028398::1:33454304-33456305(-)
Zm00001d019844::7:68695817-68697818(+)
```
