## Supplementary material for "A comprehensive map of preferentially located motifs reveals distinct proximal *cis*-regulatory elements in plants": GTCACGGC_containing_gene_set.txt

```
#Occurences of GTCACGGC between 294 and 343 (positions relative to the transcription start site)
#40 sequences with GTCACGGC in this interval
#0.16% of the sequences in promoter set with GTCACGGC (set with 25199 sequences)
Zm00001d007382::2:230340705-230342706(-)
Zm00001d043455::3:200477026-200479027(+)
Zm00001d042916::3:183870289-183872290(-)
Zm00001d048031::9:148448586-148450587(-)
Zm00001d018614::7:912055-914056(-)
Zm00001d002530::2:14791287-14793288(-)
Zm00001d043464::3:200801005-200803006(+)
Zm00001d024105::10:45701738-45703739(+)
Zm00001d031659::1:197775869-197777870(-)
Zm00001d005705::2:183951760-183953761(-)
Zm00001d039685::3:11846990-11848991(-)
Zm00001d052237::4:184281628-184283629(+)
Zm00001d053852::4:242207058-242209059(+)
Zm00001d014317::5:40684398-40686399(+)
Zm00001d011393::8:149448472-149450473(+)
Zm00001d030032::1:101089189-101091190(-)
Zm00001d005732::2:185164189-185166190(-)
Zm00001d037637::6:132582193-132584194(+)
Zm00001d013955::5:26107962-26109963(-)
Zm00001d026540::10:147917635-147919636(+)
Zm00001d028062::1:21840736-21842737(+)
Zm00001d005707::2:184016765-184018766(+)
Zm00001d013270::5:7522963-7524964(+)
Zm00001d010613::8:121843008-121845009(+)
Zm00001d049823::4:46625410-46627411(-)
Zm00001d042095::3:150585610-150587611(-)
Zm00001d037096::6:112017868-112019869(+)
Zm00001d030076::1:103901324-103903325(-)
Zm00001d045049::9:11149039-11151040(-)
Zm00001d003603::2:49595078-49597079(-)
Zm00001d010463::8:116484445-116486446(+)
Zm00001d039139::6:170960138-170962139(+)
Zm00001d044434::3:227913071-227915072(+)
Zm00001d032744::1:237052384-237054385(+)
Zm00001d050321::4:81381682-81383683(-)
Zm00001d002675::2:19013436-19015437(-)
Zm00001d021713::7:161067719-161069720(+)
Zm00001d041759::3:136203721-136205722(-)
Zm00001d040652::3:56428092-56430093(+)
Zm00001d039451::3:4732899-4734900(+)
```
