## Supplementary material for "A comprehensive map of preferentially located motifs reveals distinct proximal *cis*-regulatory elements in plants": GTCAGGCG_containing_gene_set.txt

```
#Occurences of GTCAGGCG between -217 and -169 (positions relative to the transcription start site)
#44 sequences with GTCAGGCG in this interval
#0.17% of the sequences in promoter set with GTCAGGCG (set with 25199 sequences)
Zm00001d018810::7:5845045-5847046(-)
Zm00001d024910::10:94434703-94436704(+)
Zm00001d028692::1:43326951-43328952(+)
Zm00001d021216::7:146425038-146427039(+)
Zm00001d008514::8:11255860-11257861(-)
Zm00001d035511::6:30355855-30357856(-)
Zm00001d008765::8:19527779-19529780(-)
Zm00001d048301::9:154160494-154162495(+)
Zm00001d047811::9:142368703-142370704(+)
Zm00001d044276::3:223710494-223712495(+)
Zm00001d010923::8:133673022-133675023(-)
Zm00001d026445::10:145976251-145978252(-)
Zm00001d024459::10:71760474-71762475(-)
Zm00001d044622::3:233501619-233503620(-)
Zm00001d005024::2:154433882-154435883(+)
Zm00001d050172::4:70545291-70547292(-)
Zm00001d010822::8:128820821-128822822(-)
Zm00001d034222::1:287044875-287046876(+)
Zm00001d002570::2:15642895-15644896(-)
Zm00001d044625::3:233524557-233526558(-)
Zm00001d047605::9:136921777-136923778(-)
Zm00001d017137::5:186653387-186655388(-)
Zm00001d047810::9:142360087-142362088(-)
Zm00001d039890::3:18009049-18011050(+)
Zm00001d042670::3:176205108-176207109(-)
Zm00001d040161::3:29766317-29768318(-)
Zm00001d051510::4:160973658-160975659(+)
Zm00001d043075::3:188443987-188445988(-)
Zm00001d046638::9:100060804-100062805(-)
Zm00001d031837::1:203224755-203226756(-)
Zm00001d052830::4:202078494-202080495(-)
Zm00001d047809::9:142343263-142345264(+)
Zm00001d029671::1:82077758-82079759(+)
Zm00001d044865::9:5840797-5842798(-)
Zm00001d018693::7:2684984-2686985(+)
Zm00001d043688::3:207416662-207418663(+)
Zm00001d024278::10:61395774-61397775(+)
Zm00001d002080::2:5506883-5508884(+)
Zm00001d026482::10:146766667-146768668(+)
Zm00001d040162::3:29766320-29768321(-)
Zm00001d018952::7:10372255-10374256(-)
Zm00001d009539::8:69392989-69394990(-)
Zm00001d021714::7:161109518-161111519(-)
Zm00001d020806::7:133442380-133444381(+)
```
