## Supplementary material for "A comprehensive map of preferentially located motifs reveals distinct proximal *cis*-regulatory elements in plants": GTCATAAG_containing_gene_set.txt

```
#Occurences of GTCATAAG between -315 and -295 (positions relative to the transcription start site)
#27 sequences with GTCATAAG in this interval
#0.11% of the sequences in promoter set with GTCATAAG (set with 25199 sequences)
Zm00001d032179::1:215955779-215957780(+)
Zm00001d046598::9:97935577-97937578(-)
Zm00001d012676::8:178445674-178447675(-)
Zm00001d053786::4:241015362-241017363(+)
Zm00001d012004::8:166295067-166297068(+)
Zm00001d002386::2:11637647-11639648(+)
Zm00001d038242::6:152217910-152219911(-)
Zm00001d031236::1:183200063-183202064(-)
Zm00001d040977::3:87275254-87277255(+)
Zm00001d008541::8:12314979-12316980(+)
Zm00001d040738::3:60983463-60985464(+)
Zm00001d029807::1:87792638-87794639(-)
Zm00001d038882::6:166323112-166325113(+)
Zm00001d005614::2:180739477-180741478(-)
Zm00001d050660::4:112896694-112898695(-)
Zm00001d030815::1:161477210-161479211(-)
Zm00001d017072::5:184388115-184390116(+)
Zm00001d024005::10:35921181-35923182(+)
Zm00001d026467::10:146437714-146439715(+)
Zm00001d002674::2:18933021-18935022(-)
Zm00001d033072::1:249506621-249508622(+)
Zm00001d024128::10:48269419-48271420(-)
Zm00001d003619::2:50635887-50637888(-)
Zm00001d038734::6:163541390-163543391(+)
Zm00001d019889::7:73329204-73331205(-)
Zm00001d006108::2:198346500-198348501(-)
Zm00001d011828::8:162225565-162227566(+)
```
