## Supplementary material for "A comprehensive map of preferentially located motifs reveals distinct proximal *cis*-regulatory elements in plants": GTCATAGG_containing_gene_set.txt

```
#Occurences of GTCATAGG between 43 and 74 (positions relative to the transcription start site)
#39 sequences with GTCATAGG in this interval
#0.15% of the sequences in promoter set with GTCATAGG (set with 25199 sequences)
Zm00001d035645::6:38127283-38129284(+)
Zm00001d017764::5:206193930-206195931(-)
Zm00001d007720::2:238199954-238201955(+)
Zm00001d044498::3:229725711-229727712(+)
Zm00001d049701::4:40570491-40572492(+)
Zm00001d021260::7:147098094-147100095(+)
Zm00001d041274::3:109615180-109617181(-)
Zm00001d005519::2:177084844-177086845(+)
Zm00001d012112::8:168391736-168393737(-)
Zm00001d017038::5:183361187-183363188(-)
Zm00001d038011::6:145086293-145088294(+)
Zm00001d002638::2:17669084-17671085(+)
Zm00001d003288::2:38811401-38813402(+)
Zm00001d010349::8:110700756-110702757(-)
Zm00001d023755::10:18799800-18801801(+)
Zm00001d023234::10:982190-984191(+)
Zm00001d016612::5:170109560-170111561(+)
Zm00001d028977::1:53415800-53417801(+)
Zm00001d010990::8:136107110-136109111(-)
Zm00001d036511::6:90947955-90949956(-)
Zm00001d023476::10:6859896-6861897(+)
Zm00001d033260::1:256387097-256389098(-)
Zm00001d041143::3:100308724-100310725(-)
Zm00001d051481::4:160050420-160052421(-)
Zm00001d030374::1:127339805-127341806(-)
Zm00001d003824::2:61095513-61097514(-)
Zm00001d020423::7:113099007-113101008(+)
Zm00001d041975::3:146345386-146347387(-)
Zm00001d039497::3:5917057-5919058(+)
Zm00001d022195::7:172626912-172628913(+)
Zm00001d053721::4:239843795-239845796(+)
Zm00001d009423::8:63772485-63774486(-)
Zm00001d044956::9:8215777-8217778(-)
Zm00001d030648::1:150687934-150689935(+)
Zm00001d037177::6:114826574-114828575(-)
Zm00001d019853::7:70485347-70487348(-)
Zm00001d007963::2:244275459-244277460(-)
Zm00001d012870::5:1410264-1412265(-)
Zm00001d007565::2:234946765-234948766(+)
```
