## Supplementary material for "A comprehensive map of preferentially located motifs reveals distinct proximal *cis*-regulatory elements in plants": GTCATGGG_containing_gene_set.txt

```
#Occurences of GTCATGGG between 471 and 485 (positions relative to the transcription start site)
#19 sequences with GTCATGGG in this interval
#0.08% of the sequences in promoter set with GTCATGGG (set with 25199 sequences)
Zm00001d031941::1:207591305-207593306(-)
Zm00001d012689::8:178699545-178701546(+)
Zm00001d027677::1:10874410-10876411(+)
Zm00001d014479::5:49672527-49674528(-)
Zm00001d042526::3:170868995-170870996(-)
Zm00001d040816::3:67781328-67783329(-)
Zm00001d041867::3:141612826-141614827(+)
Zm00001d002366::2:10961225-10963226(+)
Zm00001d018804::7:5675513-5677514(-)
Zm00001d033355::1:260100832-260102833(+)
Zm00001d035995::6:65186917-65188918(+)
Zm00001d050384::4:85019758-85021759(-)
Zm00001d009255::8:47729782-47731783(-)
Zm00001d030711::1:154989719-154991720(-)
Zm00001d052825::4:202032404-202034405(+)
Zm00001d051363::4:155988767-155990768(+)
Zm00001d048408::9:155708874-155710875(-)
Zm00001d013025::5:3432270-3434271(-)
Zm00001d021525::7:155150029-155152030(+)
```
