## Supplementary material for "A comprehensive map of preferentially located motifs reveals distinct proximal *cis*-regulatory elements in plants": GTCATGGT_containing_gene_set.txt

```
#Occurences of GTCATGGT between 301 and 335 (positions relative to the transcription start site)
#80 sequences with GTCATGGT in this interval
#0.32% of the sequences in promoter set with GTCATGGT (set with 25199 sequences)
Zm00001d015817::5:123619007-123621008(+)
Zm00001d052632::4:195453635-195455636(-)
Zm00001d005247::2:165584236-165586237(+)
Zm00001d053399::4:229335648-229337649(-)
Zm00001d035797::6:50382670-50384671(+)
Zm00001d051261::4:151011819-151013820(+)
Zm00001d047481::9:131634359-131636360(-)
Zm00001d022483::7:178485377-178487378(+)
Zm00001d015682::5:106606185-106608186(+)
Zm00001d043405::3:198923251-198925252(-)
Zm00001d032027::1:209850066-209852067(+)
Zm00001d040133::3:28853781-28855782(-)
Zm00001d006507::2:210161214-210163215(+)
Zm00001d048070::9:149341670-149343671(+)
Zm00001d022606::7:180941081-180943082(-)
Zm00001d042270::3:158429971-158431972(-)
Zm00001d038377::6:155919643-155921644(-)
Zm00001d011525::8:153522390-153524391(-)
Zm00001d036735::6:99388841-99390842(+)
Zm00001d009824::8:83962640-83964641(+)
Zm00001d049083::4:15478299-15480300(+)
Zm00001d031794::1:202095005-202097006(-)
Zm00001d021480::7:153347177-153349178(+)
Zm00001d041593::3:129048171-129050172(-)
Zm00001d050145::4:69075108-69077109(-)
Zm00001d018341::5:218863056-218865057(+)
Zm00001d009931::8:90451515-90453516(-)
Zm00001d009327::8:56286577-56288578(-)
Zm00001d013958::5:26235824-26237825(+)
Zm00001d010376::8:111889815-111891816(+)
Zm00001d035226::6:15066454-15068455(+)
Zm00001d015857::5:126867229-126869230(-)
Zm00001d018799::7:5402481-5404482(+)
Zm00001d040382::3:40872963-40874964(-)
Zm00001d011137::8:140107242-140109243(+)
Zm00001d049075::4:14907669-14909670(-)
Zm00001d026638::10:149258017-149260018(-)
Zm00001d049254::4:22960066-22962067(-)
Zm00001d049719::4:41372714-41374715(+)
Zm00001d034505::1:294874237-294876238(-)
Zm00001d046611::9:98776952-98778953(-)
Zm00001d053120::4:214563605-214565606(-)
Zm00001d044197::3:221732037-221734038(-)
Zm00001d053564::4:234421423-234423424(+)
Zm00001d006068::2:197298263-197300264(-)
Zm00001d047493::9:132374785-132376786(+)
Zm00001d003620::2:50648907-50650908(-)
Zm00001d005404::2:172868401-172870402(+)
Zm00001d037427::6:125222560-125224561(-)
Zm00001d032695::1:234901157-234903158(+)
Zm00001d028877::1:49476889-49478890(-)
Zm00001d015887::5:129135927-129137928(-)
Zm00001d016081::5:143455884-143457885(-)
Zm00001d031640::1:197107201-197109202(+)
Zm00001d024874::10:91750839-91752840(+)
Zm00001d046017::9:55196778-55198779(+)
Zm00001d005432::2:173780386-173782387(+)
Zm00001d053906::4:243391949-243393950(-)
Zm00001d041265::3:109136558-109138559(+)
Zm00001d019659::7:48428159-48430160(+)
Zm00001d015481::5:92809680-92811681(+)
Zm00001d031575::1:195068334-195070335(-)
Zm00001d045958::9:49776466-49778467(-)
Zm00001d022315::7:175024251-175026252(-)
Zm00001d008887::8:24105076-24107077(+)
Zm00001d014962::5:70351150-70353151(-)
Zm00001d052079::4:178763054-178765055(+)
Zm00001d045876::9:45288564-45290565(-)
Zm00001d034270::1:288306098-288308099(-)
Zm00001d019844::7:68695817-68697818(+)
Zm00001d024908::10:94272761-94274762(+)
Zm00001d004560::2:118142679-118144680(-)
Zm00001d005536::2:177664742-177666743(-)
Zm00001d053283::4:223936514-223938515(-)
Zm00001d049806::4:45461562-45463563(+)
Zm00001d035647::6:38174220-38176221(-)
Zm00001d017967::5:210999512-211001513(-)
Zm00001d050438::4:88134946-88136947(+)
Zm00001d047143::9:120015250-120017251(+)
Zm00001d016333::5:157774194-157776195(-)
```
