## Supplementary material for "A comprehensive map of preferentially located motifs reveals distinct proximal *cis*-regulatory elements in plants": GTCCAAGG_containing_gene_set.txt

```
#Occurences of GTCCAAGG between 382 and 400 (positions relative to the transcription start site)
#28 sequences with GTCCAAGG in this interval
#0.11% of the sequences in promoter set with GTCCAAGG (set with 25199 sequences)
Zm00001d042148::3:153589649-153591650(+)
Zm00001d037884::6:141019849-141021850(+)
Zm00001d041955::3:145501431-145503432(+)
Zm00001d052391::4:188981083-188983084(+)
Zm00001d015853::5:126426264-126428265(-)
Zm00001d031977::1:208386392-208388393(+)
Zm00001d037886::6:141047934-141049935(+)
Zm00001d024708::10:84434829-84436830(-)
Zm00001d002452::2:13066791-13068792(+)
Zm00001d051033::4:137840812-137842813(+)
Zm00001d009794::8:81739312-81741313(+)
Zm00001d031489::1:191773682-191775683(+)
Zm00001d026312::10:143368209-143370210(+)
Zm00001d021731::7:161605305-161607306(+)
Zm00001d021363::7:149914556-149916557(+)
Zm00001d044157::3:220721449-220723450(-)
Zm00001d047358::9:127485734-127487735(-)
Zm00001d013295::5:7988662-7990663(+)
Zm00001d051901::4:173987593-173989594(-)
Zm00001d050614::4:104547798-104549799(+)
Zm00001d006681::2:214216843-214218844(-)
Zm00001d039173::6:171779589-171781590(-)
Zm00001d051021::4:137405172-137407173(+)
Zm00001d012973::5:2609568-2611569(-)
Zm00001d021719::7:161356723-161358724(+)
Zm00001d022595::7:180738813-180740814(-)
Zm00001d019881::7:72879049-72881050(-)
Zm00001d032304::1:221396806-221398807(-)
```
