## Supplementary material for "A comprehensive map of preferentially located motifs reveals distinct proximal *cis*-regulatory elements in plants": GTCCATCC_containing_gene_set.txt

```
#Occurences of GTCCATCC between 275 and 424 (positions relative to the transcription start site)
#170 sequences with GTCCATCC in this interval
#0.67% of the sequences in promoter set with GTCCATCC (set with 25199 sequences)
Zm00001d009426::8:63984068-63986069(-)
Zm00001d007293::2:226983521-226985522(-)
Zm00001d047392::9:128612607-128614608(+)
Zm00001d002446::2:12876740-12878741(-)
Zm00001d048696::4:3443802-3445803(-)
Zm00001d048741::4:4824584-4826585(-)
Zm00001d022461::7:178147805-178149806(-)
Zm00001d017979::5:211182825-211184826(+)
Zm00001d022194::7:172578846-172580847(-)
Zm00001d039418::3:3842457-3844458(+)
Zm00001d033068::1:249396976-249398977(+)
Zm00001d016196::5:150141826-150143827(-)
Zm00001d039785::3:14616536-14618537(-)
Zm00001d039814::3:15584932-15586933(+)
Zm00001d039812::3:15572450-15574451(+)
Zm00001d034443::1:293102001-293104002(-)
Zm00001d018231::5:217074670-217076671(-)
Zm00001d040479::3:46079672-46081673(-)
Zm00001d047306::9:126203510-126205511(-)
Zm00001d005105::2:158415329-158417330(-)
Zm00001d047878::9:144090468-144092469(+)
Zm00001d025018::10:99918340-99920341(-)
Zm00001d044969::9:8475091-8477092(-)
Zm00001d052194::4:182771108-182773109(+)
Zm00001d013126::5:5157404-5159405(-)
Zm00001d047995::9:147606784-147608785(-)
Zm00001d027810::1:14246373-14248374(+)
Zm00001d051649::4:165697012-165699013(-)
Zm00001d018545::5:222761766-222763767(+)
Zm00001d053050::4:210626040-210628041(-)
Zm00001d002098::2:5962615-5964616(+)
Zm00001d013304::5:8166750-8168751(+)
Zm00001d044665::3:234416047-234418048(-)
Zm00001d021914::7:165821312-165823313(-)
Zm00001d008525::8:11672333-11674334(-)
Zm00001d051206::4:148680335-148682336(-)
Zm00001d003515::2:46326963-46328964(+)
Zm00001d047906::9:144885188-144887189(-)
Zm00001d021654::7:159176467-159178468(-)
Zm00001d029561::1:76213705-76215706(+)
Zm00001d023784::10:20015130-20017131(+)
Zm00001d025208::10:109170394-109172395(+)
Zm00001d026022::10:136251788-136253789(+)
Zm00001d013199::5:6336031-6338032(+)
Zm00001d004065::2:80052431-80054432(+)
Zm00001d033633::1:269325228-269327229(-)
Zm00001d029647::1:80969055-80971056(+)
Zm00001d050284::4:78471231-78473232(-)
Zm00001d016064::5:142465885-142467886(+)
Zm00001d052018::4:176595614-176597615(+)
Zm00001d018647::7:1622704-1624705(-)
Zm00001d012597::8:177039449-177041450(-)
Zm00001d048461::9:156767802-156769803(-)
Zm00001d027267::1:1035955-1037956(-)
Zm00001d030072::1:103373878-103375879(-)
Zm00001d039416::3:3820018-3822019(+)
Zm00001d030577::1:145545117-145547118(-)
Zm00001d005381::2:171682500-171684501(+)
Zm00001d021509::7:154581999-154584000(+)
Zm00001d048050::9:148910442-148912443(-)
Zm00001d030345::1:123928692-123930693(+)
Zm00001d019317::7:27571965-27573966(-)
Zm00001d014038::5:30228516-30230517(+)
Zm00001d012338::8:172707163-172709164(+)
Zm00001d043948::3:214448220-214450221(+)
Zm00001d015526::5:95943780-95945781(+)
Zm00001d027937::1:17985093-17987094(-)
Zm00001d053897::4:243336331-243338332(-)
Zm00001d002905::2:26338499-26340500(-)
Zm00001d031009::1:173163933-173165934(+)
Zm00001d029281::1:64727226-64729227(+)
Zm00001d019185::7:20704384-20706385(-)
Zm00001d024667::10:82872954-82874955(-)
Zm00001d022071::7:169427258-169429259(+)
Zm00001d053547::4:233621026-233623027(-)
Zm00001d021607::7:157933555-157935556(-)
Zm00001d011102::8:139044521-139046522(+)
Zm00001d001834::2:1639649-1641650(-)
Zm00001d022051::7:169054859-169056860(+)
Zm00001d052259::4:185027405-185029406(+)
Zm00001d016746::5:174860729-174862730(-)
Zm00001d030518::1:140873582-140875583(+)
Zm00001d006876::2:218339331-218341332(-)
Zm00001d045087::9:12082162-12084163(+)
Zm00001d048568::9:159047134-159049135(-)
Zm00001d011517::8:153157333-153159334(+)
Zm00001d011908::8:164312212-164314213(+)
Zm00001d013261::5:7365801-7367802(+)
Zm00001d033032::1:247938635-247940636(+)
Zm00001d005805::2:189367773-189369774(-)
Zm00001d032501::1:228549472-228551473(+)
Zm00001d023813::10:22946795-22948796(+)
Zm00001d010204::8:103924438-103926439(-)
Zm00001d041255::3:108508729-108510730(+)
Zm00001d009990::8:93616949-93618950(-)
Zm00001d038242::6:152217910-152219911(-)
Zm00001d034018::1:281250238-281252239(+)
Zm00001d049100::4:16063090-16065091(+)
Zm00001d012662::8:178242489-178244490(+)
Zm00001d007405::2:230991113-230993114(-)
Zm00001d038523::6:159194874-159196875(+)
Zm00001d019552::7:42050924-42052925(+)
Zm00001d008209::8:1236679-1238680(+)
Zm00001d040650::3:56246324-56248325(-)
Zm00001d039120::6:170412930-170414931(-)
Zm00001d034866::1:304248574-304250575(-)
Zm00001d052207::4:183231761-183233762(-)
Zm00001d050748::4:120552306-120554307(+)
Zm00001d047880::9:144123013-144125014(-)
Zm00001d004869::2:145648215-145650216(+)
Zm00001d045180::9:15321198-15323199(+)
Zm00001d038672::6:162357920-162359921(-)
Zm00001d034364::1:290914067-290916068(-)
Zm00001d020140::7:95439671-95441672(+)
Zm00001d017646::5:202981856-202983857(+)
Zm00001d036758::6:99944610-99946611(-)
Zm00001d034782::1:302190773-302192774(-)
Zm00001d043071::3:188319147-188321148(+)
Zm00001d001978::2:3823391-3825392(-)
Zm00001d040020::3:23247295-23249296(+)
Zm00001d031665::1:198076898-198078899(+)
Zm00001d002441::2:12743748-12745749(+)
Zm00001d051954::4:175234679-175236680(+)
Zm00001d024509::10:74929228-74931229(-)
Zm00001d002751::2:21493003-21495004(-)
Zm00001d048474::9:156979712-156981713(-)
Zm00001d038857::6:165906341-165908342(+)
Zm00001d003088::2:31841147-31843148(-)
Zm00001d027466::1:5892318-5894319(+)
Zm00001d047667::9:138656191-138658192(-)
Zm00001d007508::2:233477093-233479094(-)
Zm00001d039952::3:20506488-20508489(+)
Zm00001d011878::8:163839931-163841932(-)
Zm00001d032776::1:237890536-237892537(-)
Zm00001d007717::2:238101881-238103882(-)
Zm00001d044976::9:9000798-9002799(+)
Zm00001d021195::7:145556893-145558894(+)
Zm00001d050281::4:78411391-78413392(+)
Zm00001d025687::10:126211364-126213365(-)
Zm00001d014563::5:53297169-53299170(+)
Zm00001d011269::8:145258590-145260591(-)
Zm00001d027509::1:7074023-7076024(-)
Zm00001d052948::4:205893818-205895819(+)
Zm00001d040067::3:25759925-25761926(-)
Zm00001d009734::8:78553134-78555135(+)
Zm00001d009732::8:78412053-78414054(+)
Zm00001d002811::2:23360732-23362733(+)
Zm00001d004626::2:122674019-122676020(+)
Zm00001d015151::5:77108573-77110574(-)
Zm00001d035444::6:25702443-25704444(-)
Zm00001d024071::10:41455589-41457590(+)
Zm00001d018394::5:219970074-219972075(-)
Zm00001d024669::10:82921799-82923800(+)
Zm00001d004815::2:140903183-140905184(+)
Zm00001d020004::7:85029696-85031697(+)
Zm00001d012051::8:167242936-167244937(+)
Zm00001d017613::5:201702770-201704771(-)
Zm00001d038080::6:147035910-147037911(+)
Zm00001d024343::10:65885860-65887861(-)
Zm00001d039361::3:2566841-2568842(-)
Zm00001d029756::1:85779047-85781048(-)
Zm00001d009315::8:54552440-54554441(-)
Zm00001d036773::6:100234532-100236533(+)
Zm00001d044704::3:235440996-235442997(-)
Zm00001d053627::4:237216426-237218427(+)
Zm00001d028129::1:23626869-23628870(-)
Zm00001d027425::1:4977630-4979631(+)
Zm00001d011020::8:136971773-136973774(-)
Zm00001d032423::1:225975508-225977509(-)
Zm00001d017333::5:193209337-193211338(-)
```
