## Supplementary material for "A comprehensive map of preferentially located motifs reveals distinct proximal *cis*-regulatory elements in plants": GTCCATTT_containing_gene_set.txt

```
#Occurences of GTCCATTT between 11 and 22 (positions relative to the transcription start site)
#32 sequences with GTCCATTT in this interval
#0.13% of the sequences in promoter set with GTCCATTT (set with 25199 sequences)
Zm00001d017677::5:204023439-204025440(-)
Zm00001d017238::5:190039921-190041922(+)
Zm00001d050216::4:73973127-73975128(+)
Zm00001d033533::1:266044469-266046470(+)
Zm00001d031678::1:198530048-198532049(+)
Zm00001d052416::4:189487513-189489514(+)
Zm00001d023382::10:4331976-4333977(-)
Zm00001d014299::5:40084666-40086667(+)
Zm00001d032806::1:238895620-238897621(-)
Zm00001d017222::5:189366370-189368371(-)
Zm00001d032425::1:225988872-225990873(+)
Zm00001d017042::5:183468477-183470478(+)
Zm00001d044310::3:224936005-224938006(+)
Zm00001d052114::4:180175906-180177907(+)
Zm00001d005650::2:181991824-181993825(-)
Zm00001d050313::4:80554383-80556384(-)
Zm00001d008766::8:19545444-19547445(-)
Zm00001d038031::6:145659159-145661160(-)
Zm00001d018313::5:218300603-218302604(-)
Zm00001d014482::5:49748260-49750261(+)
Zm00001d034447::1:293288350-293290351(+)
Zm00001d036936::6:106845749-106847750(-)
Zm00001d039688::3:11898391-11900392(+)
Zm00001d048320::9:154472256-154474257(+)
Zm00001d044614::3:233452929-233454930(-)
Zm00001d025957::10:134742125-134744126(-)
Zm00001d016099::5:144531807-144533808(-)
Zm00001d031470::1:191262339-191264340(+)
Zm00001d050925::4:131919006-131921007(-)
Zm00001d052741::4:199477462-199479463(+)
Zm00001d034703::1:300275834-300277835(+)
Zm00001d049764::4:43702463-43704464(-)
```
