## Supplementary material for "A comprehensive map of preferentially located motifs reveals distinct proximal *cis*-regulatory elements in plants": GTCCCAAT_containing_gene_set.txt

```
#Occurences of GTCCCAAT between 145 and 172 (positions relative to the transcription start site)
#23 sequences with GTCCCAAT in this interval
#0.09% of the sequences in promoter set with GTCCCAAT (set with 25199 sequences)
Zm00001d010349::8:110700756-110702757(-)
Zm00001d006008::2:195182444-195184445(-)
Zm00001d030987::1:172155344-172157345(-)
Zm00001d025343::10:114916150-114918151(+)
Zm00001d023476::10:6859896-6861897(+)
Zm00001d005402::2:172696052-172698053(-)
Zm00001d039595::3:8571155-8573156(-)
Zm00001d036511::6:90947955-90949956(-)
Zm00001d005519::2:177084844-177086845(+)
Zm00001d013537::5:13911312-13913313(-)
Zm00001d005013::2:153769025-153771026(-)
Zm00001d007963::2:244275459-244277460(-)
Zm00001d043432::3:199634804-199636805(+)
Zm00001d013767::5:19732420-19734421(-)
Zm00001d010611::8:121840079-121842080(-)
Zm00001d009440::8:64594634-64596635(+)
Zm00001d046942::9:111967697-111969698(+)
Zm00001d017580::5:200598085-200600086(+)
Zm00001d047920::9:145456665-145458666(-)
Zm00001d023304::10:2563388-2565389(-)
Zm00001d023234::10:982190-984191(+)
Zm00001d006089::2:197852448-197854449(-)
Zm00001d005012::2:153753425-153755426(-)
```
