## Supplementary material for "A comprehensive map of preferentially located motifs reveals distinct proximal *cis*-regulatory elements in plants": GTCCGAA_containing_gene_set.txt

```
#Occurences of GTCCGAA between 444 and 449 (positions relative to the transcription start site)
#22 sequences with GTCCGAA in this interval
#0.09% of the sequences in promoter set with GTCCGAA (set with 25199 sequences)
Zm00001d043148::3:190151073-190153074(+)
Zm00001d003705::2:55528558-55530559(-)
Zm00001d044044::3:217676618-217678619(-)
Zm00001d005761::2:187001549-187003550(-)
Zm00001d053894::4:243227196-243229197(-)
Zm00001d039144::6:171030546-171032547(-)
Zm00001d002972::2:28424509-28426510(+)
Zm00001d031920::1:206691935-206693936(+)
Zm00001d023600::10:11479067-11481068(+)
Zm00001d030240::1:115469514-115471515(-)
Zm00001d052536::4:192537679-192539680(-)
Zm00001d012067::8:167568728-167570729(-)
Zm00001d040279::3:35509148-35511149(+)
Zm00001d015191::5:78810026-78812027(+)
Zm00001d040097::3:27387677-27389678(+)
Zm00001d018761::7:4473391-4475392(+)
Zm00001d032949::1:244465005-244467006(+)
Zm00001d047502::9:132771922-132773923(-)
Zm00001d032954::1:244533638-244535639(+)
Zm00001d006719::2:215151606-215153607(-)
Zm00001d018763::7:4524133-4526134(+)
Zm00001d028632::1:41459256-41461257(+)
```
