## Supplementary material for "A comprehensive map of preferentially located motifs reveals distinct proximal *cis*-regulatory elements in plants": GTCCGATA_containing_gene_set.txt

```
#Occurences of GTCCGATA between -439 and -336 (positions relative to the transcription start site)
#55 sequences with GTCCGATA in this interval
#0.22% of the sequences in promoter set with GTCCGATA (set with 25199 sequences)
Zm00001d046017::9:55196778-55198779(+)
Zm00001d019335::7:28399380-28401381(+)
Zm00001d026189::10:140558970-140560971(-)
Zm00001d008887::8:24105076-24107077(+)
Zm00001d046864::9:108495903-108497904(-)
Zm00001d007705::2:237876135-237878136(+)
Zm00001d032744::1:237052384-237054385(+)
Zm00001d042154::3:153990174-153992175(-)
Zm00001d015682::5:106606185-106608186(+)
Zm00001d031583::1:195480442-195482443(+)
Zm00001d031743::1:200574949-200576950(-)
Zm00001d020864::7:135008126-135010127(-)
Zm00001d010456::8:116046598-116048599(+)
Zm00001d009931::8:90451515-90453516(-)
Zm00001d045876::9:45288564-45290565(-)
Zm00001d025692::10:126424675-126426676(-)
Zm00001d024874::10:91750839-91752840(+)
Zm00001d017604::5:201367281-201369282(-)
Zm00001d036541::6:91504505-91506506(+)
Zm00001d046611::9:98776952-98778953(-)
Zm00001d030106::1:106129014-106131015(-)
Zm00001d011152::8:140851841-140853842(+)
Zm00001d047143::9:120015250-120017251(+)
Zm00001d031575::1:195068334-195070335(-)
Zm00001d035797::6:50382670-50384671(+)
Zm00001d005247::2:165584236-165586237(+)
Zm00001d022103::7:170385816-170387817(-)
Zm00001d031778::1:201513767-201515768(+)
Zm00001d052828::4:202069171-202071172(-)
Zm00001d053283::4:223936514-223938515(-)
Zm00001d043839::3:211456517-211458518(+)
Zm00001d024029::10:38043241-38045242(-)
Zm00001d019844::7:68695817-68697818(+)
Zm00001d045958::9:49776466-49778467(-)
Zm00001d053906::4:243391949-243393950(-)
Zm00001d046381::9:85599471-85601472(+)
Zm00001d015887::5:129135927-129137928(-)
Zm00001d044516::3:230684756-230686757(+)
Zm00001d007700::2:237648590-237650591(-)
Zm00001d050145::4:69075108-69077109(-)
Zm00001d049075::4:14907669-14909670(-)
Zm00001d004993::2:152741656-152743657(-)
Zm00001d009883::8:87299877-87301878(+)
Zm00001d030037::1:101378532-101380533(-)
Zm00001d021480::7:153347177-153349178(+)
Zm00001d042870::3:182561540-182563541(-)
Zm00001d036451::6:89033199-89035200(-)
Zm00001d018415::5:220298713-220300714(-)
Zm00001d009327::8:56286577-56288578(-)
Zm00001d009552::8:70009285-70011286(-)
Zm00001d049254::4:22960066-22962067(-)
Zm00001d051261::4:151011819-151013820(+)
Zm00001d037395::6:124283717-124285718(-)
Zm00001d019555::7:42145529-42147530(-)
Zm00001d039312::3:1460488-1462489(+)
```
