## Supplementary material for "A comprehensive map of preferentially located motifs reveals distinct proximal *cis*-regulatory elements in plants": GTCCTTGT_containing_gene_set.txt

```
#Occurences of GTCCTTGT between 166 and 207 (positions relative to the transcription start site)
#88 sequences with GTCCTTGT in this interval
#0.35% of the sequences in promoter set with GTCCTTGT (set with 25199 sequences)
Zm00001d051541::4:161913839-161915840(-)
Zm00001d040772::3:64746528-64748529(-)
Zm00001d042515::3:170298863-170300864(+)
Zm00001d016711::5:173430742-173432743(-)
Zm00001d045230::9:16635879-16637880(-)
Zm00001d041090::3:96816358-96818359(-)
Zm00001d043819::3:210961866-210963867(+)
Zm00001d023650::10:13642080-13644081(-)
Zm00001d021768::7:162730127-162732128(-)
Zm00001d019619::7:46403812-46405813(-)
Zm00001d051732::4:168457489-168459490(+)
Zm00001d003865::2:63888247-63890248(-)
Zm00001d013906::5:24368668-24370669(-)
Zm00001d018531::5:222540578-222542579(+)
Zm00001d039503::3:6082514-6084515(-)
Zm00001d015672::5:105096523-105098524(+)
Zm00001d048403::9:155634083-155636084(+)
Zm00001d014379::5:43730829-43732830(+)
Zm00001d015455::5:91168860-91170861(-)
Zm00001d044559::3:231693124-231695125(+)
Zm00001d026238::10:141678541-141680542(+)
Zm00001d029410::1:69319404-69321405(+)
Zm00001d036739::6:99518657-99520658(-)
Zm00001d025497::10:120582967-120584968(-)
Zm00001d023689::10:15574322-15576323(-)
Zm00001d029640::1:80884696-80886697(+)
Zm00001d007014::2:220187332-220189333(-)
Zm00001d016968::5:181545374-181547375(-)
Zm00001d003155::2:33958837-33960838(-)
Zm00001d028520::1:38039114-38041115(-)
Zm00001d023400::10:4729567-4731568(+)
Zm00001d045292::9:18059907-18061908(-)
Zm00001d039878::3:17380493-17382494(-)
Zm00001d048026::9:148347441-148349442(-)
Zm00001d044197::3:221732037-221734038(-)
Zm00001d051693::4:166936411-166938412(+)
Zm00001d028079::1:22189289-22191290(+)
Zm00001d007678::2:237301637-237303638(-)
Zm00001d047929::9:145593270-145595271(-)
Zm00001d010119::8:99981997-99983998(-)
Zm00001d033102::1:250201773-250203774(+)
Zm00001d027399::1:4403939-4405940(-)
Zm00001d027697::1:11317575-11319576(-)
Zm00001d010105::8:99269185-99271186(-)
Zm00001d048379::9:155273208-155275209(-)
Zm00001d032902::1:242333085-242335086(-)
Zm00001d007200::2:224489508-224491509(-)
Zm00001d044993::9:9497746-9499747(-)
Zm00001d049911::4:52099313-52101314(-)
Zm00001d049338::4:27144495-27146496(+)
Zm00001d033808::1:274300169-274302170(+)
Zm00001d052075::4:178745025-178747026(+)
Zm00001d016007::5:139010931-139012932(-)
Zm00001d003151::2:33848325-33850326(-)
Zm00001d002982::2:28864973-28866974(+)
Zm00001d013773::5:19860932-19862933(+)
Zm00001d007435::2:231644638-231646639(-)
Zm00001d007154::2:223383441-223385442(-)
Zm00001d019462::7:34953161-34955162(+)
Zm00001d015328::5:84700225-84702226(+)
Zm00001d025050::10:101676627-101678628(+)
Zm00001d035665::6:40027177-40029178(-)
Zm00001d025303::10:113469735-113471736(-)
Zm00001d029142::1:60325757-60327758(+)
Zm00001d010102::8:99198633-99200634(+)
Zm00001d054098::4:246454035-246456036(+)
Zm00001d035705::6:41906739-41908740(+)
Zm00001d003153::2:33919034-33921035(-)
Zm00001d025501::10:120599528-120601529(-)
Zm00001d027533::1:7567150-7569151(-)
Zm00001d042278::3:158636153-158638154(-)
Zm00001d042692::3:177202536-177204537(+)
Zm00001d043807::3:210693677-210695678(+)
Zm00001d012074::8:167677956-167679957(+)
Zm00001d013561::5:14346501-14348502(+)
Zm00001d003886::2:65050349-65052350(+)
Zm00001d023292::10:2235929-2237930(+)
Zm00001d038044::6:145986184-145988185(-)
Zm00001d050069::4:63836086-63838087(-)
Zm00001d034272::1:288311693-288313694(+)
Zm00001d039628::3:9474211-9476212(-)
Zm00001d018055::5:213272816-213274817(-)
Zm00001d005694::2:183650411-183652412(+)
Zm00001d011761::8:160951033-160953034(-)
Zm00001d003833::2:61459934-61461935(-)
Zm00001d043407::3:198980654-198982655(-)
Zm00001d052796::4:201213348-201215349(+)
Zm00001d012950::5:2321180-2323181(-)
```
