## Supplementary material for "A comprehensive map of preferentially located motifs reveals distinct proximal *cis*-regulatory elements in plants": GTCGACA_containing_gene_set.txt

```
#Occurences of GTCGACA between 343 and 392 (positions relative to the transcription start site)
#132 sequences with GTCGACA in this interval
#0.52% of the sequences in promoter set with GTCGACA (set with 25199 sequences)
Zm00001d032556::1:230440589-230442590(-)
Zm00001d003400::2:43086535-43088536(-)
Zm00001d003389::2:42584541-42586542(-)
Zm00001d041405::3:117287603-117289604(+)
Zm00001d013537::5:13911312-13913313(-)
Zm00001d027678::1:10987624-10989625(-)
Zm00001d012974::5:2624157-2626158(-)
Zm00001d012732::8:179491877-179493878(-)
Zm00001d018811::7:5844108-5846109(+)
Zm00001d053639::4:238007754-238009755(+)
Zm00001d043434::3:199732392-199734393(+)
Zm00001d009110::8:37004177-37006178(+)
Zm00001d033368::1:260632596-260634597(-)
Zm00001d024619::10:80409182-80411183(-)
Zm00001d017176::5:188034207-188036208(-)
Zm00001d038620::6:161063468-161065469(-)
Zm00001d009238::8:45833883-45835884(-)
Zm00001d037289::6:119521781-119523782(+)
Zm00001d012477::8:175267092-175269093(+)
Zm00001d031633::1:196909193-196911194(+)
Zm00001d034050::1:282508068-282510069(-)
Zm00001d032950::1:244492451-244494452(-)
Zm00001d028480::1:36336317-36338318(+)
Zm00001d007573::2:235059027-235061028(+)
Zm00001d024412::10:69679530-69681531(-)
Zm00001d024679::10:83446637-83448638(-)
Zm00001d016943::5:180769122-180771123(+)
Zm00001d036688::6:97590292-97592293(+)
Zm00001d043267::3:193842722-193844723(-)
Zm00001d008621::8:14955679-14957680(+)
Zm00001d027656::1:10265354-10267355(-)
Zm00001d015059::5:73779064-73781065(-)
Zm00001d018462::5:221219109-221221110(+)
Zm00001d053210::4:220291181-220293182(+)
Zm00001d049357::4:27753338-27755339(+)
Zm00001d052288::4:186089006-186091007(-)
Zm00001d037249::6:117986794-117988795(+)
Zm00001d002496::2:14013424-14015425(+)
Zm00001d021688::7:160078147-160080148(-)
Zm00001d034903::1:305186378-305188379(+)
Zm00001d037615::6:131884055-131886056(+)
Zm00001d027845::1:15018198-15020199(-)
Zm00001d051912::4:174428924-174430925(+)
Zm00001d005991::2:194902387-194904388(-)
Zm00001d040696::3:58891980-58893981(-)
Zm00001d031355::1:187097326-187099327(+)
Zm00001d017904::5:209853627-209855628(+)
Zm00001d011057::8:137625647-137627648(-)
Zm00001d005649::2:181911164-181913165(-)
Zm00001d047673::9:138865249-138867250(+)
Zm00001d002268::2:9176665-9178666(+)
Zm00001d021893::7:165530854-165532855(+)
Zm00001d012213::8:170142685-170144686(+)
Zm00001d039260::3:754483-756484(-)
Zm00001d033654::1:269764589-269766590(+)
Zm00001d013699::5:17862104-17864105(-)
Zm00001d042384::3:164051072-164053073(+)
Zm00001d016040::5:140980135-140982136(+)
Zm00001d015092::5:75197071-75199072(-)
Zm00001d004526::2:116650952-116652953(+)
Zm00001d033983::1:280116931-280118932(+)
Zm00001d007920::2:242697012-242699013(-)
Zm00001d027344::1:3374365-3376366(-)
Zm00001d028813::1:47403280-47405281(-)
Zm00001d052044::4:177339811-177341812(-)
Zm00001d003551::2:47841158-47843159(+)
Zm00001d004914::2:148226722-148228723(+)
Zm00001d016933::5:180366024-180368025(-)
Zm00001d039568::3:8109984-8111985(+)
Zm00001d031178::1:181313754-181315755(-)
Zm00001d018661::7:2088569-2090570(-)
Zm00001d009802::8:82151050-82153051(+)
Zm00001d009063::8:33993973-33995974(-)
Zm00001d037352::6:122504382-122506383(+)
Zm00001d049277::4:24289802-24291803(-)
Zm00001d019522::7:39729534-39731535(+)
Zm00001d029360::1:67385946-67387947(+)
Zm00001d028348::1:31547498-31549499(+)
Zm00001d015587::5:99766019-99768020(-)
Zm00001d003509::2:46247127-46249128(-)
Zm00001d016495::5:164786570-164788571(-)
Zm00001d013100::5:4709034-4711035(-)
Zm00001d005850::2:190829880-190831881(-)
Zm00001d031315::1:185869753-185871754(+)
Zm00001d006865::2:218159346-218161347(-)
Zm00001d046571::9:96439501-96441502(-)
Zm00001d046991::9:114338538-114340539(-)
Zm00001d020137::7:95350283-95352284(-)
Zm00001d042626::3:174362275-174364276(+)
Zm00001d048703::4:3613198-3615199(+)
Zm00001d030601::1:147621494-147623495(+)
Zm00001d039283::3:1001733-1003734(-)
Zm00001d030002::1:98511917-98513918(-)
Zm00001d019805::7:63176844-63178845(+)
Zm00001d003214::2:36236977-36238978(+)
Zm00001d052758::4:199896222-199898223(+)
Zm00001d027484::1:6294734-6296735(+)
Zm00001d048513::9:157609004-157611005(-)
Zm00001d010797::8:128114355-128116356(+)
Zm00001d005149::2:161140791-161142792(+)
Zm00001d033781::1:273612032-273614033(+)
Zm00001d016835::5:177822180-177824181(-)
Zm00001d034946::1:306418148-306420149(-)
Zm00001d003615::2:50413163-50415164(+)
Zm00001d047984::9:147156948-147158949(-)
Zm00001d021498::7:154119590-154121591(+)
Zm00001d042154::3:153990174-153992175(-)
Zm00001d017990::5:211550319-211552320(-)
Zm00001d006028::2:195578299-195580300(+)
Zm00001d026426::10:145632427-145634428(+)
Zm00001d006096::2:198092393-198094394(-)
Zm00001d042140::3:153226298-153228299(-)
Zm00001d021011::7:140406950-140408951(-)
Zm00001d043155::3:190316963-190318964(-)
Zm00001d042268::3:158266736-158268737(+)
Zm00001d035300::6:20186775-20188776(+)
Zm00001d030468::1:134961328-134963329(+)
Zm00001d004864::2:145434501-145436502(+)
Zm00001d027748::1:12537061-12539062(+)
Zm00001d040294::3:36193188-36195189(+)
Zm00001d016309::5:156611482-156613483(-)
Zm00001d028511::1:37579097-37581098(+)
Zm00001d003423::2:43896776-43898777(+)
Zm00001d018969::7:11060582-11062583(-)
Zm00001d044324::3:225196472-225198473(+)
Zm00001d038306::6:154121526-154123527(-)
Zm00001d017179::5:188143581-188145582(-)
Zm00001d020290::7:104319099-104321100(+)
Zm00001d014451::5:47933474-47935475(-)
Zm00001d010962::8:135145018-135147019(+)
Zm00001d048474::9:156979712-156981713(-)
Zm00001d012338::8:172707163-172709164(+)
```
