## Supplementary material for "A comprehensive map of preferentially located motifs reveals distinct proximal *cis*-regulatory elements in plants": GTCGACCT_containing_gene_set.txt

```
#Occurences of GTCGACCT between 243 and 389 (positions relative to the transcription start site)
#123 sequences with GTCGACCT in this interval
#0.49% of the sequences in promoter set with GTCGACCT (set with 25199 sequences)
Zm00001d018090::5:214041373-214043374(+)
Zm00001d014989::5:71261439-71263440(+)
Zm00001d006008::2:195182444-195184445(-)
Zm00001d006166::2:200275921-200277922(-)
Zm00001d009698::8:76320842-76322843(-)
Zm00001d016358::5:159036422-159038423(+)
Zm00001d013455::5:12055985-12057986(-)
Zm00001d024679::10:83446637-83448638(-)
Zm00001d047894::9:144528049-144530050(-)
Zm00001d052362::4:188297356-188299357(+)
Zm00001d019163::7:19753823-19755824(-)
Zm00001d030508::1:140243156-140245157(-)
Zm00001d021727::7:161514678-161516679(+)
Zm00001d027281::1:1608982-1610983(+)
Zm00001d011723::8:159986256-159988257(+)
Zm00001d022075::7:169513376-169515377(-)
Zm00001d017168::5:187809350-187811351(-)
Zm00001d004338::2:104459940-104461941(-)
Zm00001d028195::1:25926269-25928270(+)
Zm00001d042731::3:178453160-178455161(+)
Zm00001d009091::8:35626232-35628233(-)
Zm00001d022514::7:179175138-179177139(-)
Zm00001d003924::2:68549153-68551154(+)
Zm00001d030280::1:118771538-118773539(+)
Zm00001d006737::2:215596133-215598134(+)
Zm00001d041556::3:127110504-127112505(+)
Zm00001d029526::1:74781709-74783710(+)
Zm00001d045446::9:22320146-22322147(+)
Zm00001d021215::7:146370700-146372701(+)
Zm00001d032244::1:218619357-218621358(-)
Zm00001d007845::2:240823665-240825666(+)
Zm00001d006246::2:202740285-202742286(+)
Zm00001d043895::3:213253503-213255504(-)
Zm00001d027948::1:18148436-18150437(-)
Zm00001d010965::8:135175316-135177317(-)
Zm00001d027946::1:18084663-18086664(+)
Zm00001d027537::1:7712725-7714726(+)
Zm00001d034503::1:294740069-294742070(+)
Zm00001d049719::4:41372714-41374715(+)
Zm00001d040578::3:50996096-50998097(-)
Zm00001d044520::3:230789301-230791302(-)
Zm00001d024980::10:97828032-97830033(-)
Zm00001d042217::3:156521382-156523383(+)
Zm00001d043492::3:201681216-201683217(+)
Zm00001d049106::4:16169290-16171291(-)
Zm00001d018749::7:4083057-4085058(+)
Zm00001d047269::9:124896127-124898128(+)
Zm00001d046093::9:62582771-62584772(+)
Zm00001d046060::9:60495875-60497876(+)
Zm00001d024701::10:84128618-84130619(-)
Zm00001d025055::10:101890400-101892401(-)
Zm00001d048703::4:3613198-3615199(+)
Zm00001d036812::6:101679948-101681949(+)
Zm00001d007871::2:241407018-241409019(-)
Zm00001d005649::2:181911164-181913165(-)
Zm00001d034457::1:293561278-293563279(+)
Zm00001d011994::8:166067874-166069875(-)
Zm00001d011963::8:165274569-165276570(-)
Zm00001d026374::10:144603645-144605646(+)
Zm00001d013430::5:11238955-11240956(-)
Zm00001d027337::1:3230146-3232147(-)
Zm00001d033633::1:269325228-269327229(-)
Zm00001d014207::5:36627846-36629847(+)
Zm00001d021930::7:166041922-166043923(+)
Zm00001d005071::2:157219297-157221298(+)
Zm00001d013327::5:8702011-8704012(-)
Zm00001d034946::1:306418148-306420149(-)
Zm00001d007862::2:241116169-241118170(+)
Zm00001d047772::9:141395921-141397922(+)
Zm00001d006917::2:219338751-219340752(+)
Zm00001d006716::2:215046200-215048201(-)
Zm00001d046571::9:96439501-96441502(-)
Zm00001d017425::5:195721302-195723303(+)
Zm00001d012516::8:175930139-175932140(+)
Zm00001d020804::7:133413348-133415349(-)
Zm00001d045399::9:20665755-20667756(+)
Zm00001d007349::2:229331967-229333968(+)
Zm00001d044575::3:232164756-232166757(+)
Zm00001d016558::5:167256170-167258171(+)
Zm00001d049641::4:38550043-38552044(+)
Zm00001d052855::4:202670157-202672158(+)
Zm00001d049030::4:13050018-13052019(+)
Zm00001d033516::1:265275808-265277809(+)
Zm00001d048137::9:150681028-150683029(-)
Zm00001d033196::1:253430411-253432412(+)
Zm00001d011887::8:163951116-163953117(+)
Zm00001d051860::4:172527848-172529849(-)
Zm00001d038252::6:152418568-152420569(+)
Zm00001d053713::4:239699074-239701075(-)
Zm00001d018220::5:216861090-216863091(+)
Zm00001d005570::2:178763857-178765858(+)
Zm00001d051001::4:136190029-136192030(-)
Zm00001d050768::4:121768539-121770540(-)
Zm00001d027771::1:13242953-13244954(-)
Zm00001d045326::9:19065211-19067212(-)
Zm00001d035391::6:24040356-24042357(-)
Zm00001d022404::7:176861037-176863038(-)
Zm00001d033983::1:280116931-280118932(+)
Zm00001d037615::6:131884055-131886056(+)
Zm00001d035156::6:7241654-7243655(-)
Zm00001d046805::9:106601629-106603630(+)
Zm00001d038457::6:157653498-157655499(+)
Zm00001d053696::4:239315148-239317149(-)
Zm00001d053134::4:215434169-215436170(+)
Zm00001d009747::8:79420878-79422879(-)
Zm00001d035132::6:6530521-6532522(-)
Zm00001d045474::9:23487086-23489087(+)
Zm00001d051604::4:164198420-164200421(+)
Zm00001d031315::1:185869753-185871754(+)
Zm00001d013706::5:18194706-18196707(-)
Zm00001d032360::1:223966111-223968112(-)
Zm00001d023479::10:6929682-6931683(-)
Zm00001d041714::3:134687582-134689583(-)
Zm00001d024678::10:83379508-83381509(-)
Zm00001d010838::8:129536820-129538821(+)
Zm00001d028813::1:47403280-47405281(-)
Zm00001d008978::8:28102418-28104419(+)
Zm00001d017990::5:211550319-211552320(-)
Zm00001d007347::2:229286151-229288152(+)
Zm00001d048513::9:157609004-157611005(-)
Zm00001d003762::2:57852701-57854702(+)
Zm00001d032556::1:230440589-230442590(-)
Zm00001d018130::5:214944175-214946176(-)
```
