## Supplementary material for "A comprehensive map of preferentially located motifs reveals distinct proximal *cis*-regulatory elements in plants": GTCGAGAG_containing_gene_set.txt

```
#Occurences of GTCGAGAG between -997 and -960 (positions relative to the transcription start site)
#20 sequences with GTCGAGAG in this interval
#0.08% of the sequences in promoter set with GTCGAGAG (set with 25199 sequences)
Zm00001d021025::7:140789574-140791575(-)
Zm00001d020677::7:127732530-127734531(-)
Zm00001d051333::4:154917631-154919632(+)
Zm00001d048346::9:154819411-154821412(+)
Zm00001d019611::7:46315763-46317764(-)
Zm00001d011147::8:140679105-140681106(+)
Zm00001d048318::9:154467690-154469691(-)
Zm00001d042288::3:159139894-159141895(+)
Zm00001d043047::3:187341005-187343006(+)
Zm00001d010958::8:135047174-135049175(+)
Zm00001d013720::5:18480730-18482731(-)
Zm00001d036343::6:85018148-85020149(-)
Zm00001d014108::5:32769542-32771543(+)
Zm00001d035031::6:2446888-2448889(+)
Zm00001d014616::5:55840522-55842523(-)
Zm00001d002481::2:13632612-13634613(-)
Zm00001d053900::4:243347587-243349588(+)
Zm00001d010923::8:133673022-133675023(-)
Zm00001d008794::8:20543794-20545795(+)
Zm00001d039660::3:10951515-10953516(-)
```
