## Supplementary material for "A comprehensive map of preferentially located motifs reveals distinct proximal *cis*-regulatory elements in plants": GTCGCAA_containing_gene_set.txt

```
#Occurences of GTCGCAA between -532 and -513 (positions relative to the transcription start site)
#50 sequences with GTCGCAA in this interval
#0.20% of the sequences in promoter set with GTCGCAA (set with 25199 sequences)
Zm00001d014669::5:58223371-58225372(+)
Zm00001d047656::9:138273542-138275543(-)
Zm00001d017117::5:185973580-185975581(-)
Zm00001d037695::6:134310044-134312045(+)
Zm00001d037151::6:113971000-113973001(-)
Zm00001d041265::3:109136558-109138559(+)
Zm00001d041732::3:135478466-135480467(-)
Zm00001d045734::9:35998093-36000094(-)
Zm00001d031575::1:195068334-195070335(-)
Zm00001d048161::9:151212577-151214578(+)
Zm00001d053906::4:243391949-243393950(-)
Zm00001d014716::5:60300119-60302120(+)
Zm00001d047526::9:133627549-133629550(+)
Zm00001d029300::1:65443061-65445062(-)
Zm00001d032279::1:220035339-220037340(+)
Zm00001d044053::3:217893230-217895231(-)
Zm00001d041353::3:113998675-114000676(+)
Zm00001d047143::9:120015250-120017251(+)
Zm00001d005542::2:178095027-178097028(+)
Zm00001d051261::4:151011819-151013820(+)
Zm00001d050301::4:79815252-79817253(+)
Zm00001d031047::1:174832324-174834325(+)
Zm00001d033555::1:267027367-267029368(+)
Zm00001d032163::1:215115982-215117983(+)
Zm00001d046611::9:98776952-98778953(-)
Zm00001d047354::9:127347250-127349251(+)
Zm00001d050883::4:128300794-128302795(+)
Zm00001d003092::2:31877783-31879784(-)
Zm00001d050145::4:69075108-69077109(-)
Zm00001d019012::7:12827856-12829857(+)
Zm00001d014794::5:63463567-63465568(-)
Zm00001d029143::1:60337344-60339345(+)
Zm00001d033030::1:247822965-247824966(+)
Zm00001d023715::10:16711239-16713240(-)
Zm00001d016333::5:157774194-157776195(-)
Zm00001d007600::2:235987100-235989101(-)
Zm00001d036343::6:85018148-85020149(-)
Zm00001d015857::5:126867229-126869230(-)
Zm00001d042939::3:184597753-184599754(-)
Zm00001d039093::6:169876639-169878640(-)
Zm00001d046017::9:55196778-55198779(+)
Zm00001d044026::3:217221611-217223612(-)
Zm00001d045958::9:49776466-49778467(-)
Zm00001d047651::9:138081982-138083983(-)
Zm00001d017453::5:196270642-196272643(-)
Zm00001d019844::7:68695817-68697818(+)
Zm00001d015682::5:106606185-106608186(+)
Zm00001d035534::6:31467127-31469128(-)
Zm00001d042925::3:184029748-184031749(-)
Zm00001d019147::7:19142073-19144074(-)
```
