## Supplementary material for "A comprehensive map of preferentially located motifs reveals distinct proximal *cis*-regulatory elements in plants": GTCGCAG_containing_gene_set.txt

```
#Occurences of GTCGCAG between 327 and 443 (positions relative to the transcription start site)
#385 sequences with GTCGCAG in this interval
#1.53% of the sequences in promoter set with GTCGCAG (set with 25199 sequences)
Zm00001d024386::10:68322950-68324951(+)
Zm00001d026083::10:138057458-138059459(-)
Zm00001d049495::4:32404292-32406293(-)
Zm00001d042885::3:182851379-182853380(+)
Zm00001d018061::5:213498155-213500156(-)
Zm00001d039520::3:6770333-6772334(-)
Zm00001d008429::8:8453445-8455446(+)
Zm00001d042494::3:169457790-169459791(-)
Zm00001d025362::10:115710412-115712413(-)
Zm00001d042114::3:151475268-151477269(-)
Zm00001d010713::8:125356432-125358433(-)
Zm00001d004719::2:133584319-133586320(-)
Zm00001d031611::1:196149068-196151069(+)
Zm00001d053979::4:244556458-244558459(+)
Zm00001d028092::1:22731518-22733519(-)
Zm00001d023905::10:27381209-27383210(+)
Zm00001d044555::3:231684873-231686874(-)
Zm00001d012613::8:177227718-177229719(-)
Zm00001d010304::8:108571112-108573113(-)
Zm00001d025682::10:126120224-126122225(-)
Zm00001d034068::1:283076840-283078841(-)
Zm00001d008430::8:8609480-8611481(+)
Zm00001d031732::1:200050837-200052838(+)
Zm00001d018119::5:214692531-214694532(+)
Zm00001d024004::10:35857006-35859007(+)
Zm00001d049501::4:32643205-32645206(-)
Zm00001d049165::4:18649996-18651997(-)
Zm00001d031225::1:182662793-182664794(+)
Zm00001d037168::6:114655823-114657824(+)
Zm00001d007132::2:223011241-223013242(-)
Zm00001d045647::9:30892056-30894057(+)
Zm00001d053320::4:225973936-225975937(+)
Zm00001d048345::9:154817619-154819620(-)
Zm00001d048908::4:7745546-7747547(+)
Zm00001d034129::1:284694784-284696785(-)
Zm00001d047091::9:118284404-118286405(-)
Zm00001d039470::3:5152521-5154522(-)
Zm00001d045221::9:16489209-16491210(+)
Zm00001d002511::2:14416620-14418621(-)
Zm00001d003572::2:48475770-48477771(+)
Zm00001d033225::1:255168938-255170939(+)
Zm00001d005241::2:165405623-165407624(+)
Zm00001d044073::3:218358862-218360863(+)
Zm00001d007256::2:225886669-225888670(-)
Zm00001d017563::5:199686409-199688410(-)
Zm00001d004443::2:112230020-112232021(+)
Zm00001d003626::2:50873746-50875747(+)
Zm00001d034649::1:298759957-298761958(+)
Zm00001d024066::10:41071792-41073793(+)
Zm00001d026134::10:139369040-139371041(-)
Zm00001d048794::4:5643896-5645897(-)
Zm00001d041481::3:122810677-122812678(+)
Zm00001d041277::3:109761170-109763171(+)
Zm00001d019434::7:33731059-33733060(+)
Zm00001d047878::9:144090468-144092469(+)
Zm00001d034551::1:296035498-296037499(+)
Zm00001d005530::2:177343813-177345814(+)
Zm00001d037858::6:139995414-139997415(-)
Zm00001d011112::8:139304720-139306721(+)
Zm00001d005535::2:177654349-177656350(+)
Zm00001d041663::3:132595714-132597715(-)
Zm00001d044521::3:230843253-230845254(-)
Zm00001d034830::1:303246567-303248568(+)
Zm00001d050508::4:94918888-94920889(+)
Zm00001d014258::5:38465200-38467201(+)
Zm00001d006865::2:218159346-218161347(-)
Zm00001d015546::5:96707259-96709260(-)
Zm00001d003515::2:46326963-46328964(+)
Zm00001d044287::3:224226425-224228426(+)
Zm00001d019114::7:17486868-17488869(-)
Zm00001d002632::2:17556997-17558998(+)
Zm00001d049607::4:37271553-37273554(+)
Zm00001d030981::1:171567591-171569592(-)
Zm00001d018826::7:6586176-6588177(-)
Zm00001d013364::5:9740074-9742075(-)
Zm00001d025652::10:125101473-125103474(+)
Zm00001d001951::2:3423782-3425783(-)
Zm00001d044551::3:231499578-231501579(-)
Zm00001d052263::4:185233951-185235952(-)
Zm00001d046493::9:92348033-92350034(+)
Zm00001d022627::7:181716481-181718482(+)
Zm00001d038306::6:154121526-154123527(-)
Zm00001d007837::2:240567696-240569697(+)
Zm00001d024583::10:79184009-79186010(-)
Zm00001d028572::1:39459668-39461669(+)
Zm00001d048950::4:10554180-10556181(-)
Zm00001d008357::8:6172953-6174954(+)
Zm00001d053049::4:210620731-210622732(+)
Zm00001d041556::3:127110504-127112505(+)
Zm00001d011638::8:157111588-157113589(-)
Zm00001d023955::10:31673043-31675044(-)
Zm00001d011438::8:150483955-150485956(-)
Zm00001d014084::5:31809896-31811897(-)
Zm00001d042862::3:182291069-182293070(-)
Zm00001d015151::5:77108573-77110574(-)
Zm00001d025047::10:101524452-101526453(+)
Zm00001d019595::7:45550382-45552383(-)
Zm00001d008819::8:21637182-21639183(+)
Zm00001d005745::2:185840382-185842383(-)
Zm00001d024117::10:46747763-46749764(+)
Zm00001d043962::3:214956396-214958397(-)
Zm00001d037792::6:137880544-137882545(+)
Zm00001d033400::1:261837684-261839685(-)
Zm00001d002558::2:15318105-15320106(-)
Zm00001d016443::5:162552839-162554840(-)
Zm00001d052570::4:193375059-193377060(-)
Zm00001d036922::6:106565737-106567738(-)
Zm00001d024947::10:96356973-96358974(+)
Zm00001d017708::5:204750193-204752194(+)
Zm00001d027707::1:11589618-11591619(+)
Zm00001d019108::7:17234844-17236845(-)
Zm00001d032838::1:239721849-239723850(+)
Zm00001d028770::1:46010025-46012026(+)
Zm00001d017392::5:194377072-194379073(+)
Zm00001d050518::4:96147893-96149894(+)
Zm00001d018883::7:8343720-8345721(-)
Zm00001d013667::5:16893740-16895741(-)
Zm00001d017129::5:186409204-186411205(+)
Zm00001d047896::9:144628308-144630309(-)
Zm00001d015654::5:103261844-103263845(+)
Zm00001d047271::9:124917161-124919162(-)
Zm00001d024241::10:59154892-59156893(-)
Zm00001d006506::2:210162043-210164044(-)
Zm00001d005762::2:187004328-187006329(+)
Zm00001d032618::1:232255501-232257502(+)
Zm00001d003429::2:44098840-44100841(+)
Zm00001d025901::10:133324840-133326841(+)
Zm00001d031514::1:192435160-192437161(+)
Zm00001d008398::8:7256817-7258818(-)
Zm00001d017967::5:210999512-211001513(-)
Zm00001d025154::10:106794735-106796736(-)
Zm00001d021613::7:158090845-158092846(+)
Zm00001d038989::6:168298546-168300547(+)
Zm00001d007851::2:240938769-240940770(-)
Zm00001d018303::5:218183477-218185478(-)
Zm00001d028086::1:22489094-22491095(-)
Zm00001d021060::7:141820399-141822400(+)
Zm00001d050293::4:79161510-79163511(-)
Zm00001d048632::4:1773101-1775102(+)
Zm00001d029002::1:54348104-54350105(-)
Zm00001d037317::6:120722611-120724612(+)
Zm00001d042526::3:170868995-170870996(-)
Zm00001d017383::5:193955265-193957266(-)
Zm00001d036643::6:95995654-95997655(+)
Zm00001d004557::2:117902093-117904094(+)
Zm00001d029970::1:97046247-97048248(-)
Zm00001d002430::2:12498751-12500752(-)
Zm00001d049359::4:27810605-27812606(-)
Zm00001d019727::7:54087415-54089416(+)
Zm00001d023429::10:5411440-5413441(-)
Zm00001d016894::5:179480628-179482629(+)
Zm00001d049606::4:37192846-37194847(+)
Zm00001d039430::3:4035936-4037937(+)
Zm00001d042973::3:185494565-185496566(-)
Zm00001d008392::8:7161466-7163467(-)
Zm00001d011580::8:154910540-154912541(-)
Zm00001d007603::2:236074252-236076253(-)
Zm00001d022110::7:170573396-170575397(-)
Zm00001d052679::4:197089473-197091474(+)
Zm00001d034590::1:297306178-297308179(+)
Zm00001d020315::7:105851403-105853404(-)
Zm00001d023332::10:3601118-3603119(-)
Zm00001d010255::8:106231971-106233972(+)
Zm00001d038766::6:164156402-164158403(+)
Zm00001d015549::5:96928475-96930476(-)
Zm00001d029680::1:82526758-82528759(-)
Zm00001d033853::1:275861743-275863744(-)
Zm00001d018478::5:221517660-221519661(-)
Zm00001d006753::2:215955634-215957635(+)
Zm00001d037316::6:120701758-120703759(+)
Zm00001d018496::5:221816145-221818146(-)
Zm00001d007884::2:241690668-241692669(-)
Zm00001d016483::5:164456122-164458123(-)
Zm00001d034731::1:300939079-300941080(+)
Zm00001d021371::7:150145139-150147140(+)
Zm00001d028269::1:28733370-28735371(-)
Zm00001d051930::4:174764864-174766865(-)
Zm00001d003213::2:36129808-36131809(+)
Zm00001d053931::4:243766287-243768288(-)
Zm00001d004718::2:133579726-133581727(-)
Zm00001d036494::6:90510742-90512743(-)
Zm00001d041759::3:136203721-136205722(-)
Zm00001d039618::3:9214435-9216436(-)
Zm00001d053371::4:227974496-227976497(+)
Zm00001d044351::3:225650981-225652982(+)
Zm00001d011104::8:139081074-139083075(+)
Zm00001d035703::6:41835952-41837953(-)
Zm00001d039346::3:2193555-2195556(+)
Zm00001d035036::6:2734403-2736404(-)
Zm00001d010616::8:121971615-121973616(+)
Zm00001d054107::4:246784223-246786224(-)
Zm00001d019432::7:33468517-33470518(+)
Zm00001d037608::6:131622870-131624871(+)
Zm00001d042341::3:162109801-162111802(+)
Zm00001d033794::1:273837662-273839663(+)
Zm00001d029011::1:54820755-54822756(+)
Zm00001d028308::1:29987613-29989614(-)
Zm00001d008369::8:6537324-6539325(+)
Zm00001d039081::6:169690491-169692492(+)
Zm00001d011534::8:153715671-153717672(+)
Zm00001d035775::6:47634201-47636202(+)
Zm00001d050133::4:68207702-68209703(+)
Zm00001d024804::10:88760312-88762313(+)
Zm00001d048469::9:156852301-156854302(-)
Zm00001d047150::9:120125623-120127624(-)
Zm00001d012632::8:177515900-177517901(+)
Zm00001d045352::9:19289799-19291800(+)
Zm00001d027324::1:2971667-2973668(-)
Zm00001d028349::1:31554340-31556341(+)
Zm00001d038964::6:167832680-167834681(+)
Zm00001d045950::9:49164759-49166760(-)
Zm00001d041679::3:133007645-133009646(+)
Zm00001d052383::4:188783246-188785247(+)
Zm00001d032688::1:234472697-234474698(+)
Zm00001d038662::6:162197111-162199112(-)
Zm00001d014769::5:62505406-62507407(-)
Zm00001d043506::3:202323788-202325789(-)
Zm00001d011513::8:152939098-152941099(-)
Zm00001d017264::5:191015885-191017886(+)
Zm00001d018609::7:833954-835955(+)
Zm00001d014572::5:53946630-53948631(+)
Zm00001d047794::9:141972054-141974055(-)
Zm00001d017286::5:191706353-191708354(-)
Zm00001d014614::5:55729659-55731660(-)
Zm00001d035757::6:45713756-45715757(+)
Zm00001d023903::10:27297496-27299497(+)
Zm00001d035386::6:23945743-23947744(+)
Zm00001d032576::1:231119009-231121010(+)
Zm00001d010924::8:133672781-133674782(+)
Zm00001d034745::1:301131844-301133845(+)
Zm00001d040253::3:34132819-34134820(-)
Zm00001d014250::5:38074438-38076439(-)
Zm00001d012984::5:2832632-2834633(-)
Zm00001d050201::4:73396830-73398831(-)
Zm00001d042591::3:172996908-172998909(+)
Zm00001d005740::2:185574429-185576430(+)
Zm00001d013737::5:18921452-18923453(+)
Zm00001d042435::3:167143797-167145798(+)
Zm00001d037340::6:122062577-122064578(+)
Zm00001d031449::1:190321266-190323267(-)
Zm00001d032659::1:233389265-233391266(+)
Zm00001d034183::1:285938040-285940041(-)
Zm00001d030133::1:108281382-108283383(+)
Zm00001d017385::5:194004025-194006026(-)
Zm00001d052633::4:195454042-195456043(+)
Zm00001d027520::1:7358098-7360099(-)
Zm00001d008548::8:12670226-12672227(+)
Zm00001d013603::5:15166834-15168835(+)
Zm00001d021140::7:143876736-143878737(-)
Zm00001d042578::3:172479563-172481564(+)
Zm00001d034618::1:297931247-297933248(+)
Zm00001d018648::7:1662432-1664433(-)
Zm00001d007581::2:235121800-235123801(+)
Zm00001d040028::3:23431955-23433956(+)
Zm00001d002673::2:18909117-18911118(-)
Zm00001d039702::3:12559252-12561253(+)
Zm00001d047362::9:127737661-127739662(-)
Zm00001d004889::2:147002556-147004557(+)
Zm00001d028958::1:52871668-52873669(+)
Zm00001d018494::5:221799605-221801606(-)
Zm00001d008633::8:15280460-15282461(+)
Zm00001d023859::10:25282387-25284388(+)
Zm00001d008225::8:1783518-1785519(+)
Zm00001d050899::4:129063951-129065952(+)
Zm00001d050947::4:133095902-133097903(-)
Zm00001d045124::9:13597015-13599016(+)
Zm00001d050893::4:128779826-128781827(-)
Zm00001d004950::2:150219138-150221139(-)
Zm00001d035634::6:37854232-37856233(+)
Zm00001d047807::9:142291724-142293725(+)
Zm00001d018037::5:212583387-212585388(-)
Zm00001d034420::1:292475532-292477533(+)
Zm00001d007896::2:241905692-241907693(-)
Zm00001d036593::6:93927856-93929857(-)
Zm00001d003414::2:43703684-43705685(+)
Zm00001d017547::5:199269454-199271455(+)
Zm00001d016934::5:180384454-180386455(-)
Zm00001d039156::6:171179593-171181594(+)
Zm00001d026149::10:139802668-139804669(+)
Zm00001d025710::10:126951104-126953105(-)
Zm00001d048138::9:150681991-150683992(+)
Zm00001d008700::8:17393222-17395223(+)
Zm00001d027556::1:8118327-8120328(+)
Zm00001d019223::7:22571121-22573122(+)
Zm00001d017281::5:191611387-191613388(-)
Zm00001d010791::8:127878713-127880714(+)
Zm00001d025401::10:117125276-117127277(+)
Zm00001d028750::1:45284830-45286831(+)
Zm00001d006348::2:205257030-205259031(+)
Zm00001d016616::5:170225442-170227443(-)
Zm00001d035818::6:52788907-52790908(-)
Zm00001d016715::5:173615251-173617252(-)
Zm00001d031099::1:177233414-177235415(-)
Zm00001d041926::3:143906674-143908675(-)
Zm00001d017952::5:210782461-210784462(-)
Zm00001d040027::3:23375987-23377988(+)
Zm00001d052170::4:181658708-181660709(+)
Zm00001d014816::5:64423132-64425133(+)
Zm00001d013744::5:19092896-19094897(+)
Zm00001d029878::1:91626949-91628950(-)
Zm00001d003566::2:48213155-48215156(+)
Zm00001d020911::7:136266089-136268090(+)
Zm00001d023934::10:29996129-29998130(+)
Zm00001d044053::3:217893230-217895231(-)
Zm00001d009202::8:42458834-42460835(-)
Zm00001d027551::1:8057417-8059418(+)
Zm00001d018342::5:218891843-218893844(-)
Zm00001d023298::10:2342760-2344761(+)
Zm00001d044348::3:225600726-225602727(+)
Zm00001d009587::8:71700516-71702517(+)
Zm00001d021061::7:141849555-141851556(+)
Zm00001d043779::3:209998516-210000517(-)
Zm00001d043382::3:198288237-198290238(-)
Zm00001d011879::8:163860790-163862791(-)
Zm00001d027500::1:6798103-6800104(-)
Zm00001d047309::9:126280513-126282514(-)
Zm00001d007085::2:221915455-221917456(+)
Zm00001d042146::3:153570290-153572291(-)
Zm00001d038660::6:161966577-161968578(+)
Zm00001d003935::2:70121007-70123008(+)
Zm00001d015002::5:71943221-71945222(+)
Zm00001d018649::7:1673020-1675021(-)
Zm00001d017957::5:210865537-210867538(-)
Zm00001d035948::6:61625587-61627588(-)
Zm00001d023906::10:27455358-27457359(+)
Zm00001d021137::7:143760225-143762226(-)
Zm00001d006505::2:210162066-210164067(-)
Zm00001d025642::10:124769188-124771189(-)
Zm00001d028863::1:48937427-48939428(-)
Zm00001d015384::5:87549297-87551298(-)
Zm00001d053595::4:235824165-235826166(+)
Zm00001d053819::4:241708555-241710556(+)
Zm00001d040239::3:33380287-33382288(+)
Zm00001d037234::6:117127708-117129709(-)
Zm00001d006025::2:195444239-195446240(+)
Zm00001d044031::3:217268283-217270284(-)
Zm00001d031444::1:190264894-190266895(+)
Zm00001d007447::2:231963271-231965272(-)
Zm00001d044290::3:224370067-224372068(-)
Zm00001d018260::5:217545453-217547454(+)
Zm00001d028669::1:42454288-42456289(-)
Zm00001d015936::5:132742550-132744551(+)
Zm00001d049008::4:12382290-12384291(+)
Zm00001d012899::5:1765667-1767668(-)
Zm00001d015133::5:76817697-76819698(-)
Zm00001d013432::5:11288798-11290799(+)
Zm00001d039989::3:21876277-21878278(+)
Zm00001d041638::3:130790579-130792580(-)
Zm00001d015130::5:76650259-76652260(+)
Zm00001d004458::2:113251407-113253408(-)
Zm00001d048007::9:147860592-147862593(-)
Zm00001d045695::9:33749397-33751398(-)
Zm00001d025874::10:132246654-132248655(-)
Zm00001d029783::1:86735634-86737635(-)
Zm00001d006237::2:202590733-202592734(-)
Zm00001d016529::5:166526704-166528705(+)
Zm00001d026250::10:141992681-141994682(+)
Zm00001d049684::4:39984073-39986074(+)
Zm00001d051420::4:157870665-157872666(+)
Zm00001d016558::5:167256170-167258171(+)
Zm00001d008403::8:7620781-7622782(-)
Zm00001d040652::3:56428092-56430093(+)
Zm00001d030694::1:153748876-153750877(-)
Zm00001d017363::5:193669204-193671205(+)
Zm00001d005497::2:175970407-175972408(+)
Zm00001d029539::1:75376479-75378480(+)
Zm00001d041767::3:136597175-136599176(+)
Zm00001d002410::2:12122450-12124451(-)
Zm00001d022622::7:181394649-181396650(-)
Zm00001d019277::7:25228977-25230978(-)
Zm00001d018203::5:216532118-216534119(-)
Zm00001d029550::1:75806102-75808103(-)
Zm00001d036647::6:96202823-96204824(+)
Zm00001d025673::10:125901398-125903399(-)
Zm00001d021170::7:144830419-144832420(+)
Zm00001d012154::8:169022080-169024081(+)
Zm00001d022368::7:176187239-176189240(+)
Zm00001d003567::2:48283777-48285778(+)
Zm00001d034552::1:296068720-296070721(-)
Zm00001d004118::2:83789550-83791551(-)
Zm00001d031899::1:205990634-205992635(+)
Zm00001d049865::4:49255762-49257763(-)
Zm00001d026265::10:142359846-142361847(+)
Zm00001d035243::6:16654999-16657000(-)
Zm00001d033204::1:254168344-254170345(-)
```
