## Supplementary material for "A comprehensive map of preferentially located motifs reveals distinct proximal *cis*-regulatory elements in plants": GTCGCTGT_containing_gene_set.txt

```
#Occurences of GTCGCTGT between -394 and -367 (positions relative to the transcription start site)
#55 sequences with GTCGCTGT in this interval
#0.22% of the sequences in promoter set with GTCGCTGT (set with 25199 sequences)
Zm00001d009033::8:30869189-30871190(-)
Zm00001d003345::2:41019378-41021379(-)
Zm00001d049289::4:24584880-24586881(-)
Zm00001d048035::9:148453529-148455530(-)
Zm00001d006807::2:217110658-217112659(-)
Zm00001d013795::5:20373296-20375297(-)
Zm00001d053294::4:224640472-224642473(-)
Zm00001d005031::2:154982225-154984226(+)
Zm00001d029554::1:76020896-76022897(+)
Zm00001d020329::7:106852341-106854342(+)
Zm00001d020479::7:117954398-117956399(+)
Zm00001d012915::5:1907831-1909832(-)
Zm00001d041280::3:110160930-110162931(+)
Zm00001d003983::2:73523641-73525642(+)
Zm00001d027889::1:16774822-16776823(+)
Zm00001d041169::3:101799735-101801736(+)
Zm00001d032325::1:222558984-222560985(+)
Zm00001d036693::6:97877295-97879296(+)
Zm00001d045557::9:26654427-26656428(+)
Zm00001d040851::3:71657125-71659126(-)
Zm00001d030603::1:147912100-147914101(+)
Zm00001d033952::1:279494139-279496140(+)
Zm00001d009280::8:50949934-50951935(+)
Zm00001d018413::5:220251582-220253583(+)
Zm00001d010143::8:101196076-101198077(-)
Zm00001d038550::6:159757460-159759461(+)
Zm00001d017560::5:199621105-199623106(-)
Zm00001d010590::8:121142851-121144852(+)
Zm00001d031583::1:195480442-195482443(+)
Zm00001d014922::5:68478641-68480642(+)
Zm00001d042829::3:181366922-181368923(+)
Zm00001d015333::5:84886884-84888885(-)
Zm00001d020848::7:134492501-134494502(+)
Zm00001d014873::5:66656694-66658695(+)
Zm00001d012532::8:176206626-176208627(-)
Zm00001d029511::1:73860255-73862256(+)
Zm00001d020588::7:123767005-123769006(-)
Zm00001d034698::1:300194997-300196998(+)
Zm00001d014376::5:43557234-43559235(-)
Zm00001d048747::4:4877350-4879351(+)
Zm00001d050933::4:132565662-132567663(-)
Zm00001d051050::4:138720714-138722715(-)
Zm00001d028097::1:22893904-22895905(-)
Zm00001d051438::4:158522250-158524251(-)
Zm00001d040679::3:57621066-57623067(+)
Zm00001d050926::4:131919788-131921789(+)
Zm00001d051648::4:165696347-165698348(-)
Zm00001d030296::1:120069217-120071218(+)
Zm00001d024105::10:45701738-45703739(+)
Zm00001d025599::10:123601318-123603319(-)
Zm00001d024193::10:54918697-54920698(+)
Zm00001d025966::10:134990805-134992806(-)
Zm00001d006399::2:206593586-206595587(-)
Zm00001d025607::10:123737129-123739130(-)
Zm00001d028313::1:30343836-30345837(-)
```
