## Supplementary material for "A comprehensive map of preferentially located motifs reveals distinct proximal *cis*-regulatory elements in plants": GTCGGAAC_containing_gene_set.txt

```
#Occurences of GTCGGAAC between -184 and -101 (positions relative to the transcription start site)
#50 sequences with GTCGGAAC in this interval
#0.20% of the sequences in promoter set with GTCGGAAC (set with 25199 sequences)
Zm00001d018952::7:10372255-10374256(-)
Zm00001d049293::4:24643375-24645376(+)
Zm00001d013997::5:27904355-27906356(+)
Zm00001d040253::3:34132819-34134820(-)
Zm00001d023747::10:18442195-18444196(-)
Zm00001d015683::5:107118304-107120305(+)
Zm00001d044865::9:5840797-5842798(-)
Zm00001d005024::2:154433882-154435883(+)
Zm00001d010145::8:101317025-101319026(-)
Zm00001d033203::1:253922414-253924415(+)
Zm00001d047810::9:142360087-142362088(-)
Zm00001d051755::4:168936693-168938694(-)
Zm00001d047965::9:146545811-146547812(-)
Zm00001d025760::10:128640246-128642247(+)
Zm00001d043666::3:206548831-206550832(-)
Zm00001d047811::9:142368703-142370704(+)
Zm00001d008765::8:19527779-19529780(-)
Zm00001d047809::9:142343263-142345264(+)
Zm00001d047605::9:136921777-136923778(-)
Zm00001d044445::3:228256515-228258516(-)
Zm00001d051510::4:160973658-160975659(+)
Zm00001d027784::1:13439225-13441226(-)
Zm00001d013977::5:26988113-26990114(+)
Zm00001d050934::4:132597931-132599932(+)
Zm00001d014819::5:64522703-64524704(+)
Zm00001d010923::8:133673022-133675023(-)
Zm00001d025309::10:113730119-113732120(-)
Zm00001d020343::7:107894597-107896598(-)
Zm00001d029709::1:83410901-83412902(+)
Zm00001d003100::2:32064389-32066390(-)
Zm00001d026482::10:146766667-146768668(+)
Zm00001d046305::9:79546950-79548951(+)
Zm00001d042449::3:168091176-168093177(+)
Zm00001d040577::3:50993579-50995580(-)
Zm00001d007289::2:226919361-226921362(-)
Zm00001d034222::1:287044875-287046876(+)
Zm00001d035051::6:3224975-3226976(+)
Zm00001d006762::2:216181342-216183343(+)
Zm00001d052830::4:202078494-202080495(-)
Zm00001d024910::10:94434703-94436704(+)
Zm00001d045424::9:21658739-21660740(-)
Zm00001d034129::1:284694784-284696785(-)
Zm00001d024459::10:71760474-71762475(-)
Zm00001d037332::6:121772400-121774401(-)
Zm00001d033066::1:249336196-249338197(+)
Zm00001d052537::4:192552295-192554296(+)
Zm00001d048386::9:155335962-155337963(+)
Zm00001d043688::3:207416662-207418663(+)
Zm00001d035511::6:30355855-30357856(-)
Zm00001d015622::5:101913080-101915081(+)
```
