## Supplementary material for "A comprehensive map of preferentially located motifs reveals distinct proximal *cis*-regulatory elements in plants": GTCGGCAA_containing_gene_set.txt

```
#Occurences of GTCGGCAA between 321 and 345 (positions relative to the transcription start site)
#35 sequences with GTCGGCAA in this interval
#0.14% of the sequences in promoter set with GTCGGCAA (set with 25199 sequences)
Zm00001d005432::2:173780386-173782387(+)
Zm00001d032781::1:237950475-237952476(-)
Zm00001d053283::4:223936514-223938515(-)
Zm00001d037427::6:125222560-125224561(-)
Zm00001d015857::5:126867229-126869230(-)
Zm00001d037680::6:133848077-133850078(-)
Zm00001d009327::8:56286577-56288578(-)
Zm00001d037395::6:124283717-124285718(-)
Zm00001d054079::4:245972644-245974645(+)
Zm00001d047143::9:120015250-120017251(+)
Zm00001d034890::1:304870129-304872130(-)
Zm00001d035797::6:50382670-50384671(+)
Zm00001d048430::9:156104298-156106299(-)
Zm00001d049254::4:22960066-22962067(-)
Zm00001d049234::4:22021227-22023228(+)
Zm00001d024874::10:91750839-91752840(+)
Zm00001d050754::4:121062015-121064016(-)
Zm00001d022606::7:180941081-180943082(-)
Zm00001d005247::2:165584236-165586237(+)
Zm00001d049148::4:17754881-17756882(+)
Zm00001d052044::4:177339811-177341812(-)
Zm00001d052117::4:180286098-180288099(-)
Zm00001d040133::3:28853781-28855782(-)
Zm00001d019844::7:68695817-68697818(+)
Zm00001d015481::5:92809680-92811681(+)
Zm00001d045876::9:45288564-45290565(-)
Zm00001d018386::5:219778344-219780345(-)
Zm00001d043898::3:213264244-213266245(+)
Zm00001d011673::8:158273499-158275500(-)
Zm00001d015682::5:106606185-106608186(+)
Zm00001d021480::7:153347177-153349178(+)
Zm00001d050145::4:69075108-69077109(-)
Zm00001d009931::8:90451515-90453516(-)
Zm00001d022085::7:169772456-169774457(-)
Zm00001d027813::1:14322810-14324811(-)
```
