## Supplementary material for "A comprehensive map of preferentially located motifs reveals distinct proximal *cis*-regulatory elements in plants": GTCGGCCT_containing_gene_set.txt

```
#Occurences of GTCGGCCT between 335 and 446 (positions relative to the transcription start site)
#126 sequences with GTCGGCCT in this interval
#0.50% of the sequences in promoter set with GTCGGCCT (set with 25199 sequences)
Zm00001d051867::4:172768632-172770633(-)
Zm00001d028560::1:39163292-39165293(-)
Zm00001d028206::1:26187305-26189306(+)
Zm00001d038993::6:168343595-168345596(+)
Zm00001d017371::5:193737501-193739502(-)
Zm00001d035132::6:6530521-6532522(-)
Zm00001d007160::2:223567377-223569378(-)
Zm00001d039480::3:5484388-5486389(+)
Zm00001d033649::1:269613525-269615526(+)
Zm00001d011211::8:143050095-143052096(-)
Zm00001d028565::1:39239162-39241163(-)
Zm00001d045268::9:17495610-17497611(-)
Zm00001d003369::2:41786589-41788590(-)
Zm00001d008706::8:17462247-17464248(-)
Zm00001d009907::8:88819756-88821757(-)
Zm00001d031332::1:186374830-186376831(+)
Zm00001d023901::10:27252214-27254215(-)
Zm00001d022303::7:174793132-174795133(+)
Zm00001d023683::10:15303068-15305069(+)
Zm00001d015100::5:75372822-75374823(-)
Zm00001d035443::6:25693535-25695536(+)
Zm00001d010632::8:122514375-122516376(-)
Zm00001d023653::10:13699971-13701972(+)
Zm00001d012581::8:176868851-176870852(+)
Zm00001d026268::10:142400403-142402404(-)
Zm00001d047597::9:136695057-136697058(-)
Zm00001d028785::1:46378031-46380032(+)
Zm00001d051368::4:156126886-156128887(-)
Zm00001d051936::4:174848558-174850559(+)
Zm00001d047495::9:132533108-132535109(-)
Zm00001d019237::7:23404470-23406471(-)
Zm00001d029443::1:70816226-70818227(+)
Zm00001d038523::6:159194874-159196875(+)
Zm00001d045088::9:12098490-12100491(-)
Zm00001d011662::8:157820676-157822677(-)
Zm00001d026012::10:135965135-135967136(+)
Zm00001d024178::10:53429103-53431104(+)
Zm00001d012313::8:172253703-172255704(+)
Zm00001d037680::6:133848077-133850078(-)
Zm00001d005843::2:190606401-190608402(-)
Zm00001d045475::9:23614899-23616900(-)
Zm00001d006470::2:209236416-209238417(-)
Zm00001d035140::6:6798250-6800251(+)
Zm00001d021016::7:140497748-140499749(+)
Zm00001d039904::3:18870212-18872213(-)
Zm00001d012578::8:176851550-176853551(+)
Zm00001d001960::2:3560450-3562451(-)
Zm00001d024809::10:88851561-88853562(+)
Zm00001d021433::7:152093886-152095887(+)
Zm00001d006333::2:204942955-204944956(-)
Zm00001d051075::4:140675716-140677717(+)
Zm00001d009613::8:73134476-73136477(+)
Zm00001d009600::8:72507836-72509837(-)
Zm00001d023258::10:1496022-1498023(+)
Zm00001d038657::6:161942711-161944712(-)
Zm00001d012909::5:1877911-1879912(+)
Zm00001d020955::7:137672334-137674335(-)
Zm00001d019327::7:27982723-27984724(+)
Zm00001d047115::9:119208936-119210937(+)
Zm00001d021131::7:143434671-143436672(-)
Zm00001d047752::9:140901837-140903838(-)
Zm00001d005208::2:163610708-163612709(+)
Zm00001d043464::3:200801005-200803006(+)
Zm00001d038712::6:163221923-163223924(-)
Zm00001d043943::3:214379004-214381005(-)
Zm00001d040186::3:31045937-31047938(+)
Zm00001d008782::8:19835607-19837608(+)
Zm00001d027489::1:6417925-6419926(+)
Zm00001d052261::4:185172996-185174997(+)
Zm00001d052950::4:206094931-206096932(-)
Zm00001d030868::1:164204909-164206910(-)
Zm00001d041514::3:125125909-125127910(-)
Zm00001d017748::5:205852975-205854976(-)
Zm00001d038432::6:157147122-157149123(+)
Zm00001d002549::2:15220431-15222432(-)
Zm00001d013278::5:7697193-7699194(+)
Zm00001d013241::5:6895378-6897379(+)
Zm00001d022241::7:173465594-173467595(-)
Zm00001d005003::2:153249386-153251387(-)
Zm00001d053234::4:221209508-221211509(+)
Zm00001d007881::2:241671344-241673345(-)
Zm00001d027710::1:11717273-11719274(-)
Zm00001d031203::1:181976819-181978820(+)
Zm00001d030644::1:150481894-150483895(+)
Zm00001d047437::9:130018296-130020297(+)
Zm00001d008404::8:7747309-7749310(-)
Zm00001d040766::3:64555660-64557661(-)
Zm00001d011241::8:144282640-144284641(+)
Zm00001d046374::9:85220365-85222366(+)
Zm00001d042962::3:185011049-185013050(-)
Zm00001d015347::5:85613751-85615752(+)
Zm00001d049502::4:32645496-32647497(-)
Zm00001d012599::8:177047578-177049579(-)
Zm00001d018261::5:217587502-217589503(-)
Zm00001d048311::9:154425611-154427612(-)
Zm00001d021138::7:143858141-143860142(-)
Zm00001d028721::1:44339122-44341123(+)
Zm00001d015912::5:130789363-130791364(-)
Zm00001d005460::2:174980408-174982409(+)
Zm00001d009524::8:68945900-68947901(-)
Zm00001d007474::2:232515265-232517266(+)
Zm00001d007072::2:221454842-221456843(-)
Zm00001d024575::10:78838164-78840165(+)
Zm00001d049870::4:49699952-49701953(+)
Zm00001d027511::1:7142891-7144892(+)
Zm00001d028244::1:27826832-27828833(+)
Zm00001d004171::2:88963142-88965143(-)
Zm00001d012850::5:1083139-1085140(+)
Zm00001d018926::7:9493218-9495219(-)
Zm00001d038752::6:163883669-163885670(+)
Zm00001d052380::4:188750692-188752693(-)
Zm00001d014308::5:40493643-40495644(+)
Zm00001d014038::5:30228516-30230517(+)
Zm00001d047269::9:124896127-124898128(+)
Zm00001d029258::1:63929753-63931754(-)
Zm00001d003613::2:50140632-50142633(-)
Zm00001d003415::2:43715289-43717290(+)
Zm00001d039687::3:11885723-11887724(+)
Zm00001d041597::3:129181426-129183427(+)
Zm00001d018451::5:221118913-221120914(-)
Zm00001d017571::5:199952854-199954855(+)
Zm00001d039780::3:14535757-14537758(-)
Zm00001d053785::4:241013350-241015351(+)
Zm00001d040493::3:46550823-46552824(+)
Zm00001d033547::1:266745892-266747893(+)
Zm00001d044276::3:223710494-223712495(+)
```
