## Supplementary material for "A comprehensive map of preferentially located motifs reveals distinct proximal *cis*-regulatory elements in plants": GTCGGTCG_containing_gene_set.txt

```
#Occurences of GTCGGTCG between -273 and -240 (positions relative to the transcription start site)
#45 sequences with GTCGGTCG in this interval
#0.18% of the sequences in promoter set with GTCGGTCG (set with 25199 sequences)
Zm00001d005031::2:154982225-154984226(+)
Zm00001d034853::1:303812927-303814928(+)
Zm00001d030603::1:147912100-147914101(+)
Zm00001d030739::1:157117413-157119414(+)
Zm00001d031583::1:195480442-195482443(+)
Zm00001d014563::5:53297169-53299170(+)
Zm00001d039364::3:2628399-2630400(+)
Zm00001d030296::1:120069217-120071218(+)
Zm00001d008456::8:9210155-9212156(+)
Zm00001d026164::10:140164856-140166857(-)
Zm00001d023556::10:10136357-10138358(-)
Zm00001d019245::7:23696735-23698736(+)
Zm00001d040679::3:57621066-57623067(+)
Zm00001d010143::8:101196076-101198077(-)
Zm00001d034869::1:304306270-304308271(+)
Zm00001d020848::7:134492501-134494502(+)
Zm00001d010414::8:113687279-113689280(-)
Zm00001d013678::5:17149939-17151940(-)
Zm00001d041095::3:97128713-97130714(-)
Zm00001d028313::1:30343836-30345837(-)
Zm00001d010608::8:121800179-121802180(-)
Zm00001d003983::2:73523641-73525642(+)
Zm00001d042357::3:163191835-163193836(-)
Zm00001d020387::7:110770829-110772830(-)
Zm00001d023552::10:9847377-9849378(+)
Zm00001d024193::10:54918697-54920698(+)
Zm00001d044774::9:2066181-2068182(-)
Zm00001d032325::1:222558984-222560985(+)
Zm00001d037745::6:136192940-136194941(+)
Zm00001d051820::4:170833406-170835407(+)
Zm00001d033952::1:279494139-279496140(+)
Zm00001d035515::6:30768714-30770715(-)
Zm00001d010339::8:110344209-110346210(-)
Zm00001d035195::6:9101653-9103654(+)
Zm00001d053851::4:242207620-242209621(-)
Zm00001d045405::9:20782988-20784989(+)
Zm00001d014376::5:43557234-43559235(-)
Zm00001d029511::1:73860255-73862256(+)
Zm00001d024621::10:80564639-80566640(-)
Zm00001d015333::5:84886884-84888885(-)
Zm00001d031549::1:193853281-193855282(+)
Zm00001d017576::5:200174935-200176936(-)
Zm00001d049289::4:24584880-24586881(-)
Zm00001d020329::7:106852341-106854342(+)
Zm00001d022318::7:175221461-175223462(+)
```
