## Supplementary material for "A comprehensive map of preferentially located motifs reveals distinct proximal *cis*-regulatory elements in plants": GTCGT_containing_gene_set.txt

```
#Occurences of GTCGT between 294 and 443 (positions relative to the transcription start site)
#5582 sequences with GTCGT in this interval
#22.15% of the sequences in promoter set with GTCGT (set with 25199 sequences)
Zm00001d009913::8:89342526-89344527(-)
Zm00001d020911::7:136266089-136268090(+)
Zm00001d045369::9:19932386-19934387(-)
Zm00001d013809::5:21127021-21129022(-)
Zm00001d007395::2:230684097-230686098(+)
Zm00001d021303::7:148330982-148332983(+)
Zm00001d036597::6:94023237-94025238(-)
Zm00001d039259::3:699635-701636(+)
Zm00001d034503::1:294740069-294742070(+)
Zm00001d024196::10:54998400-55000401(+)
Zm00001d028669::1:42454288-42456289(-)
Zm00001d017756::5:206002771-206004772(+)
Zm00001d031736::1:200196311-200198312(+)
Zm00001d048648::4:2606995-2608996(-)
Zm00001d038993::6:168343595-168345596(+)
Zm00001d005003::2:153249386-153251387(-)
Zm00001d010623::8:122211284-122213285(+)
Zm00001d050723::4:118810402-118812403(+)
Zm00001d028471::1:35964249-35966250(-)
Zm00001d009210::8:43206484-43208485(-)
Zm00001d018929::7:9544488-9546489(+)
Zm00001d022394::7:176674277-176676278(-)
Zm00001d047875::9:144031735-144033736(-)
Zm00001d038757::6:163941526-163943527(-)
Zm00001d046383::9:86005466-86007467(+)
Zm00001d016220::5:150961595-150963596(+)
Zm00001d051484::4:160246769-160248770(-)
Zm00001d039406::3:3611890-3613891(-)
Zm00001d017545::5:199139903-199141904(+)
Zm00001d035595::6:35978214-35980215(-)
Zm00001d027982::1:19319425-19321426(-)
Zm00001d010682::8:124166074-124168075(-)
Zm00001d043154::3:190265457-190267458(-)
Zm00001d012902::5:1774897-1776898(+)
Zm00001d008173::8:175809-177810(+)
Zm00001d044945::9:8014479-8016480(+)
Zm00001d013489::5:12660539-12662540(-)
Zm00001d046838::9:108229507-108231508(-)
Zm00001d016516::5:165760651-165762652(+)
Zm00001d027757::1:12715888-12717889(-)
Zm00001d002277::2:9316524-9318525(+)
Zm00001d005978::2:194542436-194544437(+)
Zm00001d021784::7:162969848-162971849(-)
Zm00001d023658::10:13795639-13797640(-)
Zm00001d050608::4:103848280-103850281(+)
Zm00001d011347::8:147385770-147387771(+)
Zm00001d035247::6:17129819-17131820(+)
Zm00001d052829::4:202071292-202073293(+)
Zm00001d036301::6:83169716-83171717(+)
Zm00001d001957::2:3464521-3466522(+)
Zm00001d016651::5:171266420-171268421(+)
Zm00001d038868::6:166156847-166158848(-)
Zm00001d012474::8:175161147-175163148(+)
Zm00001d015756::5:116651858-116653859(+)
Zm00001d052926::4:205102407-205104408(+)
Zm00001d033822::1:274809791-274811792(-)
Zm00001d039318::3:1629649-1631650(-)
Zm00001d014924::5:68743979-68745980(+)
Zm00001d036941::6:106886897-106888898(+)
Zm00001d011503::8:152690330-152692331(+)
Zm00001d014944::5:69328921-69330922(-)
Zm00001d026425::10:145555063-145557064(+)
Zm00001d026256::10:142143726-142145727(-)
Zm00001d032531::1:229764815-229766816(-)
Zm00001d027395::1:4351029-4353030(-)
Zm00001d042043::3:148438006-148440007(+)
Zm00001d024643::10:81779388-81781389(-)
Zm00001d031808::1:202467318-202469319(-)
Zm00001d003024::2:29734629-29736630(-)
Zm00001d041104::3:97453084-97455085(-)
Zm00001d004047::2:78778958-78780959(+)
Zm00001d039391::3:3169821-3171822(+)
Zm00001d031296::1:185531656-185533657(+)
Zm00001d011510::8:152921150-152923151(-)
Zm00001d035416::6:24677807-24679808(+)
Zm00001d040383::3:40872305-40874306(+)
Zm00001d033419::1:262566106-262568107(-)
Zm00001d022250::7:173622841-173624842(+)
Zm00001d023400::10:4729567-4731568(+)
Zm00001d017129::5:186409204-186411205(+)
Zm00001d045787::9:39205535-39207536(-)
Zm00001d032881::1:241338525-241340526(-)
Zm00001d048138::9:150681991-150683992(+)
Zm00001d010586::8:121032670-121034671(+)
Zm00001d019185::7:20704384-20706385(-)
Zm00001d044898::9:6691580-6693581(-)
Zm00001d015409::5:88972058-88974059(-)
Zm00001d049982::4:56862216-56864217(+)
Zm00001d029119::1:58590487-58592488(-)
Zm00001d039880::3:17451766-17453767(+)
Zm00001d018621::7:1243652-1245653(-)
Zm00001d038803::6:164790921-164792922(-)
Zm00001d034206::1:286754857-286756858(+)
Zm00001d049873::4:49839290-49841291(+)
Zm00001d031899::1:205990634-205992635(+)
Zm00001d004443::2:112230020-112232021(+)
Zm00001d033654::1:269764589-269766590(+)
Zm00001d030143::1:108595241-108597242(-)
Zm00001d027679::1:10991437-10993438(+)
Zm00001d048478::9:156988539-156990540(+)
Zm00001d031634::1:196940045-196942046(-)
Zm00001d050038::4:61668491-61670492(-)
Zm00001d010639::8:122786222-122788223(-)
Zm00001d018367::5:219273376-219275377(+)
Zm00001d048355::9:154873696-154875697(+)
Zm00001d022226::7:173087954-173089955(+)
Zm00001d006410::2:206970586-206972587(+)
Zm00001d018825::7:6511247-6513248(+)
Zm00001d002288::2:9616756-9618757(+)
Zm00001d029768::1:86259615-86261616(+)
Zm00001d039245::3:473148-475149(+)
Zm00001d040396::3:41246975-41248976(+)
Zm00001d030363::1:126439324-126441325(+)
Zm00001d007495::2:233065871-233067872(+)
Zm00001d053696::4:239315148-239317149(-)
Zm00001d045493::9:24429607-24431608(-)
Zm00001d043477::3:201454161-201456162(-)
Zm00001d011500::8:152631680-152633681(+)
Zm00001d022033::7:168321523-168323524(+)
Zm00001d044985::9:9339268-9341269(-)
Zm00001d048383::9:155285341-155287342(+)
Zm00001d003160::2:34004698-34006699(+)
Zm00001d038905::6:166767814-166769815(-)
Zm00001d009112::8:37141382-37143383(+)
Zm00001d027789::1:13532643-13534644(-)
Zm00001d052905::4:204262166-204264167(-)
Zm00001d050455::4:89652638-89654639(+)
Zm00001d040239::3:33380287-33382288(+)
Zm00001d042275::3:158556415-158558416(+)
Zm00001d019599::7:45892231-45894232(-)
Zm00001d028199::1:26000271-26002272(+)
Zm00001d036224::6:77881815-77883816(-)
Zm00001d030540::1:142545284-142547285(+)
Zm00001d010906::8:132966702-132968703(+)
Zm00001d042182::3:155274195-155276196(-)
Zm00001d036621::6:95033550-95035551(-)
Zm00001d007375::2:230130558-230132559(-)
Zm00001d014714::5:60217873-60219874(+)
Zm00001d028404::1:33737377-33739378(+)
Zm00001d024935::10:95664516-95666517(+)
Zm00001d016585::5:168387645-168389646(-)
Zm00001d042128::3:152233747-152235748(+)
Zm00001d004700::2:132138679-132140680(-)
Zm00001d010023::8:95609747-95611748(-)
Zm00001d020400::7:111429052-111431053(+)
Zm00001d048774::4:5285443-5287444(-)
Zm00001d008679::8:16964351-16966352(+)
Zm00001d012513::8:175870141-175872142(+)
Zm00001d044995::9:9519095-9521096(-)
Zm00001d017983::5:211348125-211350126(+)
Zm00001d005545::2:178132804-178134805(+)
Zm00001d049676::4:39729393-39731394(-)
Zm00001d028605::1:40565405-40567406(-)
Zm00001d022132::7:170957410-170959411(-)
Zm00001d038688::6:162604659-162606660(-)
Zm00001d044666::3:234414896-234416897(+)
Zm00001d047557::9:135410597-135412598(-)
Zm00001d049673::4:39639148-39641149(+)
Zm00001d034604::1:297617972-297619973(-)
Zm00001d043058::3:187679973-187681974(-)
Zm00001d002409::2:12114961-12116962(+)
Zm00001d033260::1:256387097-256389098(-)
Zm00001d006729::2:215392738-215394739(-)
Zm00001d050285::4:78790033-78792034(+)
Zm00001d003069::2:31107618-31109619(+)
Zm00001d021168::7:144741619-144743620(+)
Zm00001d047517::9:133212713-133214714(-)
Zm00001d014731::5:60956136-60958137(-)
Zm00001d014582::5:54366783-54368784(+)
Zm00001d048066::9:149281934-149283935(+)
Zm00001d003841::2:61915336-61917337(-)
Zm00001d009797::8:81865763-81867764(+)
Zm00001d028103::1:23018361-23020362(-)
Zm00001d032922::1:243199904-243201905(+)
Zm00001d006345::2:205185187-205187188(+)
Zm00001d028417::1:34214690-34216691(+)
Zm00001d013289::5:7917829-7919830(+)
Zm00001d011057::8:137625647-137627648(-)
Zm00001d038476::6:158312484-158314485(+)
Zm00001d021588::7:157335107-157337108(-)
Zm00001d052245::4:184665299-184667300(-)
Zm00001d031028::1:174132593-174134594(-)
Zm00001d017469::5:196845280-196847281(-)
Zm00001d054088::4:246276243-246278244(-)
Zm00001d012533::8:176251422-176253423(-)
Zm00001d039394::3:3276031-3278032(-)
Zm00001d032577::1:231128979-231130980(+)
Zm00001d042011::3:147224818-147226819(+)
Zm00001d045435::9:22151982-22153983(-)
Zm00001d041549::3:126663975-126665976(+)
Zm00001d017107::5:185559266-185561267(-)
Zm00001d043202::3:191437082-191439083(+)
Zm00001d032704::1:235323362-235325363(+)
Zm00001d008984::8:28584986-28586987(-)
Zm00001d025607::10:123737129-123739130(-)
Zm00001d011684::8:158594493-158596494(-)
Zm00001d001813::2:1415415-1417416(-)
Zm00001d006597::2:211818181-211820182(-)
Zm00001d013767::5:19732420-19734421(-)
Zm00001d042266::3:158056494-158058495(-)
Zm00001d033003::1:246634388-246636389(+)
Zm00001d006739::2:215644865-215646866(-)
Zm00001d005002::2:153242188-153244189(-)
Zm00001d023368::10:4182413-4184414(+)
Zm00001d017144::5:186768538-186770539(+)
Zm00001d017598::5:201226125-201228126(-)
Zm00001d020114::7:93594587-93596588(+)
Zm00001d053211::4:220342799-220344800(-)
Zm00001d015700::5:108858721-108860722(-)
Zm00001d029170::1:60933810-60935811(-)
Zm00001d033559::1:267207219-267209220(-)
Zm00001d021095::7:142662227-142664228(-)
Zm00001d040581::3:51340851-51342852(-)
Zm00001d052831::4:202128812-202130813(-)
Zm00001d036262::6:80672454-80674455(-)
Zm00001d043466::3:200942379-200944380(+)
Zm00001d024963::10:96968011-96970012(+)
Zm00001d049391::4:28935530-28937531(-)
Zm00001d021721::7:161429834-161431835(-)
Zm00001d011796::8:161716456-161718457(+)
Zm00001d044181::3:221275337-221277338(-)
Zm00001d011845::8:162605704-162607705(+)
Zm00001d013257::5:7186058-7188059(+)
Zm00001d052856::4:202680448-202682449(-)
Zm00001d039654::3:10775868-10777869(-)
Zm00001d032955::1:244543477-244545478(+)
Zm00001d005729::2:185052707-185054708(+)
Zm00001d033993::1:280587901-280589902(+)
Zm00001d012561::8:176653919-176655920(+)
Zm00001d021613::7:158090845-158092846(+)
Zm00001d009409::8:63306926-63308927(-)
Zm00001d003703::2:55395480-55397481(-)
Zm00001d014520::5:51450521-51452522(-)
Zm00001d033567::1:267320961-267322962(-)
Zm00001d049170::4:18999254-19001255(+)
Zm00001d038412::6:156656684-156658685(-)
Zm00001d037275::6:119095064-119097065(+)
Zm00001d008618::8:14740780-14742781(+)
Zm00001d047723::9:139998913-140000914(+)
Zm00001d003439::2:44470130-44472131(+)
Zm00001d028386::1:32856121-32858122(+)
Zm00001d029579::1:77560550-77562551(-)
Zm00001d002593::2:16319578-16321579(-)
Zm00001d029721::1:84035686-84037687(+)
Zm00001d014977::5:70821120-70823121(+)
Zm00001d045755::9:37245414-37247415(-)
Zm00001d021061::7:141849555-141851556(+)
Zm00001d016463::5:163224051-163226052(-)
Zm00001d035132::6:6530521-6532522(-)
Zm00001d024462::10:71954650-71956651(-)
Zm00001d006110::2:198517091-198519092(+)
Zm00001d038172::6:150513269-150515270(-)
Zm00001d047662::9:138443123-138445124(+)
Zm00001d016410::5:161320518-161322519(+)
Zm00001d010210::8:104160954-104162955(-)
Zm00001d038250::6:152369895-152371896(+)
Zm00001d032618::1:232255501-232257502(+)
Zm00001d052586::4:193762160-193764161(+)
Zm00001d030101::1:105698654-105700655(+)
Zm00001d006374::2:206060430-206062431(-)
Zm00001d036846::6:103649794-103651795(-)
Zm00001d040023::3:23307874-23309875(+)
Zm00001d034453::1:293422186-293424187(+)
Zm00001d032454::1:227218560-227220561(+)
Zm00001d038859::6:165991209-165993210(-)
Zm00001d005852::2:190896844-190898845(-)
Zm00001d037974::6:143932121-143934122(-)
Zm00001d029644::1:80926048-80928049(-)
Zm00001d044291::3:224386299-224388300(+)
Zm00001d038801::6:164732860-164734861(+)
Zm00001d040665::3:57051181-57053182(-)
Zm00001d012036::8:166922759-166924760(-)
Zm00001d007301::2:227283459-227285460(-)
Zm00001d033029::1:247786161-247788162(-)
Zm00001d042665::3:175963162-175965163(+)
Zm00001d033965::1:279766069-279768070(-)
Zm00001d052981::4:207127813-207129814(+)
Zm00001d032496::1:228404326-228406327(+)
Zm00001d036167::6:75647724-75649725(+)
Zm00001d048401::9:155624221-155626222(+)
Zm00001d043666::3:206548831-206550832(-)
Zm00001d049964::4:56141558-56143559(+)
Zm00001d043588::3:204480496-204482497(+)
Zm00001d037935::6:142625142-142627143(+)
Zm00001d025815::10:130393570-130395571(+)
Zm00001d020395::7:111179672-111181673(-)
Zm00001d026322::10:143571490-143573491(+)
Zm00001d032837::1:239720362-239722363(-)
Zm00001d049157::4:18293745-18295746(+)
Zm00001d010064::8:98036765-98038766(+)
Zm00001d051912::4:174428924-174430925(+)
Zm00001d024931::10:95542968-95544969(-)
Zm00001d035277::6:18982312-18984313(+)
Zm00001d028366::1:32268864-32270865(+)
Zm00001d028632::1:41459256-41461257(+)
Zm00001d032902::1:242333085-242335086(-)
Zm00001d014811::5:63964587-63966588(+)
Zm00001d022501::7:178947214-178949215(-)
Zm00001d013176::5:5961913-5963914(-)
Zm00001d043151::3:190213191-190215192(+)
Zm00001d011662::8:157820676-157822677(-)
Zm00001d012550::8:176471050-176473051(+)
Zm00001d043090::3:188971358-188973359(+)
Zm00001d048531::9:157937596-157939597(+)
Zm00001d034602::1:297603676-297605677(+)
Zm00001d002714::2:20018282-20020283(-)
Zm00001d043536::3:203126459-203128460(-)
Zm00001d020862::7:134957840-134959841(-)
Zm00001d030375::1:127340502-127342503(+)
Zm00001d021178::7:145097800-145099801(-)
Zm00001d038926::6:167148846-167150847(-)
Zm00001d027353::1:3493620-3495621(+)
Zm00001d005919::2:192761953-192763954(-)
Zm00001d043235::3:192717622-192719623(+)
Zm00001d036338::6:84762264-84764265(+)
Zm00001d012794::5:30867-32868(+)
Zm00001d040341::3:38864840-38866841(-)
Zm00001d042192::3:155541930-155543931(-)
Zm00001d029737::1:84611821-84613822(+)
Zm00001d015227::5:80070130-80072131(+)
Zm00001d044171::3:221070507-221072508(-)
Zm00001d029986::1:97643669-97645670(+)
Zm00001d047310::9:126280439-126282440(+)
Zm00001d022195::7:172626912-172628913(+)
Zm00001d006861::2:218039854-218041855(+)
Zm00001d030408::1:130192008-130194009(+)
Zm00001d049846::4:47555503-47557504(+)
Zm00001d025103::10:104217660-104219661(+)
Zm00001d031780::1:201525596-201527597(+)
Zm00001d041322::3:112348696-112350697(-)
Zm00001d014665::5:58165204-58167205(-)
Zm00001d039004::6:168637458-168639459(-)
Zm00001d027997::1:19760413-19762414(+)
Zm00001d025016::10:99824431-99826432(-)
Zm00001d021976::7:167422022-167424023(+)
Zm00001d019620::7:46409234-46411235(-)
Zm00001d011246::8:144407993-144409994(+)
Zm00001d035713::6:42068498-42070499(-)
Zm00001d020827::7:134000080-134002081(+)
Zm00001d031447::1:190283062-190285063(+)
Zm00001d033018::1:247101863-247103864(+)
Zm00001d047642::9:137900011-137902012(+)
Zm00001d024904::10:94182316-94184317(-)
Zm00001d007527::2:233983721-233985722(+)
Zm00001d045514::9:25083682-25085683(-)
Zm00001d022433::7:177643480-177645481(-)
Zm00001d005485::2:175606275-175608276(+)
Zm00001d052439::4:190071651-190073652(+)
Zm00001d004486::2:114665217-114667218(-)
Zm00001d027878::1:16354737-16356738(+)
Zm00001d025971::10:135013949-135015950(-)
Zm00001d033176::1:252931615-252933616(+)
Zm00001d002148::2:6817981-6819982(-)
Zm00001d037002::6:108762988-108764989(-)
Zm00001d052500::4:191501608-191503609(-)
Zm00001d040693::3:58564701-58566702(-)
Zm00001d017207::5:188937225-188939226(-)
Zm00001d039450::3:4731750-4733751(+)
Zm00001d030725::1:155962883-155964884(-)
Zm00001d022593::7:180715525-180717526(-)
Zm00001d045138::9:14008150-14010151(-)
Zm00001d051961::4:175396832-175398833(-)
Zm00001d013111::5:4794651-4796652(+)
Zm00001d040589::3:51742020-51744021(-)
Zm00001d033825::1:274896420-274898421(-)
Zm00001d012571::8:176800643-176802644(+)
Zm00001d017734::5:205536779-205538780(+)
Zm00001d013339::5:8902402-8904403(-)
Zm00001d014947::5:69455257-69457258(-)
Zm00001d034487::1:294260559-294262560(-)
Zm00001d009555::8:70019409-70021410(-)
Zm00001d017387::5:194082164-194084165(+)
Zm00001d047182::9:121103578-121105579(-)
Zm00001d042944::3:184661668-184663669(+)
Zm00001d024119::10:46972751-46974752(-)
Zm00001d049581::4:36068697-36070698(-)
Zm00001d044119::3:219818944-219820945(+)
Zm00001d006321::2:204516526-204518527(-)
Zm00001d033241::1:255568734-255570735(-)
Zm00001d003488::2:45757853-45759854(-)
Zm00001d006536::2:210664408-210666409(+)
Zm00001d041489::3:123605599-123607600(+)
Zm00001d049977::4:56584726-56586727(-)
Zm00001d016874::5:179022324-179024325(-)
Zm00001d047005::9:114949544-114951545(+)
Zm00001d042435::3:167143797-167145798(+)
Zm00001d005156::2:161486064-161488065(+)
Zm00001d052518::4:191956901-191958902(+)
Zm00001d010566::8:120518762-120520763(-)
Zm00001d010137::8:101125931-101127932(+)
Zm00001d039304::3:1394038-1396039(+)
Zm00001d027419::1:4894489-4896490(-)
Zm00001d045199::9:15862470-15864471(-)
Zm00001d052726::4:199127479-199129480(-)
Zm00001d038081::6:147118144-147120145(-)
Zm00001d028639::1:41567983-41569984(+)
Zm00001d037533::6:128419086-128421087(-)
Zm00001d018850::7:7306184-7308185(-)
Zm00001d034463::1:293747500-293749501(+)
Zm00001d027288::1:1840221-1842222(+)
Zm00001d003630::2:51050211-51052212(-)
Zm00001d033853::1:275861743-275863744(-)
Zm00001d005028::2:154628177-154630178(+)
Zm00001d035098::6:5181409-5183410(+)
Zm00001d048396::9:155581805-155583806(+)
Zm00001d041949::3:144973323-144975324(+)
Zm00001d023603::10:11675783-11677784(+)
Zm00001d049806::4:45461562-45463563(+)
Zm00001d011202::8:142837149-142839150(+)
Zm00001d029053::1:56212808-56214809(+)
Zm00001d017546::5:199266285-199268286(+)
Zm00001d011629::8:156773570-156775571(-)
Zm00001d024835::10:90193869-90195870(+)
Zm00001d034533::1:295782039-295784040(-)
Zm00001d045049::9:11149039-11151040(-)
Zm00001d045950::9:49164759-49166760(-)
Zm00001d019701::7:51994982-51996983(-)
Zm00001d031444::1:190264894-190266895(+)
Zm00001d032335::1:222954644-222956645(-)
Zm00001d047671::9:138756440-138758441(-)
Zm00001d042925::3:184029748-184031749(-)
Zm00001d046490::9:92159169-92161170(+)
Zm00001d013625::5:15730902-15732903(+)
Zm00001d035363::6:23249683-23251684(-)
Zm00001d008992::8:29057560-29059561(+)
Zm00001d025721::10:127517302-127519303(+)
Zm00001d052194::4:182771108-182773109(+)
Zm00001d011040::8:137242266-137244267(+)
Zm00001d047436::9:129912122-129914123(+)
Zm00001d006442::2:208278887-208280888(+)
Zm00001d035663::6:39871676-39873677(+)
Zm00001d029654::1:81611247-81613248(+)
Zm00001d006072::2:197419678-197421679(+)
Zm00001d036036::6:67783033-67785034(+)
Zm00001d021006::7:140179793-140181794(+)
Zm00001d032461::1:227452578-227454579(-)
Zm00001d036583::6:93723979-93725980(-)
Zm00001d004098::2:82649539-82651540(+)
Zm00001d013865::5:23268393-23270394(+)
Zm00001d049865::4:49255762-49257763(-)
Zm00001d003531::2:46843574-46845575(-)
Zm00001d028484::1:36592454-36594455(-)
Zm00001d047840::9:143015578-143017579(+)
Zm00001d045534::9:25757397-25759398(-)
Zm00001d053127::4:214709902-214711903(-)
Zm00001d046420::9:88598915-88600916(-)
Zm00001d023905::10:27381209-27383210(+)
Zm00001d015730::5:114126296-114128297(+)
Zm00001d008645::8:15644029-15646030(+)
Zm00001d009431::8:64106115-64108116(+)
Zm00001d021985::7:167549126-167551127(-)
Zm00001d042582::3:172734700-172736701(-)
Zm00001d004519::2:116317861-116319862(+)
Zm00001d042213::3:156285193-156287194(+)
Zm00001d024729::10:85506759-85508760(+)
Zm00001d052616::4:194837578-194839579(-)
Zm00001d035481::6:28891325-28893326(+)
Zm00001d039915::3:19334932-19336933(-)
Zm00001d015156::5:77314859-77316860(+)
Zm00001d039138::6:170955069-170957070(-)
Zm00001d048785::4:5522777-5524778(+)
Zm00001d039364::3:2628399-2630400(+)
Zm00001d017718::5:205091183-205093184(-)
Zm00001d051174::4:147176359-147178360(-)
Zm00001d019377::7:30758321-30760322(-)
Zm00001d029778::1:86529923-86531924(-)
Zm00001d026664::10:149607676-149609677(+)
Zm00001d043591::3:204507907-204509908(-)
Zm00001d003605::2:49737181-49739182(-)
Zm00001d028505::1:37344701-37346702(-)
Zm00001d031920::1:206691935-206693936(+)
Zm00001d009063::8:33993973-33995974(-)
Zm00001d004506::2:115647125-115649126(+)
Zm00001d045330::9:19102083-19104084(-)
Zm00001d009175::8:41012357-41014358(-)
Zm00001d040127::3:28622279-28624280(+)
Zm00001d017331::5:193178529-193180530(-)
Zm00001d017512::5:198085365-198087366(-)
Zm00001d016921::5:180065147-180067148(-)
Zm00001d041768::3:136776301-136778302(-)
Zm00001d002712::2:19966658-19968659(+)
Zm00001d029056::1:56699578-56701579(-)
Zm00001d012766::8:180364933-180366934(-)
Zm00001d021391::7:150692436-150694437(+)
Zm00001d005361::2:171064173-171066174(-)
Zm00001d034166::1:285646783-285648784(-)
Zm00001d043350::3:197408340-197410341(+)
Zm00001d001915::2:2811222-2813223(+)
Zm00001d015501::5:94111853-94113854(-)
Zm00001d038149::6:149409777-149411778(+)
Zm00001d031545::1:193832571-193834572(+)
Zm00001d030947::1:168629988-168631989(-)
Zm00001d025593::10:123449823-123451824(-)
Zm00001d038699::6:162813145-162815146(+)
Zm00001d017486::5:197359109-197361110(+)
Zm00001d044768::9:1934583-1936584(-)
Zm00001d035723::6:43296732-43298733(-)
Zm00001d033707::1:271813873-271815874(+)
Zm00001d005662::2:182617990-182619991(+)
Zm00001d028351::1:31654564-31656565(+)
Zm00001d024764::10:87128946-87130947(-)
Zm00001d012603::8:177062875-177064876(+)
Zm00001d026412::10:145388072-145390073(-)
Zm00001d043491::3:201682187-201684188(-)
Zm00001d008586::8:13642318-13644319(-)
Zm00001d039119::6:170392860-170394861(+)
Zm00001d022474::7:178332739-178334740(+)
Zm00001d016206::5:150428182-150430183(+)
Zm00001d019306::7:26939500-26941501(-)
Zm00001d012488::8:175395885-175397886(-)
Zm00001d006613::2:212615485-212617486(-)
Zm00001d011252::8:144616899-144618900(-)
Zm00001d029842::1:89641643-89643644(+)
Zm00001d033061::1:249092062-249094063(+)
Zm00001d012420::8:174178463-174180464(+)
Zm00001d014687::5:59024481-59026482(-)
Zm00001d041216::3:105963971-105965972(-)
Zm00001d033356::1:260109295-260111296(+)
Zm00001d002830::2:24144120-24146121(+)
Zm00001d029545::1:75663702-75665703(-)
Zm00001d022445::7:177897311-177899312(+)
Zm00001d028595::1:40238805-40240806(-)
Zm00001d012982::5:2770680-2772681(+)
Zm00001d006068::2:197298263-197300264(-)
Zm00001d003405::2:43285550-43287551(+)
Zm00001d030235::1:115179592-115181593(+)
Zm00001d018141::5:215275043-215277044(-)
Zm00001d007694::2:237550239-237552240(+)
Zm00001d032160::1:214992423-214994424(-)
Zm00001d032866::1:240601508-240603509(-)
Zm00001d039532::3:7397893-7399894(+)
Zm00001d046603::9:98456935-98458936(+)
Zm00001d052375::4:188483971-188485972(+)
Zm00001d031648::1:197349629-197351630(+)
Zm00001d050904::4:129475702-129477703(-)
Zm00001d039818::3:15812142-15814143(-)
Zm00001d016049::5:141519569-141521570(-)
Zm00001d047480::9:131552327-131554328(+)
Zm00001d048028::9:148353583-148355584(+)
Zm00001d021423::7:151787096-151789097(+)
Zm00001d020515::7:119934429-119936430(+)
Zm00001d026684::10:149858648-149860649(-)
Zm00001d012933::5:2197428-2199429(-)
Zm00001d009626::8:73802933-73804934(+)
Zm00001d041202::3:105278123-105280124(+)
Zm00001d013071::5:4311440-4313441(-)
Zm00001d048741::4:4824584-4826585(-)
Zm00001d041705::3:134130560-134132561(+)
Zm00001d008525::8:11672333-11674334(-)
Zm00001d008196::8:909610-911611(-)
Zm00001d021927::7:165995178-165997179(+)
Zm00001d034350::1:290343242-290345243(+)
Zm00001d019084::7:15695032-15697033(-)
Zm00001d048340::9:154758548-154760549(-)
Zm00001d046166::9:68756802-68758803(-)
Zm00001d013448::5:11833563-11835564(-)
Zm00001d035774::6:47431968-47433969(-)
Zm00001d014135::5:33671605-33673606(-)
Zm00001d035685::6:41090145-41092146(+)
Zm00001d054016::4:245186133-245188134(+)
Zm00001d001995::2:4126405-4128406(-)
Zm00001d004438::2:111721671-111723672(+)
Zm00001d051804::4:170035195-170037196(+)
Zm00001d050985::4:135265296-135267297(+)
Zm00001d052264::4:185236291-185238292(+)
Zm00001d031332::1:186374830-186376831(+)
Zm00001d013177::5:5980327-5982328(-)
Zm00001d022393::7:176664668-176666669(+)
Zm00001d044775::9:2068362-2070363(-)
Zm00001d035766::6:46355303-46357304(+)
Zm00001d028231::1:27410060-27412061(-)
Zm00001d031543::1:193780028-193782029(-)
Zm00001d006801::2:217011896-217013897(+)
Zm00001d028337::1:31102030-31104031(+)
Zm00001d013955::5:26107962-26109963(-)
Zm00001d029590::1:78105527-78107528(+)
Zm00001d040381::3:40871144-40873145(-)
Zm00001d014136::5:33746462-33748463(-)
Zm00001d005578::2:179314455-179316456(+)
Zm00001d042051::3:148705787-148707788(+)
Zm00001d022441::7:177731766-177733767(-)
Zm00001d013364::5:9740074-9742075(-)
Zm00001d019907::7:74611506-74613507(+)
Zm00001d005707::2:184016765-184018766(+)
Zm00001d020808::7:133515657-133517658(+)
Zm00001d015560::5:97683821-97685822(-)
Zm00001d015442::5:90342293-90344294(+)
Zm00001d019957::7:80230684-80232685(+)
Zm00001d016461::5:163101786-163103787(-)
Zm00001d051936::4:174848558-174850559(+)
Zm00001d025839::10:131432341-131434342(-)
Zm00001d028699::1:43581224-43583225(-)
Zm00001d052903::4:204209240-204211241(-)
Zm00001d046236::9:74516169-74518170(-)
Zm00001d036970::6:107807869-107809870(-)
Zm00001d006625::2:212799408-212801409(-)
Zm00001d017385::5:194004025-194006026(-)
Zm00001d051056::4:139238162-139240163(-)
Zm00001d009899::8:88361419-88363420(-)
Zm00001d037852::6:139775792-139777793(-)
Zm00001d035659::6:39827832-39829833(+)
Zm00001d020714::7:129801098-129803099(-)
Zm00001d043336::3:197012636-197014637(-)
Zm00001d003159::2:33999002-34001003(-)
Zm00001d039859::3:16955900-16957901(-)
Zm00001d043317::3:196252204-196254205(-)
Zm00001d048471::9:156888602-156890603(+)
Zm00001d043439::3:199919230-199921231(-)
Zm00001d004820::2:141063222-141065223(+)
Zm00001d011581::8:154933043-154935044(+)
Zm00001d037607::6:131562271-131564272(-)
Zm00001d050694::4:116209240-116211241(-)
Zm00001d032598::1:231633042-231635043(-)
Zm00001d045202::9:15923190-15925191(+)
Zm00001d051206::4:148680335-148682336(-)
Zm00001d043948::3:214448220-214450221(+)
Zm00001d050106::4:65965843-65967844(+)
Zm00001d020627::7:125488554-125490555(-)
Zm00001d018034::5:212545534-212547535(-)
Zm00001d042643::3:175226104-175228105(-)
Zm00001d047787::9:141786226-141788227(-)
Zm00001d049824::4:46624381-46626382(+)
Zm00001d029443::1:70816226-70818227(+)
Zm00001d018742::7:3850708-3852709(-)
Zm00001d012445::8:174634218-174636219(-)
Zm00001d047912::9:145081501-145083502(+)
Zm00001d038366::6:155618214-155620215(-)
Zm00001d019125::7:18154323-18156324(-)
Zm00001d048552::9:158535970-158537971(+)
Zm00001d036820::6:102177732-102179733(+)
Zm00001d038742::6:163658478-163660479(-)
Zm00001d018790::7:5229693-5231694(+)
Zm00001d019076::7:15479279-15481280(-)
Zm00001d042690::3:177033425-177035426(+)
Zm00001d006288::2:203651094-203653095(-)
Zm00001d020843::7:134480629-134482630(-)
Zm00001d025893::10:133217263-133219264(+)
Zm00001d002876::2:25315719-25317720(+)
Zm00001d028695::1:43358823-43360824(-)
Zm00001d005805::2:189367773-189369774(-)
Zm00001d018287::5:217938073-217940074(+)
Zm00001d009889::8:87463022-87465023(+)
Zm00001d051867::4:172768632-172770633(-)
Zm00001d023305::10:2594021-2596022(-)
Zm00001d042209::3:156116364-156118365(-)
Zm00001d029348::1:66839107-66841108(+)
Zm00001d021895::7:165556900-165558901(+)
Zm00001d039828::3:15997969-15999970(-)
Zm00001d020260::7:102650280-102652281(+)
Zm00001d038648::6:161706362-161708363(-)
Zm00001d050833::4:125335061-125337062(+)
Zm00001d042276::3:158612401-158614402(-)
Zm00001d010358::8:110964810-110966811(+)
Zm00001d016873::5:178966679-178968680(+)
Zm00001d024895::10:93456206-93458207(+)
Zm00001d043361::3:197707770-197709771(-)
Zm00001d040263::3:34656690-34658691(-)
Zm00001d047638::9:137805139-137807140(+)
Zm00001d020891::7:135607560-135609561(+)
Zm00001d030707::1:154856553-154858554(-)
Zm00001d030657::1:151226115-151228116(+)
Zm00001d051565::4:162885902-162887903(+)
Zm00001d043965::3:215163302-215165303(+)
Zm00001d003154::2:33929749-33931750(-)
Zm00001d041956::3:145602869-145604870(-)
Zm00001d040382::3:40872963-40874964(-)
Zm00001d051723::4:168074655-168076656(-)
Zm00001d024687::10:83607321-83609322(-)
Zm00001d012821::5:903614-905615(-)
Zm00001d018490::5:221712842-221714843(-)
Zm00001d010989::8:136032372-136034373(+)
Zm00001d043150::3:190205742-190207743(+)
Zm00001d009140::8:38887587-38889588(+)
Zm00001d025564::10:122404244-122406245(+)
Zm00001d048131::9:150562984-150564985(+)
Zm00001d051020::4:137279798-137281799(+)
Zm00001d051261::4:151011819-151013820(+)
Zm00001d038351::6:155010974-155012975(-)
Zm00001d021999::7:167784907-167786908(-)
Zm00001d046788::9:106001815-106003816(+)
Zm00001d006865::2:218159346-218161347(-)
Zm00001d020681::7:127877919-127879920(+)
Zm00001d035263::6:18168891-18170892(+)
Zm00001d010732::8:126284654-126286655(-)
Zm00001d025342::10:114815794-114817795(+)
Zm00001d040842::3:70149970-70151971(+)
Zm00001d032391::1:225163417-225165418(+)
Zm00001d039803::3:15230129-15232130(+)
Zm00001d003343::2:40925000-40927001(-)
Zm00001d009847::8:84848685-84850686(+)
Zm00001d038628::6:161293440-161295441(-)
Zm00001d024701::10:84128618-84130619(-)
Zm00001d015228::5:80070130-80072131(+)
Zm00001d029203::1:62215290-62217291(+)
Zm00001d020875::7:135221097-135223098(-)
Zm00001d044642::3:233853453-233855454(+)
Zm00001d024199::10:55249395-55251396(-)
Zm00001d015191::5:78810026-78812027(+)
Zm00001d053179::4:218425178-218427179(-)
Zm00001d053149::4:216218339-216220340(-)
Zm00001d007231::2:225278354-225280355(+)
Zm00001d013996::5:27840454-27842455(+)
Zm00001d015477::5:92675244-92677245(-)
Zm00001d040878::3:74733196-74735197(-)
Zm00001d048035::9:148453529-148455530(-)
Zm00001d005208::2:163610708-163612709(+)
Zm00001d016816::5:177057782-177059783(-)
Zm00001d041819::3:139135594-139137595(-)
Zm00001d016856::5:178420523-178422524(-)
Zm00001d037386::6:124043507-124045508(+)
Zm00001d016757::5:175072114-175074115(+)
Zm00001d038371::6:155674184-155676185(+)
Zm00001d039272::3:901352-903353(-)
Zm00001d015376::5:87055147-87057148(-)
Zm00001d038630::6:161313663-161315664(+)
Zm00001d033969::1:279875586-279877587(+)
Zm00001d017042::5:183468477-183470478(+)
Zm00001d011226::8:143744168-143746169(+)
Zm00001d010408::8:113318120-113320121(+)
Zm00001d036646::6:96105680-96107681(+)
Zm00001d024327::10:64818038-64820039(+)
Zm00001d052044::4:177339811-177341812(-)
Zm00001d034376::1:291269844-291271845(+)
Zm00001d019577::7:44052068-44054069(+)
Zm00001d052277::4:185653329-185655330(-)
Zm00001d022310::7:174906539-174908540(+)
Zm00001d038682::6:162458100-162460101(-)
Zm00001d049999::4:58834050-58836051(-)
Zm00001d031058::1:175153833-175155834(-)
Zm00001d049674::4:39641237-39643238(+)
Zm00001d015225::5:80066748-80068749(-)
Zm00001d038199::6:151390493-151392494(-)
Zm00001d022244::7:173495677-173497678(+)
Zm00001d050103::4:65731595-65733596(+)
Zm00001d006051::2:196570619-196572620(+)
Zm00001d048559::9:158674750-158676751(+)
Zm00001d040392::3:41122691-41124692(+)
Zm00001d028055::1:21773046-21775047(+)
Zm00001d007672::2:237203056-237205057(+)
Zm00001d018830::7:6733250-6735251(-)
Zm00001d018595::7:182583-184584(-)
Zm00001d004342::2:105056916-105058917(+)
Zm00001d038039::6:145942012-145944013(-)
Zm00001d014191::5:35765516-35767517(+)
Zm00001d014563::5:53297169-53299170(+)
Zm00001d043256::3:193472079-193474080(+)
Zm00001d006237::2:202590733-202592734(-)
Zm00001d019414::7:32839569-32841570(+)
Zm00001d016491::5:164557125-164559126(-)
Zm00001d053895::4:243228604-243230605(+)
Zm00001d044162::3:220822998-220824999(+)
Zm00001d045128::9:13707620-13709621(-)
Zm00001d004966::2:150964786-150966787(-)
Zm00001d039012::6:168697851-168699852(+)
Zm00001d028955::1:52852857-52854858(-)
Zm00001d016015::5:139703040-139705041(+)
Zm00001d011598::8:155463277-155465278(+)
Zm00001d050214::4:73914672-73916673(-)
Zm00001d046020::9:55666650-55668651(+)
Zm00001d024241::10:59154892-59156893(-)
Zm00001d047011::9:115075007-115077008(-)
Zm00001d035126::6:6272635-6274636(-)
Zm00001d025355::10:115299000-115301001(-)
Zm00001d015568::5:98404162-98406163(-)
Zm00001d006112::2:198708097-198710098(-)
Zm00001d031502::1:192120512-192122513(+)
Zm00001d045867::9:44714205-44716206(-)
Zm00001d036964::6:107567434-107569435(+)
Zm00001d024646::10:82009123-82011124(+)
Zm00001d011379::8:149084662-149086663(+)
Zm00001d040673::3:57202419-57204420(+)
Zm00001d021903::7:165720721-165722722(-)
Zm00001d043266::3:193800966-193802967(+)
Zm00001d009558::8:70098873-70100874(-)
Zm00001d004768::2:137855739-137857740(-)
Zm00001d002850::2:24661252-24663253(+)
Zm00001d017455::5:196313657-196315658(+)
Zm00001d049186::4:19703787-19705788(-)
Zm00001d035099::6:5211672-5213673(-)
Zm00001d043651::3:206030392-206032393(+)
Zm00001d033394::1:261704462-261706463(+)
Zm00001d009907::8:88819756-88821757(-)
Zm00001d052200::4:183160556-183162557(+)
Zm00001d025900::10:133320192-133322193(+)
Zm00001d018197::5:216316055-216318056(-)
Zm00001d013033::5:3490634-3492635(+)
Zm00001d021279::7:147726366-147728367(-)
Zm00001d005244::2:165519627-165521628(+)
Zm00001d040593::3:52127826-52129827(-)
Zm00001d036575::6:93375250-93377251(-)
Zm00001d045503::9:24755479-24757480(+)
Zm00001d018797::7:5388112-5390113(-)
Zm00001d003512::2:46294855-46296856(+)
Zm00001d033240::1:255514875-255516876(-)
Zm00001d029279::1:64617128-64619129(-)
Zm00001d045291::9:18042025-18044026(+)
Zm00001d010784::8:127675866-127677867(+)
Zm00001d009877::8:86776218-86778219(-)
Zm00001d018439::5:220889337-220891338(+)
Zm00001d053332::4:226435638-226437639(+)
Zm00001d025229::10:110201124-110203125(-)
Zm00001d042353::3:162862116-162864117(-)
Zm00001d034307::1:288948493-288950494(+)
Zm00001d042202::3:156033021-156035022(-)
Zm00001d026213::10:141040398-141042399(+)
Zm00001d002584::2:16079481-16081482(+)
Zm00001d035612::6:36736229-36738230(-)
Zm00001d049738::4:42142232-42144233(-)
Zm00001d021362::7:149913555-149915556(-)
Zm00001d004231::2:94069855-94071856(+)
Zm00001d038772::6:164181574-164183575(-)
Zm00001d051749::4:168777656-168779657(-)
Zm00001d029135::1:59946544-59948545(+)
Zm00001d029241::1:63374711-63376712(-)
Zm00001d013040::5:3612169-3614170(-)
Zm00001d043006::3:186281467-186283468(+)
Zm00001d038915::6:166882210-166884211(-)
Zm00001d024967::10:97248303-97250304(+)
Zm00001d036775::6:100475732-100477733(-)
Zm00001d006022::2:195428396-195430397(-)
Zm00001d046297::9:78829267-78831268(-)
Zm00001d027322::1:2897047-2899048(-)
Zm00001d005085::2:157731930-157733931(-)
Zm00001d012138::8:168715827-168717828(+)
Zm00001d036138::6:74178077-74180078(+)
Zm00001d028276::1:28858301-28860302(-)
Zm00001d034013::1:281168927-281170928(+)
Zm00001d050600::4:103238713-103240714(+)
Zm00001d048354::9:154870183-154872184(+)
Zm00001d052034::4:177029380-177031381(-)
Zm00001d015487::5:93130313-93132314(+)
Zm00001d006860::2:218020581-218022582(-)
Zm00001d042796::3:180093125-180095126(-)
Zm00001d041183::3:103244715-103246716(+)
Zm00001d052494::4:191351710-191353711(+)
Zm00001d028303::1:29783910-29785911(+)
Zm00001d015420::5:89299222-89301223(-)
Zm00001d007572::2:235052406-235054407(+)
Zm00001d040450::3:43933266-43935267(+)
Zm00001d042388::3:164249997-164251998(-)
Zm00001d039866::3:17172434-17174435(-)
Zm00001d022545::7:179778177-179780178(-)
Zm00001d036521::6:91156117-91158118(+)
Zm00001d012633::8:177520241-177522242(+)
Zm00001d015805::5:121769623-121771624(-)
Zm00001d047434::9:129862481-129864482(+)
Zm00001d014906::5:67684422-67686423(-)
Zm00001d052660::4:196212462-196214463(-)
Zm00001d003107::2:32462691-32464692(-)
Zm00001d017666::5:203484024-203486025(+)
Zm00001d031422::1:189590657-189592658(-)
Zm00001d037624::6:132160687-132162688(+)
Zm00001d020792::7:132837044-132839045(+)
Zm00001d029772::1:86355015-86357016(-)
Zm00001d016553::5:167127234-167129235(+)
Zm00001d052992::4:207904167-207906168(+)
Zm00001d035172::6:7608416-7610417(+)
Zm00001d044504::3:230033672-230035673(+)
Zm00001d034858::1:303932855-303934856(-)
Zm00001d033891::1:277638768-277640769(-)
Zm00001d048962::4:10894368-10896369(+)
Zm00001d049099::4:15972247-15974248(+)
Zm00001d037704::6:134490844-134492845(+)
Zm00001d012067::8:167568728-167570729(-)
Zm00001d020929::7:136897220-136899221(+)
Zm00001d022324::7:175458707-175460708(+)
Zm00001d051504::4:160594209-160596210(-)
Zm00001d049785::4:44639650-44641651(-)
Zm00001d034305::1:288861741-288863742(+)
Zm00001d016134::5:146040672-146042673(+)
Zm00001d004340::2:104758265-104760266(+)
Zm00001d011041::8:137258414-137260415(+)
Zm00001d041656::3:132166299-132168300(+)
Zm00001d029270::1:64402602-64404603(+)
Zm00001d020238::7:101651254-101653255(+)
Zm00001d052072::4:178594492-178596493(+)
Zm00001d017865::5:209122038-209124039(+)
Zm00001d029950::1:96146976-96148977(-)
Zm00001d046422::9:88936884-88938885(+)
Zm00001d003229::2:36864052-36866053(-)
Zm00001d051990::4:176015907-176017908(-)
Zm00001d005012::2:153753425-153755426(-)
Zm00001d026224::10:141455850-141457851(-)
Zm00001d034508::1:294975905-294977906(+)
Zm00001d047703::9:139531995-139533996(+)
Zm00001d042867::3:182501900-182503901(-)
Zm00001d047880::9:144123013-144125014(-)
Zm00001d053585::4:235375541-235377542(-)
Zm00001d026374::10:144603645-144605646(+)
Zm00001d053283::4:223936514-223938515(-)
Zm00001d034448::1:293309684-293311685(+)
Zm00001d032072::1:211384211-211386212(+)
Zm00001d045665::9:32294553-32296554(-)
Zm00001d040545::3:48942088-48944089(+)
Zm00001d036830::6:103103295-103105296(+)
Zm00001d046044::9:58532763-58534764(+)
Zm00001d022104::7:170385153-170387154(+)
Zm00001d048050::9:148910442-148912443(-)
Zm00001d011602::8:155611914-155613915(-)
Zm00001d022216::7:172960653-172962654(-)
Zm00001d013493::5:12699679-12701680(+)
Zm00001d021692::7:160349395-160351396(+)
Zm00001d031856::1:204241778-204243779(+)
Zm00001d048311::9:154425611-154427612(-)
Zm00001d016765::5:175253240-175255241(-)
Zm00001d048970::4:11114144-11116145(+)
Zm00001d031223::1:182661432-182663433(-)
Zm00001d006271::2:203390713-203392714(-)
Zm00001d010393::8:112612381-112614382(+)
Zm00001d026252::10:142053958-142055959(-)
Zm00001d038759::6:163968399-163970400(-)
Zm00001d009341::8:57439683-57441684(-)
Zm00001d044839::9:4688269-4690270(+)
Zm00001d046509::9:93173189-93175190(-)
Zm00001d032688::1:234472697-234474698(+)
Zm00001d016599::5:169221286-169223287(-)
Zm00001d042966::3:185205507-185207508(-)
Zm00001d003287::2:38812107-38814108(-)
Zm00001d012974::5:2624157-2626158(-)
Zm00001d011789::8:161622473-161624474(+)
Zm00001d051339::4:155198281-155200282(-)
Zm00001d028572::1:39459668-39461669(+)
Zm00001d020257::7:102494099-102496100(-)
Zm00001d017659::5:203313751-203315752(+)
Zm00001d037401::6:124531446-124533447(+)
Zm00001d042932::3:184471015-184473016(-)
Zm00001d028862::1:48852465-48854466(+)
Zm00001d006828::2:217455855-217457856(+)
Zm00001d031509::1:192303852-192305853(-)
Zm00001d037098::6:112037261-112039262(+)
Zm00001d050384::4:85019758-85021759(-)
Zm00001d049649::4:38709238-38711239(-)
Zm00001d013216::5:6644676-6646677(-)
Zm00001d049256::4:23083114-23085115(+)
Zm00001d031014::1:173445338-173447339(-)
Zm00001d024830::10:90128723-90130724(-)
Zm00001d040741::3:61280563-61282564(-)
Zm00001d009472::8:66132781-66134782(-)
Zm00001d047878::9:144090468-144092469(+)
Zm00001d032036::1:210138352-210140353(-)
Zm00001d003867::2:64010224-64012225(+)
Zm00001d038570::6:160132181-160134182(-)
Zm00001d018833::7:6809310-6811311(+)
Zm00001d016720::5:174142465-174144466(-)
Zm00001d019148::7:19178760-19180761(+)
Zm00001d004731::2:134452243-134454244(+)
Zm00001d017121::5:186109189-186111190(-)
Zm00001d020638::7:125922209-125924210(-)
Zm00001d003334::2:40567442-40569443(-)
Zm00001d023881::10:26203815-26205816(-)
Zm00001d008728::8:17944340-17946341(+)
Zm00001d025416::10:117963680-117965681(-)
Zm00001d011431::8:150347404-150349405(-)
Zm00001d048129::9:150532495-150534496(-)
Zm00001d016501::5:165006847-165008848(+)
Zm00001d038796::6:164511003-164513004(+)
Zm00001d023530::10:8783374-8785375(+)
Zm00001d033657::1:269825155-269827156(+)
Zm00001d044720::9:175827-177828(+)
Zm00001d002942::2:27637385-27639386(+)
Zm00001d028694::1:43346702-43348703(+)
Zm00001d004344::2:105274143-105276144(-)
Zm00001d023542::10:9506718-9508719(+)
Zm00001d046323::9:80366912-80368913(-)
Zm00001d029280::1:64686335-64688336(-)
Zm00001d013361::5:9590724-9592725(-)
Zm00001d027423::1:4908151-4910152(+)
Zm00001d051693::4:166936411-166938412(+)
Zm00001d001945::2:3373732-3375733(-)
Zm00001d020343::7:107894597-107896598(-)
Zm00001d017178::5:188137267-188139268(+)
Zm00001d007042::2:220738412-220740413(-)
Zm00001d039502::3:6074101-6076102(+)
Zm00001d013340::5:8902590-8904591(+)
Zm00001d048078::9:149434557-149436558(+)
Zm00001d043217::3:192242576-192244577(-)
Zm00001d049834::4:47100635-47102636(+)
Zm00001d043234::3:192676570-192678571(+)
Zm00001d037483::6:126832860-126834861(+)
Zm00001d047462::9:130901060-130903061(-)
Zm00001d046947::9:112274778-112276779(-)
Zm00001d027281::1:1608982-1610983(+)
Zm00001d022570::7:180138910-180140911(-)
Zm00001d039768::3:14329616-14331617(-)
Zm00001d009450::8:64910958-64912959(+)
Zm00001d007521::2:233711831-233713832(+)
Zm00001d026696::10:150203508-150205509(-)
Zm00001d017544::5:199141519-199143520(-)
Zm00001d025966::10:134990805-134992806(-)
Zm00001d030574::1:144879555-144881556(+)
Zm00001d028130::1:23627123-23629124(+)
Zm00001d036669::6:97171877-97173878(-)
Zm00001d041880::3:142196775-142198776(-)
Zm00001d031639::1:197108339-197110340(-)
Zm00001d006064::2:197105019-197107020(-)
Zm00001d027277::1:1230044-1232045(+)
Zm00001d005056::2:156394168-156396169(-)
Zm00001d030762::1:158941623-158943624(+)
Zm00001d014123::5:33204054-33206055(-)
Zm00001d009522::8:68812739-68814740(+)
Zm00001d002176::2:7282023-7284024(+)
Zm00001d009929::8:90224897-90226898(-)
Zm00001d048553::9:158560343-158562344(-)
Zm00001d004407::2:110124678-110126679(-)
Zm00001d033553::1:266975863-266977864(+)
Zm00001d042024::3:147727400-147729401(-)
Zm00001d041638::3:130790579-130792580(-)
Zm00001d033063::1:249198438-249200439(+)
Zm00001d013627::5:15753930-15755931(-)
Zm00001d053981::4:244566558-244568559(+)
Zm00001d009562::8:70205311-70207312(-)
Zm00001d045577::9:27180957-27182958(-)
Zm00001d017333::5:193209337-193211338(-)
Zm00001d051404::4:157202993-157204994(+)
Zm00001d020242::7:101931474-101933475(-)
Zm00001d009361::8:59480365-59482366(+)
Zm00001d020797::7:133226499-133228500(+)
Zm00001d023494::10:7328622-7330623(+)
Zm00001d025085::10:103059026-103061027(-)
Zm00001d034062::1:282850172-282852173(+)
Zm00001d042075::3:149708348-149710349(+)
Zm00001d036598::6:94022464-94024465(+)
Zm00001d035651::6:38684389-38686390(-)
Zm00001d045399::9:20665755-20667756(+)
Zm00001d052794::4:201192413-201194414(-)
Zm00001d049120::4:16706151-16708152(+)
Zm00001d026293::10:143088970-143090971(-)
Zm00001d033497::1:264509563-264511564(-)
Zm00001d038878::6:166303555-166305556(-)
Zm00001d053067::4:211994959-211996960(-)
Zm00001d031344::1:186834737-186836738(+)
Zm00001d023411::10:5025159-5027160(-)
Zm00001d045963::9:50290996-50292997(-)
Zm00001d027458::1:5700179-5702180(+)
Zm00001d053749::4:240417059-240419060(-)
Zm00001d024068::10:41311662-41313663(+)
Zm00001d019207::7:21928906-21930907(-)
Zm00001d015211::5:79555211-79557212(-)
Zm00001d037652::6:133046974-133048975(+)
Zm00001d026359::10:144196983-144198984(+)
Zm00001d021283::7:147807196-147809197(-)
Zm00001d051875::4:173013629-173015630(+)
Zm00001d017425::5:195721302-195723303(+)
Zm00001d004931::2:149351731-149353732(+)
Zm00001d026480::10:146721599-146723600(-)
Zm00001d021536::7:155282153-155284154(+)
Zm00001d031928::1:207096613-207098614(+)
Zm00001d043873::3:212616910-212618911(+)
Zm00001d037976::6:143942086-143944087(+)
Zm00001d029313::1:65618394-65620395(-)
Zm00001d050937::4:132631935-132633936(-)
Zm00001d050003::4:58850161-58852162(-)
Zm00001d051498::4:160463321-160465322(-)
Zm00001d029794::1:87315645-87317646(-)
Zm00001d018512::5:222158805-222160806(-)
Zm00001d026594::10:148670801-148672802(-)
Zm00001d045843::9:43307808-43309809(-)
Zm00001d009627::8:73807505-73809506(+)
Zm00001d037771::6:136913668-136915669(+)
Zm00001d039345::3:2189775-2191776(+)
Zm00001d013548::5:14042365-14044366(-)
Zm00001d052804::4:201419139-201421140(+)
Zm00001d020752::7:131208847-131210848(+)
Zm00001d011001::8:136350086-136352087(-)
Zm00001d007411::2:231130198-231132199(-)
Zm00001d008435::8:8638416-8640417(+)
Zm00001d013510::5:13060668-13062669(+)
Zm00001d046621::9:99141162-99143163(-)
Zm00001d014858::5:65679228-65681229(+)
Zm00001d024300::10:62834506-62836507(-)
Zm00001d012224::8:170417965-170419966(+)
Zm00001d051995::4:176046586-176048587(+)
Zm00001d042692::3:177202536-177204537(+)
Zm00001d030907::1:166744309-166746310(-)
Zm00001d050339::4:82305578-82307579(-)
Zm00001d028463::1:35716927-35718928(-)
Zm00001d042158::3:154271291-154273292(-)
Zm00001d002435::2:12597835-12599836(-)
Zm00001d022565::7:180095491-180097492(-)
Zm00001d013598::5:15103358-15105359(+)
Zm00001d045579::9:27179337-27181338(+)
Zm00001d003718::2:56317036-56319037(+)
Zm00001d020495::7:118961851-118963852(+)
Zm00001d052845::4:202439490-202441491(-)
Zm00001d002546::2:15134790-15136791(-)
Zm00001d043650::3:205980985-205982986(+)
Zm00001d047522::9:133459476-133461477(+)
Zm00001d022274::7:174139564-174141565(+)
Zm00001d002360::2:10836860-10838861(+)
Zm00001d017964::5:210964882-210966883(-)
Zm00001d046952::9:112603312-112605313(+)
Zm00001d025055::10:101890400-101892401(-)
Zm00001d003175::2:34557342-34559343(+)
Zm00001d040205::3:32013296-32015297(-)
Zm00001d037681::6:133849618-133851619(+)
Zm00001d002597::2:16396917-16398918(+)
Zm00001d006204::2:201770324-201772325(-)
Zm00001d044500::3:229923961-229925962(+)
Zm00001d024364::10:67011629-67013630(-)
Zm00001d027515::1:7258523-7260524(-)
Zm00001d039016::6:168722298-168724299(+)
Zm00001d034617::1:297875585-297877586(+)
Zm00001d014972::5:70607717-70609718(-)
Zm00001d015120::5:76337674-76339675(+)
Zm00001d005135::2:160465341-160467342(-)
Zm00001d049384::4:28586701-28588702(+)
Zm00001d036462::6:89304441-89306442(-)
Zm00001d026004::10:135834390-135836391(-)
Zm00001d036211::6:77192853-77194854(-)
Zm00001d037084::6:111707845-111709846(-)
Zm00001d017523::5:198636421-198638422(+)
Zm00001d052975::4:206853166-206855167(+)
Zm00001d045395::9:20534537-20536538(-)
Zm00001d033650::1:269667658-269669659(+)
Zm00001d038146::6:149347612-149349613(+)
Zm00001d021535::7:155282939-155284940(-)
Zm00001d012397::8:173576751-173578752(+)
Zm00001d012693::8:178729057-178731058(+)
Zm00001d015389::5:87833903-87835904(-)
Zm00001d004619::2:122403987-122405988(+)
Zm00001d015061::5:73799749-73801750(+)
Zm00001d043687::3:207410266-207412267(+)
Zm00001d016285::5:155590591-155592592(+)
Zm00001d036998::6:108627637-108629638(-)
Zm00001d022179::7:171989436-171991437(-)
Zm00001d033005::1:246789050-246791051(+)
Zm00001d031815::1:202685491-202687492(+)
Zm00001d035988::6:64832400-64834401(-)
Zm00001d027659::1:10357753-10359754(-)
Zm00001d041829::3:139488554-139490555(+)
Zm00001d018565::5:223305382-223307383(-)
Zm00001d052444::4:190135996-190137997(-)
Zm00001d028248::1:27965366-27967367(+)
Zm00001d006853::2:217838693-217840694(-)
Zm00001d035292::6:19577544-19579545(-)
Zm00001d022184::7:172169506-172171507(+)
Zm00001d037334::6:121921123-121923124(+)
Zm00001d047561::9:135581454-135583455(-)
Zm00001d041385::3:115250409-115252410(+)
Zm00001d048467::9:156830402-156832403(+)
Zm00001d049077::4:14997755-14999756(-)
Zm00001d022242::7:173464353-173466354(+)
Zm00001d006547::2:210775895-210777896(-)
Zm00001d048772::4:5271232-5273233(-)
Zm00001d014970::5:70575072-70577073(+)
Zm00001d010912::8:133265505-133267506(+)
Zm00001d028756::1:45718976-45720977(-)
Zm00001d038908::6:166801461-166803462(+)
Zm00001d007599::2:235983345-235985346(-)
Zm00001d047774::9:141478578-141480579(-)
Zm00001d031225::1:182662793-182664794(+)
Zm00001d051687::4:166719193-166721194(-)
Zm00001d038780::6:164296812-164298813(+)
Zm00001d010632::8:122514375-122516376(-)
Zm00001d026012::10:135965135-135967136(+)
Zm00001d008856::8:22779526-22781527(+)
Zm00001d006402::2:206602348-206604349(+)
Zm00001d013327::5:8702011-8704012(-)
Zm00001d043455::3:200477026-200479027(+)
Zm00001d004913::2:148159029-148161030(+)
Zm00001d033790::1:273756610-273758611(-)
Zm00001d037299::6:119931639-119933640(+)
Zm00001d026347::10:143973129-143975130(-)
Zm00001d012937::5:2228925-2230926(-)
Zm00001d035973::6:63732964-63734965(-)
Zm00001d027844::1:15011047-15013048(+)
Zm00001d002839::2:24272494-24274495(+)
Zm00001d037410::6:124805065-124807066(+)
Zm00001d009779::8:80652333-80654334(-)
Zm00001d042973::3:185494565-185496566(-)
Zm00001d033379::1:261078341-261080342(-)
Zm00001d045539::9:25850370-25852371(-)
Zm00001d010867::8:131314531-131316532(-)
Zm00001d049633::4:38178083-38180084(-)
Zm00001d019328::7:28089019-28091020(-)
Zm00001d047582::9:136352157-136354158(-)
Zm00001d028243::1:27821333-27823334(-)
Zm00001d033648::1:269572207-269574208(-)
Zm00001d039884::3:17603064-17605065(-)
Zm00001d019083::7:15674132-15676133(+)
Zm00001d037453::6:125872274-125874275(-)
Zm00001d035569::6:33987844-33989845(+)
Zm00001d051900::4:173981335-173983336(-)
Zm00001d002326::2:10328817-10330818(+)
Zm00001d039230::6:173904857-173906858(-)
Zm00001d045889::9:46115908-46117909(-)
Zm00001d014994::5:71397396-71399397(-)
Zm00001d013542::5:13960313-13962314(-)
Zm00001d047091::9:118284404-118286405(-)
Zm00001d016520::5:165950069-165952070(-)
Zm00001d043252::3:193358426-193360427(-)
Zm00001d047581::9:136324664-136326665(+)
Zm00001d041857::3:141368077-141370078(+)
Zm00001d024927::10:95361929-95363930(+)
Zm00001d045135::9:13891351-13893352(-)
Zm00001d048134::9:150638075-150640076(+)
Zm00001d023939::10:30316570-30318571(-)
Zm00001d047439::9:130094951-130096952(+)
Zm00001d021600::7:157796303-157798304(-)
Zm00001d031651::1:197391949-197393950(+)
Zm00001d031680::1:198548624-198550625(+)
Zm00001d011102::8:139044521-139046522(+)
Zm00001d011477::8:151688478-151690479(-)
Zm00001d017859::5:209062434-209064435(-)
Zm00001d040426::3:42865773-42867774(+)
Zm00001d046812::9:106815404-106817405(-)
Zm00001d048077::9:149407405-149409406(+)
Zm00001d017806::5:207371875-207373876(-)
Zm00001d011467::8:151281429-151283430(-)
Zm00001d014673::5:58590603-58592604(+)
Zm00001d017746::5:205828715-205830716(-)
Zm00001d010520::8:118978275-118980276(-)
Zm00001d005071::2:157219297-157221298(+)
Zm00001d039051::6:169305938-169307939(-)
Zm00001d053834::4:242113840-242115841(-)
Zm00001d043504::3:202109272-202111273(+)
Zm00001d014200::5:36212026-36214027(+)
Zm00001d014739::5:61138924-61140925(-)
Zm00001d049297::4:25099786-25101787(-)
Zm00001d028325::1:30792236-30794237(+)
Zm00001d023683::10:15303068-15305069(+)
Zm00001d034309::1:288957627-288959628(-)
Zm00001d018027::5:212370143-212372144(-)
Zm00001d031061::1:175168962-175170963(+)
Zm00001d043062::3:187860542-187862543(-)
Zm00001d007632::2:236536122-236538123(+)
Zm00001d013709::5:18226540-18228541(-)
Zm00001d015060::5:73778052-73780053(+)
Zm00001d013406::5:10500823-10502824(-)
Zm00001d018459::5:221175041-221177042(+)
Zm00001d033112::1:250444938-250446939(+)
Zm00001d013559::5:14324895-14326896(-)
Zm00001d043904::3:213448316-213450317(+)
Zm00001d026621::10:149082147-149084148(+)
Zm00001d033605::1:268444099-268446100(-)
Zm00001d005328::2:169710133-169712134(-)
Zm00001d003669::2:53280148-53282149(+)
Zm00001d022627::7:181716481-181718482(+)
Zm00001d017570::5:199878524-199880525(+)
Zm00001d006615::2:212638440-212640441(-)
Zm00001d011825::8:162157085-162159086(+)
Zm00001d038469::6:157936844-157938845(+)
Zm00001d042246::3:157428676-157430677(-)
Zm00001d013049::5:3817742-3819743(+)
Zm00001d012237::8:170729924-170731925(-)
Zm00001d008621::8:14955679-14957680(+)
Zm00001d002477::2:13594836-13596837(-)
Zm00001d002137::2:6508852-6510853(-)
Zm00001d021785::7:162969318-162971319(+)
Zm00001d039631::3:9576927-9578928(-)
Zm00001d039617::3:9146397-9148398(+)
Zm00001d033698::1:271528048-271530049(-)
Zm00001d002276::2:9317297-9319298(-)
Zm00001d012994::5:2882073-2884074(-)
Zm00001d049886::4:50585863-50587864(-)
Zm00001d042974::3:185495639-185497640(+)
Zm00001d040235::3:33199241-33201242(+)
Zm00001d035169::6:7511146-7513147(+)
Zm00001d038147::6:149396692-149398693(+)
Zm00001d001857::2:2013752-2015753(+)
Zm00001d034552::1:296068720-296070721(-)
Zm00001d010010::8:95007392-95009393(-)
Zm00001d027324::1:2971667-2973668(-)
Zm00001d006445::2:208366241-208368242(+)
Zm00001d009491::8:67099691-67101692(-)
Zm00001d007670::2:237177727-237179728(+)
Zm00001d037759::6:136600359-136602360(-)
Zm00001d025991::10:135566785-135568786(+)
Zm00001d031525::1:192897422-192899423(-)
Zm00001d045505::9:24934917-24936918(-)
Zm00001d045206::9:16074657-16076658(+)
Zm00001d028812::1:47210275-47212276(+)
Zm00001d029208::1:62426851-62428852(-)
Zm00001d014726::5:60848383-60850384(-)
Zm00001d042506::3:170094185-170096186(-)
Zm00001d029424::1:69907937-69909938(+)
Zm00001d013708::5:18222431-18224432(-)
Zm00001d012047::8:167201911-167203912(-)
Zm00001d020689::7:128595366-128597367(-)
Zm00001d043992::3:215865976-215867977(-)
Zm00001d034927::1:305712785-305714786(+)
Zm00001d031060::1:175162203-175164204(+)
Zm00001d013540::5:13944517-13946518(-)
Zm00001d002590::2:16292195-16294196(+)
Zm00001d049731::4:41764216-41766217(+)
Zm00001d024822::10:89616473-89618474(+)
Zm00001d038526::6:159311246-159313247(-)
Zm00001d047062::9:117034616-117036617(+)
Zm00001d028349::1:31554340-31556341(+)
Zm00001d032492::1:228333551-228335552(-)
Zm00001d011532::8:153702520-153704521(-)
Zm00001d009938::8:90685623-90687624(+)
Zm00001d052329::4:187326932-187328933(-)
Zm00001d045065::9:11354034-11356035(+)
Zm00001d033355::1:260100832-260102833(+)
Zm00001d047069::9:117205943-117207944(-)
Zm00001d051259::4:150962691-150964692(-)
Zm00001d018951::7:10360182-10362183(-)
Zm00001d004357::2:105979321-105981322(-)
Zm00001d039601::3:8735174-8737175(+)
Zm00001d038877::6:166220365-166222366(-)
Zm00001d002351::2:10724191-10726192(-)
Zm00001d039606::3:8780169-8782170(-)
Zm00001d053100::4:213755691-213757692(-)
Zm00001d028926::1:51753051-51755052(+)
Zm00001d050645::4:109296009-109298010(-)
Zm00001d018195::5:216246824-216248825(+)
Zm00001d026448::10:146061609-146063610(-)
Zm00001d044228::3:222460483-222462484(+)
Zm00001d028423::1:34541478-34543479(-)
Zm00001d037981::6:144085187-144087188(+)
Zm00001d011614::8:155952199-155954200(-)
Zm00001d004414::2:110342134-110344135(+)
Zm00001d051328::4:154579734-154581735(+)
Zm00001d013626::5:15737382-15739383(+)
Zm00001d052081::4:178938650-178940651(-)
Zm00001d034779::1:302139647-302141648(-)
Zm00001d052433::4:189867845-189869846(+)
Zm00001d039102::6:170100518-170102519(+)
Zm00001d007348::2:229306678-229308679(-)
Zm00001d006601::2:211821902-211823903(+)
Zm00001d045125::9:13617234-13619235(-)
Zm00001d045339::9:19194774-19196775(+)
Zm00001d016255::5:153716272-153718273(+)
Zm00001d048384::9:155293930-155295931(-)
Zm00001d011442::8:150517745-150519746(+)
Zm00001d019373::7:30459360-30461361(+)
Zm00001d032261::1:219345684-219347685(-)
Zm00001d002504::2:14172216-14174217(+)
Zm00001d045086::9:12078130-12080131(-)
Zm00001d052744::4:199499440-199501441(+)
Zm00001d026297::10:143162804-143164805(+)
Zm00001d046866::9:108599046-108601047(-)
Zm00001d011274::8:145455064-145457065(-)
Zm00001d008209::8:1236679-1238680(+)
Zm00001d013346::5:9049967-9051968(+)
Zm00001d018498::5:221847295-221849296(+)
Zm00001d010728::8:126077842-126079843(-)
Zm00001d012158::8:169121807-169123808(-)
Zm00001d053049::4:210620731-210622732(+)
Zm00001d038274::6:153042033-153044034(-)
Zm00001d005348::2:170436306-170438307(-)
Zm00001d046553::9:95761631-95763632(-)
Zm00001d045254::9:17150990-17152991(+)
Zm00001d039474::3:5283671-5285672(-)
Zm00001d027530::1:7488866-7490867(+)
Zm00001d008939::8:26143469-26145470(-)
Zm00001d050225::4:74669401-74671402(-)
Zm00001d031555::1:194119053-194121054(+)
Zm00001d048044::9:148681439-148683440(+)
Zm00001d039293::3:1165722-1167723(+)
Zm00001d016770::5:175412022-175414023(+)
Zm00001d022414::7:177129738-177131739(-)
Zm00001d044434::3:227913071-227915072(+)
Zm00001d026649::10:149380711-149382712(+)
Zm00001d028252::1:28059365-28061366(-)
Zm00001d004763::2:137366969-137368970(-)
Zm00001d019850::7:69630657-69632658(+)
Zm00001d007541::2:234296965-234298966(-)
Zm00001d015209::5:79511104-79513105(-)
Zm00001d018049::5:213160263-213162264(-)
Zm00001d052835::4:202209500-202211501(-)
Zm00001d018613::7:869706-871707(+)
Zm00001d028428::1:34688970-34690971(+)
Zm00001d016893::5:179477777-179479778(+)
Zm00001d008379::8:6806872-6808873(-)
Zm00001d027649::1:10109062-10111063(-)
Zm00001d038411::6:156633074-156635075(+)
Zm00001d004379::2:107363519-107365520(+)
Zm00001d027539::1:7842825-7844826(+)
Zm00001d028696::1:43357852-43359853(+)
Zm00001d034734::1:300961699-300963700(+)
Zm00001d048499::9:157242676-157244677(+)
Zm00001d014655::5:57564768-57566769(+)
Zm00001d020413::7:112325440-112327441(-)
Zm00001d038769::6:164165545-164167546(+)
Zm00001d021172::7:144965390-144967391(-)
Zm00001d029816::1:88322978-88324979(-)
Zm00001d016172::5:148415009-148417010(-)
Zm00001d006364::2:205728667-205730668(+)
Zm00001d023317::10:2859970-2861971(+)
Zm00001d042583::3:172738324-172740325(-)
Zm00001d041165::3:101291805-101293806(-)
Zm00001d033039::1:248266904-248268905(+)
Zm00001d033148::1:252129261-252131262(-)
Zm00001d041983::3:146579978-146581979(+)
Zm00001d018867::7:7838301-7840302(+)
Zm00001d032144::1:214376653-214378654(+)
Zm00001d048408::9:155708874-155710875(-)
Zm00001d048329::9:154552477-154554478(+)
Zm00001d002449::2:12912590-12914591(+)
Zm00001d041225::3:106402499-106404500(-)
Zm00001d020938::7:137231425-137233426(+)
Zm00001d050754::4:121062015-121064016(-)
Zm00001d003039::2:30077979-30079980(+)
Zm00001d013979::5:27072049-27074050(-)
Zm00001d015977::5:135996931-135998932(+)
Zm00001d037091::6:111832021-111834022(+)
Zm00001d051062::4:140041172-140043173(-)
Zm00001d003382::2:42344335-42346336(+)
Zm00001d012246::8:170928525-170930526(-)
Zm00001d008306::8:4746501-4748502(-)
Zm00001d028474::1:36146939-36148940(-)
Zm00001d051965::4:175527899-175529900(-)
Zm00001d045456::9:22971254-22973255(-)
Zm00001d032605::1:231854778-231856779(+)
Zm00001d053962::4:244376778-244378779(-)
Zm00001d042807::3:180565274-180567275(+)
Zm00001d016922::5:180064686-180066687(+)
Zm00001d028151::1:24294912-24296913(+)
Zm00001d048908::4:7745546-7747547(+)
Zm00001d004440::2:112117437-112119438(-)
Zm00001d037438::6:125412758-125414759(+)
Zm00001d007709::2:237901856-237903857(+)
Zm00001d004686::2:130574065-130576066(-)
Zm00001d047350::9:127188588-127190589(+)
Zm00001d015115::5:76218703-76220704(+)
Zm00001d044374::3:226361727-226363728(+)
Zm00001d033196::1:253430411-253432412(+)
Zm00001d003658::2:52838558-52840559(-)
Zm00001d010232::8:105194281-105196282(-)
Zm00001d033711::1:271956160-271958161(+)
Zm00001d054033::4:245347906-245349907(-)
Zm00001d036897::6:105869522-105871523(+)
Zm00001d024307::10:63097337-63099338(-)
Zm00001d014872::5:66603727-66605728(+)
Zm00001d005396::2:172251691-172253692(+)
Zm00001d049202::4:20465412-20467413(+)
Zm00001d007043::2:220737887-220739888(+)
Zm00001d006630::2:212955740-212957741(+)
Zm00001d049490::4:32208973-32210974(+)
Zm00001d006496::2:209842272-209844273(-)
Zm00001d019221::7:22481604-22483605(-)
Zm00001d007161::2:223602812-223604813(-)
Zm00001d021731::7:161605305-161607306(+)
Zm00001d038451::6:157438306-157440307(+)
Zm00001d003277::2:38576206-38578207(-)
Zm00001d020505::7:119715427-119717428(+)
Zm00001d002772::2:22171326-22173327(-)
Zm00001d009850::8:85064407-85066408(+)
Zm00001d013669::5:16899823-16901824(+)
Zm00001d010871::8:131613912-131615913(-)
Zm00001d038841::6:165628066-165630067(+)
Zm00001d031423::1:189593436-189595437(-)
Zm00001d033727::1:272345713-272347714(+)
Zm00001d034455::1:293443510-293445511(+)
Zm00001d014016::5:28798431-28800432(+)
Zm00001d043658::3:206155883-206157884(+)
Zm00001d009969::8:92862669-92864670(+)
Zm00001d034867::1:304248517-304250518(+)
Zm00001d053281::4:223895794-223897795(-)
Zm00001d005584::2:179523966-179525967(+)
Zm00001d034949::1:306488817-306490818(+)
Zm00001d044099::3:219073877-219075878(+)
Zm00001d010552::8:120190556-120192557(-)
Zm00001d020429::7:113493955-113495956(-)
Zm00001d019299::7:26617825-26619826(+)
Zm00001d036230::6:78257944-78259945(-)
Zm00001d022072::7:169435192-169437193(+)
Zm00001d044156::3:220676499-220678500(+)
Zm00001d039596::3:8661399-8663400(-)
Zm00001d043632::3:205647059-205649060(-)
Zm00001d017140::5:186714562-186716563(+)
Zm00001d015962::5:134453174-134455175(-)
Zm00001d053099::4:213565931-213567932(-)
Zm00001d021499::7:154158314-154160315(-)
Zm00001d001988::2:4004621-4006622(-)
Zm00001d045882::9:45463030-45465031(-)
Zm00001d034946::1:306418148-306420149(-)
Zm00001d004241::2:95267205-95269206(+)
Zm00001d027717::1:12043128-12045129(-)
Zm00001d034823::1:302959179-302961180(+)
Zm00001d007237::2:225400556-225402557(+)
Zm00001d047881::9:144122660-144124661(+)
Zm00001d006203::2:201673281-201675282(-)
Zm00001d013495::5:12769578-12771579(+)
Zm00001d011144::8:140402392-140404393(-)
Zm00001d038026::6:145576495-145578496(+)
Zm00001d038204::6:151476700-151478701(+)
Zm00001d048151::9:150986159-150988160(-)
Zm00001d039451::3:4732899-4734900(+)
Zm00001d052720::4:198681519-198683520(+)
Zm00001d015679::5:105321033-105323034(-)
Zm00001d038718::6:163322934-163324935(+)
Zm00001d047633::9:137593557-137595558(+)
Zm00001d020041::7:88136758-88138759(-)
Zm00001d038229::6:152046065-152048066(+)
Zm00001d037153::6:113979892-113981893(+)
Zm00001d034841::1:303629731-303631732(+)
Zm00001d029811::1:88023423-88025424(+)
Zm00001d020268::7:103434795-103436796(-)
Zm00001d036635::6:95865213-95867214(-)
Zm00001d050406::4:86373430-86375431(+)
Zm00001d049660::4:39001989-39003990(-)
Zm00001d033493::1:264230318-264232319(-)
Zm00001d041662::3:132537991-132539992(+)
Zm00001d039510::3:6137322-6139323(+)
Zm00001d017848::5:208663434-208665435(+)
Zm00001d034859::1:303998765-304000766(-)
Zm00001d018406::5:220160462-220162463(-)
Zm00001d034196::1:286306526-286308527(+)
Zm00001d033004::1:246672337-246674338(+)
Zm00001d004339::2:104565759-104567760(+)
Zm00001d034075::1:283306929-283308930(-)
Zm00001d003879::2:64585066-64587067(+)
Zm00001d043045::3:187255136-187257137(+)
Zm00001d032453::1:227159332-227161333(-)
Zm00001d034467::1:293828158-293830159(+)
Zm00001d025739::10:128020107-128022108(+)
Zm00001d039771::3:14424022-14426023(-)
Zm00001d046171::9:68898846-68900847(+)
Zm00001d033607::1:268504948-268506949(-)
Zm00001d035032::6:2461631-2463632(-)
Zm00001d018096::5:214121122-214123123(-)
Zm00001d041791::3:138258881-138260882(-)
Zm00001d046925::9:111033641-111035642(-)
Zm00001d041990::3:146847497-146849498(-)
Zm00001d029596::1:78356345-78358346(+)
Zm00001d008934::8:25927664-25929665(+)
Zm00001d038310::6:154171567-154173568(-)
Zm00001d003796::2:59681944-59683945(+)
Zm00001d041804::3:138830075-138832076(+)
Zm00001d046810::9:106752370-106754371(-)
Zm00001d004066::2:80058964-80060965(-)
Zm00001d010946::8:134637034-134639035(-)
Zm00001d013295::5:7988662-7990663(+)
Zm00001d023344::10:3838739-3840740(+)
Zm00001d028541::1:38682256-38684257(+)
Zm00001d014325::5:41053726-41055727(-)
Zm00001d024519::10:75762885-75764886(+)
Zm00001d043270::3:193926378-193928379(-)
Zm00001d052080::4:178797064-178799065(-)
Zm00001d014268::5:38595440-38597441(-)
Zm00001d032689::1:234492939-234494940(+)
Zm00001d003677::2:53847687-53849688(+)
Zm00001d037859::6:140005629-140007630(-)
Zm00001d053094::4:213445591-213447592(+)
Zm00001d004048::2:78974138-78976139(-)
Zm00001d039698::3:12379417-12381418(-)
Zm00001d023379::10:4291618-4293619(+)
Zm00001d003426::2:43973513-43975514(+)
Zm00001d047448::9:130414201-130416202(+)
Zm00001d042270::3:158429971-158431972(-)
Zm00001d038750::6:163854263-163856264(-)
Zm00001d030997::1:172608720-172610721(+)
Zm00001d009776::8:80599242-80601243(+)
Zm00001d038437::6:157256671-157258672(+)
Zm00001d043052::3:187604938-187606939(-)
Zm00001d036920::6:106396776-106398777(+)
Zm00001d020163::7:96648493-96650494(+)
Zm00001d008816::8:21386924-21388925(+)
Zm00001d029468::1:72027269-72029270(+)
Zm00001d006158::2:200052165-200054166(+)
Zm00001d049768::4:43892759-43894760(+)
Zm00001d016040::5:140980135-140982136(+)
Zm00001d003072::2:31122852-31124853(+)
Zm00001d025861::10:131799345-131801346(-)
Zm00001d017871::5:209249618-209251619(-)
Zm00001d002251::2:8980523-8982524(-)
Zm00001d008578::8:13457965-13459966(+)
Zm00001d047407::9:129138542-129140543(+)
Zm00001d005934::2:193306233-193308234(+)
Zm00001d014660::5:57838019-57840020(-)
Zm00001d043102::3:189312144-189314145(-)
Zm00001d017493::5:197523002-197525003(-)
Zm00001d018413::5:220251582-220253583(+)
Zm00001d010797::8:128114355-128116356(+)
Zm00001d031701::1:198845986-198847987(+)
Zm00001d030080::1:104120378-104122379(-)
Zm00001d036425::6:87901769-87903770(-)
Zm00001d053611::4:236400147-236402148(+)
Zm00001d033278::1:257231601-257233602(-)
Zm00001d003176::2:34604864-34606865(+)
Zm00001d048948::4:10531258-10533259(+)
Zm00001d040695::3:58716213-58718214(+)
Zm00001d016175::5:148521997-148523998(+)
Zm00001d010015::8:95240386-95242387(-)
Zm00001d040389::3:41016174-41018175(+)
Zm00001d029833::1:89363212-89365213(-)
Zm00001d009525::8:68955326-68957327(+)
Zm00001d024302::10:62900787-62902788(+)
Zm00001d029349::1:66850416-66852417(+)
Zm00001d014110::5:32816680-32818681(+)
Zm00001d009891::8:87728724-87730725(+)
Zm00001d028372::1:32432250-32434251(+)
Zm00001d035608::6:36534430-36536431(-)
Zm00001d041246::3:108033137-108035138(+)
Zm00001d003370::2:41785931-41787932(+)
Zm00001d045636::9:30233749-30235750(-)
Zm00001d032360::1:223966111-223968112(-)
Zm00001d021410::7:151483897-151485898(-)
Zm00001d043615::3:205275901-205277902(-)
Zm00001d002332::2:10487389-10489390(+)
Zm00001d030670::1:152149325-152151326(+)
Zm00001d015464::5:91772061-91774062(+)
Zm00001d006428::2:207743320-207745321(-)
Zm00001d003954::2:72099935-72101936(+)
Zm00001d038700::6:162851169-162853170(+)
Zm00001d036563::6:92450582-92452583(-)
Zm00001d010693::8:124739636-124741637(-)
Zm00001d043805::3:210591890-210593891(-)
Zm00001d005479::2:175579717-175581718(-)
Zm00001d039691::3:11922143-11924144(-)
Zm00001d018382::5:219597615-219599616(+)
Zm00001d017885::5:209619753-209621754(-)
Zm00001d046054::9:60327485-60329486(-)
Zm00001d006920::2:219360074-219362075(-)
Zm00001d019215::7:22125936-22127937(-)
Zm00001d029560::1:76208254-76210255(+)
Zm00001d040257::3:34262919-34264920(-)
Zm00001d035767::6:46579077-46581078(-)
Zm00001d007014::2:220187332-220189333(-)
Zm00001d043393::3:198631648-198633649(+)
Zm00001d015175::5:78398159-78400160(+)
Zm00001d022044::7:168542821-168544822(+)
Zm00001d021954::7:167047523-167049524(-)
Zm00001d031159::1:180217646-180219647(-)
Zm00001d039565::3:8098918-8100919(+)
Zm00001d006855::2:217972061-217974062(-)
Zm00001d041634::3:130574168-130576169(+)
Zm00001d044069::3:218285794-218287795(+)
Zm00001d036764::6:100073197-100075198(+)
Zm00001d011100::8:139025779-139027780(-)
Zm00001d015746::5:115747351-115749352(+)
Zm00001d050011::4:59297044-59299045(+)
Zm00001d036175::6:75715341-75717342(-)
Zm00001d042102::3:150721037-150723038(-)
Zm00001d025709::10:126926134-126928135(+)
Zm00001d046737::9:103924662-103926663(-)
Zm00001d044437::3:228052769-228054770(+)
Zm00001d026477::10:146709101-146711102(-)
Zm00001d027469::1:6022817-6024818(-)
Zm00001d028004::1:19964455-19966456(+)
Zm00001d043958::3:214830162-214832163(+)
Zm00001d033391::1:261541134-261543135(-)
Zm00001d018796::7:5385055-5387056(+)
Zm00001d037112::6:112671793-112673794(+)
Zm00001d027540::1:7876833-7878834(+)
Zm00001d040920::3:79256160-79258161(-)
Zm00001d012413::8:174052019-174054020(+)
Zm00001d028797::1:46675039-46677040(-)
Zm00001d021729::7:161574646-161576647(+)
Zm00001d005339::2:170024733-170026734(-)
Zm00001d048455::9:156678253-156680254(+)
Zm00001d032775::1:237885736-237887737(-)
Zm00001d013162::5:5618757-5620758(+)
Zm00001d005781::2:188127072-188129073(+)
Zm00001d042934::3:184481818-184483819(-)
Zm00001d042996::3:186192224-186194225(-)
Zm00001d049239::4:22374437-22376438(-)
Zm00001d044652::3:234081445-234083446(-)
Zm00001d040027::3:23375987-23377988(+)
Zm00001d045721::9:35085631-35087632(+)
Zm00001d032561::1:230529191-230531192(+)
Zm00001d004517::2:116141346-116143347(-)
Zm00001d004986::2:152280688-152282689(+)
Zm00001d033995::1:280608544-280610545(+)
Zm00001d010180::8:103280760-103282761(+)
Zm00001d046317::9:80088488-80090489(-)
Zm00001d049727::4:41550992-41552993(+)
Zm00001d053293::4:224622887-224624888(-)
Zm00001d010309::8:109086426-109088427(-)
Zm00001d010195::8:103510458-103512459(-)
Zm00001d042909::3:183673504-183675505(+)
Zm00001d008649::8:15901205-15903206(+)
Zm00001d039188::6:172186648-172188649(+)
Zm00001d010599::8:121490362-121492363(+)
Zm00001d012145::8:168874745-168876746(-)
Zm00001d007349::2:229331967-229333968(+)
Zm00001d004635::2:124423347-124425348(-)
Zm00001d012648::8:177803006-177805007(-)
Zm00001d003762::2:57852701-57854702(+)
Zm00001d003457::2:44952047-44954048(+)
Zm00001d042343::3:162176591-162178592(-)
Zm00001d010617::8:122036631-122038632(+)
Zm00001d006019::2:195361074-195363075(-)
Zm00001d034775::1:301935996-301937997(+)
Zm00001d012283::8:171846734-171848735(+)
Zm00001d013918::5:24817035-24819036(-)
Zm00001d028419::1:34326864-34328865(+)
Zm00001d032565::1:230665744-230667745(-)
Zm00001d031732::1:200050837-200052838(+)
Zm00001d024588::10:79473188-79475189(+)
Zm00001d037956::6:143536005-143538006(+)
Zm00001d025574::10:122794878-122796879(-)
Zm00001d030508::1:140243156-140245157(-)
Zm00001d040466::3:44984045-44986046(+)
Zm00001d048961::4:10887506-10889507(+)
Zm00001d037318::6:120775498-120777499(+)
Zm00001d053268::4:223284977-223286978(+)
Zm00001d014901::5:67362165-67364166(+)
Zm00001d012829::5:944083-946084(+)
Zm00001d001908::2:2696640-2698641(-)
Zm00001d033490::1:264085701-264087702(-)
Zm00001d050184::4:71455439-71457440(-)
Zm00001d010872::8:131665327-131667328(-)
Zm00001d032417::1:225913162-225915163(-)
Zm00001d037384::6:123932694-123934695(-)
Zm00001d004437::2:111722783-111724784(-)
Zm00001d005432::2:173780386-173782387(+)
Zm00001d031745::1:200646092-200648093(+)
Zm00001d024498::10:74313406-74315407(+)
Zm00001d054081::4:246055207-246057208(+)
Zm00001d019473::7:35504369-35506370(-)
Zm00001d050165::4:70183368-70185369(+)
Zm00001d050811::4:124227607-124229608(-)
Zm00001d052721::4:198795823-198797824(-)
Zm00001d044694::3:235064511-235066512(+)
Zm00001d013254::5:7151042-7153043(+)
Zm00001d044399::3:227153282-227155283(-)
Zm00001d023258::10:1496022-1498023(+)
Zm00001d012718::8:179118908-179120909(+)
Zm00001d053597::4:235913444-235915445(-)
Zm00001d049301::4:25364809-25366810(-)
Zm00001d049369::4:28016350-28018351(-)
Zm00001d012734::8:179513280-179515281(-)
Zm00001d001858::2:2034006-2036007(-)
Zm00001d044083::3:218521715-218523716(+)
Zm00001d008399::8:7351504-7353505(-)
Zm00001d007446::2:231917076-231919077(+)
Zm00001d053652::4:238241148-238243149(-)
Zm00001d027492::1:6522880-6524881(+)
Zm00001d017049::5:183885700-183887701(+)
Zm00001d048520::9:157712771-157714772(+)
Zm00001d049652::4:38764068-38766069(+)
Zm00001d039165::6:171552580-171554581(+)
Zm00001d025599::10:123601318-123603319(-)
Zm00001d045738::9:36129174-36131175(+)
Zm00001d046793::9:106296743-106298744(+)
Zm00001d015843::5:125688495-125690496(+)
Zm00001d003607::2:49878331-49880332(-)
Zm00001d030583::1:146256718-146258719(+)
Zm00001d012285::8:171870306-171872307(+)
Zm00001d003269::2:38421576-38423577(-)
Zm00001d021668::7:159571772-159573773(+)
Zm00001d012431::8:174363504-174365505(+)
Zm00001d024602::10:80085326-80087327(-)
Zm00001d016081::5:143455884-143457885(-)
Zm00001d024903::10:93910734-93912735(-)
Zm00001d006268::2:203283797-203285798(+)
Zm00001d007466::2:232330900-232332901(-)
Zm00001d024553::10:78047088-78049089(+)
Zm00001d031047::1:174832324-174834325(+)
Zm00001d038879::6:166303847-166305848(+)
Zm00001d003393::2:42617862-42619863(+)
Zm00001d039020::6:168828390-168830391(-)
Zm00001d013239::5:6864304-6866305(-)
Zm00001d016866::5:178640091-178642092(+)
Zm00001d028761::1:45867494-45869495(-)
Zm00001d047507::9:133048448-133050449(+)
Zm00001d015226::5:80065442-80067443(+)
Zm00001d003446::2:44624597-44626598(-)
Zm00001d052063::4:178257950-178259951(-)
Zm00001d028260::1:28167732-28169733(+)
Zm00001d026606::10:148903245-148905246(-)
Zm00001d037118::6:112979172-112981173(-)
Zm00001d027370::1:3853985-3855986(-)
Zm00001d011446::8:150560317-150562318(+)
Zm00001d010993::8:136139246-136141247(-)
Zm00001d004460::2:113300130-113302131(+)
Zm00001d047345::9:127010622-127012623(+)
Zm00001d027613::1:9013844-9015845(+)
Zm00001d036489::6:90387148-90389149(-)
Zm00001d003923::2:68464094-68466095(+)
Zm00001d040056::3:25357770-25359771(-)
Zm00001d047863::9:143658056-143660057(+)
Zm00001d028931::1:51979050-51981051(-)
Zm00001d033120::1:250630690-250632691(+)
Zm00001d017213::5:189091641-189093642(+)
Zm00001d031141::1:179513932-179515933(+)
Zm00001d045947::9:48836005-48838006(+)
Zm00001d001804::2:1250127-1252128(+)
Zm00001d048776::4:5382233-5384234(-)
Zm00001d017990::5:211550319-211552320(-)
Zm00001d028354::1:31744163-31746164(+)
Zm00001d027375::1:3971632-3973633(-)
Zm00001d043188::3:190964193-190966194(+)
Zm00001d015217::5:79955856-79957857(-)
Zm00001d017780::5:206544822-206546823(+)
Zm00001d048009::9:147934400-147936401(+)
Zm00001d044154::3:220590687-220592688(+)
Zm00001d038331::6:154717212-154719213(+)
Zm00001d035063::6:3468474-3470475(+)
Zm00001d028396::1:33301844-33303845(+)
Zm00001d037779::6:137398626-137400627(-)
Zm00001d051520::4:161212075-161214076(+)
Zm00001d031536::1:193618936-193620937(+)
Zm00001d043302::3:195191133-195193134(-)
Zm00001d009338::8:56935508-56937509(+)
Zm00001d032732::1:236511137-236513138(-)
Zm00001d052937::4:205500308-205502309(+)
Zm00001d004685::2:130530939-130532940(-)
Zm00001d021621::7:158179384-158181385(+)
Zm00001d041415::3:118030613-118032614(-)
Zm00001d023918::10:28215151-28217152(-)
Zm00001d009683::8:75787744-75789745(-)
Zm00001d033714::1:271995726-271997727(-)
Zm00001d015481::5:92809680-92811681(+)
Zm00001d026134::10:139369040-139371041(-)
Zm00001d027330::1:3052485-3054486(-)
Zm00001d018632::7:1390029-1392030(-)
Zm00001d050793::4:123433400-123435401(-)
Zm00001d033643::1:269434279-269436280(+)
Zm00001d022337::7:175702612-175704613(-)
Zm00001d010178::8:103222592-103224593(-)
Zm00001d007383::2:230366107-230368108(-)
Zm00001d042578::3:172479563-172481564(+)
Zm00001d043160::3:190394874-190396875(-)
Zm00001d024771::10:87290145-87292146(+)
Zm00001d022166::7:171502107-171504108(+)
Zm00001d011450::8:150846728-150848729(+)
Zm00001d036696::6:98047653-98049654(-)
Zm00001d010272::8:106931612-106933613(+)
Zm00001d004318::2:102950767-102952768(+)
Zm00001d033903::1:278100622-278102623(+)
Zm00001d051796::4:169930678-169932679(-)
Zm00001d050336::4:82003412-82005413(+)
Zm00001d032744::1:237052384-237054385(+)
Zm00001d031428::1:189807170-189809171(+)
Zm00001d013508::5:12965964-12967965(-)
Zm00001d008376::8:6703560-6705561(+)
Zm00001d017268::5:191149866-191151867(+)
Zm00001d020886::7:135470578-135472579(-)
Zm00001d045306::9:18546669-18548670(+)
Zm00001d017775::5:206385107-206387108(+)
Zm00001d005173::2:162269990-162271991(+)
Zm00001d027688::1:11156614-11158615(+)
Zm00001d034394::1:291816745-291818746(-)
Zm00001d004817::2:140975884-140977885(+)
Zm00001d043993::3:215925135-215927136(+)
Zm00001d033319::1:258876725-258878726(+)
Zm00001d046642::9:100131179-100133180(-)
Zm00001d034553::1:296070635-296072636(+)
Zm00001d010373::8:111701113-111703114(+)
Zm00001d046778::9:105592987-105594988(-)
Zm00001d016351::5:158824870-158826871(+)
Zm00001d036429::6:88155767-88157768(+)
Zm00001d040243::3:33409417-33411418(+)
Zm00001d011348::8:147531783-147533784(+)
Zm00001d041067::3:94633830-94635831(-)
Zm00001d007153::2:223381169-223383170(-)
Zm00001d008601::8:14156748-14158749(+)
Zm00001d052615::4:194835266-194837267(+)
Zm00001d047189::9:121407136-121409137(+)
Zm00001d045122::9:13448836-13450837(-)
Zm00001d046488::9:92064124-92066125(+)
Zm00001d043839::3:211456517-211458518(+)
Zm00001d044397::3:227121894-227123895(-)
Zm00001d014205::5:36552628-36554629(-)
Zm00001d008815::8:21388042-21390043(-)
Zm00001d033595::1:268073124-268075125(-)
Zm00001d053756::4:240521715-240523716(+)
Zm00001d022344::7:175931186-175933187(-)
Zm00001d034461::1:293621152-293623153(+)
Zm00001d023343::10:3823248-3825249(+)
Zm00001d026014::10:136048922-136050923(-)
Zm00001d048336::9:154666607-154668608(-)
Zm00001d033308::1:258346181-258348182(-)
Zm00001d051516::4:161108692-161110693(+)
Zm00001d020339::7:107407964-107409965(-)
Zm00001d037239::6:117463202-117465203(+)
Zm00001d017111::5:185767604-185769605(+)
Zm00001d049375::4:28143798-28145799(+)
Zm00001d040624::3:54718342-54720343(-)
Zm00001d012156::8:169074733-169076734(-)
Zm00001d010772::8:127426497-127428498(+)
Zm00001d024982::10:97881023-97883024(+)
Zm00001d035167::6:7485417-7487418(+)
Zm00001d003051::2:30449299-30451300(-)
Zm00001d036842::6:103493190-103495191(-)
Zm00001d018358::5:219157924-219159925(-)
Zm00001d014756::5:61634480-61636481(+)
Zm00001d052344::4:187580009-187582010(+)
Zm00001d012685::8:178641126-178643127(-)
Zm00001d007082::2:221853460-221855461(+)
Zm00001d031475::1:191371890-191373891(-)
Zm00001d010170::8:102779062-102781063(+)
Zm00001d011676::8:158313265-158315266(-)
Zm00001d032062::1:211123742-211125743(-)
Zm00001d024659::10:82480585-82482586(+)
Zm00001d026051::10:137103833-137105834(+)
Zm00001d051688::4:166788999-166791000(-)
Zm00001d032597::1:231551544-231553545(+)
Zm00001d050834::4:125419687-125421688(+)
Zm00001d018214::5:216732038-216734039(+)
Zm00001d028711::1:43907052-43909053(+)
Zm00001d038408::6:156582665-156584666(+)
Zm00001d003312::2:39762087-39764088(-)
Zm00001d018349::5:219011020-219013021(-)
Zm00001d047191::9:121459080-121461081(+)
Zm00001d050365::4:83770642-83772643(+)
Zm00001d035761::6:46128766-46130767(+)
Zm00001d043335::3:196990601-196992602(-)
Zm00001d036933::6:106779956-106781957(-)
Zm00001d017677::5:204023439-204025440(-)
Zm00001d022131::7:170932837-170934838(+)
Zm00001d028486::1:36755117-36757118(-)
Zm00001d003099::2:32034379-32036380(-)
Zm00001d049153::4:17991960-17993961(-)
Zm00001d022084::7:169765130-169767131(-)
Zm00001d009837::8:84442691-84444692(-)
Zm00001d010823::8:128843344-128845345(+)
Zm00001d037322::6:121066895-121068896(+)
Zm00001d046242::9:76071336-76073337(-)
Zm00001d033991::1:280555953-280557954(-)
Zm00001d013753::5:19358708-19360709(-)
Zm00001d046765::9:104864527-104866528(-)
Zm00001d037108::6:112469988-112471989(+)
Zm00001d021384::7:150582359-150584360(+)
Zm00001d046436::9:89640044-89642045(-)
Zm00001d035496::6:29556467-29558468(-)
Zm00001d031453::1:190555290-190557291(+)
Zm00001d011132::8:140009458-140011459(-)
Zm00001d038296::6:153622822-153624823(-)
Zm00001d005441::2:174333122-174335123(-)
Zm00001d014953::5:69656745-69658746(+)
Zm00001d052060::4:178017570-178019571(+)
Zm00001d001910::2:2780316-2782317(+)
Zm00001d044555::3:231684873-231686874(-)
Zm00001d025539::10:121726342-121728343(+)
Zm00001d007837::2:240567696-240569697(+)
Zm00001d040501::3:47103651-47105652(+)
Zm00001d034559::1:296318576-296320577(-)
Zm00001d027299::1:2155729-2157730(+)
Zm00001d051906::4:174318427-174320428(-)
Zm00001d008367::8:6516285-6518286(-)
Zm00001d013783::5:20076771-20078772(-)
Zm00001d028780::1:46198827-46200828(+)
Zm00001d015817::5:123619007-123621008(+)
Zm00001d024679::10:83446637-83448638(-)
Zm00001d015204::5:79240709-79242710(+)
Zm00001d043527::3:202751878-202753879(+)
Zm00001d043253::3:193362995-193364996(+)
Zm00001d017998::5:211656952-211658953(+)
Zm00001d028918::1:51463778-51465779(-)
Zm00001d053686::4:239027744-239029745(+)
Zm00001d007842::2:240678640-240680641(-)
Zm00001d016048::5:141503341-141505342(+)
Zm00001d038846::6:165728967-165730968(+)
Zm00001d037492::6:127214763-127216764(-)
Zm00001d031580::1:195290256-195292257(+)
Zm00001d051958::4:175328415-175330416(-)
Zm00001d017517::5:198521007-198523008(+)
Zm00001d021592::7:157523543-157525544(+)
Zm00001d029164::1:60876056-60878057(-)
Zm00001d032893::1:241796658-241798659(+)
Zm00001d027490::1:6425591-6427592(+)
Zm00001d039657::3:10867659-10869660(-)
Zm00001d045048::9:11037309-11039310(+)
Zm00001d025908::10:133460525-133462526(+)
Zm00001d053935::4:243882268-243884269(-)
Zm00001d019057::7:14374334-14376335(-)
Zm00001d029314::1:65617408-65619409(+)
Zm00001d040213::3:32147137-32149138(+)
Zm00001d012295::8:172038018-172040019(+)
Zm00001d018971::7:11077731-11079732(-)
Zm00001d051843::4:171967779-171969780(-)
Zm00001d017037::5:183342312-183344313(-)
Zm00001d013554::5:14165986-14167987(-)
Zm00001d038211::6:151752615-151754616(-)
Zm00001d036213::6:77270329-77272330(-)
Zm00001d022564::7:180077069-180079070(+)
Zm00001d007698::2:237614602-237616603(+)
Zm00001d010610::8:121825386-121827387(-)
Zm00001d006300::2:204057129-204059130(+)
Zm00001d043616::3:205317267-205319268(-)
Zm00001d022487::7:178597096-178599097(-)
Zm00001d018754::7:4284656-4286657(-)
Zm00001d024512::10:75068186-75070187(+)
Zm00001d009967::8:92804970-92806971(+)
Zm00001d052097::4:179491740-179493741(+)
Zm00001d030199::1:112979774-112981775(-)
Zm00001d040187::3:31070658-31072659(-)
Zm00001d046537::9:94657730-94659731(+)
Zm00001d013061::5:4065303-4067304(-)
Zm00001d049550::4:34377333-34379334(-)
Zm00001d020728::7:130417369-130419370(-)
Zm00001d030736::1:156845390-156847391(+)
Zm00001d049867::4:49649024-49651025(-)
Zm00001d004497::2:115224692-115226693(+)
Zm00001d025421::10:118151058-118153059(-)
Zm00001d010529::8:119418486-119420487(+)
Zm00001d021934::7:166184909-166186910(-)
Zm00001d047626::9:137458182-137460183(+)
Zm00001d016332::5:157722042-157724043(+)
Zm00001d051149::4:145957778-145959779(+)
Zm00001d038337::6:154804410-154806411(+)
Zm00001d012952::5:2328031-2330032(-)
Zm00001d031164::1:180368192-180370193(+)
Zm00001d022598::7:180745164-180747165(+)
Zm00001d021936::7:166384800-166386801(-)
Zm00001d048220::9:152677658-152679659(-)
Zm00001d024192::10:54915758-54917759(-)
Zm00001d044690::3:234989108-234991109(-)
Zm00001d032179::1:215955779-215957780(+)
Zm00001d019704::7:52250033-52252034(-)
Zm00001d018279::5:217829469-217831470(-)
Zm00001d007862::2:241116169-241118170(+)
Zm00001d041416::3:118099570-118101571(+)
Zm00001d032552::1:230237429-230239430(+)
Zm00001d029419::1:69747281-69749282(-)
Zm00001d002788::2:22627632-22629633(+)
Zm00001d012041::8:167027887-167029888(+)
Zm00001d032337::1:223037122-223039123(-)
Zm00001d023815::10:23251977-23253978(-)
Zm00001d015307::5:83961704-83963705(+)
Zm00001d020867::7:135071219-135073220(-)
Zm00001d036622::6:95033550-95035551(-)
Zm00001d040443::3:43580370-43582371(+)
Zm00001d003112::2:32670067-32672068(-)
Zm00001d005148::2:161095983-161097984(-)
Zm00001d020052::7:88708483-88710484(+)
Zm00001d048285::9:153883554-153885555(+)
Zm00001d007299::2:227229497-227231498(+)
Zm00001d015292::5:82968587-82970588(+)
Zm00001d007691::2:237502453-237504454(-)
Zm00001d051788::4:169861713-169863714(+)
Zm00001d019825::7:66474091-66476092(-)
Zm00001d048877::4:6910801-6912802(-)
Zm00001d025571::10:122641086-122643087(-)
Zm00001d011576::8:154833828-154835829(-)
Zm00001d023239::10:1248042-1250043(-)
Zm00001d041964::3:145916534-145918535(-)
Zm00001d012909::5:1877911-1879912(+)
Zm00001d022295::7:174696152-174698153(+)
Zm00001d029081::1:57329796-57331797(-)
Zm00001d038394::6:156290924-156292925(+)
Zm00001d023282::10:2049030-2051031(-)
Zm00001d018075::5:213816219-213818220(-)
Zm00001d013089::5:4536026-4538027(-)
Zm00001d053635::4:237829551-237831552(-)
Zm00001d028785::1:46378031-46380032(+)
Zm00001d005259::2:166068259-166070260(+)
Zm00001d029919::1:94348280-94350281(-)
Zm00001d052943::4:205738185-205740186(-)
Zm00001d053640::4:238062754-238064755(+)
Zm00001d004053::2:79792568-79794569(-)
Zm00001d019454::7:34477116-34479117(+)
Zm00001d040270::3:35198727-35200728(+)
Zm00001d021682::7:159938479-159940480(-)
Zm00001d039589::3:8532929-8534930(-)
Zm00001d008716::8:17622209-17624210(+)
Zm00001d016928::5:180246096-180248097(+)
Zm00001d031794::1:202095005-202097006(-)
Zm00001d031258::1:184108586-184110587(+)
Zm00001d015064::5:73928048-73930049(-)
Zm00001d049357::4:27753338-27755339(+)
Zm00001d051890::4:173816542-173818543(-)
Zm00001d025707::10:126905690-126907691(-)
Zm00001d031432::1:190072130-190074131(+)
Zm00001d016211::5:150583980-150585981(-)
Zm00001d045263::9:17434928-17436929(-)
Zm00001d040489::3:46468389-46470390(+)
Zm00001d051598::4:164064752-164066753(-)
Zm00001d052729::4:199201824-199203825(+)
Zm00001d007080::2:221782580-221784581(+)
Zm00001d006207::2:201785321-201787322(+)
Zm00001d043611::3:205135321-205137322(+)
Zm00001d025931::10:134022189-134024190(+)
Zm00001d024030::10:38228178-38230179(-)
Zm00001d023895::10:26723546-26725547(-)
Zm00001d051389::4:156893648-156895649(+)
Zm00001d048070::9:149341670-149343671(+)
Zm00001d027852::1:15191780-15193781(+)
Zm00001d006845::2:217778284-217780285(-)
Zm00001d034385::1:291509236-291511237(+)
Zm00001d020951::7:137492445-137494446(+)
Zm00001d007717::2:238101881-238103882(-)
Zm00001d013606::5:15251815-15253816(-)
Zm00001d045571::9:27018042-27020043(-)
Zm00001d042962::3:185011049-185013050(-)
Zm00001d027656::1:10265354-10267355(-)
Zm00001d032683::1:234265362-234267363(+)
Zm00001d052310::4:186759269-186761270(+)
Zm00001d039710::3:12753335-12755336(-)
Zm00001d031450::1:190373001-190375002(-)
Zm00001d026519::10:147475660-147477661(+)
Zm00001d043096::3:189147000-189149001(-)
Zm00001d045617::9:28911920-28913921(-)
Zm00001d002135::2:6447795-6449796(+)
Zm00001d040464::3:44812310-44814311(-)
Zm00001d046249::9:76620181-76622182(+)
Zm00001d038784::6:164335771-164337772(-)
Zm00001d021005::7:140102480-140104481(+)
Zm00001d032668::1:233720067-233722068(-)
Zm00001d031188::1:181705875-181707876(+)
Zm00001d035214::6:10071215-10073216(-)
Zm00001d034429::1:292816269-292818270(-)
Zm00001d002473::2:13528580-13530581(-)
Zm00001d028208::1:26434243-26436244(-)
Zm00001d037375::6:123497288-123499289(+)
Zm00001d052910::4:204478838-204480839(-)
Zm00001d024809::10:88851561-88853562(+)
Zm00001d036995::6:108559373-108561374(+)
Zm00001d016698::5:172856241-172858242(-)
Zm00001d044104::3:219362787-219364788(-)
Zm00001d015767::5:118084816-118086817(-)
Zm00001d042099::3:150689093-150691094(+)
Zm00001d026376::10:144635062-144637063(-)
Zm00001d008731::8:17971091-17973092(+)
Zm00001d019279::7:25304087-25306088(-)
Zm00001d018983::7:11818244-11820245(+)
Zm00001d031657::1:197691164-197693165(+)
Zm00001d051567::4:162921573-162923574(+)
Zm00001d043207::3:191796083-191798084(-)
Zm00001d006903::2:219054202-219056203(+)
Zm00001d025277::10:112196259-112198260(-)
Zm00001d053732::4:240025236-240027237(+)
Zm00001d008631::8:15286802-15288803(-)
Zm00001d006666::2:213888908-213890909(-)
Zm00001d012477::8:175267092-175269093(+)
Zm00001d049588::4:36426449-36428450(+)
Zm00001d008565::8:13142569-13144570(-)
Zm00001d035958::6:62331137-62333138(+)
Zm00001d048892::4:7219429-7221430(+)
Zm00001d045581::9:27264139-27266140(-)
Zm00001d024425::10:70495210-70497211(-)
Zm00001d038346::6:154921219-154923220(+)
Zm00001d048419::9:155954309-155956310(-)
Zm00001d014146::5:34116595-34118596(+)
Zm00001d043240::3:192836964-192838965(-)
Zm00001d020984::7:139073208-139075209(+)
Zm00001d021407::7:151476314-151478315(-)
Zm00001d046277::9:77637834-77639835(-)
Zm00001d020904::7:136145734-136147735(-)
Zm00001d009905::8:88706795-88708796(-)
Zm00001d039276::3:915128-917129(+)
Zm00001d048621::4:1523901-1525902(-)
Zm00001d045063::9:11348018-11350019(-)
Zm00001d037160::6:114308233-114310234(+)
Zm00001d044475::3:229132569-229134570(+)
Zm00001d013046::5:3735676-3737677(-)
Zm00001d016971::5:181560982-181562983(-)
Zm00001d033019::1:247132511-247134512(-)
Zm00001d039914::3:19236263-19238264(+)
Zm00001d038794::6:164491562-164493563(+)
Zm00001d012391::8:173413689-173415690(+)
Zm00001d037306::6:120223739-120225740(+)
Zm00001d013025::5:3432270-3434271(-)
Zm00001d026413::10:145391763-145393764(-)
Zm00001d039246::3:478968-480969(+)
Zm00001d010606::8:121744920-121746921(-)
Zm00001d034414::1:292294255-292296256(+)
Zm00001d004270::2:98333398-98335399(-)
Zm00001d013644::5:16103294-16105295(+)
Zm00001d020980::7:138701630-138703631(-)
Zm00001d011125::8:139741825-139743826(-)
Zm00001d053369::4:227813680-227815681(-)
Zm00001d033314::1:258694499-258696500(+)
Zm00001d014377::5:43572236-43574237(-)
Zm00001d044868::9:5907319-5909320(-)
Zm00001d036602::6:94188753-94190754(+)
Zm00001d019504::7:38020233-38022234(-)
Zm00001d013501::5:12923087-12925088(+)
Zm00001d025921::10:133780320-133782321(-)
Zm00001d024303::10:62903797-62905798(-)
Zm00001d051311::4:152983837-152985838(-)
Zm00001d047796::9:141978085-141980086(+)
Zm00001d020425::7:113229811-113231812(-)
Zm00001d001943::2:3242431-3244432(-)
Zm00001d048082::9:149620801-149622802(-)
Zm00001d032301::1:221116288-221118289(+)
Zm00001d008956::8:26968814-26970815(+)
Zm00001d007444::2:231910844-231912845(-)
Zm00001d010515::8:118823975-118825976(-)
Zm00001d002325::2:10314346-10316347(+)
Zm00001d049860::4:48977468-48979469(-)
Zm00001d014533::5:52132339-52134340(+)
Zm00001d022270::7:174022719-174024720(+)
Zm00001d036749::6:99760006-99762007(-)
Zm00001d032055::1:210915519-210917520(-)
Zm00001d020771::7:131822927-131824928(+)
Zm00001d007922::2:242731904-242733905(+)
Zm00001d041410::3:117579025-117581026(+)
Zm00001d042245::3:157382832-157384833(+)
Zm00001d047125::9:119389924-119391925(-)
Zm00001d023332::10:3601118-3603119(-)
Zm00001d018803::7:5673010-5675011(-)
Zm00001d012167::8:169381233-169383234(+)
Zm00001d014150::5:34227798-34229799(+)
Zm00001d042639::3:174858671-174860672(+)
Zm00001d042370::3:163515798-163517799(-)
Zm00001d010494::8:117944350-117946351(+)
Zm00001d005343::2:170145725-170147726(-)
Zm00001d022586::7:180371982-180373983(-)
Zm00001d012313::8:172253703-172255704(+)
Zm00001d027537::1:7712725-7714726(+)
Zm00001d037103::6:112381515-112383516(-)
Zm00001d042653::3:175439064-175441065(+)
Zm00001d010422::8:114405523-114407524(+)
Zm00001d051021::4:137405172-137407173(+)
Zm00001d037846::6:139583676-139585677(-)
Zm00001d013810::5:21186047-21188048(-)
Zm00001d036588::6:93868174-93870175(+)
Zm00001d041888::3:142426497-142428498(+)
Zm00001d026360::10:144213018-144215019(-)
Zm00001d017043::5:183521242-183523243(-)
Zm00001d001797::2:1073877-1075878(-)
Zm00001d017199::5:188677878-188679879(+)
Zm00001d034057::1:282651442-282653443(-)
Zm00001d009496::8:67220798-67222799(+)
Zm00001d013455::5:12055985-12057986(-)
Zm00001d051065::4:140070802-140072803(+)
Zm00001d005824::2:189873242-189875243(-)
Zm00001d054044::4:245525258-245527259(-)
Zm00001d003280::2:38639553-38641554(-)
Zm00001d048569::9:159050366-159052367(+)
Zm00001d045731::9:35768134-35770135(+)
Zm00001d049553::4:34699705-34701706(-)
Zm00001d030529::1:142031205-142033206(-)
Zm00001d018394::5:219970074-219972075(-)
Zm00001d002898::2:26126074-26128075(+)
Zm00001d027535::1:7596604-7598605(+)
Zm00001d042861::3:182289002-182291003(-)
Zm00001d040142::3:29095888-29097889(-)
Zm00001d035243::6:16654999-16657000(-)
Zm00001d029325::1:65989512-65991513(+)
Zm00001d043879::3:212723407-212725408(-)
Zm00001d025868::10:132097608-132099609(-)
Zm00001d015754::5:116651173-116653174(-)
Zm00001d019453::7:34421555-34423556(+)
Zm00001d012867::5:1365141-1367142(+)
Zm00001d048458::9:156718203-156720204(-)
Zm00001d051636::4:165278156-165280157(+)
Zm00001d050445::4:88737460-88739461(+)
Zm00001d031429::1:189861598-189863599(-)
Zm00001d004581::2:119533641-119535642(-)
Zm00001d045314::9:18805130-18807131(-)
Zm00001d032550::1:230206128-230208129(+)
Zm00001d038393::6:156265115-156267116(+)
Zm00001d013571::5:14481010-14483011(-)
Zm00001d018254::5:217438762-217440763(+)
Zm00001d007185::2:224105196-224107197(+)
Zm00001d045739::9:36162201-36164202(+)
Zm00001d013906::5:24368668-24370669(-)
Zm00001d016537::5:166665370-166667371(-)
Zm00001d007173::2:223806666-223808667(+)
Zm00001d007896::2:241905692-241907693(-)
Zm00001d014659::5:57819095-57821096(+)
Zm00001d046126::9:65015434-65017435(+)
Zm00001d041612::3:129687470-129689471(-)
Zm00001d044516::3:230684756-230686757(+)
Zm00001d008702::8:17445818-17447819(+)
Zm00001d053705::4:239605240-239607241(-)
Zm00001d032801::1:238595061-238597062(+)
Zm00001d013019::5:3292321-3294322(-)
Zm00001d051712::4:167785938-167787939(+)
Zm00001d043167::3:190454237-190456238(+)
Zm00001d052191::4:182741778-182743779(+)
Zm00001d014920::5:68357212-68359213(+)
Zm00001d003187::2:35033757-35035758(+)
Zm00001d045712::9:34741826-34743827(-)
Zm00001d045495::9:24434348-24436349(+)
Zm00001d050048::4:62419695-62421696(+)
Zm00001d002139::2:6551371-6553372(-)
Zm00001d030720::1:155597776-155599777(+)
Zm00001d010293::8:107993794-107995795(-)
Zm00001d047876::9:144030993-144032994(+)
Zm00001d051671::4:166249356-166251357(+)
Zm00001d003146::2:33735255-33737256(+)
Zm00001d039582::3:8337034-8339035(-)
Zm00001d041070::3:94810488-94812489(-)
Zm00001d048417::9:155905020-155907021(-)
Zm00001d024691::10:83697289-83699290(-)
Zm00001d012100::8:168242738-168244739(+)
Zm00001d039952::3:20506488-20508489(+)
Zm00001d014521::5:51449670-51451671(+)
Zm00001d042958::3:184828833-184830834(-)
Zm00001d028367::1:32296739-32298740(-)
Zm00001d021590::7:157357805-157359806(-)
Zm00001d047252::9:124158276-124160277(-)
Zm00001d042473::3:168822772-168824773(+)
Zm00001d047759::9:141100592-141102593(-)
Zm00001d047087::9:118039544-118041545(+)
Zm00001d024567::10:78548546-78550547(-)
Zm00001d052595::4:194256227-194258228(+)
Zm00001d044329::3:225340178-225342179(-)
Zm00001d050260::4:77190998-77192999(-)
Zm00001d019343::7:28786359-28788360(-)
Zm00001d018210::5:216620253-216622254(+)
Zm00001d014019::5:28907750-28909751(-)
Zm00001d043968::3:215277380-215279381(-)
Zm00001d028733::1:44560302-44562303(-)
Zm00001d026192::10:140674300-140676301(+)
Zm00001d035238::6:16210068-16212069(-)
Zm00001d036972::6:108024273-108026274(+)
Zm00001d042144::3:153386206-153388207(+)
Zm00001d009030::8:30791524-30793525(-)
Zm00001d051930::4:174764864-174766865(-)
Zm00001d011101::8:139031676-139033677(-)
Zm00001d033664::1:269983742-269985743(-)
Zm00001d026142::10:139551551-139553552(+)
Zm00001d032361::1:223975646-223977647(-)
Zm00001d054000::4:244878908-244880909(-)
Zm00001d017793::5:206963438-206965439(+)
Zm00001d051267::4:151180627-151182628(-)
Zm00001d034277::1:288353063-288355064(-)
Zm00001d005775::2:187826999-187829000(-)
Zm00001d024855::10:90670153-90672154(+)
Zm00001d036480::6:89897215-89899216(-)
Zm00001d004507::2:115669753-115671754(-)
Zm00001d006682::2:214234812-214236813(-)
Zm00001d045895::9:46324482-46326483(+)
Zm00001d004983::2:152198818-152200819(+)
Zm00001d025665::10:125371654-125373655(+)
Zm00001d010965::8:135175316-135177317(-)
Zm00001d006553::2:210885461-210887462(-)
Zm00001d037220::6:116363085-116365086(+)
Zm00001d004348::2:105687883-105689884(-)
Zm00001d035336::6:21912465-21914466(-)
Zm00001d012031::8:166788618-166790619(+)
Zm00001d009759::8:80070688-80072689(+)
Zm00001d002759::2:21821129-21823130(+)
Zm00001d018794::7:5352308-5354309(+)
Zm00001d008266::8:3526057-3528058(+)
Zm00001d030916::1:167086909-167088910(+)
Zm00001d052376::4:188523681-188525682(+)
Zm00001d042499::3:169648246-169650247(-)
Zm00001d032557::1:230441707-230443708(+)
Zm00001d007753::2:238892319-238894320(+)
Zm00001d041700::3:133866438-133868439(+)
Zm00001d045521::9:25316978-25318979(+)
Zm00001d021669::7:159576428-159578429(+)
Zm00001d037905::6:141654794-141656795(-)
Zm00001d036475::6:89544336-89546337(-)
Zm00001d052243::4:184467078-184469079(-)
Zm00001d050253::4:76526772-76528773(-)
Zm00001d031430::1:189861143-189863144(+)
Zm00001d029710::1:83498900-83500901(+)
Zm00001d052796::4:201213348-201215349(+)
Zm00001d011906::8:164288022-164290023(+)
Zm00001d005436::2:173913886-173915887(+)
Zm00001d017764::5:206193930-206195931(-)
Zm00001d022437::7:177697619-177699620(-)
Zm00001d026542::10:147940911-147942912(+)
Zm00001d011357::8:148192028-148194029(+)
Zm00001d044452::3:228388199-228390200(+)
Zm00001d045193::9:15735407-15737408(+)
Zm00001d020261::7:102760401-102762402(+)
Zm00001d030009::1:98959014-98961015(+)
Zm00001d052828::4:202069171-202071172(-)
Zm00001d034492::1:294613357-294615358(-)
Zm00001d014129::5:33510097-33512098(+)
Zm00001d010410::8:113390474-113392475(+)
Zm00001d028889::1:49804120-49806121(-)
Zm00001d006710::2:214993906-214995907(-)
Zm00001d022418::7:177224474-177226475(+)
Zm00001d051704::4:167230062-167232063(-)
Zm00001d054043::4:245472720-245474721(-)
Zm00001d013389::5:10261034-10263035(-)
Zm00001d028010::1:20262176-20264177(+)
Zm00001d003626::2:50873746-50875747(+)
Zm00001d028445::1:35202817-35204818(+)
Zm00001d021991::7:167626598-167628599(+)
Zm00001d022346::7:175970383-175972384(-)
Zm00001d041803::3:138830891-138832892(-)
Zm00001d046230::9:73364844-73366845(-)
Zm00001d001831::2:1620850-1622851(-)
Zm00001d006513::2:210304554-210306555(+)
Zm00001d050321::4:81381682-81383683(-)
Zm00001d027534::1:7565275-7567276(+)
Zm00001d014389::5:44330548-44332549(+)
Zm00001d034037::1:281976645-281978646(-)
Zm00001d040003::3:22543841-22545842(-)
Zm00001d049757::4:43338676-43340677(+)
Zm00001d012323::8:172422192-172424193(+)
Zm00001d001809::2:1293431-1295432(+)
Zm00001d029154::1:60798202-60800203(-)
Zm00001d024252::10:59714213-59716214(+)
Zm00001d037249::6:117986794-117988795(+)
Zm00001d025907::10:133445685-133447686(+)
Zm00001d014244::5:37834454-37836455(-)
Zm00001d038676::6:162391071-162393072(-)
Zm00001d004196::2:90585875-90587876(-)
Zm00001d027950::1:18189787-18191788(-)
Zm00001d014252::5:38186107-38188108(+)
Zm00001d015313::5:84115202-84117203(+)
Zm00001d040614::3:54000569-54002570(+)
Zm00001d008255::8:3112955-3114956(+)
Zm00001d003331::2:40366539-40368540(-)
Zm00001d011155::8:140993541-140995542(+)
Zm00001d037627::6:132318776-132320777(-)
Zm00001d035400::6:24388480-24390481(+)
Zm00001d004152::2:86814007-86816008(-)
Zm00001d008382::8:6828398-6830399(+)
Zm00001d007118::2:222722162-222724163(-)
Zm00001d048799::4:5690614-5692615(+)
Zm00001d046991::9:114338538-114340539(-)
Zm00001d023887::10:26415995-26417996(-)
Zm00001d012456::8:174832320-174834321(+)
Zm00001d018987::7:12175130-12177131(-)
Zm00001d052536::4:192537679-192539680(-)
Zm00001d046834::9:107877590-107879591(-)
Zm00001d053725::4:239898880-239900881(-)
Zm00001d047203::9:121852239-121854240(-)
Zm00001d025743::10:128223160-128225161(-)
Zm00001d019035::7:13727025-13729026(+)
Zm00001d011420::8:150004936-150006937(-)
Zm00001d043945::3:214387164-214389165(-)
Zm00001d022400::7:176818035-176820036(-)
Zm00001d039041::6:169140019-169142020(-)
Zm00001d053831::4:241980539-241982540(+)
Zm00001d001820::2:1438370-1440371(+)
Zm00001d042395::3:164410998-164412999(+)
Zm00001d040147::3:29190049-29192050(+)
Zm00001d052686::4:197443595-197445596(-)
Zm00001d051424::4:158061698-158063699(+)
Zm00001d051692::4:166907623-166909624(-)
Zm00001d044094::3:218985005-218987006(+)
Zm00001d029507::1:73757172-73759173(-)
Zm00001d048770::4:5257271-5259272(-)
Zm00001d007967::2:244316569-244318570(+)
Zm00001d011319::8:146545490-146547491(+)
Zm00001d020793::7:132929127-132931128(-)
Zm00001d002191::2:7658446-7660447(-)
Zm00001d018901::7:8757655-8759656(-)
Zm00001d011506::8:152788371-152790372(-)
Zm00001d040818::3:67927565-67929566(-)
Zm00001d020537::7:121387268-121389269(+)
Zm00001d035390::6:24032706-24034707(+)
Zm00001d012337::8:172700387-172702388(-)
Zm00001d021048::7:141204006-141206007(+)
Zm00001d037326::6:121211895-121213896(+)
Zm00001d046865::9:108541254-108543255(-)
Zm00001d003228::2:36826358-36828359(+)
Zm00001d007454::2:232020017-232022018(+)
Zm00001d006540::2:210705280-210707281(-)
Zm00001d023715::10:16711239-16713240(-)
Zm00001d026279::10:142741603-142743604(-)
Zm00001d014081::5:31730339-31732340(+)
Zm00001d041920::3:143643424-143645425(+)
Zm00001d014926::5:68752807-68754808(+)
Zm00001d039990::3:22040723-22042724(+)
Zm00001d024301::10:62901740-62903741(-)
Zm00001d051018::4:137139948-137141949(+)
Zm00001d006481::2:209654044-209656045(-)
Zm00001d007394::2:230640038-230642039(+)
Zm00001d008597::8:13985966-13987967(+)
Zm00001d021488::7:153861097-153863098(-)
Zm00001d019598::7:45820813-45822814(-)
Zm00001d011628::8:156694079-156696080(-)
Zm00001d043414::3:199049465-199051466(+)
Zm00001d034731::1:300939079-300941080(+)
Zm00001d048466::9:156831058-156833059(-)
Zm00001d042554::3:171649945-171651946(-)
Zm00001d028075::1:22052044-22054045(+)
Zm00001d038657::6:161942711-161944712(-)
Zm00001d043148::3:190151073-190153074(+)
Zm00001d028616::1:40940651-40942652(+)
Zm00001d006565::2:211034847-211036848(-)
Zm00001d013154::5:5502322-5504323(+)
Zm00001d021247::7:146816250-146818251(+)
Zm00001d026268::10:142400403-142402404(-)
Zm00001d038928::6:167155341-167157342(+)
Zm00001d018298::5:218097373-218099374(-)
Zm00001d036949::6:107129400-107131401(-)
Zm00001d024872::10:91597177-91599178(+)
Zm00001d031062::1:175259942-175261943(-)
Zm00001d031682::1:198601324-198603325(-)
Zm00001d003717::2:56262007-56264008(+)
Zm00001d051695::4:167036280-167038281(-)
Zm00001d049086::4:15590432-15592433(-)
Zm00001d006934::2:219705794-219707795(+)
Zm00001d042143::3:153386743-153388744(-)
Zm00001d036840::6:103389123-103391124(-)
Zm00001d031489::1:191773682-191775683(+)
Zm00001d023680::10:15097783-15099784(-)
Zm00001d011087::8:138478000-138480001(-)
Zm00001d048173::9:151393789-151395790(+)
Zm00001d005378::2:171594498-171596499(-)
Zm00001d004115::2:83491066-83493067(-)
Zm00001d041269::3:109540329-109542330(-)
Zm00001d010548::8:120110362-120112363(+)
Zm00001d032669::1:233727664-233729665(-)
Zm00001d043747::3:209010444-209012445(-)
Zm00001d041321::3:112009643-112011644(-)
Zm00001d027957::1:18298363-18300364(+)
Zm00001d017761::5:206062264-206064265(-)
Zm00001d040611::3:53777212-53779213(-)
Zm00001d045269::9:17523357-17525358(-)
Zm00001d045403::9:20781038-20783039(-)
Zm00001d034300::1:288764764-288766765(+)
Zm00001d020069::7:90081530-90083531(+)
Zm00001d037297::6:119867859-119869860(+)
Zm00001d032633::1:232600545-232602546(+)
Zm00001d039878::3:17380493-17382494(-)
Zm00001d009498::8:67474332-67476333(+)
Zm00001d012578::8:176851550-176853551(+)
Zm00001d035540::6:31629371-31631372(-)
Zm00001d047726::9:140010535-140012536(+)
Zm00001d014065::5:31252628-31254629(+)
Zm00001d011926::8:164781403-164783404(-)
Zm00001d037744::6:136170645-136172646(-)
Zm00001d045359::9:19536327-19538328(-)
Zm00001d049880::4:50008394-50010395(+)
Zm00001d045101::9:12498093-12500094(-)
Zm00001d017238::5:190039921-190041922(+)
Zm00001d037815::6:138657582-138659583(+)
Zm00001d050021::4:60280139-60282140(+)
Zm00001d047526::9:133627549-133629550(+)
Zm00001d010718::8:125542412-125544413(+)
Zm00001d029546::1:75694510-75696511(+)
Zm00001d024071::10:41455589-41457590(+)
Zm00001d028129::1:23626869-23628870(-)
Zm00001d033652::1:269681808-269683809(+)
Zm00001d046261::9:77153617-77155618(-)
Zm00001d052963::4:206412086-206414087(-)
Zm00001d005577::2:179270365-179272366(+)
Zm00001d042160::3:154281281-154283282(-)
Zm00001d045088::9:12098490-12100491(-)
Zm00001d051604::4:164198420-164200421(+)
Zm00001d036637::6:95863189-95865190(+)
Zm00001d047959::9:146179953-146181954(-)
Zm00001d043528::3:202843448-202845449(+)
Zm00001d003897::2:65741212-65743213(+)
Zm00001d033704::1:271703290-271705291(+)
Zm00001d027980::1:19269630-19271631(+)
Zm00001d048503::9:157462500-157464501(+)
Zm00001d013574::5:14563640-14565641(-)
Zm00001d019796::7:62243938-62245939(+)
Zm00001d048416::9:155901508-155903509(-)
Zm00001d026654::10:149501234-149503235(-)
Zm00001d018522::5:222422047-222424048(+)
Zm00001d010318::8:109303761-109305762(-)
Zm00001d025533::10:121568605-121570606(-)
Zm00001d051607::4:164400847-164402848(-)
Zm00001d027896::1:16975661-16977662(+)
Zm00001d053890::4:243048910-243050911(+)
Zm00001d008680::8:16984441-16986442(-)
Zm00001d043618::3:205357400-205359401(+)
Zm00001d042480::3:169059511-169061512(-)
Zm00001d019388::7:31277586-31279587(+)
Zm00001d033798::1:274053913-274055914(+)
Zm00001d037497::6:127274245-127276246(-)
Zm00001d030100::1:105695695-105697696(-)
Zm00001d031099::1:177233414-177235415(-)
Zm00001d044673::3:234565553-234567554(+)
Zm00001d002603::2:16546085-16548086(+)
Zm00001d020528::7:120941388-120943389(+)
Zm00001d032527::1:229514483-229516484(+)
Zm00001d046234::9:73799113-73801114(+)
Zm00001d030587::1:146600432-146602433(+)
Zm00001d016604::5:169746507-169748508(+)
Zm00001d034818::1:302867820-302869821(+)
Zm00001d013781::5:19949288-19951289(+)
Zm00001d048165::9:151241801-151243802(-)
Zm00001d034497::1:294671002-294673003(-)
Zm00001d040698::3:58957928-58959929(-)
Zm00001d029568::1:76659386-76661387(-)
Zm00001d015517::5:95407840-95409841(-)
Zm00001d012231::8:170534488-170536489(-)
Zm00001d023904::10:27311848-27313849(+)
Zm00001d007725::2:238217943-238219944(+)
Zm00001d024765::10:87213030-87215031(-)
Zm00001d047676::9:139042888-139044889(+)
Zm00001d051730::4:168224381-168226382(+)
Zm00001d037468::6:126303224-126305225(-)
Zm00001d040160::3:29675381-29677382(-)
Zm00001d002601::2:16460404-16462405(+)
Zm00001d015093::5:75203081-75205082(-)
Zm00001d047608::9:136964075-136966076(+)
Zm00001d050974::4:134744644-134746645(-)
Zm00001d047970::9:146685828-146687829(-)
Zm00001d002402::2:11997801-11999802(-)
Zm00001d019226::7:22698761-22700762(-)
Zm00001d029391::1:68667408-68669409(-)
Zm00001d045516::9:25249360-25251361(-)
Zm00001d003085::2:31705530-31707531(+)
Zm00001d034650::1:298806776-298808777(+)
Zm00001d043498::3:201887185-201889186(+)
Zm00001d029140::1:60224157-60226158(+)
Zm00001d052278::4:185667320-185669321(-)
Zm00001d038851::6:165840892-165842893(+)
Zm00001d003248::2:37817249-37819250(+)
Zm00001d023839::10:23897078-23899079(+)
Zm00001d047938::9:145759836-145761837(+)
Zm00001d053888::4:243028847-243030848(+)
Zm00001d025847::10:131488255-131490256(+)
Zm00001d037490::6:127184123-127186124(-)
Zm00001d015133::5:76817697-76819698(-)
Zm00001d014547::5:52710062-52712063(+)
Zm00001d034990::6:1281253-1283254(+)
Zm00001d003109::2:32539070-32541071(-)
Zm00001d024745::10:85906364-85908365(+)
Zm00001d002943::2:27778691-27780692(-)
Zm00001d016702::5:173115466-173117467(+)
Zm00001d032781::1:237950475-237952476(-)
Zm00001d034401::1:291860545-291862546(+)
Zm00001d012043::8:167099429-167101430(-)
Zm00001d021138::7:143858141-143860142(-)
Zm00001d018414::5:220285016-220287017(-)
Zm00001d035522::6:30886597-30888598(+)
Zm00001d040639::3:55592319-55594320(-)
Zm00001d043776::3:209888007-209890008(+)
Zm00001d040733::3:60681967-60683968(-)
Zm00001d039551::3:7837514-7839515(+)
Zm00001d026047::10:136890063-136892064(+)
Zm00001d053996::4:244815156-244817157(+)
Zm00001d007763::2:239251305-239253306(-)
Zm00001d049786::4:44639962-44641963(+)
Zm00001d016197::5:150299328-150301329(-)
Zm00001d020877::7:135225712-135227713(-)
Zm00001d018209::5:216608664-216610665(+)
Zm00001d049259::4:23411967-23413968(+)
Zm00001d043374::3:198032815-198034816(-)
Zm00001d020063::7:89576119-89578120(+)
Zm00001d003679::2:53859569-53861570(+)
Zm00001d042467::3:168597855-168599856(+)
Zm00001d011668::8:158118088-158120089(-)
Zm00001d039399::3:3408999-3411000(+)
Zm00001d028241::1:27699202-27701203(+)
Zm00001d035542::6:31726736-31728737(+)
Zm00001d016595::5:168981819-168983820(+)
Zm00001d003199::2:35412356-35414357(+)
Zm00001d032229::1:218004582-218006583(-)
Zm00001d048480::9:157004662-157006663(-)
Zm00001d020731::7:130468582-130470583(-)
Zm00001d017899::5:209741037-209743038(+)
Zm00001d034564::1:296457281-296459282(+)
Zm00001d007319::2:228326529-228328530(-)
Zm00001d005897::2:192116422-192118423(+)
Zm00001d011118::8:139411954-139413955(-)
Zm00001d035656::6:39270021-39272022(+)
Zm00001d010399::8:112880639-112882640(+)
Zm00001d019330::7:28123223-28125224(-)
Zm00001d002811::2:23360732-23362733(+)
Zm00001d039352::3:2367302-2369303(+)
Zm00001d037260::6:118433442-118435443(-)
Zm00001d041944::3:144727380-144729381(+)
Zm00001d049729::4:41736017-41738018(-)
Zm00001d006311::2:204260346-204262347(-)
Zm00001d019536::7:40986409-40988410(-)
Zm00001d015513::5:94712854-94714855(-)
Zm00001d045703::9:33993666-33995667(+)
Zm00001d045404::9:20779758-20781759(+)
Zm00001d014031::5:29679742-29681743(-)
Zm00001d002705::2:19812736-19814737(+)
Zm00001d003468::2:45237798-45239799(-)
Zm00001d047181::9:121099199-121101200(-)
Zm00001d021709::7:160911524-160913525(-)
Zm00001d015419::5:89292998-89294999(+)
Zm00001d012620::8:177297201-177299202(+)
Zm00001d029809::1:87841170-87843171(-)
Zm00001d054085::4:246130907-246132908(-)
Zm00001d034962::1:306900491-306902492(+)
Zm00001d025284::10:112579688-112581689(+)
Zm00001d044230::3:222534699-222536700(+)
Zm00001d043694::3:207561630-207563631(+)
Zm00001d007636::2:236686306-236688307(+)
Zm00001d006415::2:207284442-207286443(-)
Zm00001d018639::7:1412959-1414960(+)
Zm00001d004334::2:104153646-104155647(-)
Zm00001d026595::10:148672112-148674113(+)
Zm00001d051696::4:167035736-167037737(+)
Zm00001d016326::5:157255685-157257686(+)
Zm00001d004553::2:117603132-117605133(-)
Zm00001d037336::6:121965250-121967251(+)
Zm00001d024470::10:72343715-72345716(+)
Zm00001d042289::3:159149781-159151782(+)
Zm00001d039166::6:171613456-171615457(+)
Zm00001d032654::1:233236963-233238964(-)
Zm00001d024823::10:89629516-89631517(-)
Zm00001d009436::8:64428831-64430832(+)
Zm00001d005073::2:157270631-157272632(-)
Zm00001d052404::4:189189502-189191503(-)
Zm00001d017714::5:205061139-205063140(-)
Zm00001d038595::6:160664053-160666054(+)
Zm00001d034782::1:302190773-302192774(-)
Zm00001d013249::5:7109692-7111693(-)
Zm00001d007158::2:223468721-223470722(-)
Zm00001d048097::9:150092208-150094209(+)
Zm00001d015955::5:134003894-134005895(-)
Zm00001d007164::2:223632078-223634079(-)
Zm00001d006626::2:212799473-212801474(+)
Zm00001d007436::2:231676890-231678891(-)
Zm00001d009705::8:76825394-76827395(-)
Zm00001d051801::4:170027763-170029764(-)
Zm00001d009372::8:60517804-60519805(-)
Zm00001d010838::8:129536820-129538821(+)
Zm00001d003701::2:55226076-55228077(+)
Zm00001d052192::4:182750295-182752296(+)
Zm00001d014060::5:31077870-31079871(+)
Zm00001d011369::8:148784918-148786919(-)
Zm00001d029595::1:78350914-78352915(-)
Zm00001d030317::1:122081451-122083452(+)
Zm00001d002399::2:11971342-11973343(-)
Zm00001d003929::2:69605719-69607720(+)
Zm00001d054054::4:245629593-245631594(-)
Zm00001d030845::1:162876433-162878434(+)
Zm00001d034212::1:286896283-286898284(-)
Zm00001d035647::6:38174220-38176221(-)
Zm00001d013599::5:15108990-15110991(+)
Zm00001d019160::7:19593676-19595677(-)
Zm00001d002978::2:28632643-28634644(-)
Zm00001d045075::9:11749423-11751424(+)
Zm00001d027259::1:687982-689983(+)
Zm00001d009702::8:76421973-76423974(+)
Zm00001d026236::10:141666774-141668775(-)
Zm00001d037966::6:143781601-143783602(-)
Zm00001d022031::7:168317419-168319420(-)
Zm00001d025687::10:126211364-126213365(-)
Zm00001d011797::8:161723428-161725429(-)
Zm00001d016460::5:163088695-163090696(+)
Zm00001d026607::10:148902497-148904498(+)
Zm00001d002302::2:9789879-9791880(+)
Zm00001d008768::8:19553663-19555664(-)
Zm00001d040705::3:59361683-59363684(-)
Zm00001d051838::4:171767588-171769589(+)
Zm00001d006365::2:205732430-205734431(+)
Zm00001d005503::2:176566670-176568671(-)
Zm00001d038262::6:152607122-152609123(+)
Zm00001d043296::3:194977274-194979275(-)
Zm00001d003310::2:39698953-39700954(+)
Zm00001d006059::2:196799913-196801914(+)
Zm00001d016883::5:179272870-179274871(-)
Zm00001d003403::2:43283412-43285413(-)
Zm00001d036903::6:106001677-106003678(-)
Zm00001d001912::2:2795845-2797846(-)
Zm00001d048323::9:154488737-154490738(-)
Zm00001d025445::10:118845382-118847383(+)
Zm00001d014782::5:62915659-62917660(+)
Zm00001d032153::1:214576650-214578651(+)
Zm00001d016996::5:182319122-182321123(-)
Zm00001d049094::4:15845167-15847168(+)
Zm00001d015000::5:71588303-71590304(+)
Zm00001d042549::3:171512698-171514699(+)
Zm00001d020531::7:121212803-121214804(-)
Zm00001d025663::10:125362444-125364445(+)
Zm00001d012468::8:175070484-175072485(-)
Zm00001d020378::7:110057647-110059648(+)
Zm00001d034978::6:668026-670027(+)
Zm00001d012307::8:172159271-172161272(+)
Zm00001d038745::6:163785283-163787284(-)
Zm00001d010631::8:122404922-122406923(+)
Zm00001d013287::5:7899798-7901799(-)
Zm00001d027305::1:2384619-2386620(+)
Zm00001d003399::2:43041304-43043305(-)
Zm00001d052570::4:193375059-193377060(-)
Zm00001d013384::5:10163273-10165274(+)
Zm00001d047276::9:125271738-125273739(-)
Zm00001d043278::3:194237469-194239470(+)
Zm00001d012003::8:166199030-166201031(+)
Zm00001d008404::8:7747309-7749310(-)
Zm00001d053265::4:223184856-223186857(+)
Zm00001d015310::5:84029360-84031361(-)
Zm00001d006124::2:199256199-199258200(-)
Zm00001d049547::4:34343704-34345705(-)
Zm00001d010910::8:133213395-133215396(-)
Zm00001d022453::7:178051954-178053955(-)
Zm00001d014728::5:60858716-60860717(-)
Zm00001d052183::4:182552337-182554338(+)
Zm00001d049404::4:29547903-29549904(-)
Zm00001d028615::1:40888547-40890548(-)
Zm00001d045455::9:22966976-22968977(-)
Zm00001d034152::1:285203059-285205060(+)
Zm00001d033304::1:258180510-258182511(+)
Zm00001d010401::8:112912585-112914586(+)
Zm00001d033215::1:254420344-254422345(-)
Zm00001d052713::4:198405628-198407629(+)
Zm00001d034751::1:301301932-301303933(-)
Zm00001d019668::7:49139122-49141123(+)
Zm00001d005051::2:156272140-156274141(-)
Zm00001d011526::8:153530436-153532437(-)
Zm00001d028514::1:37839538-37841539(+)
Zm00001d033201::1:253758831-253760832(+)
Zm00001d039200::6:172433105-172435106(-)
Zm00001d051043::4:138315443-138317444(+)
Zm00001d023237::10:1095395-1097396(+)
Zm00001d003705::2:55528558-55530559(-)
Zm00001d022329::7:175556902-175558903(+)
Zm00001d046884::9:108832430-108834431(-)
Zm00001d024212::10:56827254-56829255(+)
Zm00001d045480::9:23986369-23988370(-)
Zm00001d028720::1:44243118-44245119(+)
Zm00001d047698::9:139492979-139494980(+)
Zm00001d037182::6:114977999-114980000(+)
Zm00001d043146::3:190112197-190114198(-)
Zm00001d042166::3:154389748-154391749(+)
Zm00001d002410::2:12122450-12124451(-)
Zm00001d053195::4:219205635-219207636(-)
Zm00001d021224::7:146506703-146508704(+)
Zm00001d028344::1:31349957-31351958(+)
Zm00001d034496::1:294668917-294670918(-)
Zm00001d021832::7:164109567-164111568(+)
Zm00001d027337::1:3230146-3232147(-)
Zm00001d034839::1:303572211-303574212(+)
Zm00001d028206::1:26187305-26189306(+)
Zm00001d032929::1:243529218-243531219(+)
Zm00001d010463::8:116484445-116486446(+)
Zm00001d006193::2:201253520-201255521(+)
Zm00001d030849::1:163156439-163158440(-)
Zm00001d010009::8:94985830-94987831(+)
Zm00001d025086::10:103059026-103061027(-)
Zm00001d036092::6:71928061-71930062(-)
Zm00001d014542::5:52453046-52455047(+)
Zm00001d018370::5:219419253-219421254(+)
Zm00001d031923::1:206916141-206918142(+)
Zm00001d002679::2:19082718-19084719(+)
Zm00001d016619::5:170326349-170328350(-)
Zm00001d027442::1:5432807-5434808(+)
Zm00001d015053::5:73218749-73220750(+)
Zm00001d045603::9:28456774-28458775(-)
Zm00001d027850::1:15155417-15157418(+)
Zm00001d006541::2:210704474-210706475(+)
Zm00001d053846::4:242168572-242170573(+)
Zm00001d002580::2:15967857-15969858(+)
Zm00001d034066::1:283058572-283060573(-)
Zm00001d018290::5:218020909-218022910(+)
Zm00001d026683::10:149850901-149852902(+)
Zm00001d031531::1:192990692-192992693(+)
Zm00001d011924::8:164683483-164685484(+)
Zm00001d016704::5:173172625-173174626(+)
Zm00001d028989::1:53770416-53772417(+)
Zm00001d006517::2:210351613-210353614(-)
Zm00001d020821::7:133910274-133912275(+)
Zm00001d048968::4:11091588-11093589(-)
Zm00001d047695::9:139389236-139391237(+)
Zm00001d022636::7:181975214-181977215(-)
Zm00001d010016::8:95244636-95246637(-)
Zm00001d038165::6:150161189-150163190(-)
Zm00001d029637::1:80861809-80863810(-)
Zm00001d026446::10:145981478-145983479(-)
Zm00001d051178::4:147346679-147348680(-)
Zm00001d027887::1:16742839-16744840(+)
Zm00001d021586::7:157211602-157213603(-)
Zm00001d050951::4:133236330-133238331(-)
Zm00001d014571::5:53947112-53949113(-)
Zm00001d017847::5:208649026-208651027(-)
Zm00001d048709::4:3834852-3836853(-)
Zm00001d037115::6:112915136-112917137(+)
Zm00001d004365::2:106627991-106629992(-)
Zm00001d018082::5:213923476-213925477(-)
Zm00001d009452::8:65140368-65142369(+)
Zm00001d003320::2:40126827-40128828(-)
Zm00001d051600::4:164092547-164094548(+)
Zm00001d003812::2:60532657-60534658(-)
Zm00001d036640::6:95979927-95981928(-)
Zm00001d023451::10:6035407-6037408(+)
Zm00001d033210::1:254192591-254194592(+)
Zm00001d008332::8:5547337-5549338(-)
Zm00001d034203::1:286723261-286725262(-)
Zm00001d029191::1:61640955-61642956(+)
Zm00001d042799::3:180212247-180214248(-)
Zm00001d034519::1:295594107-295596108(+)
Zm00001d006027::2:195559967-195561968(+)
Zm00001d021163::7:144475743-144477744(-)
Zm00001d012881::5:1565374-1567375(+)
Zm00001d012221::8:170365425-170367426(+)
Zm00001d014386::5:44142923-44144924(-)
Zm00001d020923::7:136688576-136690577(-)
Zm00001d039085::6:169721054-169723055(-)
Zm00001d002104::2:5997924-5999925(-)
Zm00001d005658::2:182515517-182517518(-)
Zm00001d041827::3:139487084-139489085(-)
Zm00001d044908::9:6926229-6928230(+)
Zm00001d020137::7:95350283-95352284(-)
Zm00001d043232::3:192593030-192595031(+)
Zm00001d042492::3:169437861-169439862(-)
Zm00001d012426::8:174304605-174306606(-)
Zm00001d033310::1:258514367-258516368(+)
Zm00001d028777::1:46188190-46190191(+)
Zm00001d033056::1:248797398-248799399(+)
Zm00001d005190::2:163036724-163038725(+)
Zm00001d001903::2:2639242-2641243(-)
Zm00001d043067::3:188268041-188270042(-)
Zm00001d031703::1:198956876-198958877(-)
Zm00001d015744::5:115570505-115572506(-)
Zm00001d010462::8:116443492-116445493(-)
Zm00001d045474::9:23487086-23489087(+)
Zm00001d016433::5:162225920-162227921(-)
Zm00001d002330::2:10469817-10471818(-)
Zm00001d017751::5:205895076-205897077(-)
Zm00001d002869::2:25139133-25141134(-)
Zm00001d023601::10:11488254-11490255(+)
Zm00001d026383::10:144826699-144828700(-)
Zm00001d028654::1:41848258-41850259(-)
Zm00001d007705::2:237876135-237878136(+)
Zm00001d043892::3:213244654-213246655(-)
Zm00001d009669::8:75144732-75146733(+)
Zm00001d013596::5:15093270-15095271(+)
Zm00001d035797::6:50382670-50384671(+)
Zm00001d016982::5:181882578-181884579(+)
Zm00001d010046::8:96793896-96795897(+)
Zm00001d045484::9:24124071-24126072(+)
Zm00001d036784::6:100809745-100811746(-)
Zm00001d007092::2:222132389-222134390(-)
Zm00001d006195::2:201273331-201275332(+)
Zm00001d044677::3:234649704-234651705(-)
Zm00001d024346::10:65899313-65901314(+)
Zm00001d007655::2:237051224-237053225(+)
Zm00001d027293::1:2025324-2027325(+)
Zm00001d036793::6:101129351-101131352(-)
Zm00001d011854::8:162913894-162915895(+)
Zm00001d006130::2:199405236-199407237(+)
Zm00001d053897::4:243336331-243338332(-)
Zm00001d039959::3:20749840-20751841(+)
Zm00001d042455::3:168344796-168346797(+)
Zm00001d012850::5:1083139-1085140(+)
Zm00001d032010::1:209341090-209343091(-)
Zm00001d005740::2:185574429-185576430(+)
Zm00001d025239::10:110578472-110580473(+)
Zm00001d021365::7:150026879-150028880(-)
Zm00001d041510::3:125027555-125029556(-)
Zm00001d002741::2:21196961-21198962(-)
Zm00001d050498::4:93537497-93539498(-)
Zm00001d039368::3:2662939-2664940(+)
Zm00001d013700::5:17882878-17884879(-)
Zm00001d052137::4:180620835-180622836(-)
Zm00001d012450::8:174727376-174729377(+)
Zm00001d018904::7:8858313-8860314(-)
Zm00001d001984::2:3950711-3952712(+)
Zm00001d048447::9:156593522-156595523(+)
Zm00001d048836::4:6150790-6152791(+)
Zm00001d043443::3:200298584-200300585(+)
Zm00001d026094::10:138303189-138305190(+)
Zm00001d002743::2:21268443-21270444(+)
Zm00001d053547::4:233621026-233623027(-)
Zm00001d023543::10:9577169-9579170(+)
Zm00001d007848::2:240834369-240836370(+)
Zm00001d047823::9:142599318-142601319(+)
Zm00001d013270::5:7522963-7524964(+)
Zm00001d005815::2:189560977-189562978(-)
Zm00001d045464::9:23165192-23167193(-)
Zm00001d005283::2:167665105-167667106(+)
Zm00001d039378::3:2793425-2795426(-)
Zm00001d050456::4:89801751-89803752(-)
Zm00001d008721::8:17742869-17744870(-)
Zm00001d052468::4:190665882-190667883(+)
Zm00001d040702::3:59071725-59073726(-)
Zm00001d037733::6:135559925-135561926(-)
Zm00001d042490::3:169329923-169331924(+)
Zm00001d033139::1:251919650-251921651(+)
Zm00001d031860::1:204438270-204440271(-)
Zm00001d002080::2:5506883-5508884(+)
Zm00001d012208::8:170083765-170085766(-)
Zm00001d014249::5:38006012-38008013(-)
Zm00001d051609::4:164484029-164486030(-)
Zm00001d042344::3:162248291-162250292(-)
Zm00001d037252::6:118128456-118130457(+)
Zm00001d001865::2:2077386-2079387(+)
Zm00001d021851::7:164520993-164522994(+)
Zm00001d029142::1:60325757-60327758(+)
Zm00001d011661::8:157817393-157819394(-)
Zm00001d039622::3:9303156-9305157(+)
Zm00001d024505::10:74773602-74775603(-)
Zm00001d013812::5:21293155-21295156(-)
Zm00001d033527::1:265743183-265745184(-)
Zm00001d038260::6:152556443-152558444(-)
Zm00001d033837::1:275423719-275425720(-)
Zm00001d017391::5:194314683-194316684(+)
Zm00001d044044::3:217676618-217678619(-)
Zm00001d027925::1:17805623-17807624(+)
Zm00001d017646::5:202981856-202983857(+)
Zm00001d017728::5:205370098-205372099(+)
Zm00001d004557::2:117902093-117904094(+)
Zm00001d031933::1:207281118-207283119(-)
Zm00001d025985::10:135305623-135307624(+)
Zm00001d033987::1:280367195-280369196(+)
Zm00001d021791::7:163078333-163080334(+)
Zm00001d007700::2:237648590-237650591(-)
Zm00001d022125::7:170845839-170847840(-)
Zm00001d014481::5:49733812-49735813(-)
Zm00001d034814::1:302794791-302796792(+)
Zm00001d007597::2:235975631-235977632(-)
Zm00001d001996::2:4130413-4132414(-)
Zm00001d031600::1:195874541-195876542(+)
Zm00001d047419::9:129496718-129498719(-)
Zm00001d015414::5:89129056-89131057(-)
Zm00001d034027::1:281458267-281460268(+)
Zm00001d041991::3:146846439-146848440(+)
Zm00001d012598::8:177039167-177041168(+)
Zm00001d048219::9:152663453-152665454(-)
Zm00001d033471::1:263621381-263623382(-)
Zm00001d048611::4:1282211-1284212(+)
Zm00001d035443::6:25693535-25695536(+)
Zm00001d021649::7:159066837-159068838(-)
Zm00001d029098::1:57991096-57993097(-)
Zm00001d023641::10:13342480-13344481(-)
Zm00001d051584::4:163361406-163363407(+)
Zm00001d010796::8:128044576-128046577(-)
Zm00001d016154::5:147355331-147357332(+)
Zm00001d052445::4:190134922-190136923(+)
Zm00001d038065::6:146728200-146730201(+)
Zm00001d039520::3:6770333-6772334(-)
Zm00001d043775::3:209810821-209812822(-)
Zm00001d031700::1:198831748-198833749(+)
Zm00001d008883::8:23814856-23816857(-)
Zm00001d002418::2:12292045-12294046(-)
Zm00001d027585::1:8488767-8490768(-)
Zm00001d041961::3:145903568-145905569(-)
Zm00001d039430::3:4035936-4037937(+)
Zm00001d044634::3:233671316-233673317(+)
Zm00001d019266::7:24810259-24812260(+)
Zm00001d044853::9:5218669-5220670(-)
Zm00001d029198::1:61902600-61904601(+)
Zm00001d029065::1:56920868-56922869(-)
Zm00001d008188::8:747388-749389(-)
Zm00001d019669::7:49323361-49325362(-)
Zm00001d037315::6:120634699-120636700(-)
Zm00001d013410::5:10550027-10552028(+)
Zm00001d026189::10:140558970-140560971(-)
Zm00001d012518::8:176002929-176004930(+)
Zm00001d013277::5:7698276-7700277(-)
Zm00001d038517::6:159097108-159099109(+)
Zm00001d006841::2:217690372-217692373(+)
Zm00001d005306::2:168879036-168881037(+)
Zm00001d007576::2:235093982-235095983(-)
Zm00001d040388::3:41003549-41005550(+)
Zm00001d049474::4:31491420-31493421(-)
Zm00001d012575::8:176839221-176841222(-)
Zm00001d037719::6:135121664-135123665(-)
Zm00001d051075::4:140675716-140677717(+)
Zm00001d047736::9:140322342-140324343(-)
Zm00001d034795::1:302373418-302375419(+)
Zm00001d033291::1:257766229-257768230(-)
Zm00001d029486::1:72786479-72788480(-)
Zm00001d014562::5:53276265-53278266(-)
Zm00001d020773::7:131953418-131955419(-)
Zm00001d019149::7:19275817-19277818(+)
Zm00001d048418::9:155937773-155939774(-)
Zm00001d029776::1:86458637-86460638(+)
Zm00001d027533::1:7567150-7569151(-)
Zm00001d039597::3:8671073-8673074(-)
Zm00001d036983::6:108298027-108300028(+)
Zm00001d013183::5:6082408-6084409(-)
Zm00001d031570::1:194690656-194692657(+)
Zm00001d046981::9:114155053-114157054(-)
Zm00001d048055::9:149058011-149060012(+)
Zm00001d045386::9:20253260-20255261(+)
Zm00001d029719::1:84035291-84037292(-)
Zm00001d005008::2:153460673-153462674(-)
Zm00001d010940::8:134325603-134327604(-)
Zm00001d048707::4:3785918-3787919(+)
Zm00001d049360::4:27878811-27880812(-)
Zm00001d040378::3:40795570-40797571(+)
Zm00001d032836::1:239715069-239717070(-)
Zm00001d011537::8:153800844-153802845(-)
Zm00001d046569::9:96320635-96322636(+)
Zm00001d002434::2:12566695-12568696(-)
Zm00001d040708::3:59517269-59519270(+)
Zm00001d024265::10:60014447-60016448(+)
Zm00001d031375::1:187631581-187633582(-)
Zm00001d045584::9:27334244-27336245(+)
Zm00001d036835::6:103311426-103313427(+)
Zm00001d034995::6:1301415-1303416(-)
Zm00001d033368::1:260632596-260634597(-)
Zm00001d032484::1:228139392-228141393(-)
Zm00001d029048::1:56103739-56105740(-)
Zm00001d006779::2:216461132-216463133(+)
Zm00001d014719::5:60363596-60365597(+)
Zm00001d003600::2:49394017-49396018(-)
Zm00001d025325::10:114191281-114193282(+)
Zm00001d022542::7:179746747-179748748(+)
Zm00001d009658::8:74912045-74914046(+)
Zm00001d043843::3:211642166-211644167(+)
Zm00001d015231::5:80214766-80216767(-)
Zm00001d008264::8:3415590-3417591(+)
Zm00001d025573::10:122707364-122709365(+)
Zm00001d009628::8:73833759-73835760(+)
Zm00001d018765::7:4584872-4586873(+)
Zm00001d043428::3:199531853-199533854(-)
Zm00001d009688::8:75937339-75939340(+)
Zm00001d042939::3:184597753-184599754(-)
Zm00001d048539::9:158111602-158113603(-)
Zm00001d039226::6:173878450-173880451(+)
Zm00001d033878::1:277216802-277218803(-)
Zm00001d048861::4:6608646-6610647(-)
Zm00001d004646::2:124950039-124952040(-)
Zm00001d033909::1:278287751-278289752(-)
Zm00001d045558::9:26663980-26665981(+)
Zm00001d053320::4:225973936-225975937(+)
Zm00001d033280::1:257333966-257335967(+)
Zm00001d008606::8:14381184-14383185(-)
Zm00001d034513::1:295274494-295276495(-)
Zm00001d010697::8:124868972-124870973(-)
Zm00001d025716::10:127320855-127322856(-)
Zm00001d038823::6:165278067-165280068(-)
Zm00001d044416::3:227492728-227494729(-)
Zm00001d002695::2:19453467-19455468(-)
Zm00001d017237::5:190013861-190015862(-)
Zm00001d042163::3:154314239-154316240(-)
Zm00001d021385::7:150634684-150636685(-)
Zm00001d036839::6:103352180-103354181(-)
Zm00001d041351::3:113911910-113913911(+)
Zm00001d003654::2:52016832-52018833(-)
Zm00001d018906::7:8963689-8965690(-)
Zm00001d034372::1:291110859-291112860(-)
Zm00001d049748::4:42990110-42992111(-)
Zm00001d013707::5:18194799-18196800(+)
Zm00001d012002::8:166196651-166198652(+)
Zm00001d017629::5:202542827-202544828(+)
Zm00001d037452::6:125855391-125857392(-)
Zm00001d014463::5:48440667-48442668(+)
Zm00001d045774::9:38440716-38442717(+)
Zm00001d013527::5:13628813-13630814(+)
Zm00001d016744::5:174759400-174761401(+)
Zm00001d015326::5:84618948-84620949(-)
Zm00001d048411::9:155795235-155797236(+)
Zm00001d049011::4:12469806-12471807(+)
Zm00001d031328::1:186079795-186081796(+)
Zm00001d015309::5:84027255-84029256(-)
Zm00001d002642::2:17900066-17902067(-)
Zm00001d009936::8:90589647-90591648(-)
Zm00001d015559::5:97470368-97472369(+)
Zm00001d005733::2:185170564-185172565(-)
Zm00001d027545::1:7995131-7997132(+)
Zm00001d043386::3:198368338-198370339(+)
Zm00001d038521::6:159135159-159137160(+)
Zm00001d035316::6:20922977-20924978(-)
Zm00001d033537::1:266338177-266340178(-)
Zm00001d046929::9:111342412-111344413(-)
Zm00001d026311::10:143368785-143370786(-)
Zm00001d038510::6:158913488-158915489(-)
Zm00001d020350::7:108448512-108450513(+)
Zm00001d010151::8:101519226-101521227(-)
Zm00001d043606::3:204993649-204995650(-)
Zm00001d040107::3:27843242-27845243(-)
Zm00001d003471::2:45285840-45287841(+)
Zm00001d010883::8:132074132-132076133(+)
Zm00001d019403::7:32377976-32379977(-)
Zm00001d046068::9:61133700-61135701(-)
Zm00001d014903::5:67437444-67439445(+)
Zm00001d050923::4:131647273-131649274(+)
Zm00001d045647::9:30892056-30894057(+)
Zm00001d015084::5:74822008-74824009(+)
Zm00001d017977::5:211171127-211173128(-)
Zm00001d028928::1:51813304-51815305(+)
Zm00001d004925::2:149190536-149192537(-)
Zm00001d026178::10:140379466-140381467(-)
Zm00001d009463::8:65727821-65729822(-)
Zm00001d052029::4:176874880-176876881(+)
Zm00001d026186::10:140540620-140542621(+)
Zm00001d046434::9:89627166-89629167(+)
Zm00001d037067::6:111298088-111300089(+)
Zm00001d013447::5:11829362-11831363(-)
Zm00001d008425::8:8350067-8352068(+)
Zm00001d032257::1:219225272-219227273(+)
Zm00001d023699::10:16082403-16084404(-)
Zm00001d048692::4:3357761-3359762(-)
Zm00001d032344::1:223291110-223293111(-)
Zm00001d028187::1:25759247-25761248(-)
Zm00001d009991::8:93652627-93654628(+)
Zm00001d032776::1:237890536-237892537(-)
Zm00001d001871::2:2128095-2130096(-)
Zm00001d012595::8:177030939-177032940(-)
Zm00001d026628::10:149175640-149177641(+)
Zm00001d035668::6:40158220-40160221(+)
Zm00001d043573::3:204249051-204251052(+)
Zm00001d026307::10:143302524-143304525(+)
Zm00001d050885::4:128465116-128467117(-)
Zm00001d008297::8:4494009-4496010(+)
Zm00001d034119::1:284490615-284492616(+)
Zm00001d040757::3:63812137-63814138(-)
Zm00001d003809::2:60193873-60195874(+)
Zm00001d021280::7:147734811-147736812(-)
Zm00001d026568::10:148184609-148186610(+)
Zm00001d005264::2:166214372-166216373(-)
Zm00001d028778::1:46193945-46195946(-)
Zm00001d053997::4:244820257-244822258(+)
Zm00001d020970::7:138206786-138208787(+)
Zm00001d008793::8:20529254-20531255(-)
Zm00001d048479::9:156993950-156995951(+)
Zm00001d006886::2:218578424-218580425(-)
Zm00001d035877::6:58264667-58266668(+)
Zm00001d008665::8:16425674-16427675(-)
Zm00001d029288::1:64858351-64860352(-)
Zm00001d003006::2:29274427-29276428(+)
Zm00001d031265::1:184284752-184286753(+)
Zm00001d027306::1:2465144-2467145(+)
Zm00001d037052::6:110627865-110629866(-)
Zm00001d044806::9:2942824-2944825(-)
Zm00001d039356::3:2464720-2466721(+)
Zm00001d053065::4:211843154-211845155(-)
Zm00001d045967::9:50658526-50660527(-)
Zm00001d048363::9:155127151-155129152(-)
Zm00001d048335::9:154616503-154618504(+)
Zm00001d028197::1:25931938-25933939(+)
Zm00001d040405::3:41587845-41589846(-)
Zm00001d053633::4:237654461-237656462(-)
Zm00001d026695::10:150142683-150144684(-)
Zm00001d052837::4:202251357-202253358(-)
Zm00001d006778::2:216442182-216444183(+)
Zm00001d046571::9:96439501-96441502(-)
Zm00001d025279::10:112325050-112327051(-)
Zm00001d046357::9:83805539-83807540(-)
Zm00001d012259::8:171232542-171234543(+)
Zm00001d034983::6:787273-789274(-)
Zm00001d018615::7:1026298-1028299(-)
Zm00001d027788::1:13482752-13484753(-)
Zm00001d023233::10:971582-973583(+)
Zm00001d037688::6:134046137-134048138(+)
Zm00001d008819::8:21637182-21639183(+)
Zm00001d026260::10:142290948-142292949(-)
Zm00001d026351::10:144097574-144099575(+)
Zm00001d045111::9:13110661-13112662(-)
Zm00001d047317::9:126396718-126398719(+)
Zm00001d020861::7:134915284-134917285(+)
Zm00001d011819::8:162064972-162066973(-)
Zm00001d039851::3:16610424-16612425(+)
Zm00001d009297::8:52933440-52935441(-)
Zm00001d021433::7:152093886-152095887(+)
Zm00001d016692::5:172784877-172786878(+)
Zm00001d048139::9:150707322-150709323(+)
Zm00001d030453::1:133430769-133432770(+)
Zm00001d044729::9:637705-639706(+)
Zm00001d029227::1:63130492-63132493(+)
Zm00001d038870::6:166161049-166163050(-)
Zm00001d036819::6:102080027-102082028(+)
Zm00001d051764::4:168965668-168967669(+)
Zm00001d036423::6:87795439-87797440(+)
Zm00001d010205::8:103950565-103952566(-)
Zm00001d007139::2:223205405-223207406(-)
Zm00001d025977::10:135064179-135066180(+)
Zm00001d049637::4:38399337-38401338(-)
Zm00001d028827::1:47800008-47802009(-)
Zm00001d038638::6:161447054-161449055(-)
Zm00001d019703::7:52139037-52141038(+)
Zm00001d011928::8:164791980-164793981(-)
Zm00001d011086::8:138469963-138471964(-)
Zm00001d043525::3:202742656-202744657(-)
Zm00001d047971::9:146694220-146696221(-)
Zm00001d048234::9:152917430-152919431(+)
Zm00001d046221::9:72874968-72876969(-)
Zm00001d035535::6:31588787-31590788(-)
Zm00001d007261::2:226012533-226014534(-)
Zm00001d038167::6:150266024-150268025(+)
Zm00001d035056::6:3350841-3352842(+)
Zm00001d016826::5:177537520-177539521(+)
Zm00001d049073::4:14847169-14849170(-)
Zm00001d020552::7:122016866-122018867(-)
Zm00001d051625::4:164943142-164945143(+)
Zm00001d034015::1:281231711-281233712(-)
Zm00001d003866::2:63972411-63974412(+)
Zm00001d033230::1:255244847-255246848(-)
Zm00001d021774::7:162831231-162833232(+)
Zm00001d031494::1:191910479-191912480(-)
Zm00001d003606::2:49810909-49812910(-)
Zm00001d012797::5:48942-50943(+)
Zm00001d051599::4:164069925-164071926(+)
Zm00001d010630::8:122401755-122403756(+)
Zm00001d028769::1:46010752-46012753(-)
Zm00001d007828::2:240468614-240470615(+)
Zm00001d025757::10:128609744-128611745(-)
Zm00001d010455::8:115978909-115980910(-)
Zm00001d030795::1:160028115-160030116(+)
Zm00001d033955::1:279592146-279594147(-)
Zm00001d038367::6:155636143-155638144(-)
Zm00001d049471::4:31453791-31455792(-)
Zm00001d050164::4:70176711-70178712(+)
Zm00001d033632::1:269321328-269323329(-)
Zm00001d005909::2:192450389-192452390(-)
Zm00001d024733::10:85591311-85593312(+)
Zm00001d017419::5:195385862-195387863(+)
Zm00001d026573::10:148201458-148203459(+)
Zm00001d035034::6:2461262-2463263(+)
Zm00001d004955::2:150558245-150560246(-)
Zm00001d049113::4:16447230-16449231(+)
Zm00001d041544::3:126520684-126522685(+)
Zm00001d020780::7:132448505-132450506(-)
Zm00001d006937::2:219870493-219872494(+)
Zm00001d024386::10:68322950-68324951(+)
Zm00001d021714::7:161109518-161111519(-)
Zm00001d002391::2:11805718-11807719(+)
Zm00001d030691::1:153358790-153360791(-)
Zm00001d052624::4:195155933-195157934(+)
Zm00001d003632::2:51104988-51106989(+)
Zm00001d053257::4:222753933-222755934(+)
Zm00001d047492::9:132372232-132374233(-)
Zm00001d012511::8:175866345-175868346(-)
Zm00001d029378::1:68250275-68252276(-)
Zm00001d022496::7:178786658-178788659(-)
Zm00001d040829::3:68294609-68296610(-)
Zm00001d029018::1:55039574-55041575(+)
Zm00001d026079::10:137929130-137931131(-)
Zm00001d022067::7:169288267-169290268(+)
Zm00001d037355::6:122679131-122681132(+)
Zm00001d011917::8:164543624-164545625(-)
Zm00001d013202::5:6403598-6405599(+)
Zm00001d049220::4:21273520-21275521(+)
Zm00001d029072::1:57138357-57140358(-)
Zm00001d020054::7:88920859-88922860(-)
Zm00001d027456::1:5660236-5662237(+)
Zm00001d008820::8:21648902-21650903(+)
Zm00001d046643::9:100130120-100132121(+)
Zm00001d031893::1:205619861-205621862(-)
Zm00001d001941::2:3204349-3206350(-)
Zm00001d010105::8:99269185-99271186(-)
Zm00001d010592::8:121235152-121237153(-)
Zm00001d038930::6:167215153-167217154(-)
Zm00001d008256::8:3221685-3223686(-)
Zm00001d037595::6:130836559-130838560(+)
Zm00001d008880::8:23593620-23595621(+)
Zm00001d033675::1:270859240-270861241(-)
Zm00001d018342::5:218891843-218893844(-)
Zm00001d032562::1:230559352-230561353(+)
Zm00001d043907::3:213514226-213516227(+)
Zm00001d047503::9:132778819-132780820(-)
Zm00001d015203::5:79241687-79243688(-)
Zm00001d004866::2:145448000-145450001(-)
Zm00001d049715::4:41270299-41272300(+)
Zm00001d049883::4:50286921-50288922(+)
Zm00001d044972::9:8653643-8655644(+)
Zm00001d053709::4:239666609-239668610(-)
Zm00001d031119::1:177986941-177988942(-)
Zm00001d011938::8:164852677-164854678(+)
Zm00001d012921::5:1958212-1960213(+)
Zm00001d030411::1:130365006-130367007(+)
Zm00001d013561::5:14346501-14348502(+)
Zm00001d038263::6:152645724-152647725(+)
Zm00001d018675::7:2289456-2291457(+)
Zm00001d029682::1:82565886-82567887(-)
Zm00001d036770::6:100197245-100199246(-)
Zm00001d011112::8:139304720-139306721(+)
Zm00001d040519::3:47877459-47879460(+)
Zm00001d013801::5:20671783-20673784(+)
Zm00001d049822::4:46354617-46356618(-)
Zm00001d048784::4:5511174-5513175(-)
Zm00001d007313::2:227544545-227546546(-)
Zm00001d040029::3:23585030-23587031(+)
Zm00001d027480::1:6274608-6276609(-)
Zm00001d043464::3:200801005-200803006(+)
Zm00001d038834::6:165388510-165390511(+)
Zm00001d004166::2:88505192-88507193(+)
Zm00001d010808::8:128525151-128527152(+)
Zm00001d017936::5:210381350-210383351(+)
Zm00001d039299::3:1292088-1294089(-)
Zm00001d018466::5:221340916-221342917(-)
Zm00001d043025::3:186839354-186841355(+)
Zm00001d019053::7:14301275-14303276(-)
Zm00001d038288::6:153437336-153439337(+)
Zm00001d044310::3:224936005-224938006(+)
Zm00001d036418::6:87645845-87647846(-)
Zm00001d052416::4:189487513-189489514(+)
Zm00001d034054::1:282597064-282599065(-)
Zm00001d053091::4:213271770-213273771(+)
Zm00001d043625::3:205467191-205469192(+)
Zm00001d035715::6:42376577-42378578(-)
Zm00001d033549::1:266756317-266758318(-)
Zm00001d019486::7:36645350-36647351(-)
Zm00001d048950::4:10554180-10556181(-)
Zm00001d052038::4:177038241-177040242(+)
Zm00001d002132::2:6435142-6437143(+)
Zm00001d028721::1:44339122-44341123(+)
Zm00001d020629::7:125598791-125600792(-)
Zm00001d043505::3:202185126-202187127(+)
Zm00001d005303::2:168787670-168789671(-)
Zm00001d032651::1:233134996-233136997(-)
Zm00001d020755::7:131257044-131259045(-)
Zm00001d025905::10:133429250-133431251(-)
Zm00001d048606::4:1120488-1122489(-)
Zm00001d042210::3:156118020-156120021(-)
Zm00001d049953::4:55178950-55180951(+)
Zm00001d053022::4:209716883-209718884(+)
Zm00001d042940::3:184598904-184600905(+)
Zm00001d049818::4:45999994-46001995(+)
Zm00001d020494::7:118945395-118947396(+)
Zm00001d042862::3:182291069-182293070(-)
Zm00001d051472::4:159918189-159920190(-)
Zm00001d038300::6:153810854-153812855(-)
Zm00001d042652::3:175439200-175441201(-)
Zm00001d006796::2:216892306-216894307(-)
Zm00001d039814::3:15584932-15586933(+)
Zm00001d031845::1:203909783-203911784(+)
Zm00001d034608::1:297742653-297744654(+)
Zm00001d039947::3:20214642-20216643(+)
Zm00001d003088::2:31841147-31843148(-)
Zm00001d023693::10:15730962-15732963(+)
Zm00001d045728::9:35560781-35562782(-)
Zm00001d030969::1:169640183-169642184(+)
Zm00001d022069::7:169294246-169296247(+)
Zm00001d051393::4:156980266-156982267(+)
Zm00001d028167::1:25046205-25048206(+)
Zm00001d037089::6:111805005-111807006(+)
Zm00001d004337::2:104457818-104459819(-)
Zm00001d011967::8:165308911-165310912(-)
Zm00001d020864::7:135008126-135010127(-)
Zm00001d002970::2:28354539-28356540(-)
Zm00001d026540::10:147917635-147919636(+)
Zm00001d044998::9:9672706-9674707(-)
Zm00001d002452::2:13066791-13068792(+)
Zm00001d046151::9:67444999-67447000(-)
Zm00001d022065::7:169201365-169203366(+)
Zm00001d037969::6:143835742-143837743(-)
Zm00001d030761::1:158662237-158664238(+)
Zm00001d042146::3:153570290-153572291(-)
Zm00001d002005::2:4229353-4231354(+)
Zm00001d050440::4:88237464-88239465(+)
Zm00001d044975::9:8984220-8986221(-)
Zm00001d049761::4:43535309-43537310(+)
Zm00001d032291::1:220515051-220517052(-)
Zm00001d028143::1:24011077-24013078(-)
Zm00001d027723::1:12174697-12176698(+)
Zm00001d043786::3:210230650-210232651(+)
Zm00001d014848::5:65460768-65462769(-)
Zm00001d023507::10:7858980-7860981(-)
Zm00001d048010::9:147955016-147957017(+)
Zm00001d019078::7:15494461-15496462(+)
Zm00001d023279::10:2036063-2038064(-)
Zm00001d051886::4:173653898-173655899(+)
Zm00001d003140::2:33433309-33435310(+)
Zm00001d002829::2:24061981-24063982(-)
Zm00001d006209::2:201894926-201896927(+)
Zm00001d006878::2:218402429-218404430(-)
Zm00001d033950::1:279375284-279377285(+)
Zm00001d015748::5:115887239-115889240(-)
Zm00001d029849::1:89952015-89954016(-)
Zm00001d038600::6:160735997-160737998(+)
Zm00001d003781::2:59178885-59180886(+)
Zm00001d004857::2:145113386-145115387(+)
Zm00001d037140::6:113742964-113744965(+)
Zm00001d033457::1:263189516-263191517(+)
Zm00001d007347::2:229286151-229288152(+)
Zm00001d038266::6:152694205-152696206(+)
Zm00001d021683::7:159952772-159954773(-)
Zm00001d015914::5:130950209-130952210(-)
Zm00001d026487::10:146894093-146896094(+)
Zm00001d011129::8:139903592-139905593(-)
Zm00001d003776::2:58878826-58880827(-)
Zm00001d034383::1:291480372-291482373(-)
Zm00001d044542::3:231353180-231355181(-)
Zm00001d047115::9:119208936-119210937(+)
Zm00001d008633::8:15280460-15282461(+)
Zm00001d027532::1:7563586-7565587(-)
Zm00001d027623::1:9254892-9256893(+)
Zm00001d033265::1:256500404-256502405(-)
Zm00001d050526::4:96828309-96830310(-)
Zm00001d034518::1:295589310-295591311(+)
Zm00001d032575::1:231048109-231050110(+)
Zm00001d018037::5:212583387-212585388(-)
Zm00001d033402::1:261928658-261930659(+)
Zm00001d028739::1:44837282-44839283(-)
Zm00001d037540::6:128728306-128730307(-)
Zm00001d027884::1:16705700-16707701(+)
Zm00001d007290::2:226918902-226920903(+)
Zm00001d050130::4:68056578-68058579(-)
Zm00001d024268::10:60228336-60230337(-)
Zm00001d021947::7:166770345-166772346(+)
Zm00001d041098::3:97284943-97286944(-)
Zm00001d016570::5:167857220-167859221(-)
Zm00001d011999::8:166137438-166139439(+)
Zm00001d044246::3:222968291-222970292(-)
Zm00001d017307::5:192248623-192250624(+)
Zm00001d044833::9:4445277-4447278(-)
Zm00001d019327::7:27982723-27984724(+)
Zm00001d049359::4:27810605-27812606(-)
Zm00001d002939::2:27523449-27525450(-)
Zm00001d034431::1:292889373-292891374(+)
Zm00001d039730::3:13140625-13142626(+)
Zm00001d018422::5:220405046-220407047(+)
Zm00001d012609::8:177162004-177164005(-)
Zm00001d031203::1:181976819-181978820(+)
Zm00001d018884::7:8343108-8345109(+)
Zm00001d045862::9:44290050-44292051(+)
Zm00001d024002::10:35715309-35717310(-)
Zm00001d012725::8:179212901-179214902(+)
Zm00001d042591::3:172996908-172998909(+)
Zm00001d051896::4:173893938-173895939(+)
Zm00001d051033::4:137840812-137842813(+)
Zm00001d035348::6:22762815-22764816(+)
Zm00001d002012::2:4324335-4326336(+)
Zm00001d021016::7:140497748-140499749(+)
Zm00001d010975::8:135638788-135640789(+)
Zm00001d013461::5:12109932-12111933(+)
Zm00001d015857::5:126867229-126869230(-)
Zm00001d002844::2:24435279-24437280(-)
Zm00001d031037::1:174656312-174658313(+)
Zm00001d036756::6:99940461-99942462(-)
Zm00001d013127::5:5187129-5189130(-)
Zm00001d047153::9:120195332-120197333(-)
Zm00001d002358::2:10779710-10781711(+)
Zm00001d044564::3:231732891-231734892(+)
Zm00001d013247::5:7093465-7095466(-)
Zm00001d003598::2:49335618-49337619(-)
Zm00001d046492::9:92288930-92290931(+)
Zm00001d011487::8:152071465-152073466(+)
Zm00001d039380::3:2937332-2939333(+)
Zm00001d033683::1:271131443-271133444(-)
Zm00001d026070::10:137649911-137651912(+)
Zm00001d017889::5:209653327-209655328(-)
Zm00001d050062::4:63284556-63286557(+)
Zm00001d009676::8:75412252-75414253(-)
Zm00001d042910::3:183709935-183711936(+)
Zm00001d030159::1:109467883-109469884(+)
Zm00001d035317::6:21026562-21028563(-)
Zm00001d052234::4:184182958-184184959(+)
Zm00001d023582::10:10767452-10769453(-)
Zm00001d009111::8:37070969-37072970(+)
Zm00001d042930::3:184418402-184420403(-)
Zm00001d053835::4:242116109-242118110(-)
Zm00001d035605::6:36425844-36427845(+)
Zm00001d038773::6:164181215-164183216(+)
Zm00001d053004::4:208647803-208649804(+)
Zm00001d007124::2:222818900-222820901(-)
Zm00001d042541::3:171424900-171426901(-)
Zm00001d049230::4:21787410-21789411(+)
Zm00001d043579::3:204369810-204371811(+)
Zm00001d033488::1:264054037-264056038(-)
Zm00001d031109::1:177583458-177585459(-)
Zm00001d006931::2:219608784-219610785(+)
Zm00001d014889::5:67037268-67039269(-)
Zm00001d043989::3:215687850-215689851(+)
Zm00001d017070::5:184383319-184385320(+)
Zm00001d045221::9:16489209-16491210(+)
Zm00001d013992::5:27759672-27761673(-)
Zm00001d007254::2:225775858-225777859(-)
Zm00001d010102::8:99198633-99200634(+)
Zm00001d009698::8:76320842-76322843(-)
Zm00001d039029::6:168916819-168918820(+)
Zm00001d002801::2:23086114-23088115(-)
Zm00001d047404::9:129013123-129015124(+)
Zm00001d003522::2:46608968-46610969(+)
Zm00001d021879::7:165318854-165320855(-)
Zm00001d045817::9:41018989-41020990(+)
Zm00001d032347::1:223351662-223353663(-)
Zm00001d021573::7:156463828-156465829(+)
Zm00001d019994::7:83697626-83699627(-)
Zm00001d026712::10:150829978-150831979(+)
Zm00001d022510::7:179103593-179105594(+)
Zm00001d036125::6:73476513-73478514(+)
Zm00001d053080::4:212683911-212685912(+)
Zm00001d018795::7:5386014-5388015(-)
Zm00001d024907::10:94268206-94270207(+)
Zm00001d046474::9:91599358-91601359(+)
Zm00001d034944::1:306362491-306364492(-)
Zm00001d029688::1:82825640-82827641(+)
Zm00001d040721::3:59858980-59860981(+)
Zm00001d006936::2:219732584-219734585(-)
Zm00001d005050::2:156265926-156267927(+)
Zm00001d053728::4:239929854-239931855(+)
Zm00001d049097::4:15959211-15961212(+)
Zm00001d049141::4:17582810-17584811(-)
Zm00001d050163::4:69978107-69980108(+)
Zm00001d003556::2:47888732-47890733(+)
Zm00001d008795::8:20661821-20663822(-)
Zm00001d018694::7:2688199-2690200(+)
Zm00001d031666::1:198112290-198114291(+)
Zm00001d028244::1:27826832-27828833(+)
Zm00001d042526::3:170868995-170870996(-)
Zm00001d028057::1:21778641-21780642(+)
Zm00001d028714::1:44012141-44014142(+)
Zm00001d041573::3:127702493-127704494(-)
Zm00001d048562::9:158798347-158800348(+)
Zm00001d052967::4:206533928-206535929(+)
Zm00001d044988::9:9424327-9426328(-)
Zm00001d008433::8:8625614-8627615(+)
Zm00001d014679::5:58658413-58660414(+)
Zm00001d045210::9:16188392-16190393(+)
Zm00001d031064::1:175369669-175371670(+)
Zm00001d027813::1:14322810-14324811(-)
Zm00001d004560::2:118142679-118144680(-)
Zm00001d053183::4:218605294-218607295(-)
Zm00001d007068::2:221310873-221312874(+)
Zm00001d007034::2:220602098-220604099(-)
Zm00001d050182::4:71326741-71328742(+)
Zm00001d004346::2:105321597-105323598(+)
Zm00001d008974::8:27983989-27985990(+)
Zm00001d050741::4:120377084-120379085(+)
Zm00001d028072::1:21984774-21986775(-)
Zm00001d006177::2:200733378-200735379(+)
Zm00001d011178::8:142035866-142037867(+)
Zm00001d045417::9:21409604-21411605(+)
Zm00001d053414::4:230781237-230783238(+)
Zm00001d011833::8:162292249-162294250(+)
Zm00001d033672::1:270399164-270401165(-)
Zm00001d032074::1:211496518-211498519(+)
Zm00001d011616::8:156077621-156079622(+)
Zm00001d047456::9:130789166-130791167(-)
Zm00001d014769::5:62505406-62507407(-)
Zm00001d013079::5:4420805-4422806(+)
Zm00001d018253::5:217436242-217438243(+)
Zm00001d053963::4:244376482-244378483(+)
Zm00001d023984::10:34282251-34284252(-)
Zm00001d027454::1:5603966-5605967(-)
Zm00001d053977::4:244548891-244550892(+)
Zm00001d019905::7:74373768-74375769(+)
Zm00001d003778::2:59004948-59006949(-)
Zm00001d034843::1:303648354-303650355(-)
Zm00001d024892::10:93170976-93172977(-)
Zm00001d031676::1:198304449-198306450(-)
Zm00001d005124::2:159691786-159693787(-)
Zm00001d022560::7:180064197-180066198(-)
Zm00001d008386::8:6911360-6913361(-)
Zm00001d003309::2:39699872-39701873(-)
Zm00001d042727::3:178252342-178254343(+)
Zm00001d048906::4:7643059-7645060(+)
Zm00001d051615::4:164593014-164595015(+)
Zm00001d018111::5:214561993-214563994(-)
Zm00001d032208::1:217171055-217173056(+)
Zm00001d050089::4:65090237-65092238(-)
Zm00001d011104::8:139081074-139083075(+)
Zm00001d013815::5:21319493-21321494(-)
Zm00001d026598::10:148712055-148714056(-)
Zm00001d042142::3:153383173-153385174(-)
Zm00001d012799::5:93095-95096(-)
Zm00001d016456::5:162961240-162963241(+)
Zm00001d025431::10:118600746-118602747(+)
Zm00001d006360::2:205696086-205698087(+)
Zm00001d018719::7:3076648-3078649(+)
Zm00001d011624::8:156534558-156536559(-)
Zm00001d006090::2:197869626-197871627(-)
Zm00001d021197::7:145648288-145650289(+)
Zm00001d034254::1:288027573-288029574(-)
Zm00001d011729::8:160089554-160091555(-)
Zm00001d050514::4:95578419-95580420(+)
Zm00001d042022::3:147648047-147650048(+)
Zm00001d015078::5:74416635-74418636(+)
Zm00001d048544::9:158370642-158372643(-)
Zm00001d002229::2:8408369-8410370(+)
Zm00001d029161::1:60868439-60870440(-)
Zm00001d053860::4:242399370-242401371(+)
Zm00001d015090::5:75189531-75191532(-)
Zm00001d023737::10:18082805-18084806(-)
Zm00001d024497::10:74152402-74154403(+)
Zm00001d038775::6:164199727-164201728(+)
Zm00001d046620::9:99029210-99031211(+)
Zm00001d010034::8:96383293-96385294(+)
Zm00001d006319::2:204430998-204432999(+)
Zm00001d008314::8:4959594-4961595(+)
Zm00001d017654::5:203243859-203245860(+)
Zm00001d051895::4:173867536-173869537(-)
Zm00001d008511::8:11032088-11034089(-)
Zm00001d036678::6:97423560-97425561(+)
Zm00001d053093::4:213326569-213328570(+)
Zm00001d044478::3:229255626-229257627(-)
Zm00001d029339::1:66572337-66574338(-)
Zm00001d016616::5:170225442-170227443(-)
Zm00001d018405::5:220041077-220043078(+)
Zm00001d019060::7:14497424-14499425(-)
Zm00001d040033::3:23714433-23716434(+)
Zm00001d030526::1:141708995-141710996(-)
Zm00001d019854::7:70496683-70498684(-)
Zm00001d033932::1:278896936-278898937(+)
Zm00001d013155::5:5510760-5512761(+)
Zm00001d031139::1:179455610-179457611(+)
Zm00001d041472::3:122371519-122373520(-)
Zm00001d030310::1:121456900-121458901(+)
Zm00001d043056::3:187654780-187656781(-)
Zm00001d048308::9:154290877-154292878(+)
Zm00001d032576::1:231119009-231121010(+)
Zm00001d025679::10:126095429-126097430(-)
Zm00001d028625::1:41267597-41269598(+)
Zm00001d028256::1:28102419-28104420(-)
Zm00001d015216::5:79872261-79874262(-)
Zm00001d050484::4:92598105-92600106(-)
Zm00001d040422::3:42679505-42681506(-)
Zm00001d053444::4:231763920-231765921(+)
Zm00001d011643::8:157372796-157374797(+)
Zm00001d023707::10:16407213-16409214(+)
Zm00001d012811::5:695770-697771(-)
Zm00001d043383::3:198346465-198348466(+)
Zm00001d051039::4:138152025-138154026(-)
Zm00001d051272::4:151406923-151408924(+)
Zm00001d003365::2:41648360-41650361(-)
Zm00001d019836::7:67847206-67849207(+)
Zm00001d049459::4:31015760-31017761(+)
Zm00001d049602::4:36986430-36988431(-)
Zm00001d020364::7:109508953-109510954(-)
Zm00001d033738::1:272594431-272596432(-)
Zm00001d041719::3:134965723-134967724(-)
Zm00001d023634::10:12896795-12898796(+)
Zm00001d038552::6:159771569-159773570(-)
Zm00001d047962::9:146347207-146349208(+)
Zm00001d014796::5:63588454-63590455(-)
Zm00001d045482::9:24089456-24091457(+)
Zm00001d035391::6:24040356-24042357(-)
Zm00001d021552::7:155697140-155699141(-)
Zm00001d034061::1:282847482-282849483(+)
Zm00001d040694::3:58717247-58719248(-)
Zm00001d035308::6:20481848-20483849(+)
Zm00001d007770::2:239296000-239298001(+)
Zm00001d047539::9:134365362-134367363(+)
Zm00001d047587::9:136379578-136381579(+)
Zm00001d012993::5:2877952-2879953(-)
Zm00001d041521::3:125706691-125708692(+)
Zm00001d035149::6:7046993-7048994(+)
Zm00001d040011::3:22864172-22866173(-)
Zm00001d042371::3:163555201-163557202(-)
Zm00001d014973::5:70726802-70728803(-)
Zm00001d022343::7:175915589-175917590(-)
Zm00001d025803::10:130084917-130086918(-)
Zm00001d038275::6:153061781-153063782(-)
Zm00001d013519::5:13445572-13447573(-)
Zm00001d018718::7:3072241-3074242(+)
Zm00001d027705::1:11552486-11554487(+)
Zm00001d021173::7:144968705-144970706(+)
Zm00001d029297::1:65316594-65318595(-)
Zm00001d033646::1:269550094-269552095(+)
Zm00001d017353::5:193508626-193510627(+)
Zm00001d028500::1:37239898-37241899(+)
Zm00001d009596::8:72388183-72390184(+)
Zm00001d046723::9:103578153-103580154(+)
Zm00001d036510::6:90930738-90932739(-)
Zm00001d043653::3:206091665-206093666(+)
Zm00001d034940::1:306172548-306174549(-)
Zm00001d029030::1:55370850-55372851(-)
Zm00001d012061::8:167527912-167529913(-)
Zm00001d019693::7:51236011-51238012(-)
Zm00001d031134::1:178997080-178999081(+)
Zm00001d043566::3:204190894-204192895(-)
Zm00001d007462::2:232255015-232257016(-)
Zm00001d029194::1:61728258-61730259(+)
Zm00001d052551::4:192870026-192872027(-)
Zm00001d038529::6:159354562-159356563(-)
Zm00001d044188::3:221439887-221441888(-)
Zm00001d012898::5:1764188-1766189(-)
Zm00001d052673::4:196896033-196898034(-)
Zm00001d002514::2:14443250-14445251(+)
Zm00001d047418::9:129482558-129484559(+)
Zm00001d002878::2:25537220-25539221(+)
Zm00001d023424::10:5178880-5180881(+)
Zm00001d011396::8:149475257-149477258(-)
Zm00001d034074::1:283219427-283221428(+)
Zm00001d034443::1:293102001-293104002(-)
Zm00001d017222::5:189366370-189368371(-)
Zm00001d052237::4:184281628-184283629(+)
Zm00001d044442::3:228213307-228215308(+)
Zm00001d017293::5:192009857-192011858(-)
Zm00001d009115::8:37494226-37496227(+)
Zm00001d042141::3:153357329-153359330(-)
Zm00001d039667::3:11443218-11445219(-)
Zm00001d048113::9:150380461-150382462(+)
Zm00001d037762::6:136635976-136637977(+)
Zm00001d044844::9:4960923-4962924(+)
Zm00001d038959::6:167706121-167708122(-)
Zm00001d053109::4:214210424-214212425(+)
Zm00001d029035::1:55560376-55562377(-)
Zm00001d029196::1:61782413-61784414(+)
Zm00001d008340::8:5787621-5789622(+)
Zm00001d017034::5:183227842-183229843(+)
Zm00001d045499::9:24597069-24599070(+)
Zm00001d005426::2:173610517-173612518(+)
Zm00001d006040::2:196146193-196148194(-)
Zm00001d050412::4:86683218-86685219(+)
Zm00001d014401::5:44475220-44477221(-)
Zm00001d023471::10:6715835-6717836(-)
Zm00001d026006::10:135860970-135862971(-)
Zm00001d034819::1:302930614-302932615(-)
Zm00001d015201::5:78982901-78984902(+)
Zm00001d022049::7:168877250-168879251(-)
Zm00001d034240::1:287657760-287659761(-)
Zm00001d013914::5:24679807-24681808(-)
Zm00001d017147::5:187052101-187054102(+)
Zm00001d049651::4:38763019-38765020(-)
Zm00001d046296::9:78818408-78820409(+)
Zm00001d047550::9:135118809-135120810(-)
Zm00001d034423::1:292610908-292612909(+)
Zm00001d012636::8:177548797-177550798(+)
Zm00001d025002::10:98767132-98769133(+)
Zm00001d030837::1:162457701-162459702(-)
Zm00001d017186::5:188271602-188273603(+)
Zm00001d018464::5:221328615-221330616(-)
Zm00001d040291::3:36016871-36018872(-)
Zm00001d002630::2:17339238-17341239(-)
Zm00001d044111::3:219560661-219562662(-)
Zm00001d047121::9:119271319-119273320(+)
Zm00001d003311::2:39753346-39755347(-)
Zm00001d045098::9:12443242-12445243(-)
Zm00001d002390::2:11663853-11665854(+)
Zm00001d038644::6:161635624-161637625(-)
Zm00001d014819::5:64522703-64524704(+)
Zm00001d044850::9:5085211-5087212(+)
Zm00001d048409::9:155776926-155778927(+)
Zm00001d014183::5:35276200-35278201(+)
Zm00001d018851::7:7331986-7333987(-)
Zm00001d030518::1:140873582-140875583(+)
Zm00001d020408::7:111960670-111962671(-)
Zm00001d052621::4:195067503-195069504(-)
Zm00001d012398::8:173579511-173581512(+)
Zm00001d026554::10:148042844-148044845(-)
Zm00001d021170::7:144830419-144832420(+)
Zm00001d005932::2:193257281-193259282(+)
Zm00001d034257::1:288175499-288177500(+)
Zm00001d003432::2:44205805-44207806(+)
Zm00001d017715::5:205060178-205062179(+)
Zm00001d005765::2:187198199-187200200(+)
Zm00001d037837::6:139281647-139283648(+)
Zm00001d030362::1:126243861-126245862(+)
Zm00001d032031::1:209982516-209984517(+)
Zm00001d033330::1:259215408-259217409(-)
Zm00001d005252::2:165867514-165869515(-)
Zm00001d035702::6:41776380-41778381(+)
Zm00001d004976::2:151614945-151616946(+)
Zm00001d017820::5:207732146-207734147(+)
Zm00001d043075::3:188443987-188445988(-)
Zm00001d035505::6:29708534-29710535(-)
Zm00001d007403::2:230951841-230953842(+)
Zm00001d026251::10:142017630-142019631(-)
Zm00001d047437::9:130018296-130020297(+)
Zm00001d018763::7:4524133-4526134(+)
Zm00001d042039::3:148143622-148145623(+)
Zm00001d044267::3:223381590-223383591(+)
Zm00001d033313::1:258662238-258664239(+)
Zm00001d024408::10:69365064-69367065(+)
Zm00001d023581::10:10706495-10708496(-)
Zm00001d007424::2:231429738-231431739(-)
Zm00001d013288::5:7910497-7912498(+)
Zm00001d007778::2:239426271-239428272(+)
Zm00001d038136::6:149171635-149173636(-)
Zm00001d002283::2:9546767-9548768(-)
Zm00001d006834::2:217595299-217597300(-)
Zm00001d005761::2:187001549-187003550(-)
Zm00001d027842::1:14880957-14882958(+)
Zm00001d024631::10:81315185-81317186(-)
Zm00001d023664::10:14451012-14453013(-)
Zm00001d041221::3:106169761-106171762(+)
Zm00001d048525::9:157785480-157787481(+)
Zm00001d040059::3:25415226-25417227(-)
Zm00001d010715::8:125480781-125482782(+)
Zm00001d028930::1:51838003-51840004(+)
Zm00001d044079::3:218443780-218445781(+)
Zm00001d034551::1:296035498-296037499(+)
Zm00001d039111::6:170225495-170227496(-)
Zm00001d032271::1:219876304-219878305(-)
Zm00001d053594::4:235779910-235781911(+)
Zm00001d052911::4:204479263-204481264(+)
Zm00001d004392::2:108516933-108518934(+)
Zm00001d052339::4:187397870-187399871(-)
Zm00001d002507::2:14256376-14258377(+)
Zm00001d048726::4:4315378-4317379(-)
Zm00001d006306::2:204115835-204117836(-)
Zm00001d032949::1:244465005-244467006(+)
Zm00001d029970::1:97046247-97048248(-)
Zm00001d021705::7:160792722-160794723(-)
Zm00001d011657::8:157707019-157709020(-)
Zm00001d016794::5:176118327-176120328(-)
Zm00001d024906::10:94247046-94249047(+)
Zm00001d042111::3:151332355-151334356(-)
Zm00001d038599::6:160736171-160738172(-)
Zm00001d016621::5:170405056-170407057(-)
Zm00001d023395::10:4670825-4672826(+)
Zm00001d026301::10:143202582-143204583(+)
Zm00001d017767::5:206247051-206249052(-)
Zm00001d029573::1:77069597-77071598(-)
Zm00001d015132::5:76752208-76754209(-)
Zm00001d010588::8:121128313-121130314(-)
Zm00001d044657::3:234238190-234240191(-)
Zm00001d039529::3:7300531-7302532(+)
Zm00001d013074::5:4367268-4369269(-)
Zm00001d050329::4:81616436-81618437(+)
Zm00001d053311::4:225551272-225553273(-)
Zm00001d027740::1:12441120-12443121(+)
Zm00001d051732::4:168457489-168459490(+)
Zm00001d010488::8:117500904-117502905(-)
Zm00001d041825::3:139417319-139419320(+)
Zm00001d007573::2:235059027-235061028(+)
Zm00001d038006::6:144944435-144946436(+)
Zm00001d013847::5:22503772-22505773(-)
Zm00001d042016::3:147506658-147508659(+)
Zm00001d046389::9:86785126-86787127(-)
Zm00001d010892::8:132360848-132362849(-)
Zm00001d005472::2:175350954-175352955(-)
Zm00001d021779::7:162879178-162881179(+)
Zm00001d030230::1:114670480-114672481(+)
Zm00001d025771::10:129063352-129065353(-)
Zm00001d031575::1:195068334-195070335(-)
Zm00001d028415::1:34149712-34151713(-)
Zm00001d032158::1:214728432-214730433(+)
Zm00001d039042::6:169141629-169143630(+)
Zm00001d031486::1:191644453-191646454(-)
Zm00001d013027::5:3461036-3463037(-)
Zm00001d007151::2:223370211-223372212(-)
Zm00001d053713::4:239699074-239701075(-)
Zm00001d054064::4:245791838-245793839(-)
Zm00001d035993::6:65162781-65164782(-)
Zm00001d016649::5:171188530-171190531(-)
Zm00001d031449::1:190321266-190323267(-)
Zm00001d016863::5:178549673-178551674(+)
Zm00001d037464::6:126136129-126138130(-)
Zm00001d022595::7:180738813-180740814(-)
Zm00001d017474::5:196998599-197000600(+)
Zm00001d038333::6:154780145-154782146(+)
Zm00001d032896::1:242001360-242003361(-)
Zm00001d019476::7:35816550-35818551(+)
Zm00001d035386::6:23945743-23947744(+)
Zm00001d019040::7:13884027-13886028(-)
Zm00001d048079::9:149448294-149450295(+)
Zm00001d052130::4:180442054-180444055(-)
Zm00001d015233::5:80238839-80240840(-)
Zm00001d018159::5:215716900-215718901(+)
Zm00001d015306::5:83961548-83963549(-)
Zm00001d042135::3:152768478-152770479(-)
Zm00001d034523::1:295620247-295622248(-)
Zm00001d036049::6:68974107-68976108(+)
Zm00001d024157::10:50586265-50588266(-)
Zm00001d045557::9:26654427-26656428(+)
Zm00001d016949::5:180939039-180941040(-)
Zm00001d012535::8:176257315-176259316(+)
Zm00001d016635::5:170840985-170842986(-)
Zm00001d036877::6:105438112-105440113(+)
Zm00001d053150::4:216317165-216319166(-)
Zm00001d045220::9:16478997-16480998(+)
Zm00001d032465::1:227583073-227585074(-)
Zm00001d029207::1:62415535-62417536(+)
Zm00001d010175::8:103045014-103047015(+)
Zm00001d028267::1:28637044-28639045(+)
Zm00001d005641::2:181715493-181717494(-)
Zm00001d036862::6:104410750-104412751(+)
Zm00001d042660::3:175805576-175807577(-)
Zm00001d006594::2:211787563-211789564(-)
Zm00001d047201::9:121701628-121703629(-)
Zm00001d037029::6:109565544-109567545(+)
Zm00001d038551::6:159761241-159763242(+)
Zm00001d020396::7:111244055-111246056(-)
Zm00001d041504::3:124543303-124545304(-)
Zm00001d032189::1:216309937-216311938(-)
Zm00001d005888::2:191782361-191784362(-)
Zm00001d042154::3:153990174-153992175(-)
Zm00001d014899::5:67329016-67331017(-)
Zm00001d024615::10:80376710-80378711(-)
Zm00001d002825::2:23891845-23893846(+)
Zm00001d022227::7:173164310-173166311(+)
Zm00001d028992::1:53881857-53883858(+)
Zm00001d035135::6:6609360-6611361(+)
Zm00001d046590::9:97451070-97453071(+)
Zm00001d047367::9:127882786-127884787(-)
Zm00001d006933::2:219650315-219652316(+)
Zm00001d006483::2:209673388-209675389(+)
Zm00001d009147::8:39583553-39585554(+)
Zm00001d035747::6:44788854-44790855(-)
Zm00001d009803::8:82154640-82156641(+)
Zm00001d009667::8:75120594-75122595(+)
Zm00001d034457::1:293561278-293563279(+)
Zm00001d043500::3:201983076-201985077(+)
Zm00001d034929::1:305921673-305923674(-)
Zm00001d017142::5:186722988-186724989(+)
Zm00001d026642::10:149279678-149281679(-)
Zm00001d005325::2:169620242-169622243(-)
Zm00001d002649::2:18090687-18092688(+)
Zm00001d003148::2:33777556-33779557(-)
Zm00001d012590::8:176948679-176950680(+)
Zm00001d044880::9:6452212-6454213(+)
Zm00001d052734::4:199309917-199311918(-)
Zm00001d038509::6:158904801-158906802(+)
Zm00001d046945::9:112213364-112215365(-)
Zm00001d006897::2:218921124-218923125(+)
Zm00001d012810::5:687027-689028(-)
Zm00001d039387::3:3145030-3147031(-)
Zm00001d016942::5:180645955-180647956(-)
Zm00001d022529::7:179417273-179419274(-)
Zm00001d039975::3:21321658-21323659(+)
Zm00001d049683::4:39934278-39936279(+)
Zm00001d050104::4:65809171-65811172(+)
Zm00001d005687::2:183362289-183364290(+)
Zm00001d019228::7:22844081-22846082(+)
Zm00001d032674::1:233756456-233758457(-)
Zm00001d053676::4:238812969-238814970(+)
Zm00001d007379::2:230224641-230226642(+)
Zm00001d009244::8:46787362-46789363(+)
Zm00001d021504::7:154246036-154248037(-)
Zm00001d026173::10:140305655-140307656(-)
Zm00001d052424::4:189733647-189735648(-)
Zm00001d048945::4:10444293-10446294(+)
Zm00001d036609::6:94238876-94240877(-)
Zm00001d018369::5:219418415-219420416(-)
Zm00001d045555::9:26645872-26647873(+)
Zm00001d037985::6:144390466-144392467(+)
Zm00001d012234::8:170598787-170600788(+)
Zm00001d003025::2:29748974-29750975(-)
Zm00001d048829::4:6040629-6042630(-)
Zm00001d017106::5:185553901-185555902(-)
Zm00001d041450::3:120549231-120551232(+)
Zm00001d040563::3:50100099-50102100(+)
Zm00001d015573::5:98917516-98919517(+)
Zm00001d035212::6:10039759-10041760(-)
Zm00001d026045::10:136861430-136863431(+)
Zm00001d026587::10:148405294-148407295(+)
Zm00001d002896::2:26121509-26123510(-)
Zm00001d046813::9:106815408-106817409(-)
Zm00001d029744::1:85071550-85073551(-)
Zm00001d052453::4:190346607-190348608(-)
Zm00001d043231::3:192585991-192587992(+)
Zm00001d020555::7:122130411-122132412(+)
Zm00001d003186::2:35029289-35031290(+)
Zm00001d015239::5:80578316-80580317(+)
Zm00001d020399::7:111335234-111337235(+)
Zm00001d030818::1:161716103-161718104(-)
Zm00001d032356::1:223600976-223602977(+)
Zm00001d011531::8:153643444-153645445(+)
Zm00001d014306::5:40415415-40417416(-)
Zm00001d018627::7:1334209-1336210(+)
Zm00001d036235::6:78456535-78458536(-)
Zm00001d026521::10:147480344-147482345(+)
Zm00001d028803::1:46851201-46853202(+)
Zm00001d023385::10:4346110-4348111(+)
Zm00001d044184::3:221304222-221306223(-)
Zm00001d048392::9:155443517-155445518(+)
Zm00001d042005::3:147029715-147031716(+)
Zm00001d050107::4:66089795-66091796(-)
Zm00001d021667::7:159562853-159564854(-)
Zm00001d045804::9:40100684-40102685(+)
Zm00001d041006::3:89810452-89812453(-)
Zm00001d036711::6:98382784-98384785(-)
Zm00001d053542::4:233522442-233524443(-)
Zm00001d047435::9:129911706-129913707(-)
Zm00001d032332::1:222798077-222800078(-)
Zm00001d034373::1:291110321-291112322(+)
Zm00001d035662::6:39842395-39844396(+)
Zm00001d053648::4:238151725-238153726(+)
Zm00001d049954::4:55305750-55307751(+)
Zm00001d002333::2:10506138-10508139(-)
Zm00001d038078::6:147029421-147031422(+)
Zm00001d037835::6:139204780-139206781(-)
Zm00001d019100::7:16653881-16655882(-)
Zm00001d035578::6:34501614-34503615(+)
Zm00001d015474::5:92113826-92115827(+)
Zm00001d052371::4:188390774-188392775(+)
Zm00001d027298::1:2152731-2154732(+)
Zm00001d014993::5:71284139-71286140(+)
Zm00001d024378::10:68055743-68057744(-)
Zm00001d006298::2:204047367-204049368(-)
Zm00001d042314::3:160557186-160559187(+)
Zm00001d034636::1:298591073-298593074(+)
Zm00001d031341::1:186785491-186787492(-)
Zm00001d036824::6:102770746-102772747(+)
Zm00001d047928::9:145584860-145586861(+)
Zm00001d027752::1:12627388-12629389(+)
Zm00001d045394::9:20531717-20533718(-)
Zm00001d043730::3:208596478-208598479(+)
Zm00001d050942::4:132806814-132808815(+)
Zm00001d013858::5:22864578-22866579(-)
Zm00001d049719::4:41372714-41374715(+)
Zm00001d041551::3:126878099-126880100(-)
Zm00001d005248::2:165638482-165640483(-)
Zm00001d039459::3:4939535-4941536(+)
Zm00001d018918::7:9400346-9402347(-)
Zm00001d049699::4:40546166-40548167(+)
Zm00001d038761::6:163996495-163998496(-)
Zm00001d013560::5:14346696-14348697(-)
Zm00001d052462::4:190496433-190498434(-)
Zm00001d040725::3:60287597-60289598(-)
Zm00001d047433::9:129862529-129864530(-)
Zm00001d019467::7:35256408-35258409(+)
Zm00001d026298::10:143169618-143171619(-)
Zm00001d050224::4:74624516-74626517(-)
Zm00001d038692::6:162627283-162629284(+)
Zm00001d049916::4:52463291-52465292(+)
Zm00001d050368::4:84246002-84248003(+)
Zm00001d014961::5:70340880-70342881(+)
Zm00001d045544::9:25955554-25957555(-)
Zm00001d011779::8:161466648-161468649(-)
Zm00001d044401::3:227191682-227193683(-)
Zm00001d047269::9:124896127-124898128(+)
Zm00001d007938::2:243479225-243481226(-)
Zm00001d017095::5:185261125-185263126(+)
Zm00001d011680::8:158510715-158512716(+)
Zm00001d040125::3:28539567-28541568(-)
Zm00001d003266::2:38346953-38348954(+)
Zm00001d012532::8:176206626-176208627(-)
Zm00001d042258::3:157665504-157667505(-)
Zm00001d007978::2:244406118-244408119(+)
Zm00001d020418::7:112712759-112714760(+)
Zm00001d051456::4:159323046-159325047(-)
Zm00001d031122::1:178354530-178356531(+)
Zm00001d028120::1:23431427-23433428(+)
Zm00001d034258::1:288235187-288237188(+)
Zm00001d034447::1:293288350-293290351(+)
Zm00001d034173::1:285695072-285697073(+)
Zm00001d051333::4:154917631-154919632(+)
Zm00001d004994::2:152812570-152814571(+)
Zm00001d031323::1:185976238-185978239(+)
Zm00001d015101::5:75377784-75379785(-)
Zm00001d003185::2:34989664-34991665(+)
Zm00001d028233::1:27422151-27424152(-)
Zm00001d049500::4:32586779-32588780(-)
Zm00001d004465::2:113584525-113586526(+)
Zm00001d015215::5:79824622-79826623(-)
Zm00001d048919::4:7975590-7977591(+)
Zm00001d051509::4:160963196-160965197(-)
Zm00001d035937::6:61317958-61319959(+)
Zm00001d051879::4:173235281-173237282(+)
Zm00001d026368::10:144422658-144424659(+)
Zm00001d031576::1:195076207-195078208(+)
Zm00001d001790::2:1022992-1024993(-)
Zm00001d020852::7:134722368-134724369(+)
Zm00001d011764::8:161074490-161076491(-)
Zm00001d007951::2:243947408-243949409(+)
Zm00001d005205::2:163507569-163509570(+)
Zm00001d020392::7:111019686-111021687(+)
Zm00001d018449::5:221103598-221105599(+)
Zm00001d041729::3:135397299-135399300(+)
Zm00001d006947::2:219988363-219990364(+)
Zm00001d009060::8:33885690-33887691(-)
Zm00001d016835::5:177822180-177824181(-)
Zm00001d053515::4:232668289-232670290(+)
Zm00001d038186::6:150860004-150862005(+)
Zm00001d023377::10:4279383-4281384(+)
Zm00001d013594::5:15050310-15052311(-)
Zm00001d010281::8:107239032-107241033(-)
Zm00001d027766::1:13139792-13141793(-)
Zm00001d012146::8:168887934-168889935(-)
Zm00001d002362::2:10901178-10903179(-)
Zm00001d027987::1:19435171-19437172(-)
Zm00001d009020::8:30330557-30332558(+)
Zm00001d018798::7:5390977-5392978(+)
Zm00001d022045::7:168611657-168613658(-)
Zm00001d032686::1:234428892-234430893(+)
Zm00001d052171::4:181667842-181669843(+)
Zm00001d053639::4:238007754-238009755(+)
Zm00001d025587::10:123295887-123297888(+)
Zm00001d050468::4:90793910-90795911(+)
Zm00001d040656::3:56773651-56775652(-)
Zm00001d019257::7:24291113-24293114(+)
Zm00001d049260::4:23474623-23476624(+)
Zm00001d035777::6:48099549-48101550(+)
Zm00001d016445::5:162600501-162602502(-)
Zm00001d038192::6:151105205-151107206(+)
Zm00001d031205::1:182000730-182002731(+)
Zm00001d051760::4:168954418-168956419(+)
Zm00001d030509::1:140375685-140377686(-)
Zm00001d039639::3:9877722-9879723(+)
Zm00001d028408::1:33789681-33791682(-)
Zm00001d003181::2:34888129-34890130(+)
Zm00001d035512::6:30486276-30488277(-)
Zm00001d007720::2:238199954-238201955(+)
Zm00001d034017::1:281249536-281251537(-)
Zm00001d029657::1:81703856-81705857(-)
Zm00001d019497::7:37822696-37824697(-)
Zm00001d011763::8:161018505-161020506(+)
Zm00001d035401::6:24411820-24413821(+)
Zm00001d020351::7:108483037-108485038(+)
Zm00001d010662::8:123261871-123263872(+)
Zm00001d007516::2:233645885-233647886(-)
Zm00001d048629::4:1749262-1751263(+)
Zm00001d042846::3:181897575-181899576(-)
Zm00001d048444::9:156573366-156575367(+)
Zm00001d031540::1:193701024-193703025(-)
Zm00001d023529::10:8779721-8781722(+)
Zm00001d028842::1:48423116-48425117(+)
Zm00001d019479::7:36169750-36171751(+)
Zm00001d035070::6:3732314-3734315(+)
Zm00001d049081::4:15354795-15356796(-)
Zm00001d011060::8:137867358-137869359(-)
Zm00001d043453::3:200463687-200465688(+)
Zm00001d015490::5:93182673-93184674(-)
Zm00001d012529::8:176117790-176119791(+)
Zm00001d016735::5:174687699-174689700(+)
Zm00001d024947::10:96356973-96358974(+)
Zm00001d007764::2:239264958-239266959(-)
Zm00001d053432::4:231192432-231194433(+)
Zm00001d011225::8:143690530-143692531(-)
Zm00001d015829::5:124542774-124544775(+)
Zm00001d031077::1:176195548-176197549(-)
Zm00001d044906::9:6894512-6896513(-)
Zm00001d027711::1:11718339-11720340(+)
Zm00001d002819::2:23563457-23565458(-)
Zm00001d002256::2:9065949-9067950(-)
Zm00001d022379::7:176450843-176452844(+)
Zm00001d011257::8:144718810-144720811(-)
Zm00001d030103::1:105861446-105863447(+)
Zm00001d051761::4:168958180-168960181(+)
Zm00001d025735::10:127935663-127937664(-)
Zm00001d045039::9:10833663-10835664(-)
Zm00001d051214::4:148924543-148926544(-)
Zm00001d011887::8:163951116-163953117(+)
Zm00001d048567::9:158952799-158954800(-)
Zm00001d021961::7:167200157-167202158(+)
Zm00001d017032::5:183210659-183212660(-)
Zm00001d026238::10:141678541-141680542(+)
Zm00001d036118::6:72945551-72947552(-)
Zm00001d008357::8:6172953-6174954(+)
Zm00001d031312::1:185852252-185854253(-)
Zm00001d004856::2:145086842-145088843(-)
Zm00001d017642::5:202880012-202882013(+)
Zm00001d047989::9:147334038-147336039(-)
Zm00001d006217::2:202079738-202081739(+)
Zm00001d021883::7:165342578-165344579(+)
Zm00001d010618::8:122040121-122042122(+)
Zm00001d006731::2:215413987-215415988(-)
Zm00001d042098::3:150670976-150672977(+)
Zm00001d019635::7:47378642-47380643(-)
Zm00001d040691::3:58484404-58486405(-)
Zm00001d020794::7:132947858-132949859(-)
Zm00001d046375::9:85241109-85243110(+)
Zm00001d045358::9:19531181-19533182(-)
Zm00001d009707::8:77012863-77014864(-)
Zm00001d049606::4:37192846-37194847(+)
Zm00001d018636::7:1403420-1405421(-)
Zm00001d037829::6:138951400-138953401(+)
Zm00001d010304::8:108571112-108573113(-)
Zm00001d012195::8:169917470-169919471(-)
Zm00001d031070::1:175957130-175959131(+)
Zm00001d052683::4:197239105-197241106(-)
Zm00001d023309::10:2638937-2640938(+)
Zm00001d025572::10:122640356-122642357(+)
Zm00001d025668::10:125571343-125573344(+)
Zm00001d028884::1:49596657-49598658(-)
Zm00001d048402::9:155628413-155630414(+)
Zm00001d046350::9:82797548-82799549(-)
Zm00001d031126::1:178551560-178553561(+)
Zm00001d049277::4:24289802-24291803(-)
Zm00001d014701::5:59906929-59908930(-)
Zm00001d010958::8:135047174-135049175(+)
Zm00001d044034::3:217293674-217295675(+)
Zm00001d014718::5:60364503-60366504(-)
Zm00001d007517::2:233653379-233655380(+)
Zm00001d053035::4:210071823-210073824(-)
Zm00001d027307::1:2530588-2532589(-)
Zm00001d049926::4:53427741-53429742(+)
Zm00001d018155::5:215687698-215689699(-)
Zm00001d035321::6:21259683-21261684(-)
Zm00001d011740::8:160441791-160443792(-)
Zm00001d006386::2:206342489-206344490(-)
Zm00001d015096::5:75291498-75293499(+)
Zm00001d052841::4:202390991-202392992(+)
Zm00001d035125::6:6266046-6268047(+)
Zm00001d034616::1:297875606-297877607(-)
Zm00001d028635::1:41473344-41475345(+)
Zm00001d017808::5:207424996-207426997(-)
Zm00001d047752::9:140901837-140903838(-)
Zm00001d049498::4:32474369-32476370(-)
Zm00001d054090::4:246279941-246281942(+)
Zm00001d026453::10:146109594-146111595(+)
Zm00001d013300::5:8014822-8016823(+)
Zm00001d004458::2:113251407-113253408(-)
Zm00001d041443::3:120170211-120172212(+)
Zm00001d044755::9:1354718-1356719(+)
Zm00001d029722::1:84144655-84146656(-)
Zm00001d006025::2:195444239-195446240(+)
Zm00001d032806::1:238895620-238897621(-)
Zm00001d010675::8:123946426-123948427(-)
Zm00001d001851::2:1932573-1934574(-)
Zm00001d029371::1:67929160-67931161(-)
Zm00001d044584::3:232524653-232526654(+)
Zm00001d011349::8:147533875-147535876(+)
Zm00001d004788::2:139264045-139266046(-)
Zm00001d051592::4:163976803-163978804(+)
Zm00001d022077::7:169611474-169613475(-)
Zm00001d041277::3:109761170-109763171(+)
Zm00001d042972::3:185404396-185406397(-)
Zm00001d048672::4:3094786-3096787(-)
Zm00001d028280::1:29052095-29054096(-)
Zm00001d004546::2:117278717-117280718(+)
Zm00001d039439::3:4456340-4458341(+)
Zm00001d011527::8:153563670-153565671(+)
Zm00001d012161::8:169182211-169184212(+)
Zm00001d018213::5:216729380-216731381(-)
Zm00001d045468::9:23319198-23321199(+)
Zm00001d042525::3:170805730-170807731(+)
Zm00001d047760::9:141144387-141146388(-)
Zm00001d052523::4:192075427-192077428(-)
Zm00001d049716::4:41316467-41318468(+)
Zm00001d026398::10:145218112-145220113(-)
Zm00001d029141::1:60321449-60323450(+)
Zm00001d048321::9:154480611-154482612(-)
Zm00001d019446::7:34275609-34277610(+)
Zm00001d049295::4:24980332-24982333(+)
Zm00001d019985::7:82805360-82807361(-)
Zm00001d003319::2:40119359-40121360(-)
Zm00001d038522::6:159138645-159140646(+)
Zm00001d040035::3:23933938-23935939(+)
Zm00001d053006::4:208793706-208795707(-)
Zm00001d044133::3:220053713-220055714(+)
Zm00001d016483::5:164456122-164458123(-)
Zm00001d033777::1:273460633-273462634(+)
Zm00001d026610::10:148921931-148923932(-)
Zm00001d011617::8:156107280-156109281(-)
Zm00001d053660::4:238368559-238370560(-)
Zm00001d049023::4:12946568-12948569(-)
Zm00001d018501::5:221874873-221876874(+)
Zm00001d044854::9:5276048-5278049(+)
Zm00001d003040::2:30080726-30082727(+)
Zm00001d027276::1:1224562-1226563(+)
Zm00001d044927::9:7468412-7470413(-)
Zm00001d007207::2:224756980-224758981(-)
Zm00001d029875::1:91424625-91426626(-)
Zm00001d017647::5:202989363-202991364(+)
Zm00001d017454::5:196310076-196312077(-)
Zm00001d035185::6:8561024-8563025(+)
Zm00001d015394::5:88149802-88151803(-)
Zm00001d051479::4:160039029-160041030(-)
Zm00001d032986::1:245814991-245816992(+)
Zm00001d006332::2:204903144-204905145(+)
Zm00001d052037::4:177040230-177042231(-)
Zm00001d051542::4:161954034-161956035(-)
Zm00001d005715::2:184460855-184462856(-)
Zm00001d045598::9:28062829-28064830(-)
Zm00001d020725::7:130284849-130286850(+)
Zm00001d040479::3:46079672-46081673(-)
Zm00001d044395::3:227054071-227056072(+)
Zm00001d038720::6:163332823-163334824(+)
Zm00001d046521::9:93517844-93519845(-)
Zm00001d042140::3:153226298-153228299(-)
Zm00001d016198::5:150299475-150301476(+)
Zm00001d041497::3:124223215-124225216(+)
Zm00001d027369::1:3846794-3848795(-)
Zm00001d038608::6:160897849-160899850(-)
Zm00001d036866::6:104860638-104862639(+)
Zm00001d028664::1:42280401-42282402(+)
Zm00001d047093::9:118316260-118318261(-)
Zm00001d023223::10:822377-824378(+)
Zm00001d024552::10:77959508-77961509(+)
Zm00001d051420::4:157870665-157872666(+)
Zm00001d024478::10:73136558-73138559(+)
Zm00001d034049::1:282393250-282395251(+)
Zm00001d036497::6:90605042-90607043(-)
Zm00001d012306::8:172156323-172158324(-)
Zm00001d047835::9:142824830-142826831(+)
Zm00001d013032::5:3491025-3493026(-)
Zm00001d030989::1:172180222-172182223(+)
Zm00001d027747::1:12533690-12535691(+)
Zm00001d012978::5:2664724-2666725(-)
Zm00001d034606::1:297655800-297657801(-)
Zm00001d047893::9:144515902-144517903(-)
Zm00001d048789::4:5575949-5577950(-)
Zm00001d013933::5:25176302-25178303(+)
Zm00001d007688::2:237428738-237430739(-)
Zm00001d043872::3:212611532-212613533(+)
Zm00001d030710::1:154976954-154978955(-)
Zm00001d039446::3:4589452-4591453(+)
Zm00001d024342::10:65791501-65793502(-)
Zm00001d053936::4:243882353-243884354(+)
Zm00001d052101::4:179538272-179540273(-)
Zm00001d019549::7:41860316-41862317(+)
Zm00001d042241::3:157301595-157303596(-)
Zm00001d029662::1:81795494-81797495(-)
Zm00001d053613::4:236481516-236483517(+)
Zm00001d047721::9:139935041-139937042(+)
Zm00001d002558::2:15318105-15320106(-)
Zm00001d007729::2:238305982-238307983(-)
Zm00001d010700::8:124969623-124971624(-)
Zm00001d045729::9:35626907-35628908(-)
Zm00001d022082::7:169729084-169731085(+)
Zm00001d013863::5:23247678-23249679(+)
Zm00001d038012::6:145101244-145103245(-)
Zm00001d036340::6:84778298-84780299(-)
Zm00001d003519::2:46456369-46458370(-)
Zm00001d011741::8:160440823-160442824(+)
Zm00001d048089::9:149905921-149907922(-)
Zm00001d021056::7:141665839-141667840(-)
Zm00001d010724::8:125952383-125954384(+)
Zm00001d036785::6:100876204-100878205(-)
Zm00001d026120::10:138886179-138888180(-)
Zm00001d002168::2:7086894-7088895(+)
Zm00001d035934::6:61205642-61207643(+)
Zm00001d010233::8:105237391-105239392(-)
Zm00001d027616::1:9110751-9112752(-)
Zm00001d033620::1:269010883-269012884(+)
Zm00001d008846::8:22499952-22501953(-)
Zm00001d029628::1:80599354-80601355(+)
Zm00001d004046::2:78654503-78656504(-)
Zm00001d016997::5:182320448-182322449(-)
Zm00001d037602::6:131219922-131221923(-)
Zm00001d042683::3:176793262-176795263(+)
Zm00001d019150::7:19292026-19294027(+)
Zm00001d019008::7:12770722-12772723(+)
Zm00001d020219::7:100659693-100661694(-)
Zm00001d053208::4:220086407-220088408(+)
Zm00001d013894::5:24017743-24019744(+)
Zm00001d028873::1:49280039-49282040(-)
Zm00001d035377::6:23690139-23692140(-)
Zm00001d024048::10:39724347-39726348(-)
Zm00001d020533::7:121240590-121242591(-)
Zm00001d020442::7:114643528-114645529(+)
Zm00001d030117::1:107087321-107089322(+)
Zm00001d014780::5:62837246-62839247(+)
Zm00001d031522::1:192761815-192763816(-)
Zm00001d052053::4:177832421-177834422(+)
Zm00001d031667::1:198117671-198119672(+)
Zm00001d004370::2:106726379-106728380(-)
Zm00001d009600::8:72507836-72509837(-)
Zm00001d028226::1:27266749-27268750(+)
Zm00001d025371::10:115920052-115922053(+)
Zm00001d045371::9:19938084-19940085(+)
Zm00001d049762::4:43589566-43591567(+)
Zm00001d006488::2:209764833-209766834(-)
Zm00001d052056::4:177954468-177956469(+)
Zm00001d031970::1:208242070-208244071(+)
Zm00001d005925::2:192990153-192992154(+)
Zm00001d052208::4:183238668-183240669(-)
Zm00001d027816::1:14364635-14366636(-)
Zm00001d013630::5:15865336-15867337(-)
Zm00001d002209::2:8280296-8282297(+)
Zm00001d052488::4:191189887-191191888(-)
Zm00001d051644::4:165587927-165589928(+)
Zm00001d041232::3:106915886-106917887(+)
Zm00001d038311::6:154174461-154176462(+)
Zm00001d029464::1:71980181-71982182(+)
Zm00001d013080::5:4433337-4435338(-)
Zm00001d025859::10:131637934-131639935(-)
Zm00001d014005::5:28300821-28302822(-)
Zm00001d011666::8:158084026-158086027(-)
Zm00001d039935::3:19868982-19870983(-)
Zm00001d039280::3:975328-977329(-)
Zm00001d026460::10:146256307-146258308(+)
Zm00001d018468::5:221353173-221355174(-)
Zm00001d046566::9:96092605-96094606(+)
Zm00001d049870::4:49699952-49701953(+)
Zm00001d031510::1:192355870-192357871(+)
Zm00001d019063::7:14921479-14923480(-)
Zm00001d021752::7:162188858-162190859(+)
Zm00001d039555::3:7935093-7937094(-)
Zm00001d023698::10:16000488-16002489(+)
Zm00001d030549::1:143228899-143230900(+)
Zm00001d007932::2:243375154-243377155(+)
Zm00001d009640::8:74044194-74046195(+)
Zm00001d013093::5:4623263-4625264(-)
Zm00001d050096::4:65399558-65401559(-)
Zm00001d010313::8:109191134-109193135(-)
Zm00001d040916::3:78974245-78976246(+)
Zm00001d039749::3:13696451-13698452(+)
Zm00001d053923::4:243654711-243656712(+)
Zm00001d012882::5:1578446-1580447(-)
Zm00001d021662::7:159484072-159486073(-)
Zm00001d040153::3:29318038-29320039(-)
Zm00001d026304::10:143262502-143264503(+)
Zm00001d016694::5:172812685-172814686(+)
Zm00001d044458::3:228691265-228693266(+)
Zm00001d034628::1:298410837-298412838(+)
Zm00001d033795::1:273936340-273938341(+)
Zm00001d039383::3:3078792-3080793(-)
Zm00001d035775::6:47634201-47636202(+)
Zm00001d053531::4:233183369-233185370(+)
Zm00001d025509::10:120874560-120876561(+)
Zm00001d008871::8:23390179-23392180(-)
Zm00001d004899::2:147709264-147711265(+)
Zm00001d042260::3:157877975-157879976(+)
Zm00001d039833::3:16201609-16203610(+)
Zm00001d039989::3:21876277-21878278(+)
Zm00001d042832::3:181395612-181397613(-)
Zm00001d045884::9:45475459-45477460(+)
Zm00001d039095::6:169956261-169958262(+)
Zm00001d018977::7:11478767-11480768(-)
Zm00001d021208::7:146037024-146039025(+)
Zm00001d014341::5:41782779-41784780(+)
Zm00001d044971::9:8654602-8656603(-)
Zm00001d046508::9:93069656-93071657(-)
Zm00001d018235::5:217141909-217143910(+)
Zm00001d003865::2:63888247-63890248(-)
Zm00001d027405::1:4535200-4537201(+)
Zm00001d046995::9:114410011-114412012(-)
Zm00001d038334::6:154785668-154787669(+)
Zm00001d002471::2:13497039-13499040(-)
Zm00001d044418::3:227502628-227504629(-)
Zm00001d015251::5:81365473-81367474(-)
Zm00001d046501::9:92850826-92852827(+)
Zm00001d037198::6:115431314-115433315(+)
Zm00001d038222::6:151950170-151952171(+)
Zm00001d023278::10:2031475-2033476(-)
Zm00001d051901::4:173987593-173989594(-)
Zm00001d049959::4:55906821-55908822(+)
Zm00001d006464::2:209000076-209002077(-)
Zm00001d044551::3:231499578-231501579(-)
Zm00001d004740::2:135146203-135148204(+)
Zm00001d024248::10:59445949-59447950(-)
Zm00001d053769::4:240796765-240798766(+)
Zm00001d001953::2:3437457-3439458(+)
Zm00001d054071::4:245924464-245926465(-)
Zm00001d044744::9:1008648-1010649(-)
Zm00001d032162::1:215111083-215113084(+)
Zm00001d016228::5:151135608-151137609(+)
Zm00001d017943::5:210530676-210532677(-)
Zm00001d002668::2:18803632-18805633(-)
Zm00001d052978::4:207030931-207032932(-)
Zm00001d010519::8:118871890-118873891(-)
Zm00001d002319::2:10183926-10185927(+)
Zm00001d027771::1:13242953-13244954(-)
Zm00001d002989::2:28929233-28931234(+)
Zm00001d033866::1:276736549-276738550(+)
Zm00001d002119::2:6131807-6133808(-)
Zm00001d040248::3:33739477-33741478(+)
Zm00001d025082::10:102930303-102932304(-)
Zm00001d017409::5:195099044-195101045(-)
Zm00001d010920::8:133481322-133483323(+)
Zm00001d004910::2:148017214-148019215(-)
Zm00001d048119::9:150486084-150488085(-)
Zm00001d018024::5:212252761-212254762(+)
Zm00001d032214::1:217342851-217344852(-)
Zm00001d044433::3:227868855-227870856(+)
Zm00001d014324::5:41035364-41037365(-)
Zm00001d016007::5:139010931-139012932(-)
Zm00001d031911::1:206536714-206538715(-)
Zm00001d013546::5:14013698-14015699(-)
Zm00001d052353::4:187991383-187993384(-)
Zm00001d012089::8:168027878-168029879(+)
Zm00001d014919::5:68354065-68356066(+)
Zm00001d025864::10:131913488-131915489(+)
Zm00001d027810::1:14246373-14248374(+)
Zm00001d053974::4:244499336-244501337(+)
Zm00001d027893::1:16954621-16956622(-)
Zm00001d011872::8:163437077-163439078(+)
Zm00001d021689::7:160132984-160134985(+)
Zm00001d031848::1:203988653-203990654(+)
Zm00001d010813::8:128623028-128625029(+)
Zm00001d010828::8:129174681-129176682(+)
Zm00001d051439::4:158532600-158534601(+)
Zm00001d013400::5:10461384-10463385(-)
Zm00001d011288::8:145984893-145986894(-)
Zm00001d033989::1:280530083-280532084(+)
Zm00001d033209::1:254193713-254195714(-)
Zm00001d053151::4:216315986-216317987(+)
Zm00001d044053::3:217893230-217895231(-)
Zm00001d017965::5:210961941-210963942(+)
Zm00001d031749::1:200684821-200686822(+)
Zm00001d005566::2:178662001-178664002(+)
Zm00001d012666::8:178292851-178294852(+)
Zm00001d020530::7:121044687-121046688(+)
Zm00001d045706::9:34509213-34511214(-)
Zm00001d020136::7:95253595-95255596(-)
Zm00001d034338::1:290206866-290208867(-)
Zm00001d014455::5:48030105-48032106(+)
Zm00001d018660::7:2083365-2085366(+)
Zm00001d042507::3:170095927-170097928(+)
Zm00001d037898::6:141445629-141447630(+)
Zm00001d031934::1:207280732-207282733(+)
Zm00001d021025::7:140789574-140791575(-)
Zm00001d042758::3:179022406-179024407(+)
Zm00001d002223::2:8386101-8388102(+)
Zm00001d030515::1:140798384-140800385(+)
Zm00001d034729::1:300850750-300852751(+)
Zm00001d001814::2:1414385-1416386(+)
Zm00001d048788::4:5546418-5548419(+)
Zm00001d031773::1:201396142-201398143(+)
Zm00001d049679::4:39830448-39832449(+)
Zm00001d045432::9:21982018-21984019(+)
Zm00001d037735::6:135622152-135624153(+)
Zm00001d002193::2:7734710-7736711(-)
Zm00001d038049::6:146400012-146402013(+)
Zm00001d036855::6:104126121-104128122(+)
Zm00001d003267::2:38402089-38404090(-)
Zm00001d047389::9:128554211-128556212(+)
Zm00001d039331::3:2017089-2019090(-)
Zm00001d002859::2:24839170-24841171(+)
Zm00001d046184::9:70232141-70234142(-)
Zm00001d039467::3:5055782-5057783(+)
Zm00001d025833::10:131302577-131304578(+)
Zm00001d027315::1:2810995-2812996(+)
Zm00001d033572::1:267358710-267360711(+)
Zm00001d024488::10:73837883-73839884(+)
Zm00001d045523::9:25393333-25395334(-)
Zm00001d045680::9:32980294-32982295(+)
Zm00001d038723::6:163345152-163347153(+)
Zm00001d003067::2:31071940-31073941(-)
Zm00001d028630::1:41455919-41457920(-)
Zm00001d012883::5:1582814-1584815(+)
Zm00001d002542::2:15063959-15065960(-)
Zm00001d012773::8:180622540-180624541(-)
Zm00001d031737::1:200258669-200260670(+)
Zm00001d013212::5:6624046-6626047(+)
Zm00001d015575::5:98920129-98922130(+)
Zm00001d048979::4:11356234-11358235(+)
Zm00001d053722::4:239848212-239850213(+)
Zm00001d051376::4:156412645-156414646(+)
Zm00001d008569::8:13255328-13257329(-)
Zm00001d028952::1:52670657-52672658(+)
Zm00001d007653::2:237004755-237006756(-)
Zm00001d053098::4:213555982-213557983(-)
Zm00001d042361::3:163204354-163206355(-)
Zm00001d038487::6:158505046-158507047(+)
Zm00001d018451::5:221118913-221120914(-)
Zm00001d006316::2:204321535-204323536(-)
Zm00001d010818::8:128724594-128726595(+)
Zm00001d045158::9:14625254-14627255(-)
Zm00001d021348::7:149643470-149645471(+)
Zm00001d039098::6:169967273-169969274(-)
Zm00001d041877::3:142036502-142038503(-)
Zm00001d051959::4:175357698-175359699(-)
Zm00001d036054::6:69176290-69178291(+)
Zm00001d017071::5:184387655-184389656(-)
Zm00001d009423::8:63772485-63774486(-)
Zm00001d038565::6:159993310-159995311(+)
Zm00001d035681::6:40868006-40870007(-)
Zm00001d032694::1:234844728-234846729(-)
Zm00001d047050::9:116623073-116625074(+)
Zm00001d015405::5:88497332-88499333(-)
Zm00001d026689::10:150023160-150025161(-)
Zm00001d049107::4:16169274-16171275(+)
Zm00001d023813::10:22946795-22948796(+)
Zm00001d011644::8:157384346-157386347(+)
Zm00001d029762::1:86134030-86136031(-)
Zm00001d005933::2:193263328-193265329(+)
Zm00001d011495::8:152342782-152344783(-)
Zm00001d044115::3:219646123-219648124(-)
Zm00001d014140::5:34017957-34019958(+)
Zm00001d018090::5:214041373-214043374(+)
Zm00001d038523::6:159194874-159196875(+)
Zm00001d032428::1:226098139-226100140(+)
Zm00001d023475::10:6849374-6851375(+)
Zm00001d041064::3:94324920-94326921(-)
Zm00001d045096::9:12384708-12386709(-)
Zm00001d012891::5:1621204-1623205(+)
Zm00001d049615::4:37689208-37691209(-)
Zm00001d039480::3:5484388-5486389(+)
Zm00001d017151::5:187072212-187074213(+)
Zm00001d021739::7:161895292-161897293(+)
Zm00001d052381::4:188769864-188771865(-)
Zm00001d002430::2:12498751-12500752(-)
Zm00001d002683::2:19199897-19201898(+)
Zm00001d015450::5:90960810-90962811(+)
Zm00001d003193::2:35246816-35248817(-)
Zm00001d025178::10:107850298-107852299(+)
Zm00001d043935::3:214159058-214161059(+)
Zm00001d002029::2:4664810-4666811(+)
Zm00001d051419::4:157821496-157823497(+)
Zm00001d027916::1:17552668-17554669(-)
Zm00001d004744::2:135503032-135505033(+)
Zm00001d034244::1:287674214-287676215(+)
Zm00001d032268::1:219860142-219862143(-)
Zm00001d019956::7:79922260-79924261(-)
Zm00001d043243::3:192964665-192966666(-)
Zm00001d041556::3:127110504-127112505(+)
Zm00001d020150::7:95876400-95878401(+)
Zm00001d023314::10:2776901-2778902(-)
Zm00001d053050::4:210626040-210628041(-)
Zm00001d015335::5:85072440-85074441(+)
Zm00001d005899::2:192221310-192223311(-)
Zm00001d021948::7:166830150-166832151(-)
Zm00001d011228::8:143871000-143873001(-)
Zm00001d021846::7:164383727-164385728(+)
Zm00001d003754::2:57603643-57605644(+)
Zm00001d028464::1:35785111-35787112(-)
Zm00001d022209::7:172906384-172908385(-)
Zm00001d040028::3:23431955-23433956(+)
Zm00001d004819::2:141043085-141045086(+)
Zm00001d037194::6:115261212-115263213(-)
Zm00001d002736::2:20733950-20735951(-)
Zm00001d017059::5:184135415-184137416(-)
Zm00001d009749::8:79547840-79549841(-)
Zm00001d006179::2:200780970-200782971(+)
Zm00001d031163::1:180290001-180292002(+)
Zm00001d052495::4:191461021-191463022(-)
Zm00001d035463::6:28053620-28055621(+)
Zm00001d021145::7:144096008-144098009(-)
Zm00001d015995::5:138117401-138119402(-)
Zm00001d042397::3:164479813-164481814(-)
Zm00001d022171::7:171714729-171716730(-)
Zm00001d005334::2:169837153-169839154(+)
Zm00001d005083::2:157650805-157652806(+)
Zm00001d038916::6:166895282-166897283(-)
Zm00001d011043::8:137266958-137268959(+)
Zm00001d026169::10:140262040-140264041(+)
Zm00001d022233::7:173364422-173366423(+)
Zm00001d032601::1:231672891-231674892(+)
Zm00001d044457::3:228662557-228664558(+)
Zm00001d029004::1:54484182-54486183(-)
Zm00001d013304::5:8166750-8168751(+)
Zm00001d025472::10:119893014-119895015(+)
Zm00001d049902::4:51438734-51440735(-)
Zm00001d003800::2:59825167-59827168(+)
Zm00001d050300::4:79803276-79805277(+)
Zm00001d030864::1:164071497-164073498(+)
Zm00001d004887::2:146643787-146645788(-)
Zm00001d018076::5:213820635-213822636(-)
Zm00001d002803::2:23170251-23172252(+)
Zm00001d026535::10:147818104-147820105(-)
Zm00001d012033::8:166842160-166844161(-)
Zm00001d043479::3:201464489-201466490(+)
Zm00001d012735::8:179522171-179524172(-)
Zm00001d030542::1:142567689-142569690(+)
Zm00001d018761::7:4473391-4475392(+)
Zm00001d003125::2:33103662-33105663(+)
Zm00001d047767::9:141354468-141356469(-)
Zm00001d044920::9:7253104-7255105(-)
Zm00001d041912::3:143145412-143147413(-)
Zm00001d004171::2:88963142-88965143(-)
Zm00001d025151::10:106726088-106728089(-)
Zm00001d041887::3:142422057-142424058(+)
Zm00001d053145::4:216140776-216142777(-)
Zm00001d025319::10:114036987-114038988(-)
Zm00001d021255::7:147041544-147043545(-)
Zm00001d043600::3:204842892-204844893(+)
Zm00001d040755::3:63753216-63755217(-)
Zm00001d046423::9:89319517-89321518(+)
Zm00001d029577::1:77400732-77402733(-)
Zm00001d044593::3:232899272-232901273(+)
Zm00001d032944::1:244291231-244293232(-)
Zm00001d051870::4:172948899-172950900(+)
Zm00001d053718::4:239805828-239807829(+)
Zm00001d032200::1:216906867-216908868(-)
Zm00001d032764::1:237637564-237639565(-)
Zm00001d049624::4:37969134-37971135(+)
Zm00001d034405::1:292040008-292042009(+)
Zm00001d017821::5:207741084-207743085(+)
Zm00001d018649::7:1673020-1675021(-)
Zm00001d043175::3:190627316-190629317(+)
Zm00001d023439::10:5631950-5633951(-)
Zm00001d009324::8:55906437-55908438(+)
Zm00001d043889::3:213107540-213109541(+)
Zm00001d012441::8:174594254-174596255(-)
Zm00001d029636::1:80859451-80861452(-)
Zm00001d002065::2:5236505-5238506(-)
Zm00001d007044::2:220800466-220802467(-)
Zm00001d052827::4:202043523-202045524(-)
Zm00001d006538::2:210698845-210700846(-)
Zm00001d027242::1:208478-210479(+)
Zm00001d042905::3:183570346-183572347(-)
Zm00001d010366::8:111286770-111288771(-)
Zm00001d003492::2:45894799-45896800(-)
Zm00001d033709::1:271941135-271943136(+)
Zm00001d051746::4:168637812-168639813(+)
Zm00001d012996::5:2884865-2886866(+)
Zm00001d002366::2:10961225-10963226(+)
Zm00001d042809::3:180798541-180800542(+)
Zm00001d051684::4:166658889-166660890(-)
Zm00001d018911::7:8984440-8986441(+)
Zm00001d017019::5:182802718-182804719(+)
Zm00001d041788::3:138092225-138094226(+)
Zm00001d053143::4:215989386-215991387(+)
Zm00001d048462::9:156768298-156770299(+)
Zm00001d030424::1:131545450-131547451(+)
Zm00001d035046::6:3072439-3074440(+)
Zm00001d046344::9:81993256-81995257(+)
Zm00001d051812::4:170327985-170329986(-)
Zm00001d017248::5:190308343-190310344(-)
Zm00001d038838::6:165591991-165593992(-)
Zm00001d020763::7:131557544-131559545(-)
Zm00001d021711::7:160979791-160981792(+)
Zm00001d017282::5:191621510-191623511(-)
Zm00001d009666::8:75121708-75123709(-)
Zm00001d051365::4:156030576-156032577(+)
Zm00001d002301::2:9772963-9774964(-)
Zm00001d039415::3:3818977-3820978(-)
Zm00001d041833::3:139775537-139777538(-)
Zm00001d025413::10:117930567-117932568(-)
Zm00001d043179::3:190704269-190706270(-)
Zm00001d045398::9:20630477-20632478(+)
Zm00001d041718::3:134926067-134928068(-)
Zm00001d039197::6:172335827-172337828(-)
Zm00001d047570::9:135945932-135947933(-)
Zm00001d015334::5:85043941-85045942(+)
Zm00001d003833::2:61459934-61461935(-)
Zm00001d040277::3:35452271-35454272(+)
Zm00001d017169::5:187813004-187815005(-)
Zm00001d017471::5:196867424-196869425(+)
Zm00001d047689::9:139369731-139371732(-)
Zm00001d006678::2:214095872-214097873(+)
Zm00001d027470::1:6026351-6028352(+)
Zm00001d041198::3:105026758-105028759(+)
Zm00001d025793::10:129811943-129813944(-)
Zm00001d005798::2:189025129-189027130(-)
Zm00001d042106::3:150767047-150769048(-)
Zm00001d017597::5:201223127-201225128(-)
Zm00001d010174::8:102987399-102989400(+)
Zm00001d048040::9:148599129-148601130(+)
Zm00001d003333::2:40561151-40563152(-)
Zm00001d027677::1:10874410-10876411(+)
Zm00001d038532::6:159375146-159377147(+)
Zm00001d040331::3:38380014-38382015(-)
Zm00001d040621::3:54365305-54367306(-)
Zm00001d050178::4:71007582-71009583(-)
Zm00001d019981::7:81825205-81827206(-)
Zm00001d025754::10:128453574-128455575(-)
Zm00001d017699::5:204539680-204541681(-)
Zm00001d015451::5:91108599-91110600(-)
Zm00001d044086::3:218643257-218645258(-)
Zm00001d048415::9:155885443-155887444(+)
Zm00001d040278::3:35455673-35457674(+)
Zm00001d010419::8:114173817-114175818(-)
Zm00001d037749::6:136320770-136322771(+)
Zm00001d032152::1:214578906-214580907(-)
Zm00001d032613::1:232026327-232028328(+)
Zm00001d023785::10:20082983-20084984(-)
Zm00001d015129::5:76646760-76648761(+)
Zm00001d011089::8:138656228-138658229(-)
Zm00001d021988::7:167556758-167558759(+)
Zm00001d017868::5:209146416-209148417(+)
Zm00001d032311::1:221836738-221838739(-)
Zm00001d035087::6:4640397-4642398(-)
Zm00001d035038::6:2748368-2750369(+)
Zm00001d007800::2:239873480-239875481(-)
Zm00001d015300::5:83322390-83324391(+)
Zm00001d024715::10:84699873-84701874(+)
Zm00001d010054::8:97433872-97435873(-)
Zm00001d043238::3:192751449-192753450(-)
Zm00001d045174::9:15125710-15127711(+)
Zm00001d052028::4:176866103-176868104(-)
Zm00001d049192::4:19867265-19869266(+)
Zm00001d013002::5:2974841-2976842(-)
Zm00001d027748::1:12537061-12539062(+)
Zm00001d017203::5:188720224-188722225(+)
Zm00001d018487::5:221686655-221688656(+)
Zm00001d047242::9:123770839-123772840(-)
Zm00001d016841::5:178197821-178199822(-)
Zm00001d016457::5:162996126-162998127(-)
Zm00001d027468::1:5947123-5949124(-)
Zm00001d044973::9:8673094-8675095(-)
Zm00001d028863::1:48937427-48939428(-)
Zm00001d039836::3:16256461-16258462(+)
Zm00001d037949::6:143245747-143247748(-)
Zm00001d011803::8:161768233-161770234(+)
Zm00001d024120::10:47327084-47329085(-)
Zm00001d031853::1:204149447-204151448(-)
Zm00001d022525::7:179336286-179338287(+)
Zm00001d015279::5:82562291-82564292(-)
Zm00001d007229::2:225209576-225211577(+)
Zm00001d029865::1:90964200-90966201(+)
Zm00001d015611::5:101016146-101018147(+)
Zm00001d021870::7:164999821-165001822(-)
Zm00001d035631::6:37792005-37794006(+)
Zm00001d034667::1:299310709-299312710(-)
Zm00001d014804::5:63817706-63819707(-)
Zm00001d032950::1:244492451-244494452(-)
Zm00001d033624::1:269071619-269073620(-)
Zm00001d022404::7:176861037-176863038(-)
Zm00001d003116::2:32715312-32717313(+)
Zm00001d028727::1:44517547-44519548(-)
Zm00001d005500::2:176233155-176235156(-)
Zm00001d019573::7:43811441-43813442(-)
Zm00001d008552::8:12748488-12750489(-)
Zm00001d006066::2:197194055-197196056(+)
Zm00001d026426::10:145632427-145634428(+)
Zm00001d010148::8:101476363-101478364(+)
Zm00001d019358::7:29590663-29592664(-)
Zm00001d052862::4:202849064-202851065(+)
Zm00001d004105::2:83175330-83177331(-)
Zm00001d032830::1:239569395-239571396(+)
Zm00001d001894::2:2493375-2495376(-)
Zm00001d045112::9:13116490-13118491(+)
Zm00001d011849::8:162774495-162776496(+)
Zm00001d011422::8:150109976-150111977(-)
Zm00001d032118::1:213707755-213709756(+)
Zm00001d007205::2:224669274-224671275(-)
Zm00001d018011::5:211974128-211976129(+)
Zm00001d006509::2:210198914-210200915(-)
Zm00001d042449::3:168091176-168093177(+)
Zm00001d023402::10:4739146-4741147(+)
Zm00001d027630::1:9491639-9493640(-)
Zm00001d019093::7:15932484-15934485(+)
Zm00001d021438::7:152297520-152299521(-)
Zm00001d021497::7:154120045-154122046(-)
Zm00001d033466::1:263447096-263449097(+)
Zm00001d017119::5:185982938-185984939(-)
Zm00001d012988::5:2849778-2851779(-)
Zm00001d027367::1:3809645-3811646(-)
Zm00001d006595::2:211794113-211796114(-)
Zm00001d028400::1:33600022-33602023(-)
Zm00001d033633::1:269325228-269327229(-)
Zm00001d028230::1:27305849-27307850(+)
Zm00001d025483::10:120192629-120194630(+)
Zm00001d010985::8:135930018-135932019(-)
Zm00001d021000::7:139888921-139890922(+)
Zm00001d042288::3:159139894-159141895(+)
Zm00001d042552::3:171557601-171559602(+)
Zm00001d050573::4:101519122-101521123(+)
Zm00001d040192::3:31630268-31632269(-)
Zm00001d035922::6:60325293-60327294(+)
Zm00001d011969::8:165319137-165321138(+)
Zm00001d007213::2:224819839-224821840(-)
Zm00001d003500::2:46118747-46120748(+)
Zm00001d007224::2:225127987-225129988(-)
Zm00001d032069::1:211231888-211233889(-)
Zm00001d050150::4:69429224-69431225(-)
Zm00001d031227::1:182704948-182706949(-)
Zm00001d028866::1:48954981-48956982(+)
Zm00001d025751::10:128390710-128392711(-)
Zm00001d004815::2:140903183-140905184(+)
Zm00001d036927::6:106650701-106652702(+)
Zm00001d032567::1:230712785-230714786(+)
Zm00001d029978::1:97316790-97318791(-)
Zm00001d048814::4:5913127-5915128(-)
Zm00001d002257::2:9075769-9077770(-)
Zm00001d001852::2:1946595-1948596(-)
Zm00001d020977::7:138409102-138411103(-)
Zm00001d021261::7:147134565-147136566(-)
Zm00001d049224::4:21644488-21646489(-)
Zm00001d036530::6:91285261-91287262(-)
Zm00001d015028::5:72771686-72773687(-)
Zm00001d022221::7:172993965-172995966(-)
Zm00001d039311::3:1450010-1452011(+)
Zm00001d040952::3:82335738-82337739(+)
Zm00001d018336::5:218710552-218712553(+)
Zm00001d022376::7:176288422-176290423(+)
Zm00001d020702::7:129166700-129168701(-)
Zm00001d031958::1:208014352-208016353(-)
Zm00001d017563::5:199686409-199688410(-)
Zm00001d010629::8:122276782-122278783(+)
Zm00001d026358::10:144192770-144194771(+)
Zm00001d028612::1:40786794-40788795(-)
Zm00001d002384::2:11635801-11637802(-)
Zm00001d051839::4:171774983-171776984(+)
Zm00001d024621::10:80564639-80566640(-)
Zm00001d039264::3:765583-767584(+)
Zm00001d003644::2:51562080-51564081(-)
Zm00001d022535::7:179625617-179627618(+)
Zm00001d029126::1:59131129-59133130(+)
Zm00001d023957::10:31819582-31821583(+)
Zm00001d016333::5:157774194-157776195(-)
Zm00001d049871::4:49804678-49806679(+)
Zm00001d024323::10:64613330-64615331(-)
Zm00001d038612::6:160912208-160914209(-)
Zm00001d047639::9:137822653-137824654(+)
Zm00001d011438::8:150483955-150485956(-)
Zm00001d026250::10:141992681-141994682(+)
Zm00001d008630::8:15267304-15269305(+)
Zm00001d037810::6:138530721-138532722(+)
Zm00001d044608::3:233326909-233328910(+)
Zm00001d040504::3:47290680-47292681(+)
Zm00001d051953::4:175174982-175176983(+)
Zm00001d036533::6:91328064-91330065(-)
Zm00001d031678::1:198530048-198532049(+)
Zm00001d036990::6:108474743-108476744(-)
Zm00001d021226::7:146557127-146559128(-)
Zm00001d044304::3:224739851-224741852(+)
Zm00001d040020::3:23247295-23249296(+)
Zm00001d002928::2:26786095-26788096(-)
Zm00001d036364::6:85810839-85812840(-)
Zm00001d013706::5:18194706-18196707(-)
Zm00001d015095::5:75275192-75277193(-)
Zm00001d052076::4:178747527-178749528(+)
Zm00001d026382::10:144817021-144819022(+)
Zm00001d027862::1:15667504-15669505(+)
Zm00001d026038::10:136635437-136637438(+)
Zm00001d001993::2:4068260-4070261(+)
Zm00001d020561::7:122332959-122334960(-)
Zm00001d026073::10:137726494-137728495(+)
Zm00001d024291::10:62307964-62309965(-)
Zm00001d040004::3:22561253-22563254(+)
Zm00001d024667::10:82872954-82874955(-)
Zm00001d052633::4:195454042-195456043(+)
Zm00001d003931::2:69776464-69778465(+)
Zm00001d038457::6:157653498-157655499(+)
Zm00001d039355::3:2465047-2467048(-)
Zm00001d041608::3:129600194-129602195(+)
Zm00001d026582::10:148382656-148384657(-)
Zm00001d051666::4:166117498-166119499(+)
Zm00001d017125::5:186176461-186178462(-)
Zm00001d013053::5:3892563-3894564(-)
Zm00001d012482::8:175326752-175328753(+)
Zm00001d036494::6:90510742-90512743(-)
Zm00001d026572::10:148199414-148201415(+)
Zm00001d037550::6:129102996-129104997(-)
Zm00001d013699::5:17862104-17864105(-)
Zm00001d028950::1:52644953-52646954(-)
Zm00001d034741::1:301090818-301092819(+)
Zm00001d009500::8:67556609-67558610(-)
Zm00001d036827::6:102931889-102933890(+)
Zm00001d023654::10:13702005-13704006(+)
Zm00001d034485::1:294248561-294250562(-)
Zm00001d007483::2:232741936-232743937(-)
Zm00001d036008::6:65513125-65515126(+)
Zm00001d032148::1:214495689-214497690(-)
Zm00001d053609::4:236286458-236288459(-)
Zm00001d042123::3:151898722-151900723(+)
Zm00001d038861::6:166021391-166023392(-)
Zm00001d021929::7:166014945-166016946(+)
Zm00001d008869::8:23361374-23363375(+)
Zm00001d050074::4:64145503-64147504(+)
Zm00001d048614::4:1305630-1307631(+)
Zm00001d027729::1:12339167-12341168(+)
Zm00001d027892::1:16848094-16850095(-)
Zm00001d021995::7:167681050-167683051(-)
Zm00001d040899::3:77277331-77279332(+)
Zm00001d014467::5:49122273-49124274(-)
Zm00001d050317::4:80845972-80847973(-)
Zm00001d009202::8:42458834-42460835(-)
Zm00001d028704::1:43723717-43725718(-)
Zm00001d027363::1:3773716-3775717(+)
Zm00001d035037::6:2748366-2750367(+)
Zm00001d042594::3:173060401-173062402(-)
Zm00001d027449::1:5526339-5528340(-)
Zm00001d024940::10:96015488-96017489(-)
Zm00001d002790::2:22703066-22705067(+)
Zm00001d005037::2:155349723-155351724(-)
Zm00001d043407::3:198980654-198982655(-)
Zm00001d004472::2:114015966-114017967(-)
Zm00001d035447::6:25990736-25992737(-)
Zm00001d048474::9:156979712-156981713(-)
Zm00001d035912::6:59863754-59865755(+)
Zm00001d033710::1:271947329-271949330(+)
Zm00001d043853::3:212108942-212110943(-)
Zm00001d015094::5:75273220-75275221(-)
Zm00001d050552::4:99665453-99667454(+)
Zm00001d002412::2:12177460-12179461(-)
Zm00001d049252::4:22930591-22932592(+)
Zm00001d035981::6:64339768-64341769(+)
Zm00001d012447::8:174717581-174719582(-)
Zm00001d014029::5:29348679-29350680(-)
Zm00001d017281::5:191611387-191613388(-)
Zm00001d012022::8:166709618-166711619(+)
Zm00001d021285::7:147851585-147853586(+)
Zm00001d051707::4:167317990-167319991(+)
Zm00001d030831::1:162195579-162197580(-)
Zm00001d013098::5:4700384-4702385(-)
Zm00001d010031::8:96230290-96232291(-)
Zm00001d014258::5:38465200-38467201(+)
Zm00001d035634::6:37854232-37856233(+)
Zm00001d035921::6:60325292-60327293(+)
Zm00001d012266::8:171482413-171484414(+)
Zm00001d042225::3:156803668-156805669(-)
Zm00001d018724::7:3126307-3128308(+)
Zm00001d050933::4:132565662-132567663(-)
Zm00001d014826::5:64620765-64622766(-)
Zm00001d040360::3:39912912-39914913(-)
Zm00001d041105::3:97509121-97511122(-)
Zm00001d007945::2:243770973-243772974(-)
Zm00001d007687::2:237422272-237424273(-)
Zm00001d049476::4:31588590-31590591(-)
Zm00001d002419::2:12299519-12301520(+)
Zm00001d006951::2:220015927-220017928(+)
Zm00001d018619::7:1176694-1178695(-)
Zm00001d015927::5:131792818-131794819(+)
Zm00001d046655::9:100671600-100673601(-)
Zm00001d039274::3:918469-920470(-)
Zm00001d023514::10:8361387-8363388(+)
Zm00001d010653::8:122979277-122981278(+)
Zm00001d017623::5:202009862-202011863(+)
Zm00001d027394::1:4340289-4342290(-)
Zm00001d024676::10:83291328-83293329(-)
Zm00001d039816::3:15653895-15655896(-)
Zm00001d007311::2:227454362-227456363(+)
Zm00001d007096::2:222248512-222250513(-)
Zm00001d029703::1:83192904-83194905(-)
Zm00001d031338::1:186738815-186740816(-)
Zm00001d021388::7:150651041-150653042(+)
Zm00001d052138::4:180629613-180631614(-)
Zm00001d029266::1:64356702-64358703(-)
Zm00001d014988::5:71250249-71252250(-)
Zm00001d051964::4:175495182-175497183(-)
Zm00001d049641::4:38550043-38552044(+)
Zm00001d007072::2:221454842-221456843(-)
Zm00001d007912::2:242362450-242364451(-)
Zm00001d025115::10:105044849-105046850(+)
Zm00001d005898::2:192211952-192213953(-)
Zm00001d031201::1:181966792-181968793(+)
Zm00001d019117::7:17794977-17796978(-)
Zm00001d030834::1:162280481-162282482(-)
Zm00001d015893::5:129696691-129698692(-)
Zm00001d038555::6:159793828-159795829(-)
Zm00001d046333::9:81218266-81220267(+)
Zm00001d045326::9:19065211-19067212(-)
Zm00001d053903::4:243363763-243365764(+)
Zm00001d049030::4:13050018-13052019(+)
Zm00001d044195::3:221642310-221644311(-)
Zm00001d018368::5:219314283-219316284(-)
Zm00001d009971::8:93019942-93021943(-)
Zm00001d017422::5:195635359-195637360(+)
Zm00001d007060::2:221014968-221016969(-)
Zm00001d012475::8:175176644-175178645(+)
Zm00001d003953::2:72082466-72084467(+)
Zm00001d048715::4:4118392-4120393(-)
Zm00001d014368::5:43190380-43192381(+)
Zm00001d015059::5:73779064-73781065(-)
Zm00001d014554::5:52959366-52961367(+)
Zm00001d025436::10:118679266-118681267(-)
Zm00001d036108::6:72485878-72487879(+)
Zm00001d043510::3:202335886-202337887(+)
Zm00001d032789::1:238193828-238195829(+)
Zm00001d006069::2:197413231-197415232(-)
Zm00001d022103::7:170385816-170387817(-)
Zm00001d043863::3:212450455-212452456(+)
Zm00001d030962::1:169326309-169328310(+)
Zm00001d021706::7:160894307-160896308(-)
Zm00001d043808::3:210746082-210748083(-)
Zm00001d022424::7:177375526-177377527(-)
Zm00001d033322::1:258960481-258962482(-)
Zm00001d050320::4:81157943-81159944(+)
Zm00001d006008::2:195182444-195184445(-)
Zm00001d016853::5:178383302-178385303(-)
Zm00001d037060::6:110984366-110986367(-)
Zm00001d002141::2:6562442-6564443(+)
Zm00001d031168::1:180445517-180447518(+)
Zm00001d019831::7:67260628-67262629(+)
Zm00001d040126::3:28538408-28540409(+)
Zm00001d050953::4:133263398-133265399(+)
Zm00001d017035::5:183276827-183278828(+)
Zm00001d045972::9:50999027-51001028(-)
Zm00001d041922::3:143795176-143797177(+)
Zm00001d034157::1:285312163-285314164(-)
Zm00001d001918::2:2918324-2920325(+)
Zm00001d028370::1:32366525-32368526(-)
Zm00001d002215::2:8314817-8316818(+)
Zm00001d042049::3:148580973-148582974(+)
Zm00001d012816::5:791947-793948(-)
Zm00001d038914::6:166875477-166877478(-)
Zm00001d006420::2:207449514-207451515(-)
Zm00001d038069::6:146852190-146854191(-)
Zm00001d024619::10:80409182-80411183(-)
Zm00001d020365::7:109604171-109606172(-)
Zm00001d038971::6:167997248-167999249(+)
Zm00001d019665::7:49003810-49005811(+)
Zm00001d047329::9:126697996-126699997(-)
Zm00001d029856::1:90506731-90508732(-)
Zm00001d053560::4:234191682-234193683(-)
Zm00001d030770::1:159023488-159025489(+)
Zm00001d039512::3:6251816-6253817(-)
Zm00001d001864::2:2076139-2078140(-)
Zm00001d019082::7:15673026-15675027(-)
Zm00001d006791::2:216764814-216766815(+)
Zm00001d018415::5:220298713-220300714(-)
Zm00001d011963::8:165274569-165276570(-)
Zm00001d046913::9:110227363-110229364(+)
Zm00001d038980::6:168098146-168100147(+)
Zm00001d042649::3:175286539-175288540(-)
Zm00001d040094::3:27363823-27365824(-)
Zm00001d043590::3:204498495-204500496(-)
Zm00001d047420::9:129495662-129497663(+)
Zm00001d048664::4:2980252-2982253(-)
Zm00001d014761::5:61856653-61858654(+)
Zm00001d023264::10:1604633-1606634(-)
Zm00001d041509::3:124924886-124926887(+)
Zm00001d021014::7:140477377-140479378(-)
Zm00001d046767::9:104953386-104955387(+)
Zm00001d025453::10:119059326-119061327(+)
Zm00001d008546::8:12514516-12516517(-)
Zm00001d006476::2:209518073-209520074(-)
Zm00001d017176::5:188034207-188036208(-)
Zm00001d019477::7:35914470-35916471(-)
Zm00001d014145::5:34118307-34120308(-)
Zm00001d010944::8:134420977-134422978(+)
Zm00001d002000::2:4153903-4155904(-)
Zm00001d044604::3:233217017-233219018(+)
Zm00001d010218::8:104570457-104572458(+)
Zm00001d027938::1:18003146-18005147(-)
Zm00001d015820::5:123888096-123890097(+)
Zm00001d048954::4:10621603-10623604(-)
Zm00001d037746::6:136204147-136206148(+)
Zm00001d010409::8:113369256-113371257(-)
Zm00001d039535::3:7478191-7480192(+)
Zm00001d051172::4:147114749-147116750(-)
Zm00001d008548::8:12670226-12672227(+)
Zm00001d032808::1:238900909-238902910(+)
Zm00001d005890::2:191853396-191855397(-)
Zm00001d020670::7:127454839-127456840(+)
Zm00001d052667::4:196489843-196491844(+)
Zm00001d044148::3:220493341-220495342(-)
Zm00001d029380::1:68390922-68392923(+)
Zm00001d031814::1:202666169-202668170(+)
Zm00001d019752::7:56254206-56256207(-)
Zm00001d012748::8:179669377-179671378(-)
Zm00001d025860::10:131689768-131691769(+)
Zm00001d029747::1:85173963-85175964(-)
Zm00001d010735::8:126340021-126342022(+)
Zm00001d032608::1:231929915-231931916(+)
Zm00001d025745::10:128264257-128266258(+)
Zm00001d011839::8:162486790-162488791(+)
Zm00001d034371::1:291105111-291107112(-)
Zm00001d029715::1:83657461-83659462(+)
Zm00001d020887::7:135476545-135478546(-)
Zm00001d048739::4:4788844-4790845(-)
Zm00001d044095::3:219029665-219031666(+)
Zm00001d046439::9:89842181-89844182(+)
Zm00001d020697::7:128985796-128987797(+)
Zm00001d038341::6:154861966-154863967(-)
Zm00001d035664::6:39872919-39874920(+)
Zm00001d005013::2:153769025-153771026(-)
Zm00001d038235::6:152162359-152164360(+)
Zm00001d025960::10:134917546-134919547(+)
Zm00001d024732::10:85591679-85593680(-)
Zm00001d043445::3:200382859-200384860(-)
Zm00001d003619::2:50635887-50637888(-)
Zm00001d043692::3:207547877-207549878(-)
Zm00001d029499::1:73372709-73374710(-)
Zm00001d018924::7:9441405-9443406(-)
Zm00001d041784::3:137970414-137972415(-)
Zm00001d018392::5:219946733-219948734(-)
Zm00001d030934::1:167686580-167688581(-)
Zm00001d004720::2:133774672-133776673(-)
Zm00001d019363::7:29857567-29859568(-)
Zm00001d046136::9:65969822-65971823(+)
Zm00001d011036::8:137161208-137163209(-)
Zm00001d032906::1:242703403-242705404(-)
Zm00001d039769::3:14339134-14341135(-)
Zm00001d045134::9:13845852-13847853(-)
Zm00001d045321::9:18924777-18926778(+)
Zm00001d041953::3:145243138-145245139(-)
Zm00001d036797::6:101215062-101217063(+)
Zm00001d008887::8:24105076-24107077(+)
Zm00001d025759::10:128640043-128642044(-)
Zm00001d006719::2:215151606-215153607(-)
Zm00001d038513::6:159020539-159022540(-)
Zm00001d036812::6:101679948-101681949(+)
Zm00001d010534::8:119595207-119597208(-)
Zm00001d008520::8:11341841-11343842(-)
Zm00001d039426::3:3978864-3980865(-)
Zm00001d003035::2:30054142-30056143(-)
Zm00001d010992::8:136137315-136139316(-)
Zm00001d012289::8:171917303-171919304(-)
Zm00001d031993::1:208980623-208982624(+)
Zm00001d018204::5:216550809-216552810(-)
Zm00001d023906::10:27455358-27457359(+)
Zm00001d012308::8:172185948-172187949(+)
Zm00001d008951::8:26875306-26877307(-)
Zm00001d048875::4:6844380-6846381(-)
Zm00001d005901::2:192224605-192226606(-)
Zm00001d023600::10:11479067-11481068(+)
Zm00001d049381::4:28443972-28445973(+)
Zm00001d003846::2:61948402-61950403(-)
Zm00001d007581::2:235121800-235123801(+)
Zm00001d053232::4:221135726-221137727(+)
Zm00001d024708::10:84434829-84436830(-)
Zm00001d011177::8:141823130-141825131(+)
Zm00001d049441::4:30360544-30362545(+)
Zm00001d051889::4:173797531-173799532(+)
Zm00001d014419::5:45784142-45786143(+)
Zm00001d004413::2:110316121-110318122(-)
Zm00001d014046::5:30561849-30563850(-)
Zm00001d016933::5:180366024-180368025(-)
Zm00001d005391::2:172031414-172033415(+)
Zm00001d037212::6:116065860-116067861(-)
Zm00001d020606::7:124626052-124628053(+)
Zm00001d028707::1:43832314-43834315(-)
Zm00001d022228::7:173193414-173195415(-)
Zm00001d014332::5:41136238-41138239(-)
Zm00001d017550::5:199323840-199325841(-)
Zm00001d006453::2:208704254-208706255(+)
Zm00001d027509::1:7074023-7076024(-)
Zm00001d045747::9:36931049-36933050(-)
Zm00001d014717::5:60364628-60366629(-)
Zm00001d037816::6:138738952-138740953(+)
Zm00001d039218::6:173063980-173065981(-)
Zm00001d046802::9:106482480-106484481(+)
Zm00001d035526::6:31121405-31123406(-)
Zm00001d009122::8:37719525-37721526(-)
Zm00001d027763::1:13053451-13055452(-)
Zm00001d017863::5:209099535-209101536(-)
Zm00001d039155::6:171180492-171182493(-)
Zm00001d002959::2:28100823-28102824(-)
Zm00001d043520::3:202659549-202661550(+)
Zm00001d038664::6:162205083-162207084(-)
Zm00001d042843::3:181819964-181821965(+)
Zm00001d030741::1:157308971-157310972(+)
Zm00001d025275::10:112166824-112168825(+)
Zm00001d044402::3:227280157-227282158(-)
Zm00001d037792::6:137880544-137882545(+)
Zm00001d028305::1:29832085-29834086(+)
Zm00001d048470::9:156889019-156891020(-)
Zm00001d046975::9:113791644-113793645(-)
Zm00001d032363::1:224031158-224033159(+)
Zm00001d008646::8:15708275-15710276(+)
Zm00001d021654::7:159176467-159178468(-)
Zm00001d051083::4:141343298-141345299(-)
Zm00001d048422::9:155989190-155991191(+)
Zm00001d035926::6:60496595-60498596(-)
Zm00001d037573::6:130068535-130070536(-)
Zm00001d009661::8:74954655-74956656(+)
Zm00001d018826::7:6586176-6588177(-)
Zm00001d029289::1:64919068-64921069(-)
Zm00001d037876::6:140762130-140764131(-)
Zm00001d043716::3:208168720-208170721(+)
Zm00001d029206::1:62416638-62418639(-)
Zm00001d024384::10:68302491-68304492(+)
Zm00001d006315::2:204311741-204313742(+)
Zm00001d045958::9:49776466-49778467(-)
Zm00001d030981::1:171567591-171569592(-)
Zm00001d030002::1:98511917-98513918(-)
Zm00001d042830::3:181379228-181381229(-)
Zm00001d031813::1:202631010-202633011(+)
Zm00001d039173::6:171779589-171781590(-)
Zm00001d039625::3:9380454-9382455(-)
Zm00001d034968::6:378128-380129(+)
Zm00001d029275::1:64548690-64550691(-)
Zm00001d039184::6:172149283-172151284(-)
Zm00001d020125::7:94499854-94501855(+)
Zm00001d053851::4:242207620-242209621(-)
Zm00001d024678::10:83379508-83381509(-)
Zm00001d052113::4:180170983-180172984(-)
Zm00001d027590::1:8572454-8574455(+)
Zm00001d011342::8:147353587-147355588(-)
Zm00001d035209::6:9954102-9956103(+)
Zm00001d014933::5:68961253-68963254(-)
Zm00001d050153::4:69526295-69528296(-)
Zm00001d027342::1:3291383-3293384(+)
Zm00001d050922::4:131545986-131547987(-)
Zm00001d027508::1:7067605-7069606(-)
Zm00001d049766::4:43843845-43845846(+)
Zm00001d020040::7:87958970-87960971(+)
Zm00001d044293::3:224415253-224417254(-)
Zm00001d013220::5:6713104-6715105(-)
Zm00001d012522::8:176049145-176051146(-)
Zm00001d034382::1:291400331-291402332(+)
Zm00001d023903::10:27297496-27299497(+)
Zm00001d037916::6:141933012-141935013(-)
Zm00001d030306::1:121227951-121229952(-)
Zm00001d030468::1:134961328-134963329(+)
Zm00001d035506::6:29707856-29709857(+)
Zm00001d042066::3:149519951-149521952(+)
Zm00001d011461::8:151000672-151002673(+)
Zm00001d053565::4:234513527-234515528(-)
Zm00001d012515::8:175897432-175899433(+)
Zm00001d012557::8:176584046-176586047(-)
Zm00001d018656::7:2051328-2053329(-)
Zm00001d039487::3:5626595-5628596(-)
Zm00001d005713::2:184334969-184336970(-)
Zm00001d053917::4:243629500-243631501(+)
Zm00001d013187::5:6105563-6107564(+)
Zm00001d015224::5:80046531-80048532(-)
Zm00001d045836::9:42605397-42607398(-)
Zm00001d036050::6:69001221-69003222(-)
Zm00001d043328::3:196691208-196693209(+)
Zm00001d010287::8:107620784-107622785(-)
Zm00001d040315::3:37697499-37699500(-)
Zm00001d042010::3:147185177-147187178(+)
Zm00001d023345::10:3852519-3854520(+)
Zm00001d021057::7:141727631-141729632(-)
Zm00001d035200::6:9606911-9608912(+)
Zm00001d027900::1:17148010-17150011(-)
Zm00001d009984::8:93355391-93357392(-)
Zm00001d046555::9:95831121-95833122(+)
Zm00001d013512::5:13307005-13309006(-)
Zm00001d019177::7:20468933-20470934(-)
Zm00001d024568::10:78543225-78545226(+)
Zm00001d005484::2:175597588-175599589(+)
Zm00001d019788::7:61523854-61525855(-)
Zm00001d023590::10:10918404-10920405(+)
Zm00001d014511::5:51071275-51073276(+)
Zm00001d043673::3:206935128-206937129(+)
Zm00001d025167::10:107187408-107189409(-)
Zm00001d048957::4:10670336-10672337(+)
Zm00001d004209::2:91714864-91716865(+)
Zm00001d022262::7:173866691-173868692(-)
Zm00001d037536::6:128605089-128607090(-)
Zm00001d003702::2:55229646-55231647(+)
Zm00001d026175::10:140332411-140334412(+)
Zm00001d013026::5:3436530-3438531(-)
Zm00001d014693::5:59628036-59630037(-)
Zm00001d039706::3:12672899-12674900(+)
Zm00001d039348::3:2276272-2278273(+)
Zm00001d007295::2:226991798-226993799(+)
Zm00001d025322::10:114049648-114051649(+)
Zm00001d052758::4:199896222-199898223(+)
Zm00001d051724::4:168112981-168114982(+)
Zm00001d030020::1:99950181-99952182(-)
Zm00001d053134::4:215434169-215436170(+)
Zm00001d015162::5:77983568-77985569(+)
Zm00001d004215::2:92167436-92169437(-)
Zm00001d050666::4:113572486-113574487(-)
Zm00001d029148::1:60524516-60526517(-)
Zm00001d013737::5:18921452-18923453(+)
Zm00001d031691::1:198671395-198673396(-)
Zm00001d034586::1:297170027-297172028(+)
Zm00001d014201::5:36221361-36223362(+)
Zm00001d053600::4:235973080-235975081(+)
Zm00001d033098::1:250181261-250183262(-)
Zm00001d028074::1:22018085-22020086(-)
Zm00001d052331::4:187326376-187328377(+)
Zm00001d034387::1:291603772-291605773(+)
Zm00001d010931::8:133992872-133994873(+)
Zm00001d043509::3:202335283-202337284(-)
Zm00001d010172::8:102867167-102869168(+)
Zm00001d049684::4:39984073-39986074(+)
Zm00001d035319::6:21078637-21080638(+)
Zm00001d011419::8:149990867-149992868(-)
Zm00001d048397::9:155584003-155586004(+)
Zm00001d012729::8:179413613-179415614(+)
Zm00001d003414::2:43703684-43705685(+)
Zm00001d031471::1:191268479-191270480(+)
Zm00001d048949::4:10534837-10536838(+)
Zm00001d039837::3:16286391-16288392(+)
Zm00001d006697::2:214533956-214535957(+)
Zm00001d052788::4:200897156-200899157(-)
Zm00001d003157::2:33979992-33981993(+)
Zm00001d036155::6:74849672-74851673(-)
Zm00001d017094::5:185240474-185242475(-)
Zm00001d032535::1:229846154-229848155(+)
Zm00001d037637::6:132582193-132584194(+)
Zm00001d003052::2:30536699-30538700(-)
Zm00001d044460::3:228718461-228720462(-)
Zm00001d020932::7:136988244-136990245(-)
Zm00001d032714::1:235876487-235878488(-)
Zm00001d049299::4:25176211-25178212(-)
Zm00001d036931::6:106757033-106759034(+)
Zm00001d009572::8:71292072-71294073(+)
Zm00001d049221::4:21298496-21300497(+)
Zm00001d016814::5:177039556-177041557(+)
Zm00001d032954::1:244533638-244535639(+)
Zm00001d026153::10:139923847-139925848(-)
Zm00001d028363::1:32143679-32145680(+)
Zm00001d050199::4:73082354-73084355(+)
Zm00001d014532::5:52025237-52027238(+)
Zm00001d051258::4:150959290-150961291(-)
Zm00001d028232::1:27412116-27414117(+)
Zm00001d004903::2:147880614-147882615(+)
Zm00001d050879::4:128120528-128122529(-)
Zm00001d048249::9:153144263-153146264(+)
Zm00001d028172::1:25154106-25156107(+)
Zm00001d048507::9:157491599-157493600(+)
Zm00001d011315::8:146511536-146513537(+)
Zm00001d052136::4:180603176-180605177(+)
Zm00001d036449::6:88964228-88966229(-)
Zm00001d044441::3:228213467-228215468(-)
Zm00001d012969::5:2465925-2467926(+)
Zm00001d006582::2:211508195-211510196(+)
Zm00001d031811::1:202552872-202554873(+)
Zm00001d026240::10:141713088-141715089(+)
Zm00001d007765::2:239269099-239271100(-)
Zm00001d052357::4:188102724-188104725(+)
Zm00001d002451::2:12960604-12962605(-)
Zm00001d046174::9:69207556-69209557(+)
Zm00001d040034::3:23837755-23839756(+)
Zm00001d042821::3:181142309-181144310(-)
Zm00001d031967::1:208216664-208218665(+)
Zm00001d021727::7:161514678-161516679(+)
Zm00001d047794::9:141972054-141974055(-)
Zm00001d012859::5:1223097-1225098(-)
Zm00001d011857::8:163127398-163129399(-)
Zm00001d052702::4:198189648-198191649(-)
Zm00001d042655::3:175566060-175568061(-)
Zm00001d018275::5:217784115-217786116(-)
Zm00001d006875::2:218326004-218328005(+)
Zm00001d031270::1:184548616-184550617(+)
Zm00001d047631::9:137490552-137492553(-)
Zm00001d047555::9:135296687-135298688(-)
Zm00001d045945::9:48529727-48531728(-)
Zm00001d036771::6:100196199-100198200(+)
Zm00001d048360::9:154978197-154980198(+)
Zm00001d040827::3:68154089-68156090(+)
Zm00001d045563::9:26820539-26822540(+)
Zm00001d011799::8:161726221-161728222(-)
Zm00001d045993::9:53059962-53061963(+)
Zm00001d022546::7:179784123-179786124(-)
Zm00001d045400::9:20676678-20678679(+)
Zm00001d032968::1:245014353-245016354(-)
Zm00001d046652::9:100616350-100618351(-)
Zm00001d041353::3:113998675-114000676(+)
Zm00001d035294::6:19586719-19588720(+)
Zm00001d034126::1:284600869-284602870(+)
Zm00001d004757::2:136527543-136529544(-)
Zm00001d042168::3:154689839-154691840(-)
Zm00001d005247::2:165584236-165586237(+)
Zm00001d017809::5:207490709-207492710(-)
Zm00001d052362::4:188297356-188299357(+)
Zm00001d035156::6:7241654-7243655(-)
Zm00001d007937::2:243426537-243428538(+)
Zm00001d044301::3:224589059-224591060(-)
Zm00001d038056::6:146553969-146555970(+)
Zm00001d048822::4:6008250-6010251(+)
Zm00001d041560::3:127260772-127262773(+)
Zm00001d042026::3:147733667-147735668(-)
Zm00001d052918::4:204768433-204770434(+)
Zm00001d032754::1:237442653-237444654(+)
Zm00001d011518::8:153279544-153281545(-)
Zm00001d035097::6:5181552-5183553(-)
Zm00001d028210::1:26520792-26522793(-)
Zm00001d003203::2:35514287-35516288(+)
Zm00001d049893::4:51081105-51083106(+)
Zm00001d011636::8:156954637-156956638(+)
Zm00001d002167::2:7086169-7088170(-)
Zm00001d004794::2:139749457-139751458(+)
Zm00001d043129::3:189865368-189867369(+)
Zm00001d041882::3:142233314-142235315(-)
Zm00001d042052::3:148710409-148712410(+)
Zm00001d038252::6:152418568-152420569(+)
Zm00001d028293::1:29412154-29414155(-)
Zm00001d031764::1:201104549-201106550(+)
Zm00001d021656::7:159261413-159263414(+)
Zm00001d016675::5:172208152-172210153(+)
Zm00001d028806::1:46956170-46958171(-)
Zm00001d009131::8:38684626-38686627(-)
Zm00001d025683::10:126172073-126174074(+)
Zm00001d007964::2:244286076-244288077(-)
Zm00001d032244::1:218619357-218621358(-)
Zm00001d003373::2:42060269-42062270(-)
Zm00001d043842::3:211620781-211622782(-)
Zm00001d036545::6:91580019-91582020(-)
Zm00001d022155::7:171395567-171397568(-)
Zm00001d006480::2:209641195-209643196(+)
Zm00001d037427::6:125222560-125224561(-)
Zm00001d012833::5:959624-961625(-)
Zm00001d004075::2:80536537-80538538(-)
Zm00001d010066::8:98054971-98056972(-)
Zm00001d050649::4:110787078-110789079(-)
Zm00001d006732::2:215446997-215448998(-)
Zm00001d022307::7:174847021-174849022(-)
Zm00001d012785::8:180898684-180900685(+)
Zm00001d012964::5:2437195-2439196(-)
Zm00001d006639::2:213115352-213117353(-)
Zm00001d051991::4:176027584-176029585(+)
Zm00001d045160::9:14628822-14630823(+)
Zm00001d017444::5:196010265-196012266(+)
Zm00001d021340::7:149326732-149328733(-)
Zm00001d041484::3:123241202-123243203(+)
Zm00001d005532::2:177524428-177526429(-)
Zm00001d036293::6:82194415-82196416(-)
Zm00001d044821::9:3895508-3897509(+)
Zm00001d003150::2:33815714-33817715(-)
Zm00001d031136::1:179008846-179010847(+)
Zm00001d047758::9:141025056-141027057(+)
Zm00001d013449::5:11833441-11835442(+)
Zm00001d051830::4:171482787-171484788(+)
Zm00001d038918::6:166900342-166902343(+)
Zm00001d053521::4:232901179-232903180(+)
Zm00001d049179::4:19410423-19412424(-)
Zm00001d042279::3:158648267-158650268(-)
Zm00001d036832::6:103270139-103272140(+)
Zm00001d024854::10:90670913-90672914(-)
Zm00001d044702::3:235286327-235288328(-)
Zm00001d034732::1:300945408-300947409(+)
Zm00001d018119::5:214692531-214694532(+)
Zm00001d021829::7:164024509-164026510(-)
Zm00001d002641::2:17742985-17744986(+)
Zm00001d007592::2:235867395-235869396(+)
Zm00001d018727::7:3151012-3153013(+)
Zm00001d010214::8:104419914-104421915(+)
Zm00001d039496::3:5914296-5916297(-)
Zm00001d049881::4:50063398-50065399(+)
Zm00001d045312::9:18805132-18807133(-)
Zm00001d019439::7:33870467-33872468(+)
Zm00001d040398::3:41306196-41308197(+)
Zm00001d051589::4:163587259-163589260(+)
Zm00001d053377::4:228377580-228379581(-)
Zm00001d034069::1:283081947-283083948(-)
Zm00001d034460::1:293614419-293616420(+)
Zm00001d043244::3:192999228-193001229(+)
Zm00001d033522::1:265505668-265507669(-)
Zm00001d015628::5:102013703-102015704(+)
Zm00001d049100::4:16063090-16065091(+)
Zm00001d036098::6:72198623-72200624(-)
Zm00001d031416::1:189442578-189444579(-)
Zm00001d025165::10:107140450-107142451(-)
Zm00001d039658::3:10934704-10936705(-)
Zm00001d040294::3:36193188-36195189(+)
Zm00001d017886::5:209626435-209628436(-)
Zm00001d036631::6:95648169-95650170(+)
Zm00001d005986::2:194815522-194817523(+)
Zm00001d004131::2:85411952-85413953(-)
Zm00001d048353::9:154860036-154862037(+)
Zm00001d027295::1:2106123-2108124(-)
Zm00001d012446::8:174686321-174688322(+)
Zm00001d021703::7:160761468-160763469(-)
Zm00001d048109::9:150359246-150361247(-)
Zm00001d041853::3:140876084-140878085(-)
Zm00001d049608::4:37420421-37422422(+)
Zm00001d049583::4:36133026-36135027(+)
Zm00001d016299::5:156135952-156137953(+)
Zm00001d028988::1:53757928-53759929(+)
Zm00001d028565::1:39239162-39241163(-)
Zm00001d020148::7:95799909-95801910(-)
Zm00001d042125::3:152139783-152141784(-)
Zm00001d009330::8:56624590-56626591(+)
Zm00001d031959::1:208015370-208017371(+)
Zm00001d046119::9:64446628-64448629(-)
Zm00001d039195::6:172323897-172325898(+)
Zm00001d024477::10:72973571-72975572(+)
Zm00001d012083::8:167836572-167838573(+)
Zm00001d042178::3:155177198-155179199(+)
Zm00001d053872::4:242643152-242645153(-)
Zm00001d053984::4:244596837-244598838(-)
Zm00001d042746::3:178832520-178834521(-)
Zm00001d027859::1:15501161-15503162(-)
Zm00001d015463::5:91732348-91734349(+)
Zm00001d044339::3:225460228-225462229(-)
Zm00001d032233::1:218157759-218159760(-)
Zm00001d050992::4:135836471-135838472(+)
Zm00001d043263::3:193702239-193704240(-)
Zm00001d036535::6:91339774-91341775(-)
Zm00001d048493::9:157104788-157106789(+)
Zm00001d050935::4:132606776-132608777(-)
Zm00001d052382::4:188775598-188777599(-)
Zm00001d019034::7:13645776-13647777(+)
Zm00001d028611::1:40779519-40781520(-)
Zm00001d052944::4:205743534-205745535(+)
Zm00001d037246::6:117735198-117737199(+)
Zm00001d033246::1:255869479-255871480(-)
Zm00001d037172::6:114773060-114775061(-)
Zm00001d006548::2:210778466-210780467(-)
Zm00001d053868::4:242573401-242575402(-)
Zm00001d021481::7:153362961-153364962(-)
Zm00001d013573::5:14536680-14538681(+)
Zm00001d042848::3:181945505-181947506(+)
Zm00001d018004::5:211767222-211769223(+)
Zm00001d044662::3:234294484-234296485(+)
Zm00001d028297::1:29517416-29519417(-)
Zm00001d034788::1:302327174-302329175(+)
Zm00001d004354::2:105822608-105824609(+)
Zm00001d036051::6:69068803-69070804(+)
Zm00001d012826::5:936650-938651(-)
Zm00001d051727::4:168187945-168189946(+)
Zm00001d042756::3:179000229-179002230(+)
Zm00001d034848::1:303768171-303770172(-)
Zm00001d029606::1:78910659-78912660(-)
Zm00001d010973::8:135497832-135499833(+)
Zm00001d038373::6:155713503-155715504(-)
Zm00001d002510::2:14286860-14288861(+)
Zm00001d002203::2:8235959-8237960(+)
Zm00001d035425::6:25087023-25089024(-)
Zm00001d009939::8:90767043-90769044(+)
Zm00001d011388::8:149329264-149331265(-)
Zm00001d042810::3:180843736-180845737(+)
Zm00001d021185::7:145201577-145203578(-)
Zm00001d024755::10:86468548-86470549(-)
Zm00001d016821::5:177259272-177261273(-)
Zm00001d031638::1:197066256-197068257(-)
Zm00001d049349::4:27565237-27567238(-)
Zm00001d050149::4:69354898-69356899(-)
Zm00001d034368::1:291058037-291060038(-)
Zm00001d021518::7:154961455-154963456(-)
Zm00001d041481::3:122810677-122812678(+)
Zm00001d043036::3:187093867-187095868(+)
Zm00001d033528::1:265790369-265792370(-)
Zm00001d014510::5:51048108-51050109(+)
Zm00001d025914::10:133732103-133734104(-)
Zm00001d025654::10:125147212-125149213(+)
Zm00001d017866::5:209139410-209141411(-)
```
