## Supplementary material for "A comprehensive map of preferentially located motifs reveals distinct proximal *cis*-regulatory elements in plants": GTCGTAA_containing_gene_set.txt

```
#Occurences of GTCGTAA between -357 and -302 (positions relative to the transcription start site)
#89 sequences with GTCGTAA in this interval
#0.35% of the sequences in promoter set with GTCGTAA (set with 25199 sequences)
Zm00001d032760::1:237511700-237513701(+)
Zm00001d005330::2:169720822-169722823(-)
Zm00001d049930::4:53739058-53741059(-)
Zm00001d044426::3:227714312-227716313(-)
Zm00001d051638::4:165370959-165372960(-)
Zm00001d042264::3:158022761-158024762(-)
Zm00001d008331::8:5500165-5502166(-)
Zm00001d047597::9:136695057-136697058(-)
Zm00001d040550::3:49052482-49054483(-)
Zm00001d013443::5:11709279-11711280(+)
Zm00001d030172::1:110341107-110343108(+)
Zm00001d035126::6:6272635-6274636(-)
Zm00001d040294::3:36193188-36195189(+)
Zm00001d038936::6:167323085-167325086(-)
Zm00001d010919::8:133389467-133391468(+)
Zm00001d042131::3:152450129-152452130(-)
Zm00001d049916::4:52463291-52465292(+)
Zm00001d035666::6:40025648-40027649(+)
Zm00001d029516::1:74157152-74159153(+)
Zm00001d016021::5:140071704-140073705(-)
Zm00001d047400::9:128764840-128766841(-)
Zm00001d021841::7:164329477-164331478(+)
Zm00001d006065::2:197129771-197131772(+)
Zm00001d007192::2:224429317-224431318(-)
Zm00001d040189::3:31399623-31401624(+)
Zm00001d049761::4:43535309-43537310(+)
Zm00001d024429::10:70576238-70578239(+)
Zm00001d021562::7:156104922-156106923(+)
Zm00001d002644::2:18025676-18027677(-)
Zm00001d012755::8:179883322-179885323(-)
Zm00001d044625::3:233524557-233526558(-)
Zm00001d048691::4:3346841-3348842(+)
Zm00001d015098::5:75311238-75313239(+)
Zm00001d007851::2:240938769-240940770(-)
Zm00001d048444::9:156573366-156575367(+)
Zm00001d031109::1:177583458-177585459(-)
Zm00001d032530::1:229725189-229727190(-)
Zm00001d039007::6:168670052-168672053(+)
Zm00001d044622::3:233501619-233503620(-)
Zm00001d050728::4:118947240-118949241(+)
Zm00001d023344::10:3838739-3840740(+)
Zm00001d050950::4:133223517-133225518(-)
Zm00001d032554::1:230368304-230370305(+)
Zm00001d025888::10:133101483-133103484(-)
Zm00001d011931::8:164806313-164808314(-)
Zm00001d012529::8:176117790-176119791(+)
Zm00001d034521::1:295608392-295610393(+)
Zm00001d031331::1:186324362-186326363(-)
Zm00001d037541::6:128779460-128781461(-)
Zm00001d001826::2:1536220-1538221(+)
Zm00001d025266::10:111793474-111795475(+)
Zm00001d030846::1:162954757-162956758(+)
Zm00001d050139::4:68409004-68411005(+)
Zm00001d002859::2:24839170-24841171(+)
Zm00001d035663::6:39871676-39873677(+)
Zm00001d005498::2:175998338-176000339(+)
Zm00001d018523::5:222460371-222462372(+)
Zm00001d034467::1:293828158-293830159(+)
Zm00001d004507::2:115669753-115671754(-)
Zm00001d015820::5:123888096-123890097(+)
Zm00001d050670::4:114196186-114198187(+)
Zm00001d020352::7:108497650-108499651(-)
Zm00001d008276::8:3702388-3704389(-)
Zm00001d018496::5:221816145-221818146(-)
Zm00001d045352::9:19289799-19291800(+)
Zm00001d049064::4:14567881-14569882(-)
Zm00001d032505::1:228781533-228783534(-)
Zm00001d002292::2:9670572-9672573(+)
Zm00001d008174::8:258339-260340(-)
Zm00001d008612::8:14468069-14470070(+)
Zm00001d010038::8:96491501-96493502(-)
Zm00001d023701::10:16192036-16194037(+)
Zm00001d046194::9:71333784-71335785(+)
Zm00001d013045::5:3685822-3687823(-)
Zm00001d037113::6:112723199-112725200(-)
Zm00001d048661::4:2957604-2959605(+)
Zm00001d047740::9:140363278-140365279(-)
Zm00001d040696::3:58891980-58893981(-)
Zm00001d003090::2:31856326-31858327(+)
Zm00001d035187::6:8603192-8605193(+)
Zm00001d012672::8:178371889-178373890(-)
Zm00001d042982::3:185782469-185784470(-)
Zm00001d048946::4:10451452-10453453(-)
Zm00001d012661::8:178169285-178171286(+)
Zm00001d039934::3:19864379-19866380(+)
Zm00001d021075::7:142290627-142292628(-)
Zm00001d019511::7:38544159-38546160(-)
Zm00001d041731::3:135459580-135461581(+)
Zm00001d025218::10:109656475-109658476(+)
```
