## Supplementary material for "A comprehensive map of preferentially located motifs reveals distinct proximal *cis*-regulatory elements in plants": GTCGTCA_containing_gene_set.txt

```
#Occurences of GTCGTCA between 276 and 359 (positions relative to the transcription start site)
#362 sequences with GTCGTCA in this interval
#1.44% of the sequences in promoter set with GTCGTCA (set with 25199 sequences)
Zm00001d047329::9:126697996-126699997(-)
Zm00001d026519::10:147475660-147477661(+)
Zm00001d026178::10:140379466-140381467(-)
Zm00001d034604::1:297617972-297619973(-)
Zm00001d004354::2:105822608-105824609(+)
Zm00001d003929::2:69605719-69607720(+)
Zm00001d033652::1:269681808-269683809(+)
Zm00001d018010::5:211974396-211976397(-)
Zm00001d023693::10:15730962-15732963(+)
Zm00001d009797::8:81865763-81867764(+)
Zm00001d006217::2:202079738-202081739(+)
Zm00001d029208::1:62426851-62428852(-)
Zm00001d004560::2:118142679-118144680(-)
Zm00001d037297::6:119867859-119869860(+)
Zm00001d049823::4:46625410-46627411(-)
Zm00001d036475::6:89544336-89546337(-)
Zm00001d043179::3:190704269-190706270(-)
Zm00001d042583::3:172738324-172740325(-)
Zm00001d015225::5:80066748-80068749(-)
Zm00001d024488::10:73837883-73839884(+)
Zm00001d048354::9:154870183-154872184(+)
Zm00001d032893::1:241796658-241798659(+)
Zm00001d050214::4:73914672-73916673(-)
Zm00001d032223::1:217835868-217837869(+)
Zm00001d018621::7:1243652-1245653(-)
Zm00001d015215::5:79824622-79826623(-)
Zm00001d048353::9:154860036-154862037(+)
Zm00001d009014::8:30174910-30176911(-)
Zm00001d048333::9:154593153-154595154(-)
Zm00001d045484::9:24124071-24126072(+)
Zm00001d045738::9:36129174-36131175(+)
Zm00001d006861::2:218039854-218041855(+)
Zm00001d024386::10:68322950-68324951(+)
Zm00001d047847::9:143198690-143200691(-)
Zm00001d042144::3:153386206-153388207(+)
Zm00001d032428::1:226098139-226100140(+)
Zm00001d024982::10:97881023-97883024(+)
Zm00001d009463::8:65727821-65729822(-)
Zm00001d017886::5:209626435-209628436(-)
Zm00001d038838::6:165591991-165593992(-)
Zm00001d039467::3:5055782-5057783(+)
Zm00001d009907::8:88819756-88821757(-)
Zm00001d025342::10:114815794-114817795(+)
Zm00001d028721::1:44339122-44341123(+)
Zm00001d008255::8:3112955-3114956(+)
Zm00001d030518::1:140873582-140875583(+)
Zm00001d048770::4:5257271-5259272(-)
Zm00001d041922::3:143795176-143797177(+)
Zm00001d049716::4:41316467-41318468(+)
Zm00001d052130::4:180442054-180444055(-)
Zm00001d014108::5:32769542-32771543(+)
Zm00001d005919::2:192761953-192763954(-)
Zm00001d028400::1:33600022-33602023(-)
Zm00001d028241::1:27699202-27701203(+)
Zm00001d051995::4:176046586-176048587(+)
Zm00001d017207::5:188937225-188939226(-)
Zm00001d018565::5:223305382-223307383(-)
Zm00001d047676::9:139042888-139044889(+)
Zm00001d045098::9:12443242-12445243(-)
Zm00001d005259::2:166068259-166070260(+)
Zm00001d002176::2:7282023-7284024(+)
Zm00001d035447::6:25990736-25992737(-)
Zm00001d035505::6:29708534-29710535(-)
Zm00001d005012::2:153753425-153755426(-)
Zm00001d028514::1:37839538-37841539(+)
Zm00001d052056::4:177954468-177956469(+)
Zm00001d026149::10:139802668-139804669(+)
Zm00001d026360::10:144213018-144215019(-)
Zm00001d006791::2:216764814-216766815(+)
Zm00001d052404::4:189189502-189191503(-)
Zm00001d042594::3:173060401-173062402(-)
Zm00001d017469::5:196845280-196847281(-)
Zm00001d049999::4:58834050-58836051(-)
Zm00001d037762::6:136635976-136637977(+)
Zm00001d043207::3:191796083-191798084(-)
Zm00001d012161::8:169182211-169184212(+)
Zm00001d015767::5:118084816-118086817(-)
Zm00001d021947::7:166770345-166772346(+)
Zm00001d012146::8:168887934-168889935(-)
Zm00001d005781::2:188127072-188129073(+)
Zm00001d011446::8:150560317-150562318(+)
Zm00001d050666::4:113572486-113574487(-)
Zm00001d002958::2:28096799-28098800(-)
Zm00001d014858::5:65679228-65681229(+)
Zm00001d044898::9:6691580-6693581(-)
Zm00001d039555::3:7935093-7937094(-)
Zm00001d045314::9:18805130-18807131(-)
Zm00001d042552::3:171557601-171559602(+)
Zm00001d031109::1:177583458-177585459(-)
Zm00001d004720::2:133774672-133776673(-)
Zm00001d040117::3:28232884-28234885(+)
Zm00001d005013::2:153769025-153771026(-)
Zm00001d036812::6:101679948-101681949(+)
Zm00001d007158::2:223468721-223470722(-)
Zm00001d011450::8:150846728-150848729(+)
Zm00001d052527::4:192220127-192222128(-)
Zm00001d032332::1:222798077-222800078(-)
Zm00001d042848::3:181945505-181947506(+)
Zm00001d005484::2:175597588-175599589(+)
Zm00001d044927::9:7468412-7470413(-)
Zm00001d039494::3:5816844-5818845(-)
Zm00001d032531::1:229764815-229766816(-)
Zm00001d031486::1:191644453-191646454(-)
Zm00001d037829::6:138951400-138953401(+)
Zm00001d045617::9:28911920-28913921(-)
Zm00001d017699::5:204539680-204541681(-)
Zm00001d005775::2:187826999-187829000(-)
Zm00001d017570::5:199878524-199880525(+)
Zm00001d038657::6:161942711-161944712(-)
Zm00001d008606::8:14381184-14383185(-)
Zm00001d028151::1:24294912-24296913(+)
Zm00001d047875::9:144031735-144033736(-)
Zm00001d020163::7:96648493-96650494(+)
Zm00001d044642::3:233853453-233855454(+)
Zm00001d010496::8:118059996-118061997(+)
Zm00001d009877::8:86776218-86778219(-)
Zm00001d041216::3:105963971-105965972(-)
Zm00001d034382::1:291400331-291402332(+)
Zm00001d032689::1:234492939-234494940(+)
Zm00001d038761::6:163996495-163998496(-)
Zm00001d041993::3:146854033-146856034(+)
Zm00001d044339::3:225460228-225462229(-)
Zm00001d027729::1:12339167-12341168(+)
Zm00001d003403::2:43283412-43285413(-)
Zm00001d040504::3:47290680-47292681(+)
Zm00001d051609::4:164484029-164486030(-)
Zm00001d009140::8:38887587-38889588(+)
Zm00001d049260::4:23474623-23476624(+)
Zm00001d047220::9:122721107-122723108(-)
Zm00001d002477::2:13594836-13596837(-)
Zm00001d019327::7:27982723-27984724(+)
Zm00001d011581::8:154933043-154935044(+)
Zm00001d029081::1:57329796-57331797(-)
Zm00001d051149::4:145957778-145959779(+)
Zm00001d005594::2:180122753-180124754(-)
Zm00001d004131::2:85411952-85413953(-)
Zm00001d009522::8:68812739-68814740(+)
Zm00001d008630::8:15267304-15269305(+)
Zm00001d041098::3:97284943-97286944(-)
Zm00001d008262::8:3372044-3374045(+)
Zm00001d019035::7:13727025-13729026(+)
Zm00001d038334::6:154785668-154787669(+)
Zm00001d039376::3:2779216-2781217(+)
Zm00001d053981::4:244566558-244568559(+)
Zm00001d048526::9:157815454-157817455(-)
Zm00001d037239::6:117463202-117465203(+)
Zm00001d025002::10:98767132-98769133(+)
Zm00001d026649::10:149380711-149382712(+)
Zm00001d001936::2:3116598-3118599(-)
Zm00001d038331::6:154717212-154719213(+)
Zm00001d045867::9:44714205-44716206(-)
Zm00001d020515::7:119934429-119936430(+)
Zm00001d041827::3:139487084-139489085(-)
Zm00001d039959::3:20749840-20751841(+)
Zm00001d052310::4:186759269-186761270(+)
Zm00001d034383::1:291480372-291482373(-)
Zm00001d013700::5:17882878-17884879(-)
Zm00001d045571::9:27018042-27020043(-)
Zm00001d031205::1:182000730-182002731(+)
Zm00001d017425::5:195721302-195723303(+)
Zm00001d048499::9:157242676-157244677(+)
Zm00001d048340::9:154758548-154760549(-)
Zm00001d048822::4:6008250-6010251(+)
Zm00001d032608::1:231929915-231931916(+)
Zm00001d009776::8:80599242-80601243(+)
Zm00001d001790::2:1022992-1024993(-)
Zm00001d024425::10:70495210-70497211(-)
Zm00001d015093::5:75203081-75205082(-)
Zm00001d025745::10:128264257-128266258(+)
Zm00001d026012::10:135965135-135967136(+)
Zm00001d031510::1:192355870-192357871(+)
Zm00001d047740::9:140363278-140365279(-)
Zm00001d037573::6:130068535-130070536(-)
Zm00001d011004::8:136499673-136501674(+)
Zm00001d053208::4:220086407-220088408(+)
Zm00001d047912::9:145081501-145083502(+)
Zm00001d032233::1:218157759-218159760(-)
Zm00001d002584::2:16079481-16081482(+)
Zm00001d020951::7:137492445-137494446(+)
Zm00001d039459::3:4939535-4941536(+)
Zm00001d018660::7:2083365-2085366(+)
Zm00001d007043::2:220737887-220739888(+)
Zm00001d045312::9:18805132-18807133(-)
Zm00001d028055::1:21773046-21775047(+)
Zm00001d048945::4:10444293-10446294(+)
Zm00001d009496::8:67220798-67222799(+)
Zm00001d043911::3:213660473-213662474(+)
Zm00001d012609::8:177162004-177164005(-)
Zm00001d016883::5:179272870-179274871(-)
Zm00001d011001::8:136350086-136352087(-)
Zm00001d037540::6:128728306-128730307(-)
Zm00001d024676::10:83291328-83293329(-)
Zm00001d014693::5:59628036-59630037(-)
Zm00001d031732::1:200050837-200052838(+)
Zm00001d003895::2:65738510-65740511(-)
Zm00001d045221::9:16489209-16491210(+)
Zm00001d002065::2:5236505-5238506(-)
Zm00001d026169::10:140262040-140264041(+)
Zm00001d028039::1:21291529-21293530(-)
Zm00001d019185::7:20704384-20706385(-)
Zm00001d010520::8:118978275-118980276(-)
Zm00001d007576::2:235093982-235095983(-)
Zm00001d050329::4:81616436-81618437(+)
Zm00001d028500::1:37239898-37241899(+)
Zm00001d043968::3:215277380-215279381(-)
Zm00001d014520::5:51450521-51452522(-)
Zm00001d031967::1:208216664-208218665(+)
Zm00001d003718::2:56317036-56319037(+)
Zm00001d039095::6:169956261-169958262(+)
Zm00001d051958::4:175328415-175330416(-)
Zm00001d028072::1:21984774-21986775(-)
Zm00001d005898::2:192211952-192213953(-)
Zm00001d038555::6:159793828-159795829(-)
Zm00001d047767::9:141354468-141356469(-)
Zm00001d025533::10:121568605-121570606(-)
Zm00001d027987::1:19435171-19437172(-)
Zm00001d034867::1:304248517-304250518(+)
Zm00001d026286::10:142865830-142867831(-)
Zm00001d042541::3:171424900-171426901(-)
Zm00001d022437::7:177697619-177699620(-)
Zm00001d033019::1:247132511-247134512(-)
Zm00001d006739::2:215644865-215646866(-)
Zm00001d032010::1:209341090-209343091(-)
Zm00001d051746::4:168637812-168639813(+)
Zm00001d013599::5:15108990-15110991(+)
Zm00001d044542::3:231353180-231355181(-)
Zm00001d033260::1:256387097-256389098(-)
Zm00001d042141::3:153357329-153359330(-)
Zm00001d002452::2:13066791-13068792(+)
Zm00001d012484::8:175351532-175353533(+)
Zm00001d041964::3:145916534-145918535(-)
Zm00001d050793::4:123433400-123435401(-)
Zm00001d053293::4:224622887-224624888(-)
Zm00001d017268::5:191149866-191151867(+)
Zm00001d023785::10:20082983-20084984(-)
Zm00001d052445::4:190134922-190136923(+)
Zm00001d034467::1:293828158-293830159(+)
Zm00001d038351::6:155010974-155012975(-)
Zm00001d043879::3:212723407-212725408(-)
Zm00001d038971::6:167997248-167999249(+)
Zm00001d041489::3:123605599-123607600(+)
Zm00001d031332::1:186374830-186376831(+)
Zm00001d036530::6:91285261-91287262(-)
Zm00001d045582::9:27267580-27269581(-)
Zm00001d002005::2:4229353-4231354(+)
Zm00001d010940::8:134325603-134327604(-)
Zm00001d023258::10:1496022-1498023(+)
Zm00001d018253::5:217436242-217438243(+)
Zm00001d029710::1:83498900-83500901(+)
Zm00001d023279::10:2036063-2038064(-)
Zm00001d037910::6:141720935-141722936(+)
Zm00001d016505::5:165225203-165227204(+)
Zm00001d013049::5:3817742-3819743(+)
Zm00001d034650::1:298806776-298808777(+)
Zm00001d043892::3:213244654-213246655(-)
Zm00001d028486::1:36755117-36757118(-)
Zm00001d019343::7:28786359-28788360(-)
Zm00001d003846::2:61948402-61950403(-)
Zm00001d041055::3:93409870-93411871(+)
Zm00001d050526::4:96828309-96830310(-)
Zm00001d003311::2:39753346-39755347(-)
Zm00001d011089::8:138656228-138658229(-)
Zm00001d031325::1:186051223-186053224(+)
Zm00001d016651::5:171266420-171268421(+)
Zm00001d053232::4:221135726-221137727(+)
Zm00001d052072::4:178594492-178596493(+)
Zm00001d006903::2:219054202-219056203(+)
Zm00001d050106::4:65965843-65967844(+)
Zm00001d049673::4:39639148-39641149(+)
Zm00001d013708::5:18222431-18224432(-)
Zm00001d053872::4:242643152-242645153(-)
Zm00001d045134::9:13845852-13847853(-)
Zm00001d002978::2:28632643-28634644(-)
Zm00001d011763::8:161018505-161020506(+)
Zm00001d035607::6:36450065-36452066(-)
Zm00001d032208::1:217171055-217173056(+)
Zm00001d032062::1:211123742-211125743(-)
Zm00001d006553::2:210885461-210887462(-)
Zm00001d048050::9:148910442-148912443(-)
Zm00001d047639::9:137822653-137824654(+)
Zm00001d048562::9:158798347-158800348(+)
Zm00001d035535::6:31588787-31590788(-)
Zm00001d021279::7:147726366-147728367(-)
Zm00001d023264::10:1604633-1606634(-)
Zm00001d051788::4:169861713-169863714(+)
Zm00001d020429::7:113493955-113495956(-)
Zm00001d037315::6:120634699-120636700(-)
Zm00001d035087::6:4640397-4642398(-)
Zm00001d018349::5:219011020-219013021(-)
Zm00001d010946::8:134637034-134639035(-)
Zm00001d035664::6:39872919-39874920(+)
Zm00001d019994::7:83697626-83699627(-)
Zm00001d045432::9:21982018-21984019(+)
Zm00001d036739::6:99518657-99520658(-)
Zm00001d034074::1:283219427-283221428(+)
Zm00001d009324::8:55906437-55908438(+)
Zm00001d019439::7:33870467-33872468(+)
Zm00001d050456::4:89801751-89803752(-)
Zm00001d002318::2:10184193-10186194(-)
Zm00001d015309::5:84027255-84029256(-)
Zm00001d015335::5:85072440-85074441(+)
Zm00001d042690::3:177033425-177035426(+)
Zm00001d022615::7:181116770-181118771(-)
Zm00001d049474::4:31491420-31493421(-)
Zm00001d012655::8:178009817-178011818(+)
Zm00001d047587::9:136379578-136381579(+)
Zm00001d044104::3:219362787-219364788(-)
Zm00001d029196::1:61782413-61784414(+)
Zm00001d038465::6:157805880-157807881(-)
Zm00001d042966::3:185205507-185207508(-)
Zm00001d028248::1:27965366-27967367(+)
Zm00001d051830::4:171482787-171484788(+)
Zm00001d014467::5:49122273-49124274(-)
Zm00001d019665::7:49003810-49005811(+)
Zm00001d044434::3:227913071-227915072(+)
Zm00001d009676::8:75412252-75414253(-)
Zm00001d047317::9:126396718-126398719(+)
Zm00001d027892::1:16848094-16850095(-)
Zm00001d043045::3:187255136-187257137(+)
Zm00001d044395::3:227054071-227056072(+)
Zm00001d012974::5:2624157-2626158(-)
Zm00001d026480::10:146721599-146723600(-)
Zm00001d034057::1:282651442-282653443(-)
Zm00001d006936::2:219732584-219734585(-)
Zm00001d012952::5:2328031-2330032(-)
Zm00001d021000::7:139888921-139890922(+)
Zm00001d052831::4:202128812-202130813(-)
Zm00001d042758::3:179022406-179024407(+)
Zm00001d026606::10:148903245-148905246(-)
Zm00001d044702::3:235286327-235288328(-)
Zm00001d032929::1:243529218-243531219(+)
Zm00001d046184::9:70232141-70234142(-)
Zm00001d020343::7:107894597-107896598(-)
Zm00001d038310::6:154171567-154173568(-)
Zm00001d035317::6:21026562-21028563(-)
Zm00001d038682::6:162458100-162460101(-)
Zm00001d044452::3:228388199-228390200(+)
Zm00001d019478::7:35958638-35960639(-)
Zm00001d007729::2:238305982-238307983(-)
Zm00001d012289::8:171917303-171919304(-)
Zm00001d009792::8:81578127-81580128(+)
Zm00001d044416::3:227492728-227494729(-)
Zm00001d012764::8:180331161-180333162(+)
Zm00001d028785::1:46378031-46380032(+)
Zm00001d013154::5:5502322-5504323(+)
Zm00001d007290::2:226918902-226920903(+)
Zm00001d050185::4:71478973-71480974(-)
Zm00001d037029::6:109565544-109567545(+)
Zm00001d011592::8:155295279-155297280(-)
Zm00001d049297::4:25099786-25101787(-)
Zm00001d025971::10:135013949-135015950(-)
Zm00001d048035::9:148453529-148455530(-)
Zm00001d010944::8:134420977-134422978(+)
Zm00001d004910::2:148017214-148019215(-)
Zm00001d040004::3:22561253-22563254(+)
Zm00001d017666::5:203484024-203486025(+)
Zm00001d049674::4:39641237-39643238(+)
Zm00001d042361::3:163204354-163206355(-)
Zm00001d002366::2:10961225-10963226(+)
Zm00001d004856::2:145086842-145088843(-)
Zm00001d035606::6:36435051-36437052(-)
Zm00001d053888::4:243028847-243030848(+)
```
