## Supplementary material for "A comprehensive map of preferentially located motifs reveals distinct proximal *cis*-regulatory elements in plants": GTCGTGGT_containing_gene_set.txt

```
#Occurences of GTCGTGGT between 433 and 444 (positions relative to the transcription start site)
#38 sequences with GTCGTGGT in this interval
#0.15% of the sequences in promoter set with GTCGTGGT (set with 25199 sequences)
Zm00001d012270::8:171647628-171649629(+)
Zm00001d044416::3:227492728-227494729(-)
Zm00001d029694::1:82891721-82893722(+)
Zm00001d029354::1:67217126-67219127(-)
Zm00001d035668::6:40158220-40160221(+)
Zm00001d031920::1:206691935-206693936(+)
Zm00001d028632::1:41459256-41461257(+)
Zm00001d022609::7:181033305-181035306(-)
Zm00001d039934::3:19864379-19866380(+)
Zm00001d052536::4:192537679-192539680(-)
Zm00001d016206::5:150428182-150430183(+)
Zm00001d038165::6:150161189-150163190(-)
Zm00001d044267::3:223381590-223383591(+)
Zm00001d007576::2:235093982-235095983(-)
Zm00001d011319::8:146545490-146547491(+)
Zm00001d027887::1:16742839-16744840(+)
Zm00001d044044::3:217676618-217678619(-)
Zm00001d012022::8:166709618-166711619(+)
Zm00001d021075::7:142290627-142292628(-)
Zm00001d018939::7:9879387-9881388(-)
Zm00001d023600::10:11479067-11481068(+)
Zm00001d006719::2:215151606-215153607(-)
Zm00001d018761::7:4473391-4475392(+)
Zm00001d015191::5:78810026-78812027(+)
Zm00001d035542::6:31726736-31728737(+)
Zm00001d018765::7:4584872-4586873(+)
Zm00001d007572::2:235052406-235054407(+)
Zm00001d032954::1:244533638-244535639(+)
Zm00001d018763::7:4524133-4526134(+)
Zm00001d025654::10:125147212-125149213(+)
Zm00001d032949::1:244465005-244467006(+)
Zm00001d005761::2:187001549-187003550(-)
Zm00001d019504::7:38020233-38022234(-)
Zm00001d049064::4:14567881-14569882(-)
Zm00001d003705::2:55528558-55530559(-)
Zm00001d038412::6:156656684-156658685(-)
Zm00001d011420::8:150004936-150006937(-)
Zm00001d043148::3:190151073-190153074(+)
```
