## Supplementary material for "A comprehensive map of preferentially located motifs reveals distinct proximal *cis*-regulatory elements in plants": GTCGTGT_containing_gene_set.txt

```
#Occurences of GTCGTGT between 67 and 69 (positions relative to the transcription start site)
#31 sequences with GTCGTGT in this interval
#0.12% of the sequences in promoter set with GTCGTGT (set with 25199 sequences)
Zm00001d025494::10:120564881-120566882(-)
Zm00001d022216::7:172960653-172962654(-)
Zm00001d043824::3:210992077-210994078(+)
Zm00001d045105::9:12704806-12706807(-)
Zm00001d048375::9:155254919-155256920(-)
Zm00001d028518::1:37968968-37970969(-)
Zm00001d025354::10:115242456-115244457(+)
Zm00001d044781::9:2212512-2214513(+)
Zm00001d007864::2:241249297-241251298(+)
Zm00001d051267::4:151180627-151182628(-)
Zm00001d029643::1:80922113-80924114(+)
Zm00001d038500::6:158632682-158634683(+)
Zm00001d051538::4:161855247-161857248(-)
Zm00001d021765::7:162693866-162695867(-)
Zm00001d021182::7:145177778-145179779(-)
Zm00001d028512::1:37681833-37683834(-)
Zm00001d015452::5:91147556-91149557(-)
Zm00001d020961::7:137988126-137990127(+)
Zm00001d047443::9:130345863-130347864(-)
Zm00001d046103::9:63754122-63756123(-)
Zm00001d005392::2:172066941-172068942(-)
Zm00001d028082::1:22208826-22210827(+)
Zm00001d022221::7:172993965-172995966(-)
Zm00001d034404::1:292041007-292043008(-)
Zm00001d033813::1:274319349-274321350(+)
Zm00001d019018::7:12871995-12873996(+)
Zm00001d020794::7:132947858-132949859(-)
Zm00001d030486::1:136739039-136741040(+)
Zm00001d009829::8:84168645-84170646(-)
Zm00001d029155::1:60831490-60833491(-)
Zm00001d013257::5:7186058-7188059(+)
```
