## Supplementary material for "A comprehensive map of preferentially located motifs reveals distinct proximal *cis*-regulatory elements in plants": GTCGTTCT_containing_gene_set.txt

```
#Occurences of GTCGTTCT between 401 and 434 (positions relative to the transcription start site)
#41 sequences with GTCGTTCT in this interval
#0.16% of the sequences in promoter set with GTCGTTCT (set with 25199 sequences)
Zm00001d013501::5:12923087-12925088(+)
Zm00001d040593::3:52127826-52129827(-)
Zm00001d018275::5:217784115-217786116(-)
Zm00001d027630::1:9491639-9493640(-)
Zm00001d014731::5:60956136-60958137(-)
Zm00001d053521::4:232901179-232903180(+)
Zm00001d027771::1:13242953-13244954(-)
Zm00001d053134::4:215434169-215436170(+)
Zm00001d022404::7:176861037-176863038(-)
Zm00001d043025::3:186839354-186841355(+)
Zm00001d040160::3:29675381-29677382(-)
Zm00001d042102::3:150721037-150723038(-)
Zm00001d040398::3:41306196-41308197(+)
Zm00001d028187::1:25759247-25761248(-)
Zm00001d045122::9:13448836-13450837(-)
Zm00001d041321::3:112009643-112011644(-)
Zm00001d029289::1:64919068-64921069(-)
Zm00001d034823::1:302959179-302961180(+)
Zm00001d024667::10:82872954-82874955(-)
Zm00001d045399::9:20665755-20667756(+)
Zm00001d002251::2:8980523-8982524(-)
Zm00001d044673::3:234565553-234567554(+)
Zm00001d018197::5:216316055-216318056(-)
Zm00001d012313::8:172253703-172255704(+)
Zm00001d017767::5:206247051-206249052(-)
Zm00001d037681::6:133849618-133851619(+)
Zm00001d010883::8:132074132-132076133(+)
Zm00001d049030::4:13050018-13052019(+)
Zm00001d049676::4:39729393-39731394(-)
Zm00001d007261::2:226012533-226014534(-)
Zm00001d047419::9:129496718-129498719(-)
Zm00001d051604::4:164198420-164200421(+)
Zm00001d039446::3:4589452-4591453(+)
Zm00001d017178::5:188137267-188139268(+)
Zm00001d014756::5:61634480-61636481(+)
Zm00001d017409::5:195099044-195101045(-)
Zm00001d021703::7:160761468-160763469(-)
Zm00001d045474::9:23487086-23489087(+)
Zm00001d023309::10:2638937-2640938(+)
Zm00001d037212::6:116065860-116067861(-)
Zm00001d035391::6:24040356-24042357(-)
```
