## Supplementary material for "A comprehensive map of preferentially located motifs reveals distinct proximal *cis*-regulatory elements in plants": GTCT_containing_gene_set.txt

```
#Occurences of GTCT between -13 and -9 (positions relative to the transcription start site)
#993 sequences with GTCT in this interval
#3.94% of the sequences in promoter set with GTCT (set with 25199 sequences)
Zm00001d025185::10:108318067-108320068(-)
Zm00001d024430::10:70579547-70581548(+)
Zm00001d034808::1:302534889-302536890(-)
Zm00001d047848::9:143210851-143212852(+)
Zm00001d041416::3:118099570-118101571(+)
Zm00001d041857::3:141368077-141370078(+)
Zm00001d011401::8:149538186-149540187(-)
Zm00001d012882::5:1578446-1580447(-)
Zm00001d011363::8:148504956-148506957(+)
Zm00001d048823::4:6011440-6013441(+)
Zm00001d042372::3:163616830-163618831(-)
Zm00001d009603::8:72767442-72769443(-)
Zm00001d019130::7:18333023-18335024(+)
Zm00001d042787::3:179534889-179536890(+)
Zm00001d034732::1:300945408-300947409(+)
Zm00001d038867::6:166105530-166107531(-)
Zm00001d043076::3:188443420-188445421(+)
Zm00001d048372::9:155229311-155231312(+)
Zm00001d012923::5:1992394-1994395(+)
Zm00001d019552::7:42050924-42052925(+)
Zm00001d042004::3:146967031-146969032(+)
Zm00001d026329::10:143623229-143625230(-)
Zm00001d020343::7:107894597-107896598(-)
Zm00001d043525::3:202742656-202744657(-)
Zm00001d010436::8:115037869-115039870(-)
Zm00001d016174::5:148424946-148426947(+)
Zm00001d003213::2:36129808-36131809(+)
Zm00001d005620::2:180839107-180841108(-)
Zm00001d024505::10:74773602-74775603(-)
Zm00001d032597::1:231551544-231553545(+)
Zm00001d035474::6:28421942-28423943(+)
Zm00001d017829::5:207958052-207960053(-)
Zm00001d024806::10:88832883-88834884(-)
Zm00001d018042::5:212716409-212718410(-)
Zm00001d036360::6:85716167-85718168(-)
Zm00001d032019::1:209576238-209578239(-)
Zm00001d044149::3:220508319-220510320(-)
Zm00001d005368::2:171121880-171123881(-)
Zm00001d036833::6:103276056-103278057(+)
Zm00001d037745::6:136192940-136194941(+)
Zm00001d049707::4:40975581-40977582(-)
Zm00001d003292::2:38988789-38990790(-)
Zm00001d053757::4:240547916-240549917(-)
Zm00001d050368::4:84246002-84248003(+)
Zm00001d036608::6:94235148-94237149(-)
Zm00001d038644::6:161635624-161637625(-)
Zm00001d012718::8:179118908-179120909(+)
Zm00001d006534::2:210625623-210627624(-)
Zm00001d001884::2:2354440-2356441(-)
Zm00001d005792::2:188841373-188843374(+)
Zm00001d008534::8:11994451-11996452(-)
Zm00001d028532::1:38403005-38405006(-)
Zm00001d009532::8:69163141-69165142(+)
Zm00001d044026::3:217221611-217223612(-)
Zm00001d025752::10:128390182-128392183(+)
Zm00001d023291::10:2236284-2238285(-)
Zm00001d044023::3:217008306-217010307(-)
Zm00001d035597::6:35985426-35987427(-)
Zm00001d009196::8:42152427-42154428(-)
Zm00001d008702::8:17445818-17447819(+)
Zm00001d025435::10:118620457-118622458(-)
Zm00001d009138::8:38828220-38830221(-)
Zm00001d049974::4:56343385-56345386(-)
Zm00001d012915::5:1907831-1909832(-)
Zm00001d035589::6:35388078-35390079(+)
Zm00001d010367::8:111458740-111460741(-)
Zm00001d040014::3:22987441-22989442(-)
Zm00001d022096::7:170214165-170216166(-)
Zm00001d043764::3:209273140-209275141(+)
Zm00001d034560::1:296360757-296362758(+)
Zm00001d003313::2:39857560-39859561(-)
Zm00001d022466::7:178215108-178217109(-)
Zm00001d028445::1:35202817-35204818(+)
Zm00001d053294::4:224640472-224642473(-)
Zm00001d048911::4:7807790-7809791(+)
Zm00001d019644::7:47871564-47873565(-)
Zm00001d032332::1:222798077-222800078(-)
Zm00001d051214::4:148924543-148926544(-)
Zm00001d032541::1:229990854-229992855(-)
Zm00001d039670::3:11504468-11506469(-)
Zm00001d037346::6:122283854-122285855(-)
Zm00001d006753::2:215955634-215957635(+)
Zm00001d033196::1:253430411-253432412(+)
Zm00001d051561::4:162770458-162772459(-)
Zm00001d007752::2:238825746-238827747(+)
Zm00001d005479::2:175579717-175581718(-)
Zm00001d015026::5:72693854-72695855(+)
Zm00001d052769::4:200158540-200160541(-)
Zm00001d048390::9:155398659-155400660(+)
Zm00001d014486::5:49917397-49919398(-)
Zm00001d049614::4:37639661-37641662(+)
Zm00001d043223::3:192361489-192363490(+)
Zm00001d011617::8:156107280-156109281(-)
Zm00001d045611::9:28679141-28681142(-)
Zm00001d032330::1:222630375-222632376(-)
Zm00001d032186::1:216169353-216171354(-)
Zm00001d032046::1:210553035-210555036(-)
Zm00001d024833::10:90194711-90196712(-)
Zm00001d014850::5:65521397-65523398(+)
Zm00001d053587::4:235505032-235507033(+)
Zm00001d024009::10:36534961-36536962(-)
Zm00001d035945::6:61614481-61616482(+)
Zm00001d039293::3:1165722-1167723(+)
Zm00001d036494::6:90510742-90512743(-)
Zm00001d028104::1:23018009-23020010(+)
Zm00001d021661::7:159415793-159417794(+)
Zm00001d047547::9:134962139-134964140(-)
Zm00001d037369::6:123083906-123085907(-)
Zm00001d040941::3:81367601-81369602(+)
Zm00001d043374::3:198032815-198034816(-)
Zm00001d045659::9:31474342-31476343(-)
Zm00001d004837::2:142728013-142730014(+)
Zm00001d020021::7:86268938-86270939(-)
Zm00001d007698::2:237614602-237616603(+)
Zm00001d024194::10:54978344-54980345(-)
Zm00001d013273::5:7540746-7542747(+)
Zm00001d017659::5:203313751-203315752(+)
Zm00001d005504::2:176570077-176572078(-)
Zm00001d023258::10:1496022-1498023(+)
Zm00001d037720::6:135182080-135184081(-)
Zm00001d002685::2:19211493-19213494(+)
Zm00001d040312::3:37519743-37521744(+)
Zm00001d023669::10:14595640-14597641(-)
Zm00001d028415::1:34149712-34151713(-)
Zm00001d037894::6:141322994-141324995(+)
Zm00001d024587::10:79471657-79473658(-)
Zm00001d002263::2:9128187-9130188(+)
Zm00001d022021::7:168219051-168221052(+)
Zm00001d016237::5:151837697-151839698(-)
Zm00001d024539::10:77087253-77089254(-)
Zm00001d015059::5:73779064-73781065(-)
Zm00001d012760::8:180055415-180057416(-)
Zm00001d022134::7:170972256-170974257(+)
Zm00001d045706::9:34509213-34511214(-)
Zm00001d010172::8:102867167-102869168(+)
Zm00001d025501::10:120599528-120601529(-)
Zm00001d010492::8:117779665-117781666(-)
Zm00001d035669::6:40166720-40168721(-)
Zm00001d033181::1:253175987-253177988(-)
Zm00001d024787::10:88366370-88368371(-)
Zm00001d023693::10:15730962-15732963(+)
Zm00001d033965::1:279766069-279768070(-)
Zm00001d043096::3:189147000-189149001(-)
Zm00001d030993::1:172414764-172416765(-)
Zm00001d002640::2:17738388-17740389(-)
Zm00001d039047::6:169238625-169240626(-)
Zm00001d010162::8:102487531-102489532(+)
Zm00001d031824::1:202981616-202983617(+)
Zm00001d045102::9:12498466-12500467(+)
Zm00001d004719::2:133584319-133586320(-)
Zm00001d012128::8:168575541-168577542(-)
Zm00001d048453::9:156668058-156670059(+)
Zm00001d005223::2:164330865-164332866(+)
Zm00001d031933::1:207281118-207283119(-)
Zm00001d035156::6:7241654-7243655(-)
Zm00001d004462::2:113400857-113402858(-)
Zm00001d032604::1:231814977-231816978(+)
Zm00001d016242::5:152245588-152247589(+)
Zm00001d028426::1:34654571-34656572(-)
Zm00001d017762::5:206140401-206142402(-)
Zm00001d030256::1:117005691-117007692(-)
Zm00001d049954::4:55305750-55307751(+)
Zm00001d021313::7:148568147-148570148(+)
Zm00001d040218::3:32559678-32561679(+)
Zm00001d049428::4:30062787-30064788(-)
Zm00001d048653::4:2634734-2636735(+)
Zm00001d045484::9:24124071-24126072(+)
Zm00001d011602::8:155611914-155613915(-)
Zm00001d004676::2:129846331-129848332(-)
Zm00001d023372::10:4212996-4214997(-)
Zm00001d044766::9:1856258-1858259(+)
Zm00001d025667::10:125486889-125488890(+)
Zm00001d042212::3:156126389-156128390(+)
Zm00001d047201::9:121701628-121703629(-)
Zm00001d030969::1:169640183-169642184(+)
Zm00001d047969::9:146641217-146643218(+)
Zm00001d026336::10:143758823-143760824(-)
Zm00001d042475::3:168869720-168871721(+)
Zm00001d034643::1:298704813-298706814(-)
Zm00001d026281::10:142748448-142750449(+)
Zm00001d044147::3:220484946-220486947(+)
Zm00001d016433::5:162225920-162227921(-)
Zm00001d030117::1:107087321-107089322(+)
Zm00001d033539::1:266417060-266419061(+)
Zm00001d031815::1:202685491-202687492(+)
Zm00001d032666::1:233658382-233660383(-)
Zm00001d044524::3:230863462-230865463(+)
Zm00001d050316::4:80722586-80724587(+)
Zm00001d005497::2:175970407-175972408(+)
Zm00001d002558::2:15318105-15320106(-)
Zm00001d051290::4:151993164-151995165(-)
Zm00001d051759::4:168954925-168956926(-)
Zm00001d052037::4:177040230-177042231(-)
Zm00001d012499::8:175512594-175514595(+)
Zm00001d040617::3:54059391-54061392(+)
Zm00001d033025::1:247650362-247652363(+)
Zm00001d017577::5:200284311-200286312(+)
Zm00001d052357::4:188102724-188104725(+)
Zm00001d044465::3:228918468-228920469(-)
Zm00001d043989::3:215687850-215689851(+)
Zm00001d006510::2:210203101-210205102(-)
Zm00001d033684::1:271168180-271170181(+)
Zm00001d019866::7:71124137-71126138(+)
Zm00001d029161::1:60868439-60870440(-)
Zm00001d036970::6:107807869-107809870(-)
Zm00001d044754::9:1339265-1341266(+)
Zm00001d001870::2:2116660-2118661(+)
Zm00001d010290::8:107771833-107773834(+)
Zm00001d017913::5:210043605-210045606(+)
Zm00001d024444::10:71063792-71065793(-)
Zm00001d043821::3:210973866-210975867(+)
Zm00001d051502::4:160496970-160498971(+)
Zm00001d012297::8:172057281-172059282(+)
Zm00001d005110::2:158573658-158575659(+)
Zm00001d007245::2:225569652-225571653(+)
Zm00001d028457::1:35509530-35511531(-)
Zm00001d045192::9:15728426-15730427(-)
Zm00001d013067::5:4208060-4210061(+)
Zm00001d013594::5:15050310-15052311(-)
Zm00001d023220::10:698908-700909(+)
Zm00001d018600::7:473695-475696(-)
Zm00001d034900::1:305105583-305107584(+)
Zm00001d030809::1:161203730-161205731(-)
Zm00001d004488::2:114730912-114732913(-)
Zm00001d002332::2:10487389-10489390(+)
Zm00001d032454::1:227218560-227220561(+)
Zm00001d031101::1:177234238-177236239(+)
Zm00001d037925::6:142151837-142153838(+)
Zm00001d007901::2:242051144-242053145(+)
Zm00001d006346::2:205247770-205249771(+)
Zm00001d009631::8:73924623-73926624(+)
Zm00001d051674::4:166295937-166297938(+)
Zm00001d052366::4:188312199-188314200(-)
Zm00001d026060::10:137304010-137306011(-)
Zm00001d014816::5:64423132-64425133(+)
Zm00001d023647::10:13532367-13534368(+)
Zm00001d042381::3:163977526-163979527(+)
Zm00001d011816::8:162013928-162015929(-)
Zm00001d040873::3:74195507-74197508(+)
Zm00001d002471::2:13497039-13499040(-)
Zm00001d022119::7:170772294-170774295(+)
Zm00001d051649::4:165697012-165699013(-)
Zm00001d044246::3:222968291-222970292(-)
Zm00001d044387::3:226733862-226735863(-)
Zm00001d023587::10:10861885-10863886(-)
Zm00001d029769::1:86284849-86286850(+)
Zm00001d034485::1:294248561-294250562(-)
Zm00001d033727::1:272345713-272347714(+)
Zm00001d046852::9:108403768-108405769(+)
Zm00001d002284::2:9547289-9549290(+)
Zm00001d052475::4:190837584-190839585(+)
Zm00001d019752::7:56254206-56256207(-)
Zm00001d018136::5:215110712-215112713(+)
Zm00001d038754::6:163905589-163907590(-)
Zm00001d046633::9:99839696-99841697(-)
Zm00001d007193::2:224437388-224439389(-)
Zm00001d006377::2:206074499-206076500(+)
Zm00001d016164::5:147980635-147982636(-)
Zm00001d005038::2:155404608-155406609(-)
Zm00001d031098::1:177156621-177158622(+)
Zm00001d002827::2:23923819-23925820(+)
Zm00001d026360::10:144213018-144215019(-)
Zm00001d043154::3:190265457-190267458(-)
Zm00001d052317::4:186983057-186985058(+)
Zm00001d015943::5:132990538-132992539(-)
Zm00001d018414::5:220285016-220287017(-)
Zm00001d041708::3:134385215-134387216(-)
Zm00001d020769::7:131677125-131679126(+)
Zm00001d011233::8:144127336-144129337(-)
Zm00001d036982::6:108210961-108212962(+)
Zm00001d042168::3:154689839-154691840(-)
Zm00001d018217::5:216744094-216746095(+)
Zm00001d016550::5:167010336-167012337(+)
Zm00001d031323::1:185976238-185978239(+)
Zm00001d038173::6:150517235-150519236(-)
Zm00001d027498::1:6607878-6609879(-)
Zm00001d047878::9:144090468-144092469(+)
Zm00001d020118::7:93723730-93725731(-)
Zm00001d011592::8:155295279-155297280(-)
Zm00001d039747::3:13686179-13688180(+)
Zm00001d020971::7:138208835-138210836(+)
Zm00001d006341::2:205069558-205071559(-)
Zm00001d008307::8:4782462-4784463(+)
Zm00001d012314::8:172333398-172335399(-)
Zm00001d010824::8:128896350-128898351(-)
Zm00001d044745::9:1024011-1026012(-)
Zm00001d007372::2:230054225-230056226(-)
Zm00001d002456::2:13196723-13198724(-)
Zm00001d018218::5:216756258-216758259(-)
Zm00001d045571::9:27018042-27020043(-)
Zm00001d006223::2:202203668-202205669(-)
Zm00001d038046::6:145995507-145997508(+)
Zm00001d032114::1:213512670-213514671(-)
Zm00001d036390::6:86549758-86551759(+)
Zm00001d008535::8:12034517-12036518(+)
Zm00001d051183::4:147597807-147599808(+)
Zm00001d026361::10:144218664-144220665(-)
Zm00001d015032::5:72786237-72788238(+)
Zm00001d035390::6:24032706-24034707(+)
Zm00001d002052::2:5016696-5018697(+)
Zm00001d039687::3:11885723-11887724(+)
Zm00001d032393::1:225188462-225190463(-)
Zm00001d004357::2:105979321-105981322(-)
Zm00001d005179::2:162708052-162710053(-)
Zm00001d044247::3:222999690-223001691(+)
Zm00001d039729::3:13047676-13049677(+)
Zm00001d008763::8:19456519-19458520(-)
Zm00001d013105::5:4766139-4768140(-)
Zm00001d043651::3:206030392-206032393(+)
Zm00001d012196::8:169923738-169925739(-)
Zm00001d013850::5:22704457-22706458(+)
Zm00001d002770::2:22130345-22132346(-)
Zm00001d013966::5:26541852-26543853(-)
Zm00001d039380::3:2937332-2939333(+)
Zm00001d003179::2:34713274-34715275(-)
Zm00001d014668::5:58172761-58174762(+)
Zm00001d026567::10:148178372-148180373(-)
Zm00001d013838::5:22092002-22094003(+)
Zm00001d051362::4:155983359-155985360(+)
Zm00001d029550::1:75806102-75808103(-)
Zm00001d021467::7:152935219-152937220(-)
Zm00001d013092::5:4599611-4601612(+)
Zm00001d041985::3:146595270-146597271(+)
Zm00001d049858::4:48663250-48665251(+)
Zm00001d027749::1:12545158-12547159(+)
Zm00001d022340::7:175735047-175737048(+)
Zm00001d038250::6:152369895-152371896(+)
Zm00001d014360::5:42669303-42671304(-)
Zm00001d012670::8:178338614-178340615(-)
Zm00001d018466::5:221340916-221342917(-)
Zm00001d013565::5:14400274-14402275(-)
Zm00001d035975::6:63920311-63922312(+)
Zm00001d047352::9:127263084-127265085(+)
Zm00001d011475::8:151645194-151647195(-)
Zm00001d049125::4:16824192-16826193(-)
Zm00001d022305::7:174826217-174828218(+)
Zm00001d022584::7:180348281-180350282(-)
Zm00001d007915::2:242380899-242382900(-)
Zm00001d014658::5:57817641-57819642(-)
Zm00001d002839::2:24272494-24274495(+)
Zm00001d053079::4:212654228-212656229(+)
Zm00001d017847::5:208649026-208651027(-)
Zm00001d018925::7:9491220-9493221(-)
Zm00001d032279::1:220035339-220037340(+)
Zm00001d032748::1:237167775-237169776(+)
Zm00001d043428::3:199531853-199533854(-)
Zm00001d051958::4:175328415-175330416(-)
Zm00001d012708::8:179046012-179048013(-)
Zm00001d045655::9:31229532-31231533(+)
Zm00001d043056::3:187654780-187656781(-)
Zm00001d051147::4:145810024-145812025(-)
Zm00001d025182::10:108130983-108132984(-)
Zm00001d005758::2:186850473-186852474(+)
Zm00001d003500::2:46118747-46120748(+)
Zm00001d025715::10:127298999-127301000(-)
Zm00001d020996::7:139822018-139824019(+)
Zm00001d016814::5:177039556-177041557(+)
Zm00001d024117::10:46747763-46749764(+)
Zm00001d031957::1:207953620-207955621(+)
Zm00001d031939::1:207514035-207516036(+)
Zm00001d031262::1:184232169-184234170(+)
Zm00001d039072::6:169541862-169543863(+)
Zm00001d037576::6:130119367-130121368(-)
Zm00001d040244::3:33431744-33433745(+)
Zm00001d052812::4:201680115-201682116(-)
Zm00001d025271::10:112022838-112024839(-)
Zm00001d016621::5:170405056-170407057(-)
Zm00001d041888::3:142426497-142428498(+)
Zm00001d022226::7:173087954-173089955(+)
Zm00001d045686::9:33213467-33215468(-)
Zm00001d048902::4:7404996-7406997(+)
Zm00001d044328::3:225329266-225331267(+)
Zm00001d027807::1:14011189-14013190(+)
Zm00001d039095::6:169956261-169958262(+)
Zm00001d006435::2:207994251-207996252(+)
Zm00001d050339::4:82305578-82307579(-)
Zm00001d014621::5:56113172-56115173(+)
Zm00001d040748::3:62642840-62644841(+)
Zm00001d033968::1:279875244-279877245(-)
Zm00001d032139::1:214254135-214256136(+)
Zm00001d021512::7:154616450-154618451(-)
Zm00001d050615::4:104787693-104789694(-)
Zm00001d002125::2:6289390-6291391(+)
Zm00001d003101::2:32088213-32090214(-)
Zm00001d051672::4:166284426-166286427(+)
Zm00001d024343::10:65885860-65887861(-)
Zm00001d008720::8:17733127-17735128(-)
Zm00001d051964::4:175495182-175497183(-)
Zm00001d050944::4:132911678-132913679(+)
Zm00001d028274::1:28824029-28826030(+)
Zm00001d012155::8:169039606-169041607(+)
Zm00001d023301::10:2372553-2374554(-)
Zm00001d010546::8:120068222-120070223(+)
Zm00001d007071::2:221448421-221450422(+)
Zm00001d039391::3:3169821-3171822(+)
Zm00001d025955::10:134650741-134652742(+)
Zm00001d043526::3:202741678-202743679(+)
Zm00001d030999::1:172718784-172720785(+)
Zm00001d042829::3:181366922-181368923(+)
Zm00001d002950::2:27938357-27940358(-)
Zm00001d048373::9:155234799-155236800(+)
Zm00001d045574::9:27083607-27085608(-)
Zm00001d009112::8:37141382-37143383(+)
Zm00001d035320::6:21082454-21084455(-)
Zm00001d018756::7:4307238-4309239(-)
Zm00001d015927::5:131792818-131794819(+)
Zm00001d017906::5:209947856-209949857(-)
Zm00001d018333::5:218590949-218592950(+)
Zm00001d045383::9:20239624-20241625(+)
Zm00001d016892::5:179464995-179466996(+)
Zm00001d002172::2:7118934-7120935(-)
Zm00001d017067::5:184306775-184308776(+)
Zm00001d042695::3:177274765-177276766(+)
Zm00001d028558::1:39104821-39106822(-)
Zm00001d022396::7:176686774-176688775(+)
Zm00001d041384::3:115239113-115241114(-)
Zm00001d021752::7:162188858-162190859(+)
Zm00001d002579::2:15967829-15969830(-)
Zm00001d043691::3:207543488-207545489(-)
Zm00001d043239::3:192800589-192802590(-)
Zm00001d004718::2:133579726-133581727(-)
Zm00001d040318::3:37806511-37808512(+)
Zm00001d014787::5:63032723-63034724(+)
Zm00001d020779::7:132446922-132448923(-)
Zm00001d029653::1:81453503-81455504(+)
Zm00001d051937::4:174850894-174852895(+)
Zm00001d041900::3:142563122-142565123(+)
Zm00001d039090::6:169787029-169789030(+)
Zm00001d012203::8:170036086-170038087(-)
Zm00001d010499::8:118128198-118130199(-)
Zm00001d027317::1:2826110-2828111(-)
Zm00001d009750::8:79622374-79624375(+)
Zm00001d014261::5:38498564-38500565(-)
Zm00001d019439::7:33870467-33872468(+)
Zm00001d051842::4:171964911-171966912(-)
Zm00001d028920::1:51489552-51491553(+)
Zm00001d026195::10:140695082-140697083(+)
Zm00001d026671::10:149703136-149705137(+)
Zm00001d005588::2:179866711-179868712(+)
Zm00001d054069::4:245858976-245860977(-)
Zm00001d028619::1:41021501-41023502(-)
Zm00001d020938::7:137231425-137233426(+)
Zm00001d019394::7:31626267-31628268(-)
Zm00001d034224::1:287119262-287121263(-)
Zm00001d010146::8:101392027-101394028(+)
Zm00001d043174::3:190627944-190629945(-)
Zm00001d010393::8:112612381-112614382(+)
Zm00001d028894::1:49990310-49992311(-)
Zm00001d012833::5:959624-961625(-)
Zm00001d051142::4:145646799-145648800(-)
Zm00001d053848::4:242175897-242177898(+)
Zm00001d021166::7:144577584-144579585(-)
Zm00001d050242::4:75573212-75575213(-)
Zm00001d013519::5:13445572-13447573(-)
Zm00001d038547::6:159732805-159734806(+)
Zm00001d026571::10:148198880-148200881(-)
Zm00001d038449::6:157433998-157435999(-)
Zm00001d002402::2:11997801-11999802(-)
Zm00001d049556::4:34937331-34939332(+)
Zm00001d045248::9:16991866-16993867(+)
Zm00001d045604::9:28455683-28457684(+)
Zm00001d052029::4:176874880-176876881(+)
Zm00001d020595::7:124133413-124135414(-)
Zm00001d025111::10:104815851-104817852(+)
Zm00001d027355::1:3574706-3576707(-)
Zm00001d012032::8:166834617-166836618(-)
Zm00001d012335::8:172651248-172653249(+)
Zm00001d044831::9:4440979-4442980(-)
Zm00001d005828::2:190016934-190018935(+)
Zm00001d042697::3:177337444-177339445(+)
Zm00001d036920::6:106396776-106398777(+)
Zm00001d031930::1:207129013-207131014(+)
Zm00001d027293::1:2025324-2027325(+)
Zm00001d005976::2:194518947-194520948(-)
Zm00001d046672::9:101704839-101706840(-)
Zm00001d037417::6:124923178-124925179(+)
Zm00001d012308::8:172185948-172187949(+)
Zm00001d018462::5:221219109-221221110(+)
Zm00001d012488::8:175395885-175397886(-)
Zm00001d040405::3:41587845-41589846(-)
Zm00001d030551::1:143315700-143317701(+)
Zm00001d001856::2:1966140-1968141(+)
Zm00001d031471::1:191268479-191270480(+)
Zm00001d051017::4:137139854-137141855(-)
Zm00001d032040::1:210210869-210212870(-)
Zm00001d047387::9:128438432-128440433(-)
Zm00001d037321::6:121015922-121017923(-)
Zm00001d025151::10:106726088-106728089(-)
Zm00001d035081::6:4036470-4038471(+)
Zm00001d051576::4:163288041-163290042(-)
Zm00001d050705::4:116878309-116880310(+)
Zm00001d003627::2:50978330-50980331(+)
Zm00001d035614::6:36915850-36917851(-)
Zm00001d017146::5:186846704-186848705(+)
Zm00001d030908::1:166757348-166759349(-)
Zm00001d024423::10:70412397-70414398(-)
Zm00001d007319::2:228326529-228328530(-)
Zm00001d049226::4:21692068-21694069(+)
Zm00001d016838::5:177878616-177880617(+)
Zm00001d034422::1:292519314-292521315(+)
Zm00001d029593::1:78162721-78164722(+)
Zm00001d014255::5:38340631-38342632(-)
Zm00001d038968::6:167935665-167937666(+)
Zm00001d018292::5:218055027-218057028(-)
Zm00001d024646::10:82009123-82011124(+)
Zm00001d027697::1:11317575-11319576(-)
Zm00001d021584::7:157091305-157093306(+)
Zm00001d016103::5:144629082-144631083(-)
Zm00001d032590::1:231432865-231434866(-)
Zm00001d019461::7:34778556-34780557(+)
Zm00001d027412::1:4722955-4724956(+)
Zm00001d002387::2:11650289-11652290(-)
Zm00001d017021::5:182892879-182894880(+)
Zm00001d034635::1:298579471-298581472(+)
Zm00001d014343::5:41975113-41977114(+)
Zm00001d035954::6:61887123-61889124(-)
Zm00001d008251::8:2929922-2931923(-)
Zm00001d008411::8:8050262-8052263(-)
Zm00001d052472::4:190786737-190788738(-)
Zm00001d018148::5:215521571-215523572(+)
Zm00001d042042::3:148429658-148431659(+)
Zm00001d016850::5:178306817-178308818(+)
Zm00001d048329::9:154552477-154554478(+)
Zm00001d017379::5:193877984-193879985(+)
Zm00001d026628::10:149175640-149177641(+)
Zm00001d025651::10:125011668-125013669(+)
Zm00001d018391::5:219926835-219928836(+)
Zm00001d049615::4:37689208-37691209(-)
Zm00001d038517::6:159097108-159099109(+)
Zm00001d005137::2:160526205-160528206(+)
Zm00001d053788::4:241097489-241099490(+)
Zm00001d042152::3:153899822-153901823(+)
Zm00001d041138::3:99795458-99797459(+)
Zm00001d034771::1:301728370-301730371(+)
Zm00001d009440::8:64594634-64596635(+)
Zm00001d011165::8:141489406-141491407(+)
Zm00001d014609::5:55125308-55127309(+)
Zm00001d049293::4:24643375-24645376(+)
Zm00001d053857::4:242291768-242293769(+)
Zm00001d044868::9:5907319-5909320(-)
Zm00001d045973::9:51046116-51048117(+)
Zm00001d033488::1:264054037-264056038(-)
Zm00001d038027::6:145582987-145584988(+)
Zm00001d042683::3:176793262-176795263(+)
Zm00001d032547::1:230139884-230141885(+)
Zm00001d006438::2:208196291-208198292(-)
Zm00001d039125::6:170536602-170538603(+)
Zm00001d045768::9:37921847-37923848(-)
Zm00001d014673::5:58590603-58592604(+)
Zm00001d005257::2:166024004-166026005(+)
Zm00001d019454::7:34477116-34479117(+)
Zm00001d001995::2:4126405-4128406(-)
Zm00001d026633::10:149200258-149202259(-)
Zm00001d052856::4:202680448-202682449(-)
Zm00001d045122::9:13448836-13450837(-)
Zm00001d008212::8:1353555-1355556(+)
Zm00001d010703::8:125096469-125098470(+)
Zm00001d032420::1:225928794-225930795(+)
Zm00001d021203::7:145877931-145879932(+)
Zm00001d019343::7:28786359-28788360(-)
Zm00001d038054::6:146524274-146526275(+)
Zm00001d047676::9:139042888-139044889(+)
Zm00001d006335::2:204948096-204950097(-)
Zm00001d018746::7:4063581-4065582(+)
Zm00001d040027::3:23375987-23377988(+)
Zm00001d013508::5:12965964-12967965(-)
Zm00001d022518::7:179281672-179283673(-)
Zm00001d024210::10:56610219-56612220(+)
Zm00001d032815::1:239120141-239122142(+)
Zm00001d025497::10:120582967-120584968(-)
Zm00001d011192::8:142597732-142599733(-)
Zm00001d031680::1:198548624-198550625(+)
Zm00001d032652::1:233133800-233135801(+)
Zm00001d045482::9:24089456-24091457(+)
Zm00001d047477::9:131426073-131428074(+)
Zm00001d017778::5:206412972-206414973(+)
Zm00001d052784::4:200746869-200748870(-)
Zm00001d043924::3:213987201-213989202(+)
Zm00001d036036::6:67783033-67785034(+)
Zm00001d016446::5:162601697-162603698(+)
Zm00001d005742::2:185589878-185591879(-)
Zm00001d038228::6:152046965-152048966(-)
Zm00001d052405::4:189188570-189190571(+)
Zm00001d014671::5:58565969-58567970(-)
Zm00001d027648::1:10060101-10062102(+)
Zm00001d018028::5:212374337-212376338(-)
Zm00001d014968::5:70463005-70465006(-)
Zm00001d033876::1:277134491-277136492(-)
Zm00001d031870::1:204745797-204747798(-)
Zm00001d033559::1:267207219-267209220(-)
Zm00001d023918::10:28215151-28217152(-)
Zm00001d023218::10:699002-701003(-)
Zm00001d012957::5:2357442-2359443(-)
Zm00001d017274::5:191417210-191419211(+)
Zm00001d048532::9:157942565-157944566(+)
Zm00001d015460::5:91590486-91592487(-)
Zm00001d026290::10:142981128-142983129(-)
Zm00001d004053::2:79792568-79794569(-)
Zm00001d014758::5:61808516-61810517(-)
Zm00001d052907::4:204342692-204344693(+)
Zm00001d020875::7:135221097-135223098(-)
Zm00001d021453::7:152607581-152609582(-)
Zm00001d030316::1:122020302-122022303(-)
Zm00001d039162::6:171472946-171474947(+)
Zm00001d053659::4:238359711-238361712(+)
Zm00001d007943::2:243524231-243526232(+)
Zm00001d006061::2:196885405-196887406(+)
Zm00001d011684::8:158594493-158596494(-)
Zm00001d029365::1:67597911-67599912(-)
Zm00001d048822::4:6008250-6010251(+)
Zm00001d042851::3:182062471-182064472(+)
Zm00001d049186::4:19703787-19705788(-)
Zm00001d012604::8:177069068-177071069(+)
Zm00001d051483::4:160083749-160085750(-)
Zm00001d035915::6:60131989-60133990(-)
Zm00001d031736::1:200196311-200198312(+)
Zm00001d034511::1:295099024-295101025(+)
Zm00001d028409::1:33798638-33800639(+)
Zm00001d052725::4:199038427-199040428(-)
Zm00001d041070::3:94810488-94812489(-)
Zm00001d012979::5:2680619-2682620(-)
Zm00001d044517::3:230726046-230728047(-)
Zm00001d007900::2:242051973-242053974(-)
Zm00001d029648::1:81311546-81313547(-)
Zm00001d027265::1:1023139-1025140(-)
Zm00001d012671::8:178358805-178360806(-)
Zm00001d007585::2:235405986-235407987(-)
Zm00001d014991::5:71282428-71284429(-)
Zm00001d036524::6:91186765-91188766(-)
Zm00001d026117::10:138799750-138801751(+)
Zm00001d047494::9:132525109-132527110(-)
Zm00001d047519::9:133376011-133378012(+)
Zm00001d028241::1:27699202-27701203(+)
Zm00001d037089::6:111805005-111807006(+)
Zm00001d037125::6:113330514-113332515(+)
Zm00001d025588::10:123298413-123300414(+)
Zm00001d024704::10:84196999-84199000(+)
Zm00001d011913::8:164361378-164363379(+)
Zm00001d014795::5:63485975-63487976(-)
Zm00001d019545::7:41787995-41789996(-)
Zm00001d026479::10:146718686-146720687(-)
Zm00001d032267::1:219829297-219831298(-)
Zm00001d013378::5:10022407-10024408(-)
Zm00001d014039::5:30287481-30289482(+)
Zm00001d008432::8:8625913-8627914(-)
Zm00001d051859::4:172520974-172522975(+)
Zm00001d002941::2:27633817-27635818(+)
Zm00001d051928::4:174744996-174746997(+)
Zm00001d049724::4:41536644-41538645(+)
Zm00001d024208::10:56530382-56532383(+)
Zm00001d044835::9:4604985-4606986(-)
Zm00001d034519::1:295594107-295596108(+)
Zm00001d042661::3:175807786-175809787(+)
Zm00001d051959::4:175357698-175359699(-)
Zm00001d013287::5:7899798-7901799(-)
Zm00001d007471::2:232435119-232437120(-)
Zm00001d041710::3:134457632-134459633(-)
Zm00001d037196::6:115286932-115288933(+)
Zm00001d022492::7:178733481-178735482(-)
Zm00001d030373::1:127220089-127222090(+)
Zm00001d033280::1:257333966-257335967(+)
Zm00001d017126::5:186216973-186218974(+)
Zm00001d012323::8:172422192-172424193(+)
Zm00001d034867::1:304248517-304250518(+)
Zm00001d018754::7:4284656-4286657(-)
Zm00001d026311::10:143368785-143370786(-)
Zm00001d021104::7:142841659-142843660(+)
Zm00001d014654::5:57559257-57561258(+)
Zm00001d053542::4:233522442-233524443(-)
Zm00001d030557::1:143975921-143977922(-)
Zm00001d030766::1:159022392-159024393(-)
Zm00001d005817::2:189632285-189634286(+)
Zm00001d015194::5:78921273-78923274(-)
Zm00001d013705::5:18162888-18164889(-)
Zm00001d002198::2:7837631-7839632(-)
Zm00001d040468::3:45118536-45120537(+)
Zm00001d022176::7:171739160-171741161(+)
Zm00001d040305::3:36892035-36894036(+)
Zm00001d007820::2:240283725-240285726(-)
Zm00001d018472::5:221367796-221369797(+)
Zm00001d024489::10:73943748-73945749(-)
Zm00001d040173::3:30594034-30596035(-)
Zm00001d013842::5:22205468-22207469(-)
Zm00001d051366::4:156037042-156039043(-)
Zm00001d001944::2:3246930-3248931(-)
Zm00001d022424::7:177375526-177377527(-)
Zm00001d001894::2:2493375-2495376(-)
Zm00001d051036::4:137982260-137984261(-)
Zm00001d028721::1:44339122-44341123(+)
Zm00001d028307::1:29956160-29958161(+)
Zm00001d032238::1:218365543-218367544(-)
Zm00001d028338::1:31193993-31195994(-)
Zm00001d049694::4:40527742-40529743(-)
Zm00001d044940::9:7822434-7824435(+)
Zm00001d041347::3:113867637-113869638(-)
Zm00001d050004::4:59019085-59021086(-)
Zm00001d050438::4:88134946-88136947(+)
Zm00001d010502::8:118239542-118241543(-)
Zm00001d009690::8:76123799-76125800(-)
Zm00001d035984::6:64670965-64672966(-)
Zm00001d024319::10:64275069-64277070(-)
Zm00001d031275::1:184818985-184820986(-)
Zm00001d034137::1:284865967-284867968(-)
Zm00001d041169::3:101799735-101801736(+)
Zm00001d021713::7:161067719-161069720(+)
Zm00001d012395::8:173524889-173526890(+)
Zm00001d003308::2:39658390-39660391(+)
Zm00001d002174::2:7248540-7250541(-)
Zm00001d049579::4:35947264-35949265(-)
Zm00001d027924::1:17774278-17776279(+)
Zm00001d041778::3:137469803-137471804(-)
Zm00001d035093::6:4934416-4936417(-)
Zm00001d018010::5:211974396-211976397(-)
Zm00001d033716::1:272004434-272006435(+)
Zm00001d032555::1:230381171-230383172(+)
Zm00001d014922::5:68478641-68480642(+)
Zm00001d040351::3:39395920-39397921(-)
Zm00001d048282::9:153817731-153819732(+)
Zm00001d012349::8:172828279-172830280(-)
Zm00001d034350::1:290343242-290345243(+)
Zm00001d018636::7:1403420-1405421(-)
Zm00001d053798::4:241315847-241317848(+)
Zm00001d030940::1:168457626-168459627(-)
Zm00001d020033::7:87289367-87291368(+)
Zm00001d029142::1:60325757-60327758(+)
Zm00001d009824::8:83962640-83964641(+)
Zm00001d036241::6:78622118-78624119(+)
Zm00001d043815::3:210943124-210945125(+)
Zm00001d011096::8:138823859-138825860(-)
Zm00001d014019::5:28907750-28909751(-)
Zm00001d040379::3:40804196-40806197(-)
Zm00001d032781::1:237950475-237952476(-)
Zm00001d054003::4:244906791-244908792(+)
Zm00001d031740::1:200310698-200312699(+)
Zm00001d011597::8:155438384-155440385(+)
Zm00001d001814::2:1414385-1416386(+)
Zm00001d017147::5:187052101-187054102(+)
Zm00001d041231::3:106718207-106720208(+)
Zm00001d009504::8:67752273-67754274(+)
Zm00001d010480::8:117343702-117345703(-)
Zm00001d026186::10:140540620-140542621(+)
Zm00001d002399::2:11971342-11973343(-)
Zm00001d020310::7:105500930-105502931(+)
Zm00001d026088::10:138137810-138139811(-)
Zm00001d009936::8:90589647-90591648(-)
Zm00001d008404::8:7747309-7749310(-)
Zm00001d029214::1:62508996-62510997(+)
Zm00001d051203::4:148593111-148595112(-)
Zm00001d005616::2:180788690-180790691(+)
Zm00001d010946::8:134637034-134639035(-)
Zm00001d011898::8:164194010-164196011(-)
Zm00001d026370::10:144450762-144452763(+)
Zm00001d012521::8:176019981-176021982(+)
Zm00001d048014::9:148006188-148008189(+)
Zm00001d050021::4:60280139-60282140(+)
Zm00001d045152::9:14489270-14491271(+)
Zm00001d017273::5:191274008-191276009(+)
Zm00001d031807::1:202461568-202463569(-)
Zm00001d016696::5:172837458-172839459(-)
Zm00001d020628::7:125511929-125513930(-)
Zm00001d001966::2:3606658-3608659(+)
Zm00001d003603::2:49595078-49597079(-)
Zm00001d051632::4:165120073-165122074(+)
Zm00001d033552::1:266974802-266976803(-)
Zm00001d007141::2:223274922-223276923(-)
Zm00001d033303::1:258177004-258179005(-)
Zm00001d009847::8:84848685-84850686(+)
Zm00001d016077::5:143194633-143196634(+)
Zm00001d046449::9:90424547-90426548(-)
Zm00001d035012::6:1759632-1761633(-)
Zm00001d016238::5:151921277-151923278(-)
Zm00001d046843::9:108260538-108262539(-)
Zm00001d047986::9:147266979-147268980(-)
Zm00001d045445::9:22315869-22317870(+)
Zm00001d034061::1:282847482-282849483(+)
Zm00001d008871::8:23390179-23392180(-)
Zm00001d043118::3:189708820-189710821(-)
Zm00001d049265::4:23634888-23636889(-)
Zm00001d048272::9:153604268-153606269(+)
Zm00001d014749::5:61283807-61285808(+)
Zm00001d010671::8:123810811-123812812(-)
Zm00001d048082::9:149620801-149622802(-)
Zm00001d030330::1:122752965-122754966(+)
Zm00001d031753::1:200736208-200738209(+)
Zm00001d053874::4:242697390-242699391(-)
Zm00001d036995::6:108559373-108561374(+)
Zm00001d054107::4:246784223-246786224(-)
Zm00001d052498::4:191497300-191499301(-)
Zm00001d032926::1:243419336-243421337(-)
Zm00001d015046::5:73111124-73113125(-)
Zm00001d049148::4:17754881-17756882(+)
Zm00001d039139::6:170960138-170962139(+)
Zm00001d034055::1:282607952-282609953(-)
Zm00001d020955::7:137672334-137674335(-)
Zm00001d039338::3:2049450-2051451(+)
Zm00001d033503::1:264693290-264695291(-)
Zm00001d048473::9:156923208-156925209(+)
Zm00001d052809::4:201660474-201662475(+)
Zm00001d030385::1:127953711-127955712(+)
Zm00001d001962::2:3587291-3589292(-)
Zm00001d029443::1:70816226-70818227(+)
Zm00001d018603::7:567421-569422(-)
Zm00001d036646::6:96105680-96107681(+)
Zm00001d011873::8:163444789-163446790(-)
Zm00001d008333::8:5566850-5568851(-)
Zm00001d021122::7:143283346-143285347(-)
Zm00001d006513::2:210304554-210306555(+)
Zm00001d049716::4:41316467-41318468(+)
Zm00001d015690::5:107848069-107850070(+)
Zm00001d022386::7:176530370-176532371(+)
Zm00001d028436::1:34966092-34968093(-)
Zm00001d003652::2:52002746-52004747(+)
Zm00001d045836::9:42605397-42607398(-)
Zm00001d016634::5:170838032-170840033(-)
Zm00001d023345::10:3852519-3854520(+)
Zm00001d038193::6:151181429-151183430(-)
Zm00001d051754::4:168915157-168917158(+)
Zm00001d020309::7:105198433-105200434(+)
Zm00001d016963::5:181499530-181501531(-)
Zm00001d025437::10:118685884-118687885(-)
Zm00001d050007::4:59044739-59046740(-)
Zm00001d042463::3:168521079-168523080(-)
Zm00001d001798::2:1083718-1085719(-)
Zm00001d009763::8:80086488-80088489(+)
Zm00001d046991::9:114338538-114340539(-)
Zm00001d033870::1:276810431-276812432(+)
Zm00001d012619::8:177294757-177296758(-)
Zm00001d037503::6:127574307-127576308(-)
Zm00001d030670::1:152149325-152151326(+)
Zm00001d047217::9:122641886-122643887(+)
Zm00001d026513::10:147432625-147434626(+)
Zm00001d035473::6:28368893-28370894(-)
Zm00001d028408::1:33789681-33791682(-)
Zm00001d040129::3:28667161-28669162(+)
Zm00001d023492::10:7293092-7295093(+)
Zm00001d045231::9:16734579-16736580(-)
Zm00001d045169::9:14890347-14892348(+)
Zm00001d016586::5:168560695-168562696(-)
Zm00001d046501::9:92850826-92852827(+)
Zm00001d035757::6:45713756-45715757(+)
Zm00001d029339::1:66572337-66574338(-)
Zm00001d054065::4:245793076-245795077(+)
Zm00001d021965::7:167219995-167221996(-)
Zm00001d015428::5:89623565-89625566(-)
Zm00001d053228::4:220899344-220901345(-)
Zm00001d045351::9:19285238-19287239(+)
Zm00001d039020::6:168828390-168830391(-)
Zm00001d040005::3:22640898-22642899(-)
Zm00001d039764::3:14218787-14220788(+)
Zm00001d010039::8:96547567-96549568(-)
Zm00001d054079::4:245972644-245974645(+)
Zm00001d014365::5:43034419-43036420(-)
Zm00001d050482::4:91989824-91991825(-)
Zm00001d049746::4:42781980-42783981(-)
Zm00001d028256::1:28102419-28104420(-)
Zm00001d049765::4:43845255-43847256(-)
Zm00001d043502::3:202100926-202102927(-)
Zm00001d041083::3:96131940-96133941(+)
Zm00001d021401::7:151066912-151068913(-)
Zm00001d014157::5:34360299-34362300(+)
Zm00001d030133::1:108281382-108283383(+)
Zm00001d047290::9:125665339-125667340(-)
Zm00001d027713::1:11784181-11786182(-)
Zm00001d042378::3:163832786-163834787(+)
Zm00001d008431::8:8614893-8616894(+)
Zm00001d014392::5:44431558-44433559(+)
Zm00001d045705::9:34418099-34420100(-)
Zm00001d034528::1:295709970-295711971(-)
Zm00001d005765::2:187198199-187200200(+)
Zm00001d011336::8:147226567-147228568(+)
Zm00001d039150::6:171095950-171097951(+)
Zm00001d043064::3:187967312-187969313(-)
Zm00001d051065::4:140070802-140072803(+)
Zm00001d033518::1:265457136-265459137(+)
Zm00001d018144::5:215391163-215393164(+)
Zm00001d048070::9:149341670-149343671(+)
Zm00001d002315::2:10157050-10159051(-)
Zm00001d027839::1:14756527-14758528(-)
Zm00001d036002::6:65318051-65320052(+)
Zm00001d025125::10:105495742-105497743(-)
Zm00001d006905::2:219140086-219142087(-)
Zm00001d028187::1:25759247-25761248(-)
Zm00001d035800::6:50542268-50544269(-)
Zm00001d032384::1:224849171-224851172(+)
Zm00001d051911::4:174429345-174431346(-)
Zm00001d012890::5:1616537-1618538(+)
Zm00001d007978::2:244406118-244408119(+)
Zm00001d032096::1:212560142-212562143(-)
Zm00001d013887::5:23851642-23853643(+)
Zm00001d049083::4:15478299-15480300(+)
Zm00001d017519::5:198530214-198532215(-)
Zm00001d002815::2:23481985-23483986(+)
Zm00001d054106::4:246773882-246775883(+)
Zm00001d049818::4:45999994-46001995(+)
Zm00001d010881::8:132067670-132069671(+)
Zm00001d041735::3:135547530-135549531(-)
Zm00001d007828::2:240468614-240470615(+)
Zm00001d043363::3:197710759-197712760(+)
Zm00001d018787::7:5209306-5211307(+)
Zm00001d041216::3:105963971-105965972(-)
Zm00001d050457::4:89897830-89899831(+)
Zm00001d005846::2:190698914-190700915(+)
Zm00001d033546::1:266735815-266737816(+)
Zm00001d031205::1:182000730-182002731(+)
Zm00001d023629::10:12740877-12742878(-)
Zm00001d011487::8:152071465-152073466(+)
Zm00001d008983::8:28560470-28562471(+)
Zm00001d032763::1:237622998-237624999(+)
Zm00001d023333::10:3604897-3606898(+)
Zm00001d038941::6:167366702-167368703(-)
Zm00001d038964::6:167832680-167834681(+)
Zm00001d053851::4:242207620-242209621(-)
Zm00001d029307::1:65559190-65561191(+)
Zm00001d002318::2:10184193-10186194(-)
Zm00001d051871::4:172952675-172954676(+)
Zm00001d016911::5:179709949-179711950(+)
Zm00001d020515::7:119934429-119936430(+)
Zm00001d023478::10:6906252-6908253(+)
Zm00001d024930::10:95465054-95467055(-)
Zm00001d038797::6:164588041-164590042(-)
Zm00001d024382::10:68269358-68271359(+)
Zm00001d039913::3:19210303-19212304(-)
Zm00001d047910::9:144996038-144998039(+)
Zm00001d021768::7:162730127-162732128(-)
Zm00001d012853::5:1118253-1120254(-)
Zm00001d029174::1:60995404-60997405(+)
Zm00001d041773::3:137022100-137024101(-)
Zm00001d036918::6:106376537-106378538(+)
Zm00001d044521::3:230843253-230845254(-)
Zm00001d027861::1:15585485-15587486(-)
Zm00001d032535::1:229846154-229848155(+)
Zm00001d033494::1:264406917-264408918(-)
Zm00001d008493::8:10297510-10299511(-)
Zm00001d037415::6:124905690-124907691(+)
Zm00001d045159::9:14624155-14626156(+)
Zm00001d005843::2:190606401-190608402(-)
Zm00001d015385::5:87655529-87657530(-)
Zm00001d014983::5:71061769-71063770(+)
Zm00001d014205::5:36552628-36554629(-)
Zm00001d037760::6:136605200-136607201(+)
Zm00001d021087::7:142482901-142484902(+)
Zm00001d032190::1:216309087-216311088(+)
Zm00001d028742::1:44977776-44979777(-)
Zm00001d042939::3:184597753-184599754(-)
Zm00001d021829::7:164024509-164026510(-)
Zm00001d045475::9:23614899-23616900(-)
Zm00001d027333::1:3122366-3124367(-)
Zm00001d043337::3:197015122-197017123(-)
Zm00001d007357::2:229626230-229628231(-)
Zm00001d037851::6:139756408-139758409(+)
Zm00001d039532::3:7397893-7399894(+)
Zm00001d045314::9:18805130-18807131(-)
Zm00001d004857::2:145113386-145115387(+)
Zm00001d001871::2:2128095-2130096(-)
Zm00001d003088::2:31841147-31843148(-)
Zm00001d024310::10:63453494-63455495(-)
Zm00001d002260::2:9088386-9090387(+)
Zm00001d049357::4:27753338-27755339(+)
Zm00001d043686::3:207382448-207384449(+)
Zm00001d001935::2:3111882-3113883(-)
Zm00001d030008::1:98937603-98939604(+)
Zm00001d045968::9:50720927-50722928(-)
Zm00001d027889::1:16774822-16776823(+)
Zm00001d051961::4:175396832-175398833(-)
Zm00001d027863::1:15683518-15685519(+)
Zm00001d045481::9:23986705-23988706(+)
Zm00001d048291::9:153998520-154000521(-)
Zm00001d021637::7:158772600-158774601(-)
Zm00001d032435::1:226325123-226327124(+)
Zm00001d002847::2:24474897-24476898(+)
Zm00001d005823::2:189799470-189801471(-)
Zm00001d015288::5:82819486-82821487(-)
Zm00001d012074::8:167677956-167679957(+)
Zm00001d005228::2:164593961-164595962(+)
Zm00001d034699::1:300207281-300209282(-)
Zm00001d048342::9:154785020-154787021(-)
Zm00001d051015::4:137038813-137040814(+)
Zm00001d043965::3:215163302-215165303(+)
Zm00001d017843::5:208580130-208582131(+)
Zm00001d050594::4:103193707-103195708(+)
Zm00001d043768::3:209491944-209493945(+)
Zm00001d013032::5:3491025-3493026(-)
Zm00001d034943::1:306351122-306353123(-)
Zm00001d005780::2:188120486-188122487(-)
Zm00001d033102::1:250201773-250203774(+)
Zm00001d009843::8:84729802-84731803(-)
Zm00001d050508::4:94918888-94920889(+)
Zm00001d031329::1:186193254-186195255(+)
Zm00001d009417::8:63477939-63479940(+)
Zm00001d036108::6:72485878-72487879(+)
Zm00001d027306::1:2465144-2467145(+)
Zm00001d011119::8:139411327-139413328(+)
Zm00001d010149::8:101496375-101498376(+)
```
