## Supplementary material for "A comprehensive map of preferentially located motifs reveals distinct proximal *cis*-regulatory elements in plants": GTCTAATA_containing_gene_set.txt

```
#Occurences of GTCTAATA between -183 and -97 (positions relative to the transcription start site)
#127 sequences with GTCTAATA in this interval
#0.50% of the sequences in promoter set with GTCTAATA (set with 25199 sequences)
Zm00001d009287::8:52298911-52300912(+)
Zm00001d041013::3:90295550-90297551(+)
Zm00001d016621::5:170405056-170407057(-)
Zm00001d049375::4:28143798-28145799(+)
Zm00001d016333::5:157774194-157776195(-)
Zm00001d053283::4:223936514-223938515(-)
Zm00001d008887::8:24105076-24107077(+)
Zm00001d003476::2:45425054-45427055(-)
Zm00001d037695::6:134310044-134312045(+)
Zm00001d042154::3:153990174-153992175(-)
Zm00001d048553::9:158560343-158562344(-)
Zm00001d015481::5:92809680-92811681(+)
Zm00001d002473::2:13528580-13530581(-)
Zm00001d011448::8:150847772-150849773(-)
Zm00001d046661::9:100957842-100959843(+)
Zm00001d019127::7:18227093-18229094(-)
Zm00001d044492::3:229594787-229596788(+)
Zm00001d043222::3:192361581-192363582(-)
Zm00001d006667::2:213895328-213897329(-)
Zm00001d051261::4:151011819-151013820(+)
Zm00001d051082::4:141312523-141314524(+)
Zm00001d046017::9:55196778-55198779(+)
Zm00001d045876::9:45288564-45290565(-)
Zm00001d041007::3:89969631-89971632(-)
Zm00001d046381::9:85599471-85601472(+)
Zm00001d015682::5:106606185-106608186(+)
Zm00001d052044::4:177339811-177341812(-)
Zm00001d020209::7:100247062-100249063(-)
Zm00001d050218::4:74245096-74247097(-)
Zm00001d004215::2:92167436-92169437(-)
Zm00001d016835::5:177822180-177824181(-)
Zm00001d046611::9:98776952-98778953(-)
Zm00001d050614::4:104547798-104549799(+)
Zm00001d047143::9:120015250-120017251(+)
Zm00001d035226::6:15066454-15068455(+)
Zm00001d009883::8:87299877-87301878(+)
Zm00001d045627::9:29256935-29258936(+)
Zm00001d030214::1:113478395-113480396(-)
Zm00001d015747::5:115881489-115883490(+)
Zm00001d042720::3:178127429-178129430(+)
Zm00001d049867::4:49649024-49651025(-)
Zm00001d037427::6:125222560-125224561(-)
Zm00001d040769::3:64638053-64640054(+)
Zm00001d031863::1:204516957-204518958(+)
Zm00001d004105::2:83175330-83177331(-)
Zm00001d028248::1:27965366-27967367(+)
Zm00001d035215::6:10272233-10274234(+)
Zm00001d028325::1:30792236-30794237(+)
Zm00001d040985::3:88155451-88157452(+)
Zm00001d019339::7:28577809-28579810(+)
Zm00001d048487::9:157083467-157085468(-)
Zm00001d050836::4:125509229-125511230(+)
Zm00001d019335::7:28399380-28401381(+)
Zm00001d007799::2:239864267-239866268(+)
Zm00001d049254::4:22960066-22962067(-)
Zm00001d020404::7:111768458-111770459(+)
Zm00001d029986::1:97643669-97645670(+)
Zm00001d018894::7:8562133-8564134(-)
Zm00001d005247::2:165584236-165586237(+)
Zm00001d004955::2:150558245-150560246(-)
Zm00001d005432::2:173780386-173782387(+)
Zm00001d037395::6:124283717-124285718(-)
Zm00001d050845::4:126546232-126548233(+)
Zm00001d024894::10:93461923-93463924(-)
Zm00001d044481::3:229387837-229389838(+)
Zm00001d033048::1:248474148-248476149(-)
Zm00001d050191::4:72043584-72045585(-)
Zm00001d053906::4:243391949-243393950(-)
Zm00001d035797::6:50382670-50384671(+)
Zm00001d031737::1:200258669-200260670(+)
Zm00001d030106::1:106129014-106131015(-)
Zm00001d050003::4:58850161-58852162(-)
Zm00001d037002::6:108762988-108764989(-)
Zm00001d034623::1:298185165-298187166(-)
Zm00001d046864::9:108495903-108497904(-)
Zm00001d012900::5:1778160-1780161(-)
Zm00001d026523::10:147515104-147517105(-)
Zm00001d041265::3:109136558-109138559(+)
Zm00001d042619::3:174094653-174096654(-)
Zm00001d009327::8:56286577-56288578(-)
Zm00001d016185::5:148954312-148956313(+)
Zm00001d012395::8:173524889-173526890(+)
Zm00001d016237::5:151837697-151839698(-)
Zm00001d030306::1:121227951-121229952(-)
Zm00001d008460::8:9328109-9330110(+)
Zm00001d049413::4:29856659-29858660(-)
Zm00001d050145::4:69075108-69077109(-)
Zm00001d009931::8:90451515-90453516(-)
Zm00001d026544::10:147963146-147965147(+)
Zm00001d019803::7:62980983-62982984(+)
Zm00001d049087::4:15651062-15653063(-)
Zm00001d012971::5:2568860-2570861(-)
Zm00001d016155::5:147481061-147483062(+)
Zm00001d025331::10:114362344-114364345(+)
Zm00001d031460::1:191034458-191036459(-)
Zm00001d031977::1:208386392-208388393(+)
Zm00001d011152::8:140851841-140853842(+)
Zm00001d015497::5:93774103-93776104(+)
Zm00001d014526::5:51644309-51646310(+)
Zm00001d038470::6:157953486-157955487(+)
Zm00001d028083::1:22221065-22223066(-)
Zm00001d019844::7:68695817-68697818(+)
Zm00001d038936::6:167323085-167325086(-)
Zm00001d032215::1:217386294-217388295(-)
Zm00001d003292::2:38988789-38990790(-)
Zm00001d032353::1:223543781-223545782(+)
Zm00001d019679::7:50546646-50548647(+)
Zm00001d049075::4:14907669-14909670(-)
Zm00001d052777::4:200550616-200552617(+)
Zm00001d020068::7:89720633-89722634(+)
Zm00001d013427::5:11136528-11138529(+)
Zm00001d028509::1:37480611-37482612(-)
Zm00001d018649::7:1673020-1675021(-)
Zm00001d045958::9:49776466-49778467(-)
Zm00001d003311::2:39753346-39755347(-)
Zm00001d024029::10:38043241-38045242(-)
Zm00001d025588::10:123298413-123300414(+)
Zm00001d031575::1:195068334-195070335(-)
Zm00001d052602::4:194402727-194404728(+)
Zm00001d012170::8:169427553-169429554(+)
Zm00001d039105::6:170119951-170121952(-)
Zm00001d004088::2:81500986-81502987(-)
Zm00001d046200::9:71539198-71541199(+)
Zm00001d024874::10:91750839-91752840(+)
Zm00001d035647::6:38174220-38176221(-)
Zm00001d037448::6:125638260-125640261(+)
Zm00001d050187::4:71544145-71546146(+)
```
