## Supplementary material for "A comprehensive map of preferentially located motifs reveals distinct proximal *cis*-regulatory elements in plants": GTCTAGAT_containing_gene_set.txt

```
#Occurences of GTCTAGAT between -101 and -68 (positions relative to the transcription start site)
#44 sequences with GTCTAGAT in this interval
#0.17% of the sequences in promoter set with GTCTAGAT (set with 25199 sequences)
Zm00001d006097::2:198118017-198120018(+)
Zm00001d013079::5:4420805-4422806(+)
Zm00001d001943::2:3242431-3244432(-)
Zm00001d037993::6:144584308-144586309(-)
Zm00001d037104::6:112380798-112382799(+)
Zm00001d048513::9:157609004-157611005(-)
Zm00001d005876::2:191463050-191465051(+)
Zm00001d006889::2:218601539-218603540(-)
Zm00001d037489::6:127107671-127109672(+)
Zm00001d015560::5:97683821-97685822(-)
Zm00001d052760::4:199961807-199963808(+)
Zm00001d026360::10:144213018-144215019(-)
Zm00001d016783::5:175763478-175765479(+)
Zm00001d028385::1:32819921-32821922(-)
Zm00001d006268::2:203283797-203285798(+)
Zm00001d012955::5:2344163-2346164(+)
Zm00001d023249::10:1459665-1461666(+)
Zm00001d044615::3:233456760-233458761(+)
Zm00001d028415::1:34149712-34151713(-)
Zm00001d047443::9:130345863-130347864(-)
Zm00001d038980::6:168098146-168100147(+)
Zm00001d008595::8:13964222-13966223(-)
Zm00001d025921::10:133780320-133782321(-)
Zm00001d007347::2:229286151-229288152(+)
Zm00001d018812::7:5869622-5871623(+)
Zm00001d026284::10:142768056-142770057(-)
Zm00001d001988::2:4004621-4006622(-)
Zm00001d047470::9:131182862-131184863(+)
Zm00001d013031::5:3484805-3486806(+)
Zm00001d014926::5:68752807-68754808(+)
Zm00001d049810::4:45770918-45772919(+)
Zm00001d038018::6:145330144-145332145(+)
Zm00001d011402::8:149528632-149530633(+)
Zm00001d040028::3:23431955-23433956(+)
Zm00001d004535::2:116871829-116873830(-)
Zm00001d029604::1:78772819-78774820(-)
Zm00001d050803::4:123899120-123901121(+)
Zm00001d009753::8:79786965-79788966(+)
Zm00001d045817::9:41018989-41020990(+)
Zm00001d015379::5:87174197-87176198(+)
Zm00001d013630::5:15865336-15867337(-)
Zm00001d044756::9:1356948-1358949(+)
Zm00001d004740::2:135146203-135148204(+)
Zm00001d047863::9:143658056-143660057(+)
```
