## Supplementary material for "A comprehensive map of preferentially located motifs reveals distinct proximal *cis*-regulatory elements in plants": GTCTAGTT_containing_gene_set.txt

```
#Occurences of GTCTAGTT between 183 and 212 (positions relative to the transcription start site)
#46 sequences with GTCTAGTT in this interval
#0.18% of the sequences in promoter set with GTCTAGTT (set with 25199 sequences)
Zm00001d015682::5:106606185-106608186(+)
Zm00001d019844::7:68695817-68697818(+)
Zm00001d033727::1:272345713-272347714(+)
Zm00001d046611::9:98776952-98778953(-)
Zm00001d005247::2:165584236-165586237(+)
Zm00001d041265::3:109136558-109138559(+)
Zm00001d008887::8:24105076-24107077(+)
Zm00001d020296::7:104760160-104762161(-)
Zm00001d015857::5:126867229-126869230(-)
Zm00001d053561::4:234200537-234202538(-)
Zm00001d037505::6:127623031-127625032(-)
Zm00001d022606::7:180941081-180943082(-)
Zm00001d051261::4:151011819-151013820(+)
Zm00001d052749::4:199666076-199668077(-)
Zm00001d007892::2:241891390-241893391(-)
Zm00001d053283::4:223936514-223938515(-)
Zm00001d049860::4:48977468-48979469(-)
Zm00001d027352::1:3491306-3493307(-)
Zm00001d032201::1:217004530-217006531(+)
Zm00001d045721::9:35085631-35087632(+)
Zm00001d016333::5:157774194-157776195(-)
Zm00001d015817::5:123619007-123621008(+)
Zm00001d040431::3:43194413-43196414(-)
Zm00001d011662::8:157820676-157822677(-)
Zm00001d053532::4:233192417-233194418(-)
Zm00001d050836::4:125509229-125511230(+)
Zm00001d031575::1:195068334-195070335(-)
Zm00001d030270::1:118101243-118103244(+)
Zm00001d020936::7:137154151-137156152(-)
Zm00001d013606::5:15251815-15253816(-)
Zm00001d047143::9:120015250-120017251(+)
Zm00001d037944::6:142974210-142976211(-)
Zm00001d015208::5:79394811-79396812(-)
Zm00001d025888::10:133101483-133103484(-)
Zm00001d021480::7:153347177-153349178(+)
Zm00001d053906::4:243391949-243393950(-)
Zm00001d045876::9:45288564-45290565(-)
Zm00001d043248::3:193228594-193230595(-)
Zm00001d009813::8:82668723-82670724(-)
Zm00001d028804::1:46897166-46899167(+)
Zm00001d039196::6:172326591-172328592(+)
Zm00001d053754::4:240519634-240521635(-)
Zm00001d038644::6:161635624-161637625(-)
Zm00001d033271::1:256838291-256840292(-)
Zm00001d045958::9:49776466-49778467(-)
Zm00001d017970::5:211022707-211024708(-)
```
