## Supplementary material for "A comprehensive map of preferentially located motifs reveals distinct proximal *cis*-regulatory elements in plants": GTCTATAC_containing_gene_set.txt

```
#Occurences of GTCTATAC between -397 and -340 (positions relative to the transcription start site)
#53 sequences with GTCTATAC in this interval
#0.21% of the sequences in promoter set with GTCTATAC (set with 25199 sequences)
Zm00001d003758::2:57751492-57753493(-)
Zm00001d050640::4:108479145-108481146(-)
Zm00001d041208::3:105546943-105548944(-)
Zm00001d004948::2:150134516-150136517(-)
Zm00001d004552::2:117515881-117517882(+)
Zm00001d038776::6:164206409-164208410(+)
Zm00001d033295::1:257897523-257899524(+)
Zm00001d004831::2:142067077-142069078(+)
Zm00001d051332::4:154910690-154912691(+)
Zm00001d031187::1:181632473-181634474(+)
Zm00001d052683::4:197239105-197241106(-)
Zm00001d004415::2:110344137-110346138(+)
Zm00001d016918::5:179885771-179887772(+)
Zm00001d003035::2:30054142-30056143(-)
Zm00001d049717::4:41324463-41326464(-)
Zm00001d006024::2:195442854-195444855(-)
Zm00001d004727::2:134137132-134139133(-)
Zm00001d032900::1:242188966-242190967(+)
Zm00001d023517::10:8590707-8592708(+)
Zm00001d036635::6:95865213-95867214(-)
Zm00001d046981::9:114155053-114157054(-)
Zm00001d051115::4:143889599-143891600(+)
Zm00001d012659::8:178075608-178077609(+)
Zm00001d034796::1:302386798-302388799(-)
Zm00001d039638::3:9876936-9878937(-)
Zm00001d005739::2:185517352-185519353(-)
Zm00001d039596::3:8661399-8663400(-)
Zm00001d025733::10:127880015-127882016(+)
Zm00001d042580::3:172641453-172643454(+)
Zm00001d019914::7:75385692-75387693(-)
Zm00001d018651::7:1788971-1790972(+)
Zm00001d040933::3:80409698-80411699(-)
Zm00001d044034::3:217293674-217295675(+)
Zm00001d041546::3:126539024-126541025(-)
Zm00001d004525::2:116606016-116608017(+)
Zm00001d001999::2:4136348-4138349(+)
Zm00001d010523::8:119141665-119143666(+)
Zm00001d008956::8:26968814-26970815(+)
Zm00001d028946::1:52508897-52510898(-)
Zm00001d037871::6:140508518-140510519(+)
Zm00001d052760::4:199961807-199963808(+)
Zm00001d047010::9:115073020-115075021(-)
Zm00001d009250::8:47174574-47176575(+)
Zm00001d007715::2:238065672-238067673(-)
Zm00001d051776::4:169252919-169254920(+)
Zm00001d032978::1:245452756-245454757(-)
Zm00001d004965::2:150854066-150856067(-)
Zm00001d048082::9:149620801-149622802(-)
Zm00001d040971::3:85996865-85998866(+)
Zm00001d036693::6:97877295-97879296(+)
Zm00001d051521::4:161218050-161220051(+)
Zm00001d046294::9:78786780-78788781(+)
Zm00001d049787::4:44678693-44680694(+)
```
