## Supplementary material for "A comprehensive map of preferentially located motifs reveals distinct proximal *cis*-regulatory elements in plants": GTCTATTG_containing_gene_set.txt

```
#Occurences of GTCTATTG between -652 and -638 (positions relative to the transcription start site)
#16 sequences with GTCTATTG in this interval
#0.06% of the sequences in promoter set with GTCTATTG (set with 25199 sequences)
Zm00001d045509::9:25026313-25028314(+)
Zm00001d037610::6:131678655-131680656(-)
Zm00001d018659::7:2075030-2077031(+)
Zm00001d029861::1:90927127-90929128(+)
Zm00001d011257::8:144718810-144720811(-)
Zm00001d038299::6:153763810-153765811(-)
Zm00001d037473::6:126458841-126460842(-)
Zm00001d010733::8:126283846-126285847(+)
Zm00001d017312::5:192404756-192406757(-)
Zm00001d031997::1:209098027-209100028(-)
Zm00001d020423::7:113099007-113101008(+)
Zm00001d045590::9:27536449-27538450(+)
Zm00001d001883::2:2348040-2350041(-)
Zm00001d002661::2:18651995-18653996(-)
Zm00001d017103::5:185445341-185447342(+)
Zm00001d045095::9:12378912-12380913(+)
```
