## Supplementary material for "A comprehensive map of preferentially located motifs reveals distinct proximal *cis*-regulatory elements in plants": GTCTCAAT_containing_gene_set.txt

```
#Occurences of GTCTCAAT between 145 and 156 (positions relative to the transcription start site)
#27 sequences with GTCTCAAT in this interval
#0.11% of the sequences in promoter set with GTCTCAAT (set with 25199 sequences)
Zm00001d011242::8:144284292-144286293(+)
Zm00001d009829::8:84168645-84170646(-)
Zm00001d044318::3:225066204-225068205(+)
Zm00001d029312::1:65583281-65585282(+)
Zm00001d024978::10:97758316-97760317(-)
Zm00001d002022::2:4552073-4554074(-)
Zm00001d016997::5:182320448-182322449(-)
Zm00001d021182::7:145177778-145179779(-)
Zm00001d033813::1:274319349-274321350(+)
Zm00001d043824::3:210992077-210994078(+)
Zm00001d033313::1:258662238-258664239(+)
Zm00001d019018::7:12871995-12873996(+)
Zm00001d037807::6:138395626-138397627(-)
Zm00001d030486::1:136739039-136741040(+)
Zm00001d025494::10:120564881-120566882(-)
Zm00001d040342::3:39040078-39042079(-)
Zm00001d053966::4:244413419-244415420(-)
Zm00001d029643::1:80922113-80924114(+)
Zm00001d044990::9:9471646-9473647(-)
Zm00001d051538::4:161855247-161857248(-)
Zm00001d009766::8:80258614-80260615(-)
Zm00001d033397::1:261809038-261811039(+)
Zm00001d047805::9:142243512-142245513(+)
Zm00001d048375::9:155254919-155256920(-)
Zm00001d021765::7:162693866-162695867(-)
Zm00001d046103::9:63754122-63756123(-)
Zm00001d004088::2:81500986-81502987(-)
```
