## Supplementary material for "A comprehensive map of preferentially located motifs reveals distinct proximal *cis*-regulatory elements in plants": GTCTCCTA_containing_gene_set.txt

```
#Occurences of GTCTCCTA between -180 and -114 (positions relative to the transcription start site)
#80 sequences with GTCTCCTA in this interval
#0.32% of the sequences in promoter set with GTCTCCTA (set with 25199 sequences)
Zm00001d005247::2:165584236-165586237(+)
Zm00001d024874::10:91750839-91752840(+)
Zm00001d009287::8:52298911-52300912(+)
Zm00001d004105::2:83175330-83177331(-)
Zm00001d028083::1:22221065-22223066(-)
Zm00001d020428::7:113327413-113329414(-)
Zm00001d021480::7:153347177-153349178(+)
Zm00001d015481::5:92809680-92811681(+)
Zm00001d008460::8:9328109-9330110(+)
Zm00001d046200::9:71539198-71541199(+)
Zm00001d035215::6:10272233-10274234(+)
Zm00001d037448::6:125638260-125640261(+)
Zm00001d019844::7:68695817-68697818(+)
Zm00001d020209::7:100247062-100249063(-)
Zm00001d050145::4:69075108-69077109(-)
Zm00001d053906::4:243391949-243393950(-)
Zm00001d047636::9:137800719-137802720(-)
Zm00001d050836::4:125509229-125511230(+)
Zm00001d049075::4:14907669-14909670(-)
Zm00001d049254::4:22960066-22962067(-)
Zm00001d018078::5:213836383-213838384(-)
Zm00001d034045::1:282134673-282136674(+)
Zm00001d016333::5:157774194-157776195(-)
Zm00001d020257::7:102494099-102496100(-)
Zm00001d004885::2:146494848-146496849(+)
Zm00001d053696::4:239315148-239317149(-)
Zm00001d020068::7:89720633-89722634(+)
Zm00001d011152::8:140851841-140853842(+)
Zm00001d051261::4:151011819-151013820(+)
Zm00001d030106::1:106129014-106131015(-)
Zm00001d029030::1:55370850-55372851(-)
Zm00001d007542::2:234340667-234342668(+)
Zm00001d009327::8:56286577-56288578(-)
Zm00001d046942::9:111967697-111969698(+)
Zm00001d037395::6:124283717-124285718(-)
Zm00001d016380::5:160194367-160196368(+)
Zm00001d019576::7:43878418-43880419(+)
Zm00001d041007::3:89969631-89971632(-)
Zm00001d035226::6:15066454-15068455(+)
Zm00001d046381::9:85599471-85601472(+)
Zm00001d005432::2:173780386-173782387(+)
Zm00001d035647::6:38174220-38176221(-)
Zm00001d019111::7:17264720-17266721(-)
Zm00001d020658::7:126932954-126934955(+)
Zm00001d048487::9:157083467-157085468(-)
Zm00001d019335::7:28399380-28401381(+)
Zm00001d032338::1:223133693-223135694(-)
Zm00001d026612::10:148924349-148926350(+)
Zm00001d015747::5:115881489-115883490(+)
Zm00001d052602::4:194402727-194404728(+)
Zm00001d034623::1:298185165-298187166(-)
Zm00001d031575::1:195068334-195070335(-)
Zm00001d004088::2:81500986-81502987(-)
Zm00001d019339::7:28577809-28579810(+)
Zm00001d008255::8:3112955-3114956(+)
Zm00001d035797::6:50382670-50384671(+)
Zm00001d021346::7:149527160-149529161(+)
Zm00001d045876::9:45288564-45290565(-)
Zm00001d046611::9:98776952-98778953(-)
Zm00001d041013::3:90295550-90297551(+)
Zm00001d020404::7:111768458-111770459(+)
Zm00001d026544::10:147963146-147965147(+)
Zm00001d046017::9:55196778-55198779(+)
Zm00001d046864::9:108495903-108497904(-)
Zm00001d024012::10:36876665-36878666(-)
Zm00001d045958::9:49776466-49778467(-)
Zm00001d037427::6:125222560-125224561(-)
Zm00001d015887::5:129135927-129137928(-)
Zm00001d007077::2:221762059-221764060(-)
Zm00001d034480::1:294127294-294129295(-)
Zm00001d024894::10:93461923-93463924(-)
Zm00001d043295::3:194899108-194901109(+)
Zm00001d041265::3:109136558-109138559(+)
Zm00001d035056::6:3350841-3352842(+)
Zm00001d019679::7:50546646-50548647(+)
Zm00001d005030::2:154829503-154831504(+)
Zm00001d031460::1:191034458-191036459(-)
Zm00001d036001::6:65314967-65316968(-)
Zm00001d042154::3:153990174-153992175(-)
Zm00001d050845::4:126546232-126548233(+)
```
