## Supplementary material for "A comprehensive map of preferentially located motifs reveals distinct proximal *cis*-regulatory elements in plants": GTCTCTCG_containing_gene_set.txt

```
#Occurences of GTCTCTCG between -949 and -853 (positions relative to the transcription start site)
#71 sequences with GTCTCTCG in this interval
#0.28% of the sequences in promoter set with GTCTCTCG (set with 25199 sequences)
Zm00001d050375::4:84711147-84713148(+)
Zm00001d007634::2:236611070-236613071(-)
Zm00001d010957::8:135034103-135036104(+)
Zm00001d053877::4:242752609-242754610(+)
Zm00001d028360::1:32051962-32053963(-)
Zm00001d029682::1:82565886-82567887(-)
Zm00001d017548::5:199280890-199282891(+)
Zm00001d053448::4:232003961-232005962(-)
Zm00001d022360::7:176114026-176116027(-)
Zm00001d049643::4:38583937-38585938(-)
Zm00001d047977::9:146879042-146881043(+)
Zm00001d021193::7:145449282-145451283(+)
Zm00001d043541::3:203338300-203340301(-)
Zm00001d053684::4:238988499-238990500(-)
Zm00001d048950::4:10554180-10556181(-)
Zm00001d049580::4:36016872-36018873(-)
Zm00001d002251::2:8980523-8982524(-)
Zm00001d018193::5:216138398-216140399(+)
Zm00001d005580::2:179435810-179437811(-)
Zm00001d045276::9:17744058-17746059(+)
Zm00001d016802::5:176494824-176496825(+)
Zm00001d039598::3:8679135-8681136(-)
Zm00001d012385::8:173299555-173301556(-)
Zm00001d021191::7:145448406-145450407(-)
Zm00001d014616::5:55840522-55842523(-)
Zm00001d016479::5:164266061-164268062(-)
Zm00001d020686::7:128313556-128315557(+)
Zm00001d002250::2:8978880-8980881(-)
Zm00001d033218::1:254668053-254670054(+)
Zm00001d025777::10:129237883-129239884(+)
Zm00001d045342::9:19226874-19228875(-)
Zm00001d038045::6:145990384-145992385(-)
Zm00001d020227::7:101003207-101005208(+)
Zm00001d047189::9:121407136-121409137(+)
Zm00001d045271::9:17592540-17594541(+)
Zm00001d030908::1:166757348-166759349(-)
Zm00001d032742::1:237019131-237021132(-)
Zm00001d008962::8:27586928-27588929(-)
Zm00001d048616::4:1394845-1396846(-)
Zm00001d017324::5:192700994-192702995(+)
Zm00001d030509::1:140375685-140377686(-)
Zm00001d007397::2:230780377-230782378(-)
Zm00001d048544::9:158370642-158372643(-)
Zm00001d038623::6:161117104-161119105(+)
Zm00001d033217::1:254542736-254544737(-)
Zm00001d051615::4:164593014-164595015(+)
Zm00001d003768::2:58219563-58221564(-)
Zm00001d047183::9:121228858-121230859(-)
Zm00001d051281::4:151511267-151513268(+)
Zm00001d021011::7:140406950-140408951(-)
Zm00001d022397::7:176798702-176800703(+)
Zm00001d024808::10:88846373-88848374(-)
Zm00001d005844::2:190613357-190615358(-)
Zm00001d029688::1:82825640-82827641(+)
Zm00001d045348::9:19278169-19280170(-)
Zm00001d041410::3:117579025-117581026(+)
Zm00001d022356::7:176095526-176097527(-)
Zm00001d019166::7:19971965-19973966(-)
Zm00001d029170::1:60933810-60935811(-)
Zm00001d033419::1:262566106-262568107(-)
Zm00001d011174::8:141812116-141814117(-)
Zm00001d022384::7:176520851-176522852(+)
Zm00001d045987::9:52750061-52752062(-)
Zm00001d043366::3:197774886-197776887(+)
Zm00001d025547::10:121884502-121886503(+)
Zm00001d012274::8:171720566-171722567(-)
Zm00001d006789::2:216679291-216681292(+)
Zm00001d042215::3:156421057-156423058(-)
Zm00001d029129::1:59420623-59422624(-)
Zm00001d043615::3:205275901-205277902(-)
Zm00001d011104::8:139081074-139083075(+)
```
