## Supplementary material for "A comprehensive map of preferentially located motifs reveals distinct proximal *cis*-regulatory elements in plants": GTCTGCAT_containing_gene_set.txt

```
#Occurences of GTCTGCAT between 1 and 15 (positions relative to the transcription start site)
#31 sequences with GTCTGCAT in this interval
#0.12% of the sequences in promoter set with GTCTGCAT (set with 25199 sequences)
Zm00001d011124::8:139736228-139738229(-)
Zm00001d026073::10:137726494-137728495(+)
Zm00001d052504::4:191567822-191569823(-)
Zm00001d036793::6:101129351-101131352(-)
Zm00001d006699::2:214600980-214602981(+)
Zm00001d045886::9:45708883-45710884(-)
Zm00001d015714::5:110433609-110435610(-)
Zm00001d043366::3:197774886-197776887(+)
Zm00001d045691::9:33518503-33520504(-)
Zm00001d008407::8:7960596-7962597(-)
Zm00001d047073::9:117287453-117289454(-)
Zm00001d018341::5:218863056-218865057(+)
Zm00001d031888::1:205335189-205337190(+)
Zm00001d045971::9:50929131-50931132(+)
Zm00001d031126::1:178551560-178553561(+)
Zm00001d037052::6:110627865-110629866(-)
Zm00001d012116::8:168416805-168418806(-)
Zm00001d008933::8:25927609-25929610(-)
Zm00001d010888::8:132246645-132248646(-)
Zm00001d011091::8:138658536-138660537(+)
Zm00001d005303::2:168787670-168789671(-)
Zm00001d050277::4:78274486-78276487(-)
Zm00001d006383::2:206309666-206311667(-)
Zm00001d051535::4:161766497-161768498(-)
Zm00001d018565::5:223305382-223307383(-)
Zm00001d041272::3:109592252-109594253(+)
Zm00001d024353::10:66260833-66262834(-)
Zm00001d031267::1:184399500-184401501(-)
Zm00001d046763::9:104797875-104799876(+)
Zm00001d023561::10:10260275-10262276(+)
Zm00001d050506::4:94732312-94734313(-)
```
