## Supplementary material for "A comprehensive map of preferentially located motifs reveals distinct proximal *cis*-regulatory elements in plants": GTCTGCGG_containing_gene_set.txt

```
#Occurences of GTCTGCGG between -243 and -144 (positions relative to the transcription start site)
#73 sequences with GTCTGCGG in this interval
#0.29% of the sequences in promoter set with GTCTGCGG (set with 25199 sequences)
Zm00001d030703::1:154504419-154506420(-)
Zm00001d051755::4:168936693-168938694(-)
Zm00001d023747::10:18442195-18444196(-)
Zm00001d008765::8:19527779-19529780(-)
Zm00001d007835::2:240563685-240565686(-)
Zm00001d030881::1:165230235-165232236(+)
Zm00001d021465::7:152802951-152804952(-)
Zm00001d027784::1:13439225-13441226(-)
Zm00001d005744::2:185662310-185664311(+)
Zm00001d039363::3:2607705-2609706(+)
Zm00001d034759::1:301507152-301509153(-)
Zm00001d010145::8:101317025-101319026(-)
Zm00001d020806::7:133442380-133444381(+)
Zm00001d029709::1:83410901-83412902(+)
Zm00001d052980::4:207107982-207109983(-)
Zm00001d040577::3:50993579-50995580(-)
Zm00001d050934::4:132597931-132599932(+)
Zm00001d015683::5:107118304-107120305(+)
Zm00001d046511::9:93194900-93196901(-)
Zm00001d015622::5:101913080-101915081(+)
Zm00001d024278::10:61395774-61397775(+)
Zm00001d035286::6:19369806-19371807(+)
Zm00001d038577::6:160392278-160394279(-)
Zm00001d025309::10:113730119-113732120(-)
Zm00001d005419::2:173365155-173367156(+)
Zm00001d047809::9:142343263-142345264(+)
Zm00001d018952::7:10372255-10374256(-)
Zm00001d052830::4:202078494-202080495(-)
Zm00001d015500::5:94104611-94106612(-)
Zm00001d043688::3:207416662-207418663(+)
Zm00001d048184::9:151926157-151928158(+)
Zm00001d003471::2:45285840-45287841(+)
Zm00001d024910::10:94434703-94436704(+)
Zm00001d026549::10:148004939-148006940(+)
Zm00001d019105::7:16886470-16888471(+)
Zm00001d028514::1:37839538-37841539(+)
Zm00001d046638::9:100060804-100062805(-)
Zm00001d032534::1:229829772-229831773(+)
Zm00001d003100::2:32064389-32066390(-)
Zm00001d039890::3:18009049-18011050(+)
Zm00001d046681::9:102109866-102111867(+)
Zm00001d012575::8:176839221-176841222(-)
Zm00001d026637::10:149250584-149252585(+)
Zm00001d033982::1:280029492-280031493(+)
Zm00001d033203::1:253922414-253924415(+)
Zm00001d047605::9:136921777-136923778(-)
Zm00001d024459::10:71760474-71762475(-)
Zm00001d048573::9:159284386-159286387(-)
Zm00001d009242::8:46228710-46230711(+)
Zm00001d052674::4:196904789-196906790(-)
Zm00001d011102::8:139044521-139046522(+)
Zm00001d040888::3:75757093-75759094(-)
Zm00001d050217::4:74115994-74117995(-)
Zm00001d015244::5:80937056-80939057(-)
Zm00001d025760::10:128640246-128642247(+)
Zm00001d044180::3:221248492-221250493(+)
Zm00001d052841::4:202390991-202392992(+)
Zm00001d005024::2:154433882-154435883(+)
Zm00001d035511::6:30355855-30357856(-)
Zm00001d047811::9:142368703-142370704(+)
Zm00001d045424::9:21658739-21660740(-)
Zm00001d024209::10:56569096-56571097(-)
Zm00001d010923::8:133673022-133675023(-)
Zm00001d003852::2:62772149-62774150(-)
Zm00001d047810::9:142360087-142362088(-)
Zm00001d034222::1:287044875-287046876(+)
Zm00001d051510::4:160973658-160975659(+)
Zm00001d030670::1:152149325-152151326(+)
Zm00001d012083::8:167836572-167838573(+)
Zm00001d044865::9:5840797-5842798(-)
Zm00001d022150::7:171310140-171312141(+)
Zm00001d026482::10:146766667-146768668(+)
Zm00001d007289::2:226919361-226921362(-)
```
