## Supplementary material for "A comprehensive map of preferentially located motifs reveals distinct proximal *cis*-regulatory elements in plants": GTCTGGCC_containing_gene_set.txt

```
#Occurences of GTCTGGCC between 315 and 459 (positions relative to the transcription start site)
#101 sequences with GTCTGGCC in this interval
#0.40% of the sequences in promoter set with GTCTGGCC (set with 25199 sequences)
Zm00001d031938::1:207472593-207474594(+)
Zm00001d026577::10:148259990-148261991(+)
Zm00001d023311::10:2753856-2755857(-)
Zm00001d008934::8:25927664-25929665(+)
Zm00001d041944::3:144727380-144729381(+)
Zm00001d034165::1:285592893-285594894(+)
Zm00001d043240::3:192836964-192838965(-)
Zm00001d047447::9:130363455-130365456(+)
Zm00001d044374::3:226361727-226363728(+)
Zm00001d046420::9:88598915-88600916(-)
Zm00001d040379::3:40804196-40806197(-)
Zm00001d041984::3:146587910-146589911(+)
Zm00001d012119::8:168449484-168451485(-)
Zm00001d051879::4:173235281-173237282(+)
Zm00001d043600::3:204842892-204844893(+)
Zm00001d037542::6:128779406-128781407(+)
Zm00001d011403::8:149537653-149539654(+)
Zm00001d024895::10:93456206-93458207(+)
Zm00001d017095::5:185261125-185263126(+)
Zm00001d005370::2:171128389-171130390(-)
Zm00001d009105::8:36612742-36614743(+)
Zm00001d048239::9:153032693-153034694(+)
Zm00001d004930::2:149273951-149275952(+)
Zm00001d023615::10:12203052-12205053(-)
Zm00001d012636::8:177548797-177550798(+)
Zm00001d026396::10:145139290-145141291(+)
Zm00001d007229::2:225209576-225211577(+)
Zm00001d002917::2:26428488-26430489(-)
Zm00001d015748::5:115887239-115889240(-)
Zm00001d054078::4:245969174-245971175(+)
Zm00001d013486::5:12650834-12652835(-)
Zm00001d011786::8:161547184-161549185(+)
Zm00001d018050::5:213160148-213162149(+)
Zm00001d006168::2:200361450-200363451(-)
Zm00001d026211::10:140993939-140995940(+)
Zm00001d002817::2:23532347-23534348(-)
Zm00001d008528::8:11882070-11884071(+)
Zm00001d002635::2:17654334-17656335(+)
Zm00001d049129::4:16981980-16983981(+)
Zm00001d003287::2:38812107-38814108(-)
Zm00001d018031::5:212484806-212486807(-)
Zm00001d043775::3:209810821-209812822(-)
Zm00001d027512::1:7146871-7148872(+)
Zm00001d028398::1:33454304-33456305(-)
Zm00001d025340::10:114732715-114734716(+)
Zm00001d020976::7:138348169-138350170(+)
Zm00001d017563::5:199686409-199688410(-)
Zm00001d038069::6:146852190-146854191(-)
Zm00001d020728::7:130417369-130419370(-)
Zm00001d023630::10:12796295-12798296(-)
Zm00001d033790::1:273756610-273758611(-)
Zm00001d042609::3:173460317-173462318(-)
Zm00001d052057::4:177961144-177963145(+)
Zm00001d041987::3:146667338-146669339(+)
Zm00001d007111::2:222485064-222487065(-)
Zm00001d039785::3:14616536-14618537(-)
Zm00001d027268::1:1033276-1035277(+)
Zm00001d043047::3:187341005-187343006(+)
Zm00001d001915::2:2811222-2813223(+)
Zm00001d037689::6:134065900-134067901(-)
Zm00001d011799::8:161726221-161728222(-)
Zm00001d025322::10:114049648-114051649(+)
Zm00001d045610::9:28671374-28673375(-)
Zm00001d051629::4:165076729-165078730(+)
Zm00001d013265::5:7396289-7398290(+)
Zm00001d040450::3:43933266-43935267(+)
Zm00001d043474::3:201314830-201316831(+)
Zm00001d018254::5:217438762-217440763(+)
Zm00001d014306::5:40415415-40417416(-)
Zm00001d049365::4:27940738-27942739(+)
Zm00001d032875::1:241212604-241214605(+)
Zm00001d007763::2:239251305-239253306(-)
Zm00001d047142::9:119866846-119868847(+)
Zm00001d043991::3:215826579-215828580(+)
Zm00001d029816::1:88322978-88324979(-)
Zm00001d023616::10:12213380-12215381(-)
Zm00001d049277::4:24289802-24291803(-)
Zm00001d015407::5:88560395-88562396(+)
Zm00001d048418::9:155937773-155939774(-)
Zm00001d025343::10:114916150-114918151(+)
Zm00001d052268::4:185306084-185308085(+)
Zm00001d011020::8:136971773-136973774(-)
Zm00001d025720::10:127518290-127520291(-)
Zm00001d014134::5:33634231-33636232(-)
Zm00001d012051::8:167242936-167244937(+)
Zm00001d052527::4:192220127-192222128(-)
Zm00001d002250::2:8978880-8980881(-)
Zm00001d009572::8:71292072-71294073(+)
Zm00001d035722::6:43058476-43060477(+)
Zm00001d049038::4:13522004-13524005(-)
Zm00001d035720::6:42942437-42944438(+)
Zm00001d003807::2:60096392-60098393(+)
Zm00001d011504::8:152705025-152707026(-)
Zm00001d034663::1:299192680-299194681(+)
Zm00001d015724::5:113203313-113205314(+)
Zm00001d027826::1:14604678-14606679(+)
Zm00001d005247::2:165584236-165586237(+)
Zm00001d016811::5:176928871-176930872(+)
Zm00001d003866::2:63972411-63974412(+)
Zm00001d044969::9:8475091-8477092(-)
Zm00001d032881::1:241338525-241340526(-)
```
