## Supplementary material for "A comprehensive map of preferentially located motifs reveals distinct proximal *cis*-regulatory elements in plants": GTCTGTCT_containing_gene_set.txt

```
#Occurences of GTCTGTCT between 119 and 189 (positions relative to the transcription start site)
#98 sequences with GTCTGTCT in this interval
#0.39% of the sequences in promoter set with GTCTGTCT (set with 25199 sequences)
Zm00001d009599::8:72403906-72405907(-)
Zm00001d011849::8:162774495-162776496(+)
Zm00001d003132::2:33348134-33350135(-)
Zm00001d027816::1:14364635-14366636(-)
Zm00001d025587::10:123295887-123297888(+)
Zm00001d050217::4:74115994-74117995(-)
Zm00001d042541::3:171424900-171426901(-)
Zm00001d039867::3:17272185-17274186(-)
Zm00001d041214::3:105720153-105722154(+)
Zm00001d049607::4:37271553-37273554(+)
Zm00001d031211::1:182334646-182336647(+)
Zm00001d050917::4:130889208-130891209(-)
Zm00001d015964::5:134539060-134541061(-)
Zm00001d018791::7:5301257-5303258(-)
Zm00001d053900::4:243347587-243349588(+)
Zm00001d011799::8:161726221-161728222(-)
Zm00001d023641::10:13342480-13344481(-)
Zm00001d052980::4:207107982-207109983(-)
Zm00001d045335::9:19135774-19137775(+)
Zm00001d005419::2:173365155-173367156(+)
Zm00001d033155::1:252349168-252351169(+)
Zm00001d014525::5:51637728-51639729(+)
Zm00001d043391::3:198590330-198592331(+)
Zm00001d027503::1:6828308-6830309(+)
Zm00001d007437::2:231738805-231740806(+)
Zm00001d034244::1:287674214-287676215(+)
Zm00001d017079::5:184662059-184664060(-)
Zm00001d032114::1:213512670-213514671(-)
Zm00001d019105::7:16886470-16888471(+)
Zm00001d006428::2:207743320-207745321(-)
Zm00001d024278::10:61395774-61397775(+)
Zm00001d034006::1:281037026-281039027(-)
Zm00001d001871::2:2128095-2130096(-)
Zm00001d052487::4:191155088-191157089(-)
Zm00001d005563::2:178618886-178620887(-)
Zm00001d023225::10:824871-826872(+)
Zm00001d039468::3:5117448-5119449(+)
Zm00001d026685::10:149857560-149859561(+)
Zm00001d004505::2:115435453-115437454(+)
Zm00001d022150::7:171310140-171312141(+)
Zm00001d051838::4:171767588-171769589(+)
Zm00001d027359::1:3649532-3651533(+)
Zm00001d048338::9:154674103-154676104(+)
Zm00001d040290::3:35951150-35953151(-)
Zm00001d048634::4:1847570-1849571(-)
Zm00001d022524::7:179334318-179336319(-)
Zm00001d002938::2:27442131-27444132(+)
Zm00001d027303::1:2291102-2293103(+)
Zm00001d033215::1:254420344-254422345(-)
Zm00001d052411::4:189318272-189320273(+)
Zm00001d017335::5:193224198-193226199(+)
Zm00001d004918::2:148586731-148588732(+)
Zm00001d049055::4:14075557-14077558(-)
Zm00001d013918::5:24817035-24819036(-)
Zm00001d023636::10:13144432-13146433(+)
Zm00001d011177::8:141823130-141825131(+)
Zm00001d024687::10:83607321-83609322(-)
Zm00001d014424::5:46055203-46057204(-)
Zm00001d039181::6:172034439-172036440(+)
Zm00001d035591::6:35489379-35491380(+)
Zm00001d034513::1:295274494-295276495(-)
Zm00001d035973::6:63732964-63734965(-)
Zm00001d015244::5:80937056-80939057(-)
Zm00001d020590::7:123887542-123889543(-)
Zm00001d027888::1:16747259-16749260(+)
Zm00001d051823::4:171070080-171072081(-)
Zm00001d017334::5:193208445-193210446(+)
Zm00001d021893::7:165530854-165532855(+)
Zm00001d048536::9:158055039-158057040(-)
Zm00001d031231::1:182803912-182805913(+)
Zm00001d051869::4:172949984-172951985(-)
Zm00001d022628::7:181727589-181729590(-)
Zm00001d002003::2:4173047-4175048(-)
Zm00001d027302::1:2283351-2285352(+)
Zm00001d002600::2:16446626-16448627(+)
Zm00001d028092::1:22731518-22733519(-)
Zm00001d006928::2:219594161-219596162(+)
Zm00001d039318::3:1629649-1631650(-)
Zm00001d048545::9:158376750-158378751(-)
Zm00001d050608::4:103848280-103850281(+)
Zm00001d023299::10:2355761-2357762(-)
Zm00001d014887::5:67029522-67031523(-)
Zm00001d020806::7:133442380-133444381(+)
Zm00001d038084::6:147221047-147223048(-)
Zm00001d047420::9:129495662-129497663(+)
Zm00001d018600::7:473695-475696(-)
Zm00001d022059::7:169186985-169188986(-)
Zm00001d033588::1:267929548-267931549(+)
Zm00001d052674::4:196904789-196906790(-)
Zm00001d050106::4:65965843-65967844(+)
Zm00001d045597::9:28030319-28032320(+)
Zm00001d014110::5:32816680-32818681(+)
Zm00001d032083::1:212105383-212107384(-)
Zm00001d047661::9:138405237-138407238(+)
Zm00001d034863::1:304070740-304072741(+)
Zm00001d018259::5:217538767-217540768(+)
Zm00001d027449::1:5526339-5528340(-)
Zm00001d015379::5:87174197-87176198(+)
```
