## Supplementary material for "A comprehensive map of preferentially located motifs reveals distinct proximal *cis*-regulatory elements in plants": GTCTTAAT_containing_gene_set.txt

```
#Occurences of GTCTTAAT between -554 and -517 (positions relative to the transcription start site)
#61 sequences with GTCTTAAT in this interval
#0.24% of the sequences in promoter set with GTCTTAAT (set with 25199 sequences)
Zm00001d037996::6:144713191-144715192(+)
Zm00001d022036::7:168370717-168372718(+)
Zm00001d009931::8:90451515-90453516(-)
Zm00001d049075::4:14907669-14909670(-)
Zm00001d049831::4:46823106-46825107(-)
Zm00001d022379::7:176450843-176452844(+)
Zm00001d035226::6:15066454-15068455(+)
Zm00001d034867::1:304248517-304250518(+)
Zm00001d035823::6:53477423-53479424(-)
Zm00001d011152::8:140851841-140853842(+)
Zm00001d009883::8:87299877-87301878(+)
Zm00001d030106::1:106129014-106131015(-)
Zm00001d019206::7:21891868-21893869(-)
Zm00001d006845::2:217778284-217780285(-)
Zm00001d005642::2:181730461-181732462(+)
Zm00001d022500::7:178895444-178897445(-)
Zm00001d030124::1:107464535-107466536(-)
Zm00001d035824::6:53499549-53501550(+)
Zm00001d005193::2:163081643-163083644(-)
Zm00001d053283::4:223936514-223938515(-)
Zm00001d024057::10:40371438-40373439(+)
Zm00001d045958::9:49776466-49778467(-)
Zm00001d018967::7:10975281-10977282(+)
Zm00001d021480::7:153347177-153349178(+)
Zm00001d054043::4:245472720-245474721(-)
Zm00001d031548::1:193847506-193849507(+)
Zm00001d023922::10:28391155-28393156(-)
Zm00001d046381::9:85599471-85601472(+)
Zm00001d036238::6:78465294-78467295(-)
Zm00001d053906::4:243391949-243393950(-)
Zm00001d014925::5:68751057-68753058(-)
Zm00001d046017::9:55196778-55198779(+)
Zm00001d009327::8:56286577-56288578(-)
Zm00001d047143::9:120015250-120017251(+)
Zm00001d035797::6:50382670-50384671(+)
Zm00001d046180::9:69834570-69836571(-)
Zm00001d043035::3:187073666-187075667(-)
Zm00001d017566::5:199765912-199767913(-)
Zm00001d051261::4:151011819-151013820(+)
Zm00001d031575::1:195068334-195070335(-)
Zm00001d042154::3:153990174-153992175(-)
Zm00001d016692::5:172784877-172786878(+)
Zm00001d011094::8:138803106-138805107(-)
Zm00001d019844::7:68695817-68697818(+)
Zm00001d020965::7:138122417-138124418(-)
Zm00001d040852::3:71766696-71768697(+)
Zm00001d050145::4:69075108-69077109(-)
Zm00001d022069::7:169294246-169296247(+)
Zm00001d015682::5:106606185-106608186(+)
Zm00001d049254::4:22960066-22962067(-)
Zm00001d027731::1:12353261-12355262(+)
Zm00001d045876::9:45288564-45290565(-)
Zm00001d041265::3:109136558-109138559(+)
Zm00001d009311::8:54148582-54150583(-)
Zm00001d019212::7:22078852-22080853(+)
Zm00001d020367::7:109760836-109762837(+)
Zm00001d046611::9:98776952-98778953(-)
Zm00001d016333::5:157774194-157776195(-)
Zm00001d052991::4:207879056-207881057(-)
Zm00001d015496::5:93750962-93752963(-)
Zm00001d051434::4:158470655-158472656(-)
```
