## Supplementary material for "A comprehensive map of preferentially located motifs reveals distinct proximal *cis*-regulatory elements in plants": GTCTTACT_containing_gene_set.txt

```
#Occurences of GTCTTACT between 186 and 202 (positions relative to the transcription start site)
#27 sequences with GTCTTACT in this interval
#0.11% of the sequences in promoter set with GTCTTACT (set with 25199 sequences)
Zm00001d039934::3:19864379-19866380(+)
Zm00001d016206::5:150428182-150430183(+)
Zm00001d018765::7:4584872-4586873(+)
Zm00001d052536::4:192537679-192539680(-)
Zm00001d021075::7:142290627-142292628(-)
Zm00001d018763::7:4524133-4526134(+)
Zm00001d013663::5:16707174-16709175(+)
Zm00001d028632::1:41459256-41461257(+)
Zm00001d029354::1:67217126-67219127(-)
Zm00001d052885::4:203404205-203406206(+)
Zm00001d011155::8:140993541-140995542(+)
Zm00001d006719::2:215151606-215153607(-)
Zm00001d003705::2:55528558-55530559(-)
Zm00001d043831::3:211087672-211089673(+)
Zm00001d025709::10:126926134-126928135(+)
Zm00001d031920::1:206691935-206693936(+)
Zm00001d032954::1:244533638-244535639(+)
Zm00001d005761::2:187001549-187003550(-)
Zm00001d008760::8:19340191-19342192(+)
Zm00001d015191::5:78810026-78812027(+)
Zm00001d010406::8:113200869-113202870(+)
Zm00001d043148::3:190151073-190153074(+)
Zm00001d047400::9:128764840-128766841(-)
Zm00001d025789::10:129675121-129677122(+)
Zm00001d029694::1:82891721-82893722(+)
Zm00001d044044::3:217676618-217678619(-)
Zm00001d022609::7:181033305-181035306(-)
```
