## Supplementary material for "A comprehensive map of preferentially located motifs reveals distinct proximal *cis*-regulatory elements in plants": GTCTTATT_containing_gene_set.txt

```
#Occurences of GTCTTATT between -208 and -91 (positions relative to the transcription start site)
#234 sequences with GTCTTATT in this interval
#0.93% of the sequences in promoter set with GTCTTATT (set with 25199 sequences)
Zm00001d035398::6:24361634-24363635(+)
Zm00001d035647::6:38174220-38176221(-)
Zm00001d009287::8:52298911-52300912(+)
Zm00001d009883::8:87299877-87301878(+)
Zm00001d053906::4:243391949-243393950(-)
Zm00001d050836::4:125509229-125511230(+)
Zm00001d048487::9:157083467-157085468(-)
Zm00001d028738::1:44767910-44769911(-)
Zm00001d036985::6:108316022-108318023(+)
Zm00001d046381::9:85599471-85601472(+)
Zm00001d045291::9:18042025-18044026(+)
Zm00001d016022::5:140071761-140073762(+)
Zm00001d008237::8:2223249-2225250(+)
Zm00001d005432::2:173780386-173782387(+)
Zm00001d011851::8:162804980-162806981(-)
Zm00001d049588::4:36426449-36428450(+)
Zm00001d037395::6:124283717-124285718(-)
Zm00001d045089::9:12196607-12198608(-)
Zm00001d038311::6:154174461-154176462(+)
Zm00001d045133::9:13838041-13840042(+)
Zm00001d015887::5:129135927-129137928(-)
Zm00001d050145::4:69075108-69077109(-)
Zm00001d004109::2:83267393-83269394(+)
Zm00001d039596::3:8661399-8663400(-)
Zm00001d043288::3:194539163-194541164(+)
Zm00001d015682::5:106606185-106608186(+)
Zm00001d051023::4:137424133-137426134(+)
Zm00001d007542::2:234340667-234342668(+)
Zm00001d009383::8:61552327-61554328(-)
Zm00001d008257::8:3292611-3294612(-)
Zm00001d044348::3:225600726-225602727(+)
Zm00001d037996::6:144713191-144715192(+)
Zm00001d014582::5:54366783-54368784(+)
Zm00001d047988::9:147318358-147320359(-)
Zm00001d040693::3:58564701-58566702(-)
Zm00001d050174::4:70785210-70787211(-)
Zm00001d036833::6:103276056-103278057(+)
Zm00001d038166::6:150255267-150257268(+)
Zm00001d015497::5:93774103-93776104(+)
Zm00001d044201::3:221799472-221801473(-)
Zm00001d045525::9:25507699-25509700(+)
Zm00001d046864::9:108495903-108497904(-)
Zm00001d023769::10:19507012-19509013(-)
Zm00001d030401::1:129737990-129739991(+)
Zm00001d046200::9:71539198-71541199(+)
Zm00001d014826::5:64620765-64622766(-)
Zm00001d022391::7:176621718-176623719(+)
Zm00001d009311::8:54148582-54150583(-)
Zm00001d013528::5:13635784-13637785(+)
Zm00001d049254::4:22960066-22962067(-)
Zm00001d023846::10:24406097-24408098(+)
Zm00001d049290::4:24614014-24616015(-)
Zm00001d045579::9:27179337-27181338(+)
Zm00001d033371::1:260860264-260862265(+)
Zm00001d040550::3:49052482-49054483(-)
Zm00001d046611::9:98776952-98778953(-)
Zm00001d024874::10:91750839-91752840(+)
Zm00001d008460::8:9328109-9330110(+)
Zm00001d037448::6:125638260-125640261(+)
Zm00001d010456::8:116046598-116048599(+)
Zm00001d012351::8:172910945-172912946(+)
Zm00001d019803::7:62980983-62982984(+)
Zm00001d020694::7:128791118-128793119(+)
Zm00001d038304::6:154052215-154054216(+)
Zm00001d019335::7:28399380-28401381(+)
Zm00001d011364::8:148612770-148614771(-)
Zm00001d051261::4:151011819-151013820(+)
Zm00001d016516::5:165760651-165762652(+)
Zm00001d015477::5:92675244-92677245(-)
Zm00001d007089::2:221947840-221949841(+)
Zm00001d039059::6:169392679-169394680(+)
Zm00001d051225::4:149088830-149090831(+)
Zm00001d049399::4:29279142-29281143(-)
Zm00001d015857::5:126867229-126869230(-)
Zm00001d001960::2:3560450-3562451(-)
Zm00001d031575::1:195068334-195070335(-)
Zm00001d049059::4:14336064-14338065(-)
Zm00001d019339::7:28577809-28579810(+)
Zm00001d018653::7:1880248-1882249(+)
Zm00001d023839::10:23897078-23899079(+)
Zm00001d052602::4:194402727-194404728(+)
Zm00001d050220::4:74497352-74499353(+)
Zm00001d037876::6:140762130-140764131(-)
Zm00001d011355::8:147964972-147966973(+)
Zm00001d036234::6:78448086-78450087(+)
Zm00001d050670::4:114196186-114198187(+)
Zm00001d049715::4:41270299-41272300(+)
Zm00001d002312::2:10109155-10111156(-)
Zm00001d042066::3:149519951-149521952(+)
Zm00001d045659::9:31474342-31476343(-)
Zm00001d018362::5:219166989-219168990(+)
Zm00001d020209::7:100247062-100249063(-)
Zm00001d016193::5:149828870-149830871(+)
Zm00001d015747::5:115881489-115883490(+)
Zm00001d005247::2:165584236-165586237(+)
Zm00001d008743::8:18850662-18852663(-)
Zm00001d017593::5:201048342-201050343(-)
Zm00001d040011::3:22864172-22866173(-)
Zm00001d030299::1:120685880-120687881(-)
Zm00001d047143::9:120015250-120017251(+)
Zm00001d003302::2:39393253-39395254(+)
Zm00001d044061::3:218238323-218240324(+)
Zm00001d044081::3:218484901-218486902(-)
Zm00001d030870::1:164367796-164369797(-)
Zm00001d003796::2:59681944-59683945(+)
Zm00001d026544::10:147963146-147965147(+)
Zm00001d031460::1:191034458-191036459(-)
Zm00001d041007::3:89969631-89971632(-)
Zm00001d006398::2:206592093-206594094(-)
Zm00001d030106::1:106129014-106131015(-)
Zm00001d024083::10:42506236-42508237(+)
Zm00001d042023::3:147722398-147724399(-)
Zm00001d020915::7:136481765-136483766(-)
Zm00001d004885::2:146494848-146496849(+)
Zm00001d049075::4:14907669-14909670(-)
Zm00001d038007::6:145009086-145011087(-)
Zm00001d034623::1:298185165-298187166(-)
Zm00001d028143::1:24011077-24013078(-)
Zm00001d031743::1:200574949-200576950(-)
Zm00001d040852::3:71766696-71768697(+)
Zm00001d020852::7:134722368-134724369(+)
Zm00001d050845::4:126546232-126548233(+)
Zm00001d035833::6:54110457-54112458(+)
Zm00001d015496::5:93750962-93752963(-)
Zm00001d011387::8:149265713-149267714(-)
Zm00001d009327::8:56286577-56288578(-)
Zm00001d045768::9:37921847-37923848(-)
Zm00001d048478::9:156988539-156990540(+)
Zm00001d041013::3:90295550-90297551(+)
Zm00001d045627::9:29256935-29258936(+)
Zm00001d047962::9:146347207-146349208(+)
Zm00001d033993::1:280587901-280589902(+)
Zm00001d039422::3:3910358-3912359(-)
Zm00001d023973::10:32816640-32818641(-)
Zm00001d053283::4:223936514-223938515(-)
Zm00001d021949::7:166840954-166842955(-)
Zm00001d032854::1:240357881-240359882(-)
Zm00001d011152::8:140851841-140853842(+)
Zm00001d026401::10:145261230-145263231(-)
Zm00001d038582::6:160507406-160509407(+)
Zm00001d019642::7:47826403-47828404(+)
Zm00001d008959::8:27418266-27420267(-)
Zm00001d021842::7:164337035-164339036(-)
Zm00001d010914::8:133296009-133298010(+)
Zm00001d051601::4:164102376-164104377(+)
Zm00001d024632::10:81337400-81339401(-)
Zm00001d045958::9:49776466-49778467(-)
Zm00001d048747::4:4877350-4879351(+)
Zm00001d051848::4:172181911-172183912(-)
Zm00001d014451::5:47933474-47935475(-)
Zm00001d030364::1:126598706-126600707(-)
Zm00001d004510::2:115886064-115888065(+)
Zm00001d043924::3:213987201-213989202(+)
Zm00001d005808::2:189443701-189445702(-)
Zm00001d028232::1:27412116-27414117(+)
Zm00001d034059::1:282749276-282751277(-)
Zm00001d017053::5:184021988-184023989(+)
Zm00001d040775::3:64948045-64950046(-)
Zm00001d035226::6:15066454-15068455(+)
Zm00001d028083::1:22221065-22223066(-)
Zm00001d046017::9:55196778-55198779(+)
Zm00001d005817::2:189632285-189634286(+)
Zm00001d032788::1:238189269-238191270(+)
Zm00001d004105::2:83175330-83177331(-)
Zm00001d024894::10:93461923-93463924(-)
Zm00001d035797::6:50382670-50384671(+)
Zm00001d045876::9:45288564-45290565(-)
Zm00001d020068::7:89720633-89722634(+)
Zm00001d029201::1:62064092-62066093(+)
Zm00001d020404::7:111768458-111770459(+)
Zm00001d033983::1:280116931-280118932(+)
Zm00001d015216::5:79872261-79874262(-)
Zm00001d032385::1:224924607-224926608(-)
Zm00001d024319::10:64275069-64277070(-)
Zm00001d019907::7:74611506-74613507(+)
Zm00001d039502::3:6074101-6076102(+)
Zm00001d035215::6:10272233-10274234(+)
Zm00001d011094::8:138803106-138805107(-)
Zm00001d012659::8:178075608-178077609(+)
Zm00001d019111::7:17264720-17266721(-)
Zm00001d048320::9:154472256-154474257(+)
Zm00001d043330::3:196833712-196835713(+)
Zm00001d013043::5:3624652-3626653(+)
Zm00001d042154::3:153990174-153992175(-)
Zm00001d050950::4:133223517-133225518(-)
Zm00001d012508::8:175599235-175601236(+)
Zm00001d024029::10:38043241-38045242(-)
Zm00001d035180::6:8229140-8231141(-)
Zm00001d037089::6:111805005-111807006(+)
Zm00001d004088::2:81500986-81502987(-)
Zm00001d033991::1:280555953-280557954(-)
Zm00001d009407::8:63280965-63282966(-)
Zm00001d050438::4:88134946-88136947(+)
Zm00001d034152::1:285203059-285205060(+)
Zm00001d049608::4:37420421-37422422(+)
Zm00001d047057::9:116819386-116821387(+)
Zm00001d052991::4:207879056-207881057(-)
Zm00001d052696::4:197663763-197665764(+)
Zm00001d029908::1:93677352-93679353(+)
Zm00001d031123::1:178364531-178366532(-)
Zm00001d030859::1:163880076-163882077(-)
Zm00001d009931::8:90451515-90453516(-)
Zm00001d050382::4:84998112-85000113(-)
Zm00001d037427::6:125222560-125224561(-)
Zm00001d005030::2:154829503-154831504(+)
Zm00001d017675::5:203832940-203834941(-)
Zm00001d024012::10:36876665-36878666(-)
Zm00001d003672::2:53478531-53480532(+)
Zm00001d013964::5:26494224-26496225(+)
Zm00001d019693::7:51236011-51238012(-)
Zm00001d019212::7:22078852-22080853(+)
Zm00001d016333::5:157774194-157776195(-)
Zm00001d035029::6:2399757-2401758(-)
Zm00001d046097::9:63159236-63161237(+)
Zm00001d028012::1:20302667-20304668(-)
Zm00001d019844::7:68695817-68697818(+)
Zm00001d053312::4:225554627-225556628(-)
Zm00001d038993::6:168343595-168345596(+)
Zm00001d008887::8:24105076-24107077(+)
Zm00001d019679::7:50546646-50548647(+)
Zm00001d033240::1:255514875-255516876(-)
Zm00001d004437::2:111722783-111724784(-)
Zm00001d032561::1:230529191-230531192(+)
Zm00001d021480::7:153347177-153349178(+)
Zm00001d037279::6:119267522-119269523(-)
Zm00001d044674::3:234625704-234627705(-)
Zm00001d041265::3:109136558-109138559(+)
Zm00001d015481::5:92809680-92811681(+)
Zm00001d017644::5:202969946-202971947(-)
Zm00001d034627::1:298406475-298408476(+)
Zm00001d051396::4:157088653-157090654(-)
Zm00001d040769::3:64638053-64640054(+)
Zm00001d028237::1:27576774-27578775(-)
Zm00001d029417::1:69623280-69625281(+)
```
