## Supplementary material for "A comprehensive map of preferentially located motifs reveals distinct proximal *cis*-regulatory elements in plants": GTCTTTG_containing_gene_set.txt

```
#Occurences of GTCTTTG between 175 and 267 (positions relative to the transcription start site)
#391 sequences with GTCTTTG in this interval
#1.55% of the sequences in promoter set with GTCTTTG (set with 25199 sequences)
Zm00001d019636::7:47398497-47400498(-)
Zm00001d020792::7:132837044-132839045(+)
Zm00001d043819::3:210961866-210963867(+)
Zm00001d049055::4:14075557-14077558(-)
Zm00001d017134::5:186524159-186526160(+)
Zm00001d026266::10:142371985-142373986(+)
Zm00001d028042::1:21378586-21380587(-)
Zm00001d012689::8:178699545-178701546(+)
Zm00001d042515::3:170298863-170300864(+)
Zm00001d005889::2:191790560-191792561(+)
Zm00001d040245::3:33491013-33493014(-)
Zm00001d021866::7:164895830-164897831(-)
Zm00001d012965::5:2441522-2443523(-)
Zm00001d012549::8:176468839-176470840(-)
Zm00001d018883::7:8343720-8345721(-)
Zm00001d003925::2:68586100-68588101(+)
Zm00001d031687::1:198648274-198650275(-)
Zm00001d033003::1:246634388-246636389(+)
Zm00001d041915::3:143320131-143322132(+)
Zm00001d050828::4:125018674-125020675(+)
Zm00001d032577::1:231128979-231130980(+)
Zm00001d047929::9:145593270-145595271(-)
Zm00001d027545::1:7995131-7997132(+)
Zm00001d026057::10:137264662-137266663(+)
Zm00001d019042::7:13943663-13945664(-)
Zm00001d025590::10:123319861-123321862(+)
Zm00001d046628::9:99608271-99610272(+)
Zm00001d020714::7:129801098-129803099(-)
Zm00001d013890::5:23988809-23990810(-)
Zm00001d035705::6:41906739-41908740(+)
Zm00001d032403::1:225534147-225536148(+)
Zm00001d025241::10:110755784-110757785(-)
Zm00001d028603::1:40509025-40511026(+)
Zm00001d044559::3:231693124-231695125(+)
Zm00001d002830::2:24144120-24146121(+)
Zm00001d051532::4:161647209-161649210(+)
Zm00001d002357::2:10766614-10768615(+)
Zm00001d047073::9:117287453-117289454(-)
Zm00001d004994::2:152812570-152814571(+)
Zm00001d029640::1:80884696-80886697(+)
Zm00001d028984::1:53533485-53535486(-)
Zm00001d030542::1:142567689-142569690(+)
Zm00001d044542::3:231353180-231355181(-)
Zm00001d004084::2:80921813-80923814(-)
Zm00001d011756::8:160824920-160826921(-)
Zm00001d024061::10:40786554-40788555(-)
Zm00001d052504::4:191567822-191569823(-)
Zm00001d042637::3:174785566-174787567(+)
Zm00001d018693::7:2684984-2686985(+)
Zm00001d048272::9:153604268-153606269(+)
Zm00001d021582::7:156870547-156872548(+)
Zm00001d049424::4:30011497-30013498(-)
Zm00001d010029::8:96110358-96112359(-)
Zm00001d030312::1:121814363-121816364(-)
Zm00001d034203::1:286723261-286725262(-)
Zm00001d021502::7:154176211-154178212(-)
Zm00001d042714::3:178082158-178084159(-)
Zm00001d036916::6:106354825-106356826(-)
Zm00001d052007::4:176338251-176340252(-)
Zm00001d015672::5:105096523-105098524(+)
Zm00001d031159::1:180217646-180219647(-)
Zm00001d002043::2:4927969-4929970(-)
Zm00001d009280::8:50949934-50951935(+)
Zm00001d025497::10:120582967-120584968(-)
Zm00001d028369::1:32359807-32361808(-)
Zm00001d042861::3:182289002-182291003(-)
Zm00001d013919::5:24815650-24817651(+)
Zm00001d030902::1:166633172-166635173(-)
Zm00001d009144::8:39284623-39286624(+)
Zm00001d036337::6:84748675-84750676(+)
Zm00001d017654::5:203243859-203245860(+)
Zm00001d034968::6:378128-380129(+)
Zm00001d051541::4:161913839-161915840(-)
Zm00001d021444::7:152350670-152352671(-)
Zm00001d046856::9:108418396-108420397(+)
Zm00001d042216::3:156423366-156425367(-)
Zm00001d030110::1:106377398-106379399(+)
Zm00001d035286::6:19369806-19371807(+)
Zm00001d028720::1:44243118-44245119(+)
Zm00001d033663::1:269979217-269981218(-)
Zm00001d022339::7:175735328-175737329(-)
Zm00001d049436::4:30236844-30238845(-)
Zm00001d038278::6:153150035-153152036(-)
Zm00001d049654::4:38848480-38850481(+)
Zm00001d033102::1:250201773-250203774(+)
Zm00001d023475::10:6849374-6851375(+)
Zm00001d052682::4:197138005-197140006(-)
Zm00001d046633::9:99839696-99841697(-)
Zm00001d034394::1:291816745-291818746(-)
Zm00001d054070::4:245876350-245878351(-)
Zm00001d006613::2:212615485-212617486(-)
Zm00001d023275::10:1972257-1974258(+)
Zm00001d010908::8:133020174-133022175(+)
Zm00001d037241::6:117496580-117498581(+)
Zm00001d020686::7:128313556-128315557(+)
Zm00001d029512::1:73973464-73975465(-)
Zm00001d027697::1:11317575-11319576(-)
Zm00001d044494::3:229639473-229641474(+)
Zm00001d006383::2:206309666-206311667(-)
Zm00001d012464::8:174969100-174971101(+)
Zm00001d002371::2:11320258-11322259(-)
Zm00001d037302::6:120023972-120025973(+)
Zm00001d032016::1:209554212-209556213(-)
Zm00001d025211::10:109334894-109336895(+)
Zm00001d009298::8:52968184-52970185(-)
Zm00001d048055::9:149058011-149060012(+)
Zm00001d019496::7:37781574-37783575(-)
Zm00001d035093::6:4934416-4936417(-)
Zm00001d031392::1:188716545-188718546(-)
Zm00001d014853::5:65590339-65592340(+)
Zm00001d006732::2:215446997-215448998(-)
Zm00001d011704::8:159245369-159247370(-)
Zm00001d034035::1:281759069-281761070(+)
Zm00001d025178::10:107850298-107852299(+)
Zm00001d024600::10:79989693-79991694(+)
Zm00001d047257::9:124523890-124525891(+)
Zm00001d024605::10:80140137-80142138(-)
Zm00001d025501::10:120599528-120601529(-)
Zm00001d030540::1:142545284-142547285(+)
Zm00001d029538::1:75324328-75326329(-)
Zm00001d021690::7:160258694-160260695(-)
Zm00001d020421::7:113084609-113086610(+)
Zm00001d034559::1:296318576-296320577(-)
Zm00001d037313::6:120387600-120389601(+)
Zm00001d012611::8:177174854-177176855(-)
Zm00001d016203::5:150384526-150386527(+)
Zm00001d024211::10:56728038-56730039(-)
Zm00001d042694::3:177275130-177277131(-)
Zm00001d015346::5:85580945-85582946(+)
Zm00001d047125::9:119389924-119391925(-)
Zm00001d035534::6:31467127-31469128(-)
Zm00001d004120::2:84066627-84068628(+)
Zm00001d020245::7:101950194-101952195(-)
Zm00001d037595::6:130836559-130838560(+)
Zm00001d034581::1:297047439-297049440(-)
Zm00001d053277::4:223882107-223884108(+)
Zm00001d005832::2:190307552-190309553(+)
Zm00001d008746::8:18871829-18873830(+)
Zm00001d046710::9:103065705-103067706(-)
Zm00001d053318::4:225890070-225892071(-)
Zm00001d033950::1:279375284-279377285(+)
Zm00001d014178::5:35059281-35061282(+)
Zm00001d029902::1:93290570-93292571(-)
Zm00001d034843::1:303648354-303650355(-)
Zm00001d003649::2:51956233-51958234(-)
Zm00001d006864::2:218097367-218099368(-)
Zm00001d013284::5:7859375-7861376(+)
Zm00001d011955::8:165138989-165140990(-)
Zm00001d054098::4:246454035-246456036(+)
Zm00001d005541::2:178095462-178097463(-)
Zm00001d041147::3:100324225-100326226(-)
Zm00001d031145::1:179584080-179586081(+)
Zm00001d001974::2:3762360-3764361(-)
Zm00001d025710::10:126951104-126953105(-)
Zm00001d019218::7:22311587-22313588(+)
Zm00001d011786::8:161547184-161549185(+)
Zm00001d028693::1:43341507-43343508(+)
Zm00001d053295::4:224783593-224785594(-)
Zm00001d031559::1:194178810-194180811(-)
Zm00001d042098::3:150670976-150672977(+)
Zm00001d029794::1:87315645-87317646(-)
Zm00001d053072::4:212305989-212307990(-)
Zm00001d030828::1:162055499-162057500(-)
Zm00001d013053::5:3892563-3894564(-)
Zm00001d044652::3:234081445-234083446(-)
Zm00001d025888::10:133101483-133103484(-)
Zm00001d042222::3:156716274-156718275(-)
Zm00001d017659::5:203313751-203315752(+)
Zm00001d047244::9:123877745-123879746(-)
Zm00001d034896::1:305016066-305018067(-)
Zm00001d003757::2:57739375-57741376(+)
Zm00001d037835::6:139204780-139206781(-)
Zm00001d012277::8:171773570-171775571(+)
Zm00001d044740::9:885642-887643(-)
Zm00001d020434::7:114137854-114139855(+)
Zm00001d049006::4:12306018-12308019(+)
Zm00001d053296::4:224804011-224806012(-)
Zm00001d028807::1:46962551-46964552(+)
Zm00001d011001::8:136350086-136352087(-)
Zm00001d006193::2:201253520-201255521(+)
Zm00001d016207::5:150431435-150433436(+)
Zm00001d040223::3:32750410-32752411(-)
Zm00001d040901::3:77300704-77302705(-)
Zm00001d002457::2:13211914-13213915(-)
Zm00001d054081::4:246055207-246057208(+)
Zm00001d016711::5:173430742-173432743(-)
Zm00001d038006::6:144944435-144946436(+)
Zm00001d014943::5:69325696-69327697(-)
Zm00001d022209::7:172906384-172908385(-)
Zm00001d052201::4:183183400-183185401(+)
Zm00001d016820::5:177242999-177245000(+)
Zm00001d010838::8:129536820-129538821(+)
Zm00001d038664::6:162205083-162207084(-)
Zm00001d021359::7:149800877-149802878(+)
Zm00001d040390::3:41122305-41124306(-)
Zm00001d019956::7:79922260-79924261(-)
Zm00001d011816::8:162013928-162015929(-)
Zm00001d018278::5:217825920-217827921(-)
Zm00001d012758::8:180043624-180045625(+)
Zm00001d023561::10:10260275-10262276(+)
Zm00001d037228::6:116838044-116840045(+)
Zm00001d020970::7:138206786-138208787(+)
Zm00001d031941::1:207591305-207593306(-)
Zm00001d047721::9:139935041-139937042(+)
Zm00001d028001::1:19941699-19943700(+)
Zm00001d035087::6:4640397-4642398(-)
Zm00001d035776::6:48052687-48054688(-)
Zm00001d028477::1:36256184-36258185(-)
Zm00001d044993::9:9497746-9499747(-)
Zm00001d034368::1:291058037-291060038(-)
Zm00001d018454::5:221153474-221155475(-)
Zm00001d030669::1:152131393-152133394(+)
Zm00001d038087::6:147385224-147387225(-)
Zm00001d025539::10:121726342-121728343(+)
Zm00001d047420::9:129495662-129497663(+)
Zm00001d039090::6:169787029-169789030(+)
Zm00001d041315::3:111762250-111764251(+)
Zm00001d040727::3:60292661-60294662(+)
Zm00001d018973::7:11247077-11249078(+)
Zm00001d027645::1:9878863-9880864(+)
Zm00001d013840::5:22103745-22105746(+)
Zm00001d029362::1:67483052-67485053(+)
Zm00001d014823::5:64556520-64558521(-)
Zm00001d027335::1:3170812-3172813(+)
Zm00001d025798::10:129881014-129883015(-)
Zm00001d029148::1:60524516-60526517(-)
Zm00001d014792::5:63346825-63348826(+)
Zm00001d034924::1:305676028-305678029(+)
Zm00001d040464::3:44812310-44814311(-)
Zm00001d035616::6:37238553-37240554(-)
Zm00001d021668::7:159571772-159573773(+)
Zm00001d048379::9:155273208-155275209(-)
Zm00001d009005::8:29719885-29721886(-)
Zm00001d002638::2:17669084-17671085(+)
Zm00001d004581::2:119533641-119535642(-)
Zm00001d048655::4:2666691-2668692(+)
Zm00001d042719::3:178122366-178124367(+)
Zm00001d021676::7:159795568-159797569(-)
Zm00001d002663::2:18765598-18767599(-)
Zm00001d010151::8:101519226-101521227(-)
Zm00001d005866::2:191178161-191180162(+)
Zm00001d033672::1:270399164-270401165(-)
Zm00001d002797::2:22936556-22938557(-)
Zm00001d052288::4:186089006-186091007(-)
Zm00001d019423::7:33000452-33002453(+)
Zm00001d047235::9:123535221-123537222(-)
Zm00001d047275::9:125240932-125242933(+)
Zm00001d043038::3:187166041-187168042(+)
Zm00001d009702::8:76421973-76423974(+)
Zm00001d006522::2:210475903-210477904(-)
Zm00001d048998::4:12011668-12013669(-)
Zm00001d031540::1:193701024-193703025(-)
Zm00001d046568::9:96277535-96279536(-)
Zm00001d033301::1:258065002-258067003(+)
Zm00001d040322::3:37995554-37997555(+)
Zm00001d008339::8:5744900-5746901(+)
Zm00001d007210::2:224790418-224792419(-)
Zm00001d038044::6:145986184-145988185(-)
Zm00001d012950::5:2321180-2323181(-)
Zm00001d026249::10:141893150-141895151(+)
Zm00001d033625::1:269138139-269140140(-)
Zm00001d043638::3:205795410-205797411(-)
Zm00001d003841::2:61915336-61917337(-)
Zm00001d032837::1:239720362-239722363(-)
Zm00001d045691::9:33518503-33520504(-)
Zm00001d048928::4:8257479-8259480(+)
Zm00001d036735::6:99388841-99390842(+)
Zm00001d050081::4:64817763-64819764(+)
Zm00001d045371::9:19938084-19940085(+)
Zm00001d014809::5:63890054-63892055(+)
Zm00001d045253::9:17151795-17153796(-)
Zm00001d013469::5:12355304-12357305(-)
Zm00001d006547::2:210775895-210777896(-)
Zm00001d043598::3:204720746-204722747(+)
Zm00001d023416::10:5081581-5083582(-)
Zm00001d048833::4:6138375-6140376(-)
Zm00001d051434::4:158470655-158472656(-)
Zm00001d001846::2:1772156-1774157(-)
Zm00001d047861::9:143639141-143641142(+)
Zm00001d027446::1:5494798-5496799(-)
Zm00001d012086::8:167854838-167856839(+)
Zm00001d021970::7:167272243-167274244(+)
Zm00001d011799::8:161726221-161728222(-)
Zm00001d039073::6:169556767-169558768(-)
Zm00001d037092::6:111876859-111878860(+)
Zm00001d014569::5:53757990-53759991(-)
Zm00001d041407::3:117394711-117396712(-)
Zm00001d007197::2:224453108-224455109(+)
Zm00001d039503::3:6082514-6084515(-)
Zm00001d019854::7:70496683-70498684(-)
Zm00001d041272::3:109592252-109594253(+)
Zm00001d028882::1:49579484-49581485(+)
Zm00001d028520::1:38039114-38041115(-)
Zm00001d007521::2:233711831-233713832(+)
Zm00001d020083::7:90823773-90825774(-)
Zm00001d021365::7:150026879-150028880(-)
Zm00001d003254::2:38062416-38064417(+)
Zm00001d041592::3:128772972-128774973(-)
Zm00001d039303::3:1392744-1394745(+)
Zm00001d045292::9:18059907-18061908(-)
Zm00001d035606::6:36435051-36437052(-)
Zm00001d039619::3:9221053-9223054(+)
Zm00001d002143::2:6642334-6644335(-)
Zm00001d026124::10:138972266-138974267(+)
Zm00001d013526::5:13608715-13610716(+)
Zm00001d020494::7:118945395-118947396(+)
Zm00001d010127::8:100400972-100402973(-)
Zm00001d031793::1:202088620-202090621(-)
Zm00001d044523::3:230845113-230847114(+)
Zm00001d036880::6:105521732-105523733(+)
Zm00001d038914::6:166875477-166877478(-)
Zm00001d004315::2:102690970-102692971(+)
Zm00001d013773::5:19860932-19862933(+)
Zm00001d035413::6:24626121-24628122(-)
Zm00001d014475::5:49662025-49664026(-)
Zm00001d042039::3:148143622-148145623(+)
Zm00001d009657::8:74912622-74914623(-)
Zm00001d007825::2:240369052-240371053(-)
Zm00001d023865::10:25415858-25417859(+)
Zm00001d045044::9:10940919-10942920(+)
Zm00001d053818::4:241642394-241644395(+)
Zm00001d026166::10:140247979-140249980(+)
Zm00001d053393::4:229061160-229063161(-)
Zm00001d053340::4:226746641-226748642(-)
Zm00001d019619::7:46403812-46405813(-)
Zm00001d021004::7:140076344-140078345(+)
Zm00001d010855::8:130581575-130583576(-)
Zm00001d015509::5:94538833-94540834(+)
Zm00001d027788::1:13482752-13484753(-)
Zm00001d020916::7:136511655-136513656(+)
Zm00001d019461::7:34778556-34780557(+)
Zm00001d049420::4:29947387-29949388(-)
Zm00001d017273::5:191274008-191276009(+)
Zm00001d002706::2:19844319-19846320(-)
Zm00001d015409::5:88972058-88974059(-)
Zm00001d007384::2:230437289-230439290(+)
Zm00001d021913::7:165807203-165809204(+)
Zm00001d021768::7:162730127-162732128(-)
Zm00001d051082::4:141312523-141314524(+)
Zm00001d041824::3:139353725-139355726(+)
Zm00001d028801::1:46822592-46824593(-)
Zm00001d011149::8:140720854-140722855(+)
Zm00001d027588::1:8556729-8558730(-)
Zm00001d023824::10:23505552-23507553(+)
Zm00001d040709::3:59525700-59527701(+)
Zm00001d020288::7:104311270-104313271(+)
Zm00001d029184::1:61495464-61497465(-)
Zm00001d002252::2:8986638-8988639(-)
Zm00001d004921::2:148711117-148713118(-)
Zm00001d017821::5:207741084-207743085(+)
Zm00001d021586::7:157211602-157213603(-)
Zm00001d045624::9:29099926-29101927(-)
Zm00001d035607::6:36450065-36452066(-)
Zm00001d034272::1:288311693-288313694(+)
Zm00001d018779::7:5050312-5052313(+)
Zm00001d012872::5:1480396-1482397(-)
Zm00001d013215::5:6635747-6637748(-)
Zm00001d016334::5:157891706-157893707(-)
Zm00001d015040::5:73016285-73018286(+)
Zm00001d049097::4:15959211-15961212(+)
Zm00001d012251::8:171034594-171036595(-)
Zm00001d017012::5:182687300-182689301(+)
Zm00001d006906::2:219172456-219174457(-)
Zm00001d022067::7:169288267-169290268(+)
Zm00001d030646::1:150645577-150647578(+)
Zm00001d011624::8:156534558-156536559(-)
Zm00001d031236::1:183200063-183202064(-)
Zm00001d033165::1:252587073-252589074(-)
Zm00001d038493::6:158546270-158548271(-)
Zm00001d053236::4:221554938-221556939(-)
Zm00001d008992::8:29057560-29059561(+)
Zm00001d041917::3:143615149-143617150(-)
Zm00001d044152::3:220527271-220529272(-)
Zm00001d044898::9:6691580-6693581(-)
Zm00001d004318::2:102950767-102952768(+)
Zm00001d019897::7:73564717-73566718(-)
Zm00001d011566::8:154587505-154589506(+)
Zm00001d003825::2:61125385-61127386(-)
Zm00001d049427::4:30057474-30059475(-)
Zm00001d042807::3:180565274-180567275(+)
Zm00001d016302::5:156276169-156278170(+)
Zm00001d009763::8:80086488-80088489(+)
Zm00001d032600::1:231638637-231640638(+)
Zm00001d040707::3:59445168-59447169(-)
Zm00001d016214::5:150603375-150605376(-)
Zm00001d030739::1:157117413-157119414(+)
Zm00001d028079::1:22189289-22191290(+)
Zm00001d050506::4:94732312-94734313(-)
Zm00001d037629::6:132331022-132333023(-)
Zm00001d007795::2:239825487-239827488(-)
Zm00001d033808::1:274300169-274302170(+)
```
