## Supplementary material for "A comprehensive map of preferentially located motifs reveals distinct proximal *cis*-regulatory elements in plants": GTCTTTGT_containing_gene_set.txt

```
#Occurences of GTCTTTGT between 215 and 303 (positions relative to the transcription start site)
#177 sequences with GTCTTTGT in this interval
#0.70% of the sequences in promoter set with GTCTTTGT (set with 25199 sequences)
Zm00001d030542::1:142567689-142569690(+)
Zm00001d016820::5:177242999-177245000(+)
Zm00001d010086::8:98838236-98840237(-)
Zm00001d044523::3:230845113-230847114(+)
Zm00001d034754::1:301384040-301386041(-)
Zm00001d019956::7:79922260-79924261(-)
Zm00001d050506::4:94732312-94734313(-)
Zm00001d053318::4:225890070-225892071(-)
Zm00001d013631::5:15865433-15867434(+)
Zm00001d015245::5:81072561-81074562(-)
Zm00001d032577::1:231128979-231130980(+)
Zm00001d047051::9:116627560-116629561(+)
Zm00001d020245::7:101950194-101952195(-)
Zm00001d031514::1:192435160-192437161(+)
Zm00001d005541::2:178095462-178097463(-)
Zm00001d028801::1:46822592-46824593(-)
Zm00001d006848::2:217789288-217791289(+)
Zm00001d013215::5:6635747-6637748(-)
Zm00001d030540::1:142545284-142547285(+)
Zm00001d034368::1:291058037-291060038(-)
Zm00001d045371::9:19938084-19940085(+)
Zm00001d003049::2:30343791-30345792(+)
Zm00001d023660::10:13983590-13985591(+)
Zm00001d052288::4:186089006-186091007(-)
Zm00001d002357::2:10766614-10768615(+)
Zm00001d045401::9:20681599-20683600(-)
Zm00001d039090::6:169787029-169789030(+)
Zm00001d023556::10:10136357-10138358(-)
Zm00001d012040::8:167028681-167030682(-)
Zm00001d024251::10:59641300-59643301(-)
Zm00001d008448::8:8847024-8849025(+)
Zm00001d016302::5:156276169-156278170(+)
Zm00001d040245::3:33491013-33493014(-)
Zm00001d034059::1:282749276-282751277(-)
Zm00001d017821::5:207741084-207743085(+)
Zm00001d051434::4:158470655-158472656(-)
Zm00001d007210::2:224790418-224792419(-)
Zm00001d018890::7:8477838-8479839(-)
Zm00001d032531::1:229764815-229766816(-)
Zm00001d013284::5:7859375-7861376(+)
Zm00001d032315::1:221922761-221924762(-)
Zm00001d026653::10:149486289-149488290(-)
Zm00001d052504::4:191567822-191569823(-)
Zm00001d034843::1:303648354-303650355(-)
Zm00001d040385::3:40905863-40907864(+)
Zm00001d020421::7:113084609-113086610(+)
Zm00001d030074::1:103637464-103639465(-)
Zm00001d028748::1:45268316-45270317(-)
Zm00001d012758::8:180043624-180045625(+)
Zm00001d016334::5:157891706-157893707(-)
Zm00001d012277::8:171773570-171775571(+)
Zm00001d011566::8:154587505-154589506(+)
Zm00001d052201::4:183183400-183185401(+)
Zm00001d007465::2:232274012-232276013(+)
Zm00001d008339::8:5744900-5746901(+)
Zm00001d053903::4:243363763-243365764(+)
Zm00001d004318::2:102950767-102952768(+)
Zm00001d046568::9:96277535-96279536(-)
Zm00001d024061::10:40786554-40788555(-)
Zm00001d006237::2:202590733-202592734(-)
Zm00001d037595::6:130836559-130838560(+)
Zm00001d002663::2:18765598-18767599(-)
Zm00001d049654::4:38848480-38850481(+)
Zm00001d017012::5:182687300-182689301(+)
Zm00001d007197::2:224453108-224455109(+)
Zm00001d048443::9:156574491-156576492(-)
Zm00001d003825::2:61125385-61127386(-)
Zm00001d015741::5:115206059-115208060(+)
Zm00001d040727::3:60292661-60294662(+)
Zm00001d051901::4:173987593-173989594(-)
Zm00001d053340::4:226746641-226748642(-)
Zm00001d009005::8:29719885-29721886(-)
Zm00001d002566::2:15559579-15561580(-)
Zm00001d016214::5:150603375-150605376(-)
Zm00001d016914::5:179737226-179739227(+)
Zm00001d051446::4:158849280-158851281(-)
Zm00001d034394::1:291816745-291818746(-)
Zm00001d028001::1:19941699-19943700(+)
Zm00001d036876::6:105420642-105422643(-)
Zm00001d046710::9:103065705-103067706(-)
Zm00001d011959::8:165243971-165245972(-)
Zm00001d030739::1:157117413-157119414(+)
Zm00001d034869::1:304306270-304308271(+)
Zm00001d050793::4:123433400-123435401(-)
Zm00001d035413::6:24626121-24628122(-)
Zm00001d023561::10:10260275-10262276(+)
Zm00001d014943::5:69325696-69327697(-)
Zm00001d032403::1:225534147-225536148(+)
Zm00001d007551::2:234553297-234555298(+)
Zm00001d030424::1:131545450-131547451(+)
Zm00001d017517::5:198521007-198523008(+)
Zm00001d015509::5:94538833-94540834(+)
Zm00001d021502::7:154176211-154178212(-)
Zm00001d005564::2:178647150-178649151(+)
Zm00001d025737::10:127954460-127956461(-)
Zm00001d043354::3:197461657-197463658(+)
Zm00001d047323::9:126611104-126613105(-)
Zm00001d027545::1:7995131-7997132(+)
Zm00001d046937::9:111793486-111795487(+)
Zm00001d019636::7:47398497-47400498(-)
Zm00001d019383::7:30993817-30995818(-)
Zm00001d019429::7:33319075-33321076(+)
Zm00001d012872::5:1480396-1482397(-)
Zm00001d018825::7:6511247-6513248(+)
Zm00001d002998::2:29039300-29041301(+)
Zm00001d028719::1:44243979-44245980(-)
Zm00001d019423::7:33000452-33002453(+)
Zm00001d039073::6:169556767-169558768(-)
Zm00001d029682::1:82565886-82567887(-)
Zm00001d020288::7:104311270-104313271(+)
Zm00001d008746::8:18871829-18873830(+)
Zm00001d041824::3:139353725-139355726(+)
Zm00001d047244::9:123877745-123879746(-)
Zm00001d047721::9:139935041-139937042(+)
Zm00001d003649::2:51956233-51958234(-)
Zm00001d011617::8:156107280-156109281(-)
Zm00001d030093::1:105073231-105075232(-)
Zm00001d006383::2:206309666-206311667(-)
Zm00001d021690::7:160258694-160260695(-)
Zm00001d029148::1:60524516-60526517(-)
Zm00001d021586::7:157211602-157213603(-)
Zm00001d054070::4:245876350-245878351(-)
Zm00001d014823::5:64556520-64558521(-)
Zm00001d011704::8:159245369-159247370(-)
Zm00001d031687::1:198648274-198650275(-)
Zm00001d030669::1:152131393-152133394(+)
Zm00001d034738::1:300990317-300992318(+)
Zm00001d029902::1:93290570-93292571(-)
Zm00001d020792::7:132837044-132839045(+)
Zm00001d014792::5:63346825-63348826(+)
Zm00001d030110::1:106377398-106379399(+)
Zm00001d036916::6:106354825-106356826(-)
Zm00001d044152::3:220527271-220529272(-)
Zm00001d049055::4:14075557-14077558(-)
Zm00001d029538::1:75324328-75326329(-)
Zm00001d027726::1:12296081-12298082(-)
Zm00001d035286::6:19369806-19371807(+)
Zm00001d004084::2:80921813-80923814(-)
Zm00001d033950::1:279375284-279377285(+)
Zm00001d017475::5:197050757-197052758(-)
Zm00001d009372::8:60517804-60519805(-)
Zm00001d003781::2:59178885-59180886(+)
Zm00001d047073::9:117287453-117289454(-)
Zm00001d051290::4:151993164-151995165(-)
Zm00001d015409::5:88972058-88974059(-)
Zm00001d028882::1:49579484-49581485(+)
Zm00001d043598::3:204720746-204722747(+)
Zm00001d040223::3:32750410-32752411(-)
Zm00001d053393::4:229061160-229063161(-)
Zm00001d041272::3:109592252-109594253(+)
Zm00001d041147::3:100324225-100326226(-)
Zm00001d048655::4:2666691-2668692(+)
Zm00001d018779::7:5050312-5052313(+)
Zm00001d011248::8:144590601-144592602(-)
Zm00001d012549::8:176468839-176470840(-)
Zm00001d021004::7:140076344-140078345(+)
Zm00001d047861::9:143639141-143641142(+)
Zm00001d007521::2:233711831-233713832(+)
Zm00001d003496::2:46051684-46053685(-)
Zm00001d007883::2:241674835-241676836(+)
Zm00001d028436::1:34966092-34968093(-)
Zm00001d020083::7:90823773-90825774(-)
Zm00001d045691::9:33518503-33520504(-)
Zm00001d053277::4:223882107-223884108(+)
Zm00001d053072::4:212305989-212307990(-)
Zm00001d039619::3:9221053-9223054(+)
Zm00001d028042::1:21378586-21380587(-)
Zm00001d049236::4:22176685-22178686(+)
Zm00001d034581::1:297047439-297049440(-)
Zm00001d019897::7:73564717-73566718(-)
Zm00001d010127::8:100400972-100402973(-)
Zm00001d040322::3:37995554-37997555(+)
Zm00001d020916::7:136511655-136513656(+)
Zm00001d034203::1:286723261-286725262(-)
Zm00001d009603::8:72767442-72769443(-)
Zm00001d043437::3:199879556-199881557(-)
Zm00001d036337::6:84748675-84750676(+)
```
