## Supplementary material for "A comprehensive map of preferentially located motifs reveals distinct proximal *cis*-regulatory elements in plants": GTGAAAA_containing_gene_set.txt

```
#Occurences of GTGAAAA between -8 and 1 (positions relative to the transcription start site)
#103 sequences with GTGAAAA in this interval
#0.41% of the sequences in promoter set with GTGAAAA (set with 25199 sequences)
Zm00001d042618::3:174086553-174088554(-)
Zm00001d021218::7:146450218-146452219(-)
Zm00001d028691::1:43310590-43312591(+)
Zm00001d010566::8:120518762-120520763(-)
Zm00001d014330::5:41108950-41110951(+)
Zm00001d006253::2:202861386-202863387(+)
Zm00001d021898::7:165618534-165620535(+)
Zm00001d031731::1:200022268-200024269(+)
Zm00001d051959::4:175357698-175359699(-)
Zm00001d009719::8:77714245-77716246(+)
Zm00001d035593::6:35732795-35734796(+)
Zm00001d047802::9:142158999-142161000(-)
Zm00001d020540::7:121548911-121550912(-)
Zm00001d028619::1:41021501-41023502(-)
Zm00001d014817::5:64424932-64426933(+)
Zm00001d030648::1:150687934-150689935(+)
Zm00001d048155::9:151076313-151078314(-)
Zm00001d026177::10:140378030-140380031(-)
Zm00001d021596::7:157693471-157695472(+)
Zm00001d051961::4:175396832-175398833(-)
Zm00001d017093::5:185235991-185237992(-)
Zm00001d007093::2:222131963-222133964(+)
Zm00001d029577::1:77400732-77402733(-)
Zm00001d029098::1:57991096-57993097(-)
Zm00001d045158::9:14625254-14627255(-)
Zm00001d031694::1:198712966-198714967(-)
Zm00001d016879::5:179260328-179262329(+)
Zm00001d005472::2:175350954-175352955(-)
Zm00001d043855::3:212187394-212189395(-)
Zm00001d044099::3:219073877-219075878(+)
Zm00001d005513::2:176945383-176947384(+)
Zm00001d021089::7:142531572-142533573(-)
Zm00001d023735::10:17922251-17924252(-)
Zm00001d045967::9:50658526-50660527(-)
Zm00001d005434::2:173880827-173882828(+)
Zm00001d050923::4:131647273-131649274(+)
Zm00001d051553::4:162530744-162532745(+)
Zm00001d007902::2:242058937-242060938(-)
Zm00001d013391::5:10266767-10268768(+)
Zm00001d007387::2:230453630-230455631(-)
Zm00001d014568::5:53719503-53721504(-)
Zm00001d018601::7:472687-474688(+)
Zm00001d051363::4:155988767-155990768(+)
Zm00001d023733::10:17845174-17847175(+)
Zm00001d048833::4:6138375-6140376(-)
Zm00001d042850::3:182060885-182062886(-)
Zm00001d044541::3:231338873-231340874(+)
Zm00001d032376::1:224513946-224515947(+)
Zm00001d051958::4:175328415-175330416(-)
Zm00001d048891::4:7213032-7215033(+)
Zm00001d013271::5:7525975-7527976(+)
Zm00001d015260::5:81794578-81796579(-)
Zm00001d013511::5:13216041-13218042(-)
Zm00001d044280::3:223965409-223967410(+)
Zm00001d039596::3:8661399-8663400(-)
Zm00001d039935::3:19868982-19870983(-)
Zm00001d052723::4:198868966-198870967(+)
Zm00001d049134::4:17175493-17177494(-)
Zm00001d006176::2:200724967-200726968(+)
Zm00001d038909::6:166812809-166814810(-)
Zm00001d038631::6:161385207-161387208(-)
Zm00001d032156::1:214678412-214680413(-)
Zm00001d030711::1:154989719-154991720(-)
Zm00001d006657::2:213714489-213716490(-)
Zm00001d031510::1:192355870-192357871(+)
Zm00001d047435::9:129911706-129913707(-)
Zm00001d006252::2:202862174-202864175(-)
Zm00001d037405::6:124642461-124644462(-)
Zm00001d029988::1:97702774-97704775(+)
Zm00001d013400::5:10461384-10463385(-)
Zm00001d038143::6:149270132-149272133(-)
Zm00001d033727::1:272345713-272347714(+)
Zm00001d029875::1:91424625-91426626(-)
Zm00001d049529::4:33391113-33393114(-)
Zm00001d025690::10:126318419-126320420(+)
Zm00001d018463::5:221326767-221328768(-)
Zm00001d005118::2:159229565-159231566(-)
Zm00001d018929::7:9544488-9546489(+)
Zm00001d047843::9:143116021-143118022(-)
Zm00001d025199::10:108611102-108613103(-)
Zm00001d022236::7:173378435-173380436(-)
Zm00001d022000::7:167812812-167814813(-)
Zm00001d043859::3:212300080-212302081(-)
Zm00001d029096::1:57820196-57822197(+)
Zm00001d002817::2:23532347-23534348(-)
Zm00001d048011::9:147987904-147989905(+)
Zm00001d007890::2:241884772-241886773(-)
Zm00001d039529::3:7300531-7302532(+)
Zm00001d009554::8:70010779-70012780(+)
Zm00001d034735::1:300978901-300980902(-)
Zm00001d025989::10:135485992-135487993(+)
Zm00001d021170::7:144830419-144832420(+)
Zm00001d021533::7:155258185-155260186(+)
Zm00001d003649::2:51956233-51958234(-)
Zm00001d032322::1:222266969-222268970(-)
Zm00001d016388::5:160392727-160394728(-)
Zm00001d009268::8:49302850-49304851(-)
Zm00001d013310::5:8292761-8294762(+)
Zm00001d010719::8:125574371-125576372(+)
Zm00001d051964::4:175495182-175497183(-)
Zm00001d006757::2:216048622-216050623(+)
Zm00001d053017::4:209240757-209242758(+)
Zm00001d034740::1:301040930-301042931(+)
```
