## Supplementary material for "A comprehensive map of preferentially located motifs reveals distinct proximal *cis*-regulatory elements in plants": GTGAAAAG_containing_gene_set.txt

```
#Occurences of GTGAAAAG between -75 and -12 (positions relative to the transcription start site)
#80 sequences with GTGAAAAG in this interval
#0.32% of the sequences in promoter set with GTGAAAAG (set with 25199 sequences)
Zm00001d012425::8:174295715-174297716(+)
Zm00001d014198::5:36109404-36111405(-)
Zm00001d024762::10:86731066-86733067(+)
Zm00001d039071::6:169539884-169541885(+)
Zm00001d037983::6:144369983-144371984(+)
Zm00001d018608::7:746343-748344(-)
Zm00001d053397::4:229274760-229276761(+)
Zm00001d020512::7:119801665-119803666(+)
Zm00001d027344::1:3374365-3376366(-)
Zm00001d048890::4:7213988-7215989(-)
Zm00001d020511::7:119802631-119804632(-)
Zm00001d039070::6:169540765-169542766(-)
Zm00001d015130::5:76650259-76652260(+)
Zm00001d038723::6:163345152-163347153(+)
Zm00001d033807::1:274293234-274295235(+)
Zm00001d052060::4:178017570-178019571(+)
Zm00001d031332::1:186374830-186376831(+)
Zm00001d027265::1:1023139-1025140(-)
Zm00001d045490::9:24405199-24407200(+)
Zm00001d022630::7:181798896-181800897(-)
Zm00001d045316::9:18808592-18810593(+)
Zm00001d015095::5:75275192-75277193(-)
Zm00001d029552::1:75901904-75903905(-)
Zm00001d015395::5:88156661-88158662(+)
Zm00001d043868::3:212516955-212518956(-)
Zm00001d012601::8:177058339-177060340(-)
Zm00001d050972::4:134423080-134425081(-)
Zm00001d011928::8:164791980-164793981(-)
Zm00001d029625::1:80177269-80179270(+)
Zm00001d002035::2:4819534-4821535(+)
Zm00001d049461::4:31105016-31107017(-)
Zm00001d052239::4:184367271-184369272(-)
Zm00001d027846::1:15062532-15064533(-)
Zm00001d052423::4:189656277-189658278(+)
Zm00001d033674::1:270717680-270719681(+)
Zm00001d032974::1:245149314-245151315(+)
Zm00001d017595::5:201213515-201215516(-)
Zm00001d046555::9:95831121-95833122(+)
Zm00001d009591::8:72073992-72075993(-)
Zm00001d006338::2:205001707-205003708(-)
Zm00001d010138::8:101135743-101137744(-)
Zm00001d047063::9:117059765-117061766(-)
Zm00001d052909::4:204451293-204453294(-)
Zm00001d015729::5:114039948-114041949(-)
Zm00001d029343::1:66654593-66656594(-)
Zm00001d049506::4:32688672-32690673(+)
Zm00001d014237::5:37548095-37550096(-)
Zm00001d021417::7:151553215-151555216(+)
Zm00001d048384::9:155293930-155295931(-)
Zm00001d026535::10:147818104-147820105(-)
Zm00001d028785::1:46378031-46380032(+)
Zm00001d018607::7:741288-743289(-)
Zm00001d017486::5:197359109-197361110(+)
Zm00001d021490::7:153923118-153925119(-)
Zm00001d002940::2:27637014-27639015(-)
Zm00001d013466::5:12272992-12274993(-)
Zm00001d047066::9:117134671-117136672(-)
Zm00001d033193::1:253355576-253357577(+)
Zm00001d003380::2:42239819-42241820(-)
Zm00001d013935::5:25226956-25228957(+)
Zm00001d027938::1:18003146-18005147(-)
Zm00001d037626::6:132310937-132312938(-)
Zm00001d011707::8:159317422-159319423(-)
Zm00001d048403::9:155634083-155636084(+)
Zm00001d012408::8:173985432-173987433(+)
Zm00001d045696::9:33748625-33750626(+)
Zm00001d017874::5:209350889-209352890(+)
Zm00001d002953::2:27990944-27992945(+)
Zm00001d024159::10:51229577-51231578(+)
Zm00001d002049::2:4958248-4960249(-)
Zm00001d035958::6:62331137-62333138(+)
Zm00001d011160::8:141332817-141334818(-)
Zm00001d033982::1:280029492-280031493(+)
Zm00001d051693::4:166936411-166938412(+)
Zm00001d044291::3:224386299-224388300(+)
Zm00001d032183::1:216036344-216038345(+)
Zm00001d030717::1:155478808-155480809(+)
Zm00001d045873::9:45051139-45053140(-)
Zm00001d052310::4:186759269-186761270(+)
Zm00001d045738::9:36129174-36131175(+)
```
