## Supplementary material for "A comprehensive map of preferentially located motifs reveals distinct proximal *cis*-regulatory elements in plants": GTGAACA_containing_gene_set.txt

```
#Occurences of GTGAACA between 43 and 60 (positions relative to the transcription start site)
#136 sequences with GTGAACA in this interval
#0.54% of the sequences in promoter set with GTGAACA (set with 25199 sequences)
Zm00001d017604::5:201367281-201369282(-)
Zm00001d043118::3:189708820-189710821(-)
Zm00001d003785::2:59310171-59312172(+)
Zm00001d018360::5:219160002-219162003(+)
Zm00001d004930::2:149273951-149275952(+)
Zm00001d004630::2:123642900-123644901(-)
Zm00001d028349::1:31554340-31556341(+)
Zm00001d025483::10:120192629-120194630(+)
Zm00001d013448::5:11833563-11835564(-)
Zm00001d021844::7:164360890-164362891(-)
Zm00001d033792::1:273826161-273828162(+)
Zm00001d009556::8:70019174-70021175(+)
Zm00001d014925::5:68751057-68753058(-)
Zm00001d008765::8:19527779-19529780(-)
Zm00001d012899::5:1765667-1767668(-)
Zm00001d034222::1:287044875-287046876(+)
Zm00001d005489::2:175802347-175804348(-)
Zm00001d012728::8:179395639-179397640(-)
Zm00001d018498::5:221847295-221849296(+)
Zm00001d008628::8:15227621-15229622(-)
Zm00001d047386::9:128435901-128437902(-)
Zm00001d026477::10:146709101-146711102(-)
Zm00001d018952::7:10372255-10374256(-)
Zm00001d043688::3:207416662-207418663(+)
Zm00001d013483::5:12623394-12625395(-)
Zm00001d029498::1:73369301-73371302(-)
Zm00001d032861::1:240522959-240524960(-)
Zm00001d045233::9:16742140-16744141(+)
Zm00001d015421::5:89378843-89380844(-)
Zm00001d047605::9:136921777-136923778(-)
Zm00001d028785::1:46378031-46380032(+)
Zm00001d034699::1:300207281-300209282(-)
Zm00001d030577::1:145545117-145547118(-)
Zm00001d036390::6:86549758-86551759(+)
Zm00001d011395::8:149466555-149468556(+)
Zm00001d026118::10:138831209-138833210(+)
Zm00001d034547::1:295998387-296000388(-)
Zm00001d009688::8:75937339-75939340(+)
Zm00001d034668::1:299313017-299315018(-)
Zm00001d028120::1:23431427-23433428(+)
Zm00001d046375::9:85241109-85243110(+)
Zm00001d037196::6:115286932-115288933(+)
Zm00001d037732::6:135534052-135536053(-)
Zm00001d042598::3:173102454-173104455(-)
Zm00001d014325::5:41053726-41055727(-)
Zm00001d044801::9:2727159-2729160(+)
Zm00001d003616::2:50473046-50475047(+)
Zm00001d040107::3:27843242-27845243(-)
Zm00001d004731::2:134452243-134454244(+)
Zm00001d017721::5:205188682-205190683(+)
Zm00001d048394::9:155579881-155581882(-)
Zm00001d047228::9:123041790-123043791(+)
Zm00001d015505::5:94183905-94185906(-)
Zm00001d029077::1:57265705-57267706(-)
Zm00001d048281::9:153815930-153817931(-)
Zm00001d044865::9:5840797-5842798(-)
Zm00001d043274::3:194030796-194032797(+)
Zm00001d005024::2:154433882-154435883(+)
Zm00001d034679::1:299639423-299641424(+)
Zm00001d010416::8:113894472-113896473(-)
Zm00001d034528::1:295709970-295711971(-)
Zm00001d016495::5:164786570-164788571(-)
Zm00001d043287::3:194439247-194441248(+)
Zm00001d048243::9:153110118-153112119(-)
Zm00001d047809::9:142343263-142345264(+)
Zm00001d022107::7:170523777-170525778(-)
Zm00001d048320::9:154472256-154474257(+)
Zm00001d004855::2:144881479-144883480(+)
Zm00001d006329::2:204889252-204891253(-)
Zm00001d024910::10:94434703-94436704(+)
Zm00001d007507::2:233452273-233454274(-)
Zm00001d042018::3:147549224-147551225(-)
Zm00001d053158::4:217087549-217089550(+)
Zm00001d007640::2:236781063-236783064(+)
Zm00001d020277::7:103972294-103974295(-)
Zm00001d054016::4:245186133-245188134(+)
Zm00001d052830::4:202078494-202080495(-)
Zm00001d042246::3:157428676-157430677(-)
Zm00001d051457::4:159347026-159349027(-)
Zm00001d016500::5:164996107-164998108(+)
Zm00001d018661::7:2088569-2090570(-)
Zm00001d049953::4:55178950-55180951(+)
Zm00001d029432::1:70231226-70233227(-)
Zm00001d002236::2:8477625-8479626(-)
Zm00001d048311::9:154425611-154427612(-)
Zm00001d012395::8:173524889-173526890(+)
Zm00001d038829::6:165362521-165364522(-)
Zm00001d025808::10:130143963-130145964(+)
Zm00001d029738::1:84663317-84665318(+)
Zm00001d006251::2:202847563-202849564(+)
Zm00001d008757::8:19080372-19082373(+)
Zm00001d023635::10:13068515-13070516(+)
Zm00001d047810::9:142360087-142362088(-)
Zm00001d018384::5:219711967-219713968(+)
Zm00001d037168::6:114655823-114657824(+)
Zm00001d045154::9:14558604-14560605(-)
Zm00001d041979::3:146473216-146475217(-)
Zm00001d004788::2:139264045-139266046(-)
Zm00001d003399::2:43041304-43043305(-)
Zm00001d035964::6:62967301-62969302(-)
Zm00001d017412::5:195190866-195192867(-)
Zm00001d020696::7:128931426-128933427(-)
Zm00001d003773::2:58371175-58373176(+)
Zm00001d051645::4:165613786-165615787(-)
Zm00001d022260::7:173854555-173856556(+)
Zm00001d025480::10:120106396-120108397(+)
Zm00001d044581::3:232478393-232480394(-)
Zm00001d047491::9:132257930-132259931(+)
Zm00001d051980::4:175834684-175836685(-)
Zm00001d006640::2:213257621-213259622(-)
Zm00001d041072::3:95102749-95104750(-)
Zm00001d002115::2:6095921-6097922(+)
Zm00001d028804::1:46897166-46899167(+)
Zm00001d049731::4:41764216-41766217(+)
Zm00001d047811::9:142368703-142370704(+)
Zm00001d021461::7:152744048-152746049(-)
Zm00001d050043::4:62013183-62015184(+)
Zm00001d048764::4:5151795-5153796(-)
Zm00001d018600::7:473695-475696(-)
Zm00001d010923::8:133673022-133675023(-)
Zm00001d050049::4:62565768-62567769(-)
Zm00001d046511::9:93194900-93196901(-)
Zm00001d020008::7:85217242-85219243(+)
Zm00001d031536::1:193618936-193620937(+)
Zm00001d018796::7:5385055-5387056(+)
Zm00001d022050::7:169044143-169046144(-)
Zm00001d049835::4:47104137-47106138(+)
Zm00001d018146::5:215503301-215505302(+)
Zm00001d054052::4:245608416-245610417(-)
Zm00001d003728::2:56630715-56632716(+)
Zm00001d015176::5:78494485-78496486(+)
Zm00001d048044::9:148681439-148683440(+)
Zm00001d036983::6:108298027-108300028(+)
Zm00001d010053::8:97369023-97371024(+)
Zm00001d002971::2:28375801-28377802(-)
Zm00001d051510::4:160973658-160975659(+)
```
