## Supplementary material for "A comprehensive map of preferentially located motifs reveals distinct proximal *cis*-regulatory elements in plants": GTGAACAA_containing_gene_set.txt

```
#Occurences of GTGAACAA between 20 and 64 (positions relative to the transcription start site)
#89 sequences with GTGAACAA in this interval
#0.35% of the sequences in promoter set with GTGAACAA (set with 25199 sequences)
Zm00001d004788::2:139264045-139266046(-)
Zm00001d054052::4:245608416-245610417(-)
Zm00001d034547::1:295998387-296000388(-)
Zm00001d010367::8:111458740-111460741(-)
Zm00001d036002::6:65318051-65320052(+)
Zm00001d031536::1:193618936-193620937(+)
Zm00001d028731::1:44535041-44537042(+)
Zm00001d019377::7:30758321-30760322(-)
Zm00001d020008::7:85217242-85219243(+)
Zm00001d012899::5:1765667-1767668(-)
Zm00001d027595::1:8664564-8666565(-)
Zm00001d038829::6:165362521-165364522(-)
Zm00001d017412::5:195190866-195192867(-)
Zm00001d003785::2:59310171-59312172(+)
Zm00001d013005::5:2995818-2997819(+)
Zm00001d049953::4:55178950-55180951(+)
Zm00001d029860::1:90855931-90857932(+)
Zm00001d041201::3:105178320-105180321(+)
Zm00001d036983::6:108298027-108300028(+)
Zm00001d047703::9:139531995-139533996(+)
Zm00001d013817::5:21327743-21329744(-)
Zm00001d013483::5:12623394-12625395(-)
Zm00001d035503::6:29657575-29659576(+)
Zm00001d004763::2:137366969-137368970(-)
Zm00001d029806::1:87744330-87746331(+)
Zm00001d010634::8:122649674-122651675(+)
Zm00001d041545::3:126534317-126536318(+)
Zm00001d046375::9:85241109-85243110(+)
Zm00001d045948::9:49020495-49022496(-)
Zm00001d027449::1:5526339-5528340(-)
Zm00001d021844::7:164360890-164362891(-)
Zm00001d050514::4:95578419-95580420(+)
Zm00001d035205::6:9897548-9899549(-)
Zm00001d036390::6:86549758-86551759(+)
Zm00001d051980::4:175834684-175836685(-)
Zm00001d049835::4:47104137-47106138(+)
Zm00001d014515::5:51274602-51276603(-)
Zm00001d033792::1:273826161-273828162(+)
Zm00001d049836::4:47127852-47129853(-)
Zm00001d029432::1:70231226-70233227(-)
Zm00001d052990::4:207846709-207848710(+)
Zm00001d006861::2:218039854-218041855(+)
Zm00001d018796::7:5385055-5387056(+)
Zm00001d017721::5:205188682-205190683(+)
Zm00001d021669::7:159576428-159578429(+)
Zm00001d003616::2:50473046-50475047(+)
Zm00001d043118::3:189708820-189710821(-)
Zm00001d010200::8:103826965-103828966(+)
Zm00001d051393::4:156980266-156982267(+)
Zm00001d047386::9:128435901-128437902(-)
Zm00001d031262::1:184232169-184234170(+)
Zm00001d004930::2:149273951-149275952(+)
Zm00001d023635::10:13068515-13070516(+)
Zm00001d007147::2:223334991-223336992(-)
Zm00001d020277::7:103972294-103974295(-)
Zm00001d018498::5:221847295-221849296(+)
Zm00001d051457::4:159347026-159349027(-)
Zm00001d009688::8:75937339-75939340(+)
Zm00001d003728::2:56630715-56632716(+)
Zm00001d046537::9:94657730-94659731(+)
Zm00001d028349::1:31554340-31556341(+)
Zm00001d053158::4:217087549-217089550(+)
Zm00001d007507::2:233452273-233454274(-)
Zm00001d018360::5:219160002-219162003(+)
Zm00001d034679::1:299639423-299641424(+)
Zm00001d028785::1:46378031-46380032(+)
Zm00001d026118::10:138831209-138833210(+)
Zm00001d017833::5:208261862-208263863(-)
Zm00001d029077::1:57265705-57267706(-)
Zm00001d025480::10:120106396-120108397(+)
Zm00001d021023::7:140680653-140682654(+)
Zm00001d034435::1:292946770-292948771(+)
Zm00001d012728::8:179395639-179397640(-)
Zm00001d033544::1:266535845-266537846(+)
Zm00001d054016::4:245186133-245188134(+)
Zm00001d036530::6:91285261-91287262(-)
Zm00001d017704::5:204691936-204693937(-)
Zm00001d046109::9:63900207-63902208(-)
Zm00001d030577::1:145545117-145547118(-)
Zm00001d019373::7:30459360-30461361(+)
Zm00001d037168::6:114655823-114657824(+)
Zm00001d025808::10:130143963-130145964(+)
Zm00001d019945::7:78502546-78504547(+)
Zm00001d018609::7:833954-835955(+)
Zm00001d021350::7:149689343-149691344(-)
Zm00001d035964::6:62967301-62969302(-)
Zm00001d023267::10:1679250-1681251(+)
Zm00001d028625::1:41267597-41269598(+)
Zm00001d026477::10:146709101-146711102(-)
```
