## Supplementary material for "A comprehensive map of preferentially located motifs reveals distinct proximal *cis*-regulatory elements in plants": GTGAACAT_containing_gene_set.txt

```
#Occurences of GTGAACAT between 13 and 115 (positions relative to the transcription start site)
#174 sequences with GTGAACAT in this interval
#0.69% of the sequences in promoter set with GTGAACAT (set with 25199 sequences)
Zm00001d008549::8:12684110-12686111(-)
Zm00001d024459::10:71760474-71762475(-)
Zm00001d016500::5:164996107-164998108(+)
Zm00001d047810::9:142360087-142362088(-)
Zm00001d054078::4:245969174-245971175(+)
Zm00001d048394::9:155579881-155581882(-)
Zm00001d038452::6:157519970-157521971(-)
Zm00001d025234::10:110344262-110346263(-)
Zm00001d008628::8:15227621-15229622(-)
Zm00001d005616::2:180788690-180790691(+)
Zm00001d052980::4:207107982-207109983(-)
Zm00001d014925::5:68751057-68753058(-)
Zm00001d044441::3:228213467-228215468(-)
Zm00001d021437::7:152287724-152289725(+)
Zm00001d029126::1:59131129-59133130(+)
Zm00001d044339::3:225460228-225462229(-)
Zm00001d053585::4:235375541-235377542(-)
Zm00001d032523::1:229369180-229371181(+)
Zm00001d002375::2:11371014-11373015(-)
Zm00001d030881::1:165230235-165232236(+)
Zm00001d017876::5:209360392-209362393(+)
Zm00001d004581::2:119533641-119535642(-)
Zm00001d013463::5:12127009-12129010(-)
Zm00001d038460::6:157676006-157678007(+)
Zm00001d034528::1:295709970-295711971(-)
Zm00001d024320::10:64377303-64379304(-)
Zm00001d022150::7:171310140-171312141(+)
Zm00001d043047::3:187341005-187343006(+)
Zm00001d053661::4:238372211-238374212(-)
Zm00001d047811::9:142368703-142370704(+)
Zm00001d009926::8:89593877-89595878(-)
Zm00001d046247::9:76308601-76310602(+)
Zm00001d009242::8:46228710-46230711(+)
Zm00001d029924::1:94653081-94655082(-)
Zm00001d020806::7:133442380-133444381(+)
Zm00001d046187::9:70335196-70337197(+)
Zm00001d009813::8:82668723-82670724(-)
Zm00001d011478::8:151706737-151708738(-)
Zm00001d046645::9:100363663-100365664(+)
Zm00001d037159::6:114255326-114257327(-)
Zm00001d002695::2:19453467-19455468(-)
Zm00001d002971::2:28375801-28377802(-)
Zm00001d017096::5:185265828-185267829(+)
Zm00001d018600::7:473695-475696(-)
Zm00001d003773::2:58371175-58373176(+)
Zm00001d011395::8:149466555-149468556(+)
Zm00001d011393::8:149448472-149450473(+)
Zm00001d003399::2:43041304-43043305(-)
Zm00001d004248::2:95784507-95786508(+)
Zm00001d012034::8:166901880-166903881(-)
Zm00001d004855::2:144881479-144883480(+)
Zm00001d033203::1:253922414-253924415(+)
Zm00001d041715::3:134685364-134687365(+)
Zm00001d018952::7:10372255-10374256(-)
Zm00001d031411::1:189278448-189280449(-)
Zm00001d017742::5:205732744-205734745(+)
Zm00001d018642::7:1463553-1465554(+)
Zm00001d005024::2:154433882-154435883(+)
Zm00001d033781::1:273612032-273614033(+)
Zm00001d005419::2:173365155-173367156(+)
Zm00001d022260::7:173854555-173856556(+)
Zm00001d043688::3:207416662-207418663(+)
Zm00001d035408::6:24602271-24604272(-)
Zm00001d019105::7:16886470-16888471(+)
Zm00001d014325::5:41053726-41055727(-)
Zm00001d017710::5:204811209-204813210(+)
Zm00001d002668::2:18803632-18805633(-)
Zm00001d044180::3:221248492-221250493(+)
Zm00001d010416::8:113894472-113896473(-)
Zm00001d035490::6:29243502-29245503(+)
Zm00001d034222::1:287044875-287046876(+)
Zm00001d005059::2:156645475-156647476(-)
Zm00001d043287::3:194439247-194441248(+)
Zm00001d015622::5:101913080-101915081(+)
Zm00001d008757::8:19080372-19082373(+)
Zm00001d020431::7:113757522-113759523(+)
Zm00001d005850::2:190829880-190831881(-)
Zm00001d013890::5:23988809-23990810(-)
Zm00001d048116::9:150406495-150408496(+)
Zm00001d035511::6:30355855-30357856(-)
Zm00001d029738::1:84663317-84665318(+)
Zm00001d006251::2:202847563-202849564(+)
Zm00001d007312::2:227515288-227517289(-)
Zm00001d045019::9:10335276-10337277(+)
Zm00001d051510::4:160973658-160975659(+)
Zm00001d022242::7:173464353-173466354(+)
Zm00001d046638::9:100060804-100062805(-)
Zm00001d002812::2:23400309-23402310(-)
Zm00001d016982::5:181882578-181884579(+)
Zm00001d021762::7:162561169-162563170(+)
Zm00001d012395::8:173524889-173526890(+)
Zm00001d015500::5:94104611-94106612(-)
Zm00001d048386::9:155335962-155337963(+)
Zm00001d006613::2:212615485-212617486(-)
Zm00001d051645::4:165613786-165615787(-)
Zm00001d027366::1:3803636-3805637(+)
Zm00001d004630::2:123642900-123644901(-)
Zm00001d044212::3:221944070-221946071(-)
Zm00001d010145::8:101317025-101319026(-)
Zm00001d047228::9:123041790-123043791(+)
Zm00001d043274::3:194030796-194032797(+)
Zm00001d017034::5:183227842-183229843(+)
Zm00001d050049::4:62565768-62567769(-)
Zm00001d009305::8:53633516-53635517(+)
Zm00001d036868::6:105065200-105067201(-)
Zm00001d048184::9:151926157-151928158(+)
Zm00001d023634::10:12896795-12898796(+)
Zm00001d047809::9:142343263-142345264(+)
Zm00001d010962::8:135145018-135147019(+)
Zm00001d043206::3:191717531-191719532(-)
Zm00001d047605::9:136921777-136923778(-)
Zm00001d032861::1:240522959-240524960(-)
Zm00001d050217::4:74115994-74117995(-)
Zm00001d038672::6:162357920-162359921(-)
Zm00001d036624::6:95239867-95241868(-)
Zm00001d005629::2:181235232-181237233(-)
Zm00001d024278::10:61395774-61397775(+)
Zm00001d016309::5:156611482-156613483(-)
Zm00001d040268::3:35118338-35120339(+)
Zm00001d012126::8:168498481-168500482(+)
Zm00001d039890::3:18009049-18011050(+)
Zm00001d036682::6:97480147-97482148(+)
Zm00001d051018::4:137139948-137141949(+)
Zm00001d042384::3:164051072-164053073(+)
Zm00001d007890::2:241884772-241886773(-)
Zm00001d034370::1:291074827-291076828(-)
Zm00001d042598::3:173102454-173104455(-)
Zm00001d015260::5:81794578-81796579(-)
Zm00001d008765::8:19527779-19529780(-)
Zm00001d012477::8:175267092-175269093(+)
Zm00001d017307::5:192248623-192250624(+)
Zm00001d048311::9:154425611-154427612(-)
Zm00001d010923::8:133673022-133675023(-)
Zm00001d043827::3:211043325-211045326(-)
Zm00001d024910::10:94434703-94436704(+)
Zm00001d014811::5:63964587-63966588(+)
Zm00001d029487::1:72835526-72837527(-)
Zm00001d042191::3:155496348-155498349(+)
Zm00001d025760::10:128640246-128642247(+)
Zm00001d032130::1:213959141-213961142(-)
Zm00001d034244::1:287674214-287676215(+)
Zm00001d037577::6:130273582-130275583(+)
Zm00001d053725::4:239898880-239900881(-)
Zm00001d002129::2:6411408-6413409(+)
Zm00001d022050::7:169044143-169046144(-)
Zm00001d015244::5:80937056-80939057(-)
Zm00001d045154::9:14558604-14560605(-)
Zm00001d042995::3:186184225-186186226(-)
Zm00001d024804::10:88760312-88762313(+)
Zm00001d040137::3:28977797-28979798(-)
Zm00001d052830::4:202078494-202080495(-)
Zm00001d052810::4:201665923-201667924(+)
Zm00001d045424::9:21658739-21660740(-)
Zm00001d037771::6:136913668-136915669(+)
Zm00001d046511::9:93194900-93196901(-)
Zm00001d041072::3:95102749-95104750(-)
Zm00001d028812::1:47210275-47212276(+)
Zm00001d022107::7:170523777-170525778(-)
Zm00001d008457::8:9221435-9223436(-)
Zm00001d028804::1:46897166-46899167(+)
Zm00001d028120::1:23431427-23433428(+)
Zm00001d006283::2:203489370-203491371(+)
Zm00001d052314::4:186820551-186822552(+)
Zm00001d052674::4:196904789-196906790(-)
Zm00001d048320::9:154472256-154474257(+)
Zm00001d045819::9:41247425-41249426(+)
Zm00001d027784::1:13439225-13441226(-)
Zm00001d018661::7:2088569-2090570(-)
Zm00001d028076::1:22090600-22092601(+)
Zm00001d044865::9:5840797-5842798(-)
Zm00001d042018::3:147549224-147551225(-)
Zm00001d016495::5:164786570-164788571(-)
Zm00001d050934::4:132597931-132599932(+)
Zm00001d043513::3:202388306-202390307(-)
```
