## Supplementary material for "A comprehensive map of preferentially located motifs reveals distinct proximal *cis*-regulatory elements in plants": GTGAACCG_containing_gene_set.txt

```
#Occurences of GTGAACCG between -408 and -365 (positions relative to the transcription start site)
#45 sequences with GTGAACCG in this interval
#0.18% of the sequences in promoter set with GTGAACCG (set with 25199 sequences)
Zm00001d049289::4:24584880-24586881(-)
Zm00001d029511::1:73860255-73862256(+)
Zm00001d033952::1:279494139-279496140(+)
Zm00001d020848::7:134492501-134494502(+)
Zm00001d030296::1:120069217-120071218(+)
Zm00001d004894::2:147270303-147272304(-)
Zm00001d048865::4:6681245-6683246(+)
Zm00001d014845::5:65245097-65247098(-)
Zm00001d010143::8:101196076-101198077(-)
Zm00001d015333::5:84886884-84888885(-)
Zm00001d020387::7:110770829-110772830(-)
Zm00001d015098::5:75311238-75313239(+)
Zm00001d042135::3:152768478-152770479(-)
Zm00001d041095::3:97128713-97130714(-)
Zm00001d002621::2:16978862-16980863(+)
Zm00001d005436::2:173913886-173915887(+)
Zm00001d024193::10:54918697-54920698(+)
Zm00001d020329::7:106852341-106854342(+)
Zm00001d019245::7:23696735-23698736(+)
Zm00001d011855::8:162938267-162940268(+)
Zm00001d005764::2:187151466-187153467(-)
Zm00001d039978::3:21465248-21467249(+)
Zm00001d024440::10:70866135-70868136(-)
Zm00001d040497::3:46811262-46813263(+)
Zm00001d003983::2:73523641-73525642(+)
Zm00001d005031::2:154982225-154984226(+)
Zm00001d043500::3:201983076-201985077(+)
Zm00001d023552::10:9847377-9849378(+)
Zm00001d040851::3:71657125-71659126(-)
Zm00001d030603::1:147912100-147914101(+)
Zm00001d020366::7:109738088-109740089(+)
Zm00001d040679::3:57621066-57623067(+)
Zm00001d031583::1:195480442-195482443(+)
Zm00001d048201::9:152373820-152375821(-)
Zm00001d032632::1:232566235-232568236(-)
Zm00001d046679::9:102107969-102109970(-)
Zm00001d012458::8:174860524-174862525(-)
Zm00001d039733::3:13210696-13212697(+)
Zm00001d014376::5:43557234-43559235(-)
Zm00001d032325::1:222558984-222560985(+)
Zm00001d013678::5:17149939-17151940(-)
Zm00001d045972::9:50999027-51001028(-)
Zm00001d017576::5:200174935-200176936(-)
Zm00001d039703::3:12594967-12596968(+)
Zm00001d028313::1:30343836-30345837(-)
```
