## Supplementary material for "A comprehensive map of preferentially located motifs reveals distinct proximal *cis*-regulatory elements in plants": GTGAACGT_containing_gene_set.txt

```
#Occurences of GTGAACGT between -900 and -881 (positions relative to the transcription start site)
#12 sequences with GTGAACGT in this interval
#0.05% of the sequences in promoter set with GTGAACGT (set with 25199 sequences)
Zm00001d037870::6:140474105-140476106(-)
Zm00001d025248::10:110941052-110943053(+)
Zm00001d048272::9:153604268-153606269(+)
Zm00001d029640::1:80884696-80886697(+)
Zm00001d033808::1:274300169-274302170(+)
Zm00001d032981::1:245734572-245736573(+)
Zm00001d010658::8:123181159-123183160(+)
Zm00001d043819::3:210961866-210963867(+)
Zm00001d041534::3:126109480-126111481(-)
Zm00001d016968::5:181545374-181547375(-)
Zm00001d026513::10:147432625-147434626(+)
Zm00001d017889::5:209653327-209655328(-)
```
