## Supplementary material for "A comprehensive map of preferentially located motifs reveals distinct proximal *cis*-regulatory elements in plants": GTGAAGG_containing_gene_set.txt

```
#Occurences of GTGAAGG between 235 and 333 (positions relative to the transcription start site)
#477 sequences with GTGAAGG in this interval
#1.89% of the sequences in promoter set with GTGAAGG (set with 25199 sequences)
Zm00001d003817::2:60762678-60764679(-)
Zm00001d020053::7:88877339-88879340(+)
Zm00001d043768::3:209491944-209493945(+)
Zm00001d049153::4:17991960-17993961(-)
Zm00001d035500::6:29604185-29606186(-)
Zm00001d031071::1:175968208-175970209(+)
Zm00001d025104::10:104271190-104273191(+)
Zm00001d037416::6:124917726-124919727(-)
Zm00001d029200::1:62024972-62026973(+)
Zm00001d050268::4:77418570-77420571(-)
Zm00001d028757::1:45722830-45724831(-)
Zm00001d031309::1:185842396-185844397(-)
Zm00001d007920::2:242697012-242699013(-)
Zm00001d008443::8:8735491-8737492(-)
Zm00001d047299::9:125987369-125989370(-)
Zm00001d007447::2:231963271-231965272(-)
Zm00001d016568::5:167815823-167817824(+)
Zm00001d032837::1:239720362-239722363(-)
Zm00001d052271::4:185519716-185521717(-)
Zm00001d016782::5:175732273-175734274(-)
Zm00001d003857::2:63031868-63033869(+)
Zm00001d008902::8:24527380-24529381(+)
Zm00001d028696::1:43357852-43359853(+)
Zm00001d032608::1:231929915-231931916(+)
Zm00001d017583::5:200654363-200656364(+)
Zm00001d023650::10:13642080-13644081(-)
Zm00001d029504::1:73575150-73577151(-)
Zm00001d007124::2:222818900-222820901(-)
Zm00001d027723::1:12174697-12176698(+)
Zm00001d047079::9:117689097-117691098(-)
Zm00001d038084::6:147221047-147223048(-)
Zm00001d034604::1:297617972-297619973(-)
Zm00001d025346::10:115023566-115025567(+)
Zm00001d039873::3:17357063-17359064(+)
Zm00001d037442::6:125480415-125482416(+)
Zm00001d001995::2:4126405-4128406(-)
Zm00001d015248::5:81117761-81119762(-)
Zm00001d024700::10:84020142-84022143(+)
Zm00001d044355::3:225698789-225700790(-)
Zm00001d025626::10:124408378-124410379(+)
Zm00001d041745::3:135767606-135769607(-)
Zm00001d037606::6:131466747-131468748(+)
Zm00001d049976::4:56503619-56505620(+)
Zm00001d052963::4:206412086-206414087(-)
Zm00001d017669::5:203595560-203597561(-)
Zm00001d035990::6:64974399-64976400(+)
Zm00001d012751::8:179769265-179771266(-)
Zm00001d030277::1:118417050-118419051(-)
Zm00001d011144::8:140402392-140404393(-)
Zm00001d006243::2:202669737-202671738(-)
Zm00001d042285::3:158988314-158990315(-)
Zm00001d020863::7:134965219-134967220(-)
Zm00001d043235::3:192717622-192719623(+)
Zm00001d009276::8:50543934-50545935(+)
Zm00001d037659::6:133274292-133276293(+)
Zm00001d038002::6:144794478-144796479(+)
Zm00001d045706::9:34509213-34511214(-)
Zm00001d031807::1:202461568-202463569(-)
Zm00001d032523::1:229369180-229371181(+)
Zm00001d042611::3:173557673-173559674(+)
Zm00001d025284::10:112579688-112581689(+)
Zm00001d032118::1:213707755-213709756(+)
Zm00001d013420::5:10941608-10943609(-)
Zm00001d053640::4:238062754-238064755(+)
Zm00001d021529::7:155182393-155184394(+)
Zm00001d017170::5:187813933-187815934(+)
Zm00001d029353::1:67107326-67109327(+)
Zm00001d033980::1:279981248-279983249(-)
Zm00001d020205::7:99156045-99158046(-)
Zm00001d032245::1:218618887-218620888(+)
Zm00001d047550::9:135118809-135120810(-)
Zm00001d032335::1:222954644-222956645(-)
Zm00001d004437::2:111722783-111724784(-)
Zm00001d026083::10:138057458-138059459(-)
Zm00001d002029::2:4664810-4666811(+)
Zm00001d043625::3:205467191-205469192(+)
Zm00001d043453::3:200463687-200465688(+)
Zm00001d034344::1:290265951-290267952(+)
Zm00001d052461::4:190491320-190493321(-)
Zm00001d007862::2:241116169-241118170(+)
Zm00001d029248::1:63711119-63713120(-)
Zm00001d016100::5:144546615-144548616(-)
Zm00001d038066::6:146741395-146743396(-)
Zm00001d040238::3:33381360-33383361(-)
Zm00001d051520::4:161212075-161214076(+)
Zm00001d010455::8:115978909-115980910(-)
Zm00001d021863::7:164879532-164881533(-)
Zm00001d005178::2:162545404-162547405(-)
Zm00001d038704::6:163079703-163081704(-)
Zm00001d035954::6:61887123-61889124(-)
Zm00001d048133::9:150635375-150637376(-)
Zm00001d049049::4:13883439-13885440(+)
Zm00001d004083::2:80850565-80852566(-)
Zm00001d047782::9:141642588-141644589(+)
Zm00001d047463::9:130905383-130907384(-)
Zm00001d010520::8:118978275-118980276(-)
Zm00001d029675::1:82277870-82279871(-)
Zm00001d025863::10:131891816-131893817(-)
Zm00001d024186::10:54195053-54197054(-)
Zm00001d047785::9:141758285-141760286(+)
Zm00001d022369::7:176241469-176243470(-)
Zm00001d037412::6:124818510-124820511(+)
Zm00001d008211::8:1297591-1299592(+)
Zm00001d028611::1:40779519-40781520(-)
Zm00001d019149::7:19275817-19277818(+)
Zm00001d022144::7:171126049-171128050(+)
Zm00001d002746::2:21334127-21336128(-)
Zm00001d013620::5:15680841-15682842(-)
Zm00001d024810::10:88886061-88888062(+)
Zm00001d047783::9:141697735-141699736(+)
Zm00001d002674::2:18933021-18935022(-)
Zm00001d018642::7:1463553-1465554(+)
Zm00001d030323::1:122197504-122199505(+)
Zm00001d051126::4:144690587-144692588(-)
Zm00001d027318::1:2825534-2827535(+)
Zm00001d027808::1:14083061-14085062(-)
Zm00001d019432::7:33468517-33470518(+)
Zm00001d037367::6:123040042-123042043(-)
Zm00001d002859::2:24839170-24841171(+)
Zm00001d011673::8:158273499-158275500(-)
Zm00001d050747::4:120553388-120555389(-)
Zm00001d040659::3:56851284-56853285(+)
Zm00001d021346::7:149527160-149529161(+)
Zm00001d031511::1:192364640-192366641(+)
Zm00001d018047::5:212850184-212852185(-)
Zm00001d010622::8:122162567-122164568(+)
Zm00001d039165::6:171552580-171554581(+)
Zm00001d026062::10:137306732-137308733(+)
Zm00001d023635::10:13068515-13070516(+)
Zm00001d009261::8:48182053-48184054(+)
Zm00001d031178::1:181313754-181315755(-)
Zm00001d015611::5:101016146-101018147(+)
Zm00001d014093::5:32108103-32110104(+)
Zm00001d026370::10:144450762-144452763(+)
Zm00001d044327::3:225302505-225304506(+)
Zm00001d042384::3:164051072-164053073(+)
Zm00001d044775::9:2068362-2070363(-)
Zm00001d004914::2:148226722-148228723(+)
Zm00001d012574::8:176820774-176822775(+)
Zm00001d013900::5:24273409-24275410(+)
Zm00001d010854::8:130511828-130513829(-)
Zm00001d032981::1:245734572-245736573(+)
Zm00001d005037::2:155349723-155351724(-)
Zm00001d013903::5:24294841-24296842(+)
Zm00001d052375::4:188483971-188485972(+)
Zm00001d039061::6:169448525-169450526(-)
Zm00001d030663::1:151764813-151766814(+)
Zm00001d012238::8:170737165-170739166(+)
Zm00001d004855::2:144881479-144883480(+)
Zm00001d024772::10:87301976-87303977(-)
Zm00001d021617::7:158164609-158166610(+)
Zm00001d003022::2:29677018-29679019(-)
Zm00001d031264::1:184285831-184287832(-)
Zm00001d004407::2:110124678-110126679(-)
Zm00001d022031::7:168317419-168319420(-)
Zm00001d046402::9:87460261-87462262(+)
Zm00001d006399::2:206593586-206595587(-)
Zm00001d006242::2:202645105-202647106(+)
Zm00001d017137::5:186653387-186655388(-)
Zm00001d008874::8:23549331-23551332(-)
Zm00001d004389::2:108159843-108161844(-)
Zm00001d046566::9:96092605-96094606(+)
Zm00001d051583::4:163355479-163357480(+)
Zm00001d029349::1:66850416-66852417(+)
Zm00001d010534::8:119595207-119597208(-)
Zm00001d052682::4:197138005-197140006(-)
Zm00001d036215::6:77515236-77517237(-)
Zm00001d042365::3:163306632-163308633(-)
Zm00001d017901::5:209803057-209805058(+)
Zm00001d008646::8:15708275-15710276(+)
Zm00001d039263::3:763932-765933(+)
Zm00001d039276::3:915128-917129(+)
Zm00001d012373::8:173136354-173138355(+)
Zm00001d005399::2:172539071-172541072(-)
Zm00001d023279::10:2036063-2038064(-)
Zm00001d038271::6:152899043-152901044(+)
Zm00001d047385::9:128362008-128364009(-)
Zm00001d013914::5:24679807-24681808(-)
Zm00001d017536::5:198951532-198953533(-)
Zm00001d024835::10:90193869-90195870(+)
Zm00001d026437::10:145819942-145821943(+)
Zm00001d024567::10:78548546-78550547(-)
Zm00001d037507::6:127632499-127634500(-)
Zm00001d018485::5:221686558-221688559(-)
Zm00001d045686::9:33213467-33215468(-)
Zm00001d013063::5:4117471-4119472(-)
Zm00001d025588::10:123298413-123300414(+)
Zm00001d034628::1:298410837-298412838(+)
Zm00001d047608::9:136964075-136966076(+)
Zm00001d003062::2:30968932-30970933(-)
Zm00001d007745::2:238605420-238607421(+)
Zm00001d017358::5:193562207-193564208(-)
Zm00001d012517::8:175967927-175969928(+)
Zm00001d029375::1:68098173-68100174(-)
Zm00001d019511::7:38544159-38546160(-)
Zm00001d008721::8:17742869-17744870(-)
Zm00001d025204::10:109023015-109025016(-)
Zm00001d032519::1:229232029-229234030(+)
Zm00001d036073::6:70603616-70605617(+)
Zm00001d048198::9:152245483-152247484(+)
Zm00001d024963::10:96968011-96970012(+)
Zm00001d046737::9:103924662-103926663(-)
Zm00001d005858::2:190979027-190981028(-)
Zm00001d018887::7:8352904-8354905(+)
Zm00001d016845::5:178237760-178239761(-)
Zm00001d034047::1:282302059-282304060(+)
Zm00001d005082::2:157617603-157619604(+)
Zm00001d035703::6:41835952-41837953(-)
Zm00001d004762::2:137329546-137331547(-)
Zm00001d019490::7:36805435-36807436(-)
Zm00001d031019::1:173940306-173942307(-)
Zm00001d013492::5:12693165-12695166(+)
Zm00001d047781::9:141575393-141577394(+)
Zm00001d005826::2:189989648-189991649(+)
Zm00001d008541::8:12314979-12316980(+)
Zm00001d032836::1:239715069-239717070(-)
Zm00001d050883::4:128300794-128302795(+)
Zm00001d013196::5:6189701-6191702(+)
Zm00001d012996::5:2884865-2886866(+)
Zm00001d010211::8:104192906-104194907(-)
Zm00001d030612::1:148419481-148421482(+)
Zm00001d042026::3:147733667-147735668(-)
Zm00001d003020::2:29643589-29645590(-)
Zm00001d039718::3:12977193-12979194(-)
Zm00001d004950::2:150219138-150221139(-)
Zm00001d040223::3:32750410-32752411(-)
Zm00001d049351::4:27712313-27714314(-)
Zm00001d019704::7:52250033-52252034(-)
Zm00001d038826::6:165294475-165296476(+)
Zm00001d005657::2:182383467-182385468(-)
Zm00001d039450::3:4731750-4733751(+)
Zm00001d030678::1:152666350-152668351(+)
Zm00001d019451::7:34373954-34375955(+)
Zm00001d052538::4:192570332-192572333(+)
Zm00001d024443::10:70969838-70971839(-)
Zm00001d050201::4:73396830-73398831(-)
Zm00001d049053::4:14017529-14019530(-)
Zm00001d036931::6:106757033-106759034(+)
Zm00001d029270::1:64402602-64404603(+)
Zm00001d054078::4:245969174-245971175(+)
Zm00001d024175::10:53025694-53027695(+)
Zm00001d043854::3:212114060-212116061(-)
Zm00001d020367::7:109760836-109762837(+)
Zm00001d030967::1:169595325-169597326(+)
Zm00001d032847::1:239936899-239938900(-)
Zm00001d025573::10:122707364-122709365(+)
Zm00001d023254::10:1476784-1478785(+)
Zm00001d008293::8:4307980-4309981(+)
Zm00001d032427::1:226004595-226006596(+)
Zm00001d029036::1:55559272-55561273(+)
Zm00001d008693::8:17301170-17303171(+)
Zm00001d035672::6:40183963-40185964(+)
Zm00001d040650::3:56246324-56248325(-)
Zm00001d046377::9:85336557-85338558(+)
Zm00001d026195::10:140695082-140697083(+)
Zm00001d035981::6:64339768-64341769(+)
Zm00001d040023::3:23307874-23309875(+)
Zm00001d041710::3:134457632-134459633(-)
Zm00001d041914::3:143310825-143312826(+)
Zm00001d003903::2:66483517-66485518(+)
Zm00001d029011::1:54820755-54822756(+)
Zm00001d051184::4:147685182-147687183(+)
Zm00001d036583::6:93723979-93725980(-)
Zm00001d036598::6:94022464-94024465(+)
Zm00001d029289::1:64919068-64921069(-)
Zm00001d019075::7:15408359-15410360(-)
Zm00001d021856::7:164590434-164592435(+)
Zm00001d031355::1:187097326-187099327(+)
Zm00001d011526::8:153530436-153532437(-)
Zm00001d027498::1:6607878-6609879(-)
Zm00001d005534::2:177655279-177657280(-)
Zm00001d010408::8:113318120-113320121(+)
Zm00001d027271::1:1066312-1068313(+)
Zm00001d023499::10:7378824-7380825(-)
Zm00001d003646::2:51781819-51783820(-)
Zm00001d043563::3:203949367-203951368(+)
Zm00001d037383::6:123803439-123805440(+)
Zm00001d031633::1:196909193-196911194(+)
Zm00001d017574::5:200140799-200142800(-)
Zm00001d004343::2:105203989-105205990(-)
Zm00001d034935::1:306104224-306106225(-)
Zm00001d012978::5:2664724-2666725(-)
Zm00001d027699::1:11365014-11367015(-)
Zm00001d053095::4:213516111-213518112(-)
Zm00001d011519::8:153387710-153389711(-)
Zm00001d052420::4:189611804-189613805(-)
Zm00001d047638::9:137805139-137807140(+)
Zm00001d047455::9:130783376-130785377(-)
Zm00001d034467::1:293828158-293830159(+)
Zm00001d010871::8:131613912-131615913(-)
Zm00001d024168::10:52226033-52228034(-)
Zm00001d023452::10:6044669-6046670(+)
Zm00001d006663::2:213811478-213813479(-)
Zm00001d002946::2:27829189-27831190(-)
Zm00001d010240::8:105680568-105682569(+)
Zm00001d010327::8:109900911-109902912(+)
Zm00001d027408::1:4602570-4604571(+)
Zm00001d020679::7:127859342-127861343(-)
Zm00001d028918::1:51463778-51465779(-)
Zm00001d052005::4:176265317-176267318(+)
Zm00001d042074::3:149699960-149701961(-)
Zm00001d037620::6:132062714-132064715(+)
Zm00001d009403::8:63099416-63101417(-)
Zm00001d010962::8:135145018-135147019(+)
Zm00001d026638::10:149258017-149260018(-)
Zm00001d035065::6:3643257-3645258(+)
Zm00001d038475::6:158283938-158285939(-)
Zm00001d046661::9:100957842-100959843(+)
Zm00001d045744::9:36409874-36411875(-)
Zm00001d002447::2:12899051-12901052(+)
Zm00001d038604::6:160836698-160838699(+)
Zm00001d041993::3:146854033-146856034(+)
Zm00001d033300::1:258061692-258063693(+)
Zm00001d021566::7:156210364-156212365(+)
Zm00001d039774::3:14507857-14509858(-)
Zm00001d043347::3:197312721-197314722(+)
Zm00001d040878::3:74733196-74735197(-)
Zm00001d006493::2:209825156-209827157(-)
Zm00001d036602::6:94188753-94190754(+)
Zm00001d047150::9:120125623-120127624(-)
Zm00001d044502::3:230006606-230008607(-)
Zm00001d039685::3:11846990-11848991(-)
Zm00001d012103::8:168302368-168304369(+)
Zm00001d025117::10:105060036-105062037(-)
Zm00001d018472::5:221367796-221369797(+)
Zm00001d035261::6:18138488-18140489(+)
Zm00001d003652::2:52002746-52004747(+)
Zm00001d033961::1:279741755-279743756(+)
Zm00001d037735::6:135622152-135624153(+)
Zm00001d006288::2:203651094-203653095(-)
Zm00001d016309::5:156611482-156613483(-)
Zm00001d047784::9:141745031-141747032(+)
Zm00001d020780::7:132448505-132450506(-)
Zm00001d005849::2:190825605-190827606(-)
Zm00001d041576::3:127809691-127811692(-)
Zm00001d018452::5:221123374-221125375(-)
Zm00001d037414::6:124900245-124902246(-)
Zm00001d004014::2:75784166-75786167(+)
Zm00001d021634::7:158645689-158647690(-)
Zm00001d049355::4:27740362-27742363(-)
Zm00001d028966::1:53180511-53182512(-)
Zm00001d025721::10:127517302-127519303(+)
Zm00001d008257::8:3292611-3294612(-)
Zm00001d006205::2:201776497-201778498(-)
Zm00001d047764::9:141296393-141298394(-)
Zm00001d028218::1:26885862-26887863(+)
Zm00001d034309::1:288957627-288959628(-)
Zm00001d012308::8:172185948-172187949(+)
Zm00001d027673::1:10750626-10752627(+)
Zm00001d043388::3:198487397-198489398(+)
Zm00001d038366::6:155618214-155620215(-)
Zm00001d036875::6:105401557-105403558(+)
Zm00001d034550::1:296029952-296031953(-)
Zm00001d043091::3:188974887-188976888(+)
Zm00001d016068::5:142676027-142678028(+)
Zm00001d053079::4:212654228-212656229(+)
Zm00001d021933::7:166110423-166112424(+)
Zm00001d016256::5:153842958-153844959(+)
Zm00001d038676::6:162391071-162393072(-)
Zm00001d052185::4:182583131-182585132(-)
Zm00001d015281::5:82608823-82610824(-)
Zm00001d020264::7:102996572-102998573(-)
Zm00001d020772::7:131857148-131859149(-)
Zm00001d033781::1:273612032-273614033(+)
Zm00001d006366::2:205738742-205740743(+)
Zm00001d034600::1:297596021-297598022(-)
Zm00001d045621::9:29035885-29037886(+)
Zm00001d053856::4:242284113-242286114(+)
Zm00001d045993::9:53059962-53061963(+)
Zm00001d002650::2:18184684-18186685(-)
Zm00001d004728::2:134138076-134140077(+)
Zm00001d009533::8:69244838-69246839(-)
Zm00001d035318::6:21025577-21027578(+)
Zm00001d004552::2:117515881-117517882(+)
Zm00001d025465::10:119818641-119820642(-)
Zm00001d051475::4:159942229-159944230(+)
Zm00001d043468::3:200984570-200986571(+)
Zm00001d011911::8:164323899-164325900(+)
Zm00001d034420::1:292475532-292477533(+)
Zm00001d051394::4:157045770-157047771(+)
Zm00001d039935::3:19868982-19870983(-)
Zm00001d047392::9:128612607-128614608(+)
Zm00001d032843::1:239906265-239908266(-)
Zm00001d042695::3:177274765-177276766(+)
Zm00001d030856::1:163636476-163638477(+)
Zm00001d050834::4:125419687-125421688(+)
Zm00001d018243::5:217268538-217270539(+)
Zm00001d041988::3:146712616-146714617(-)
Zm00001d048286::9:153891961-153893962(+)
Zm00001d002186::2:7614351-7616352(-)
Zm00001d004733::2:134526807-134528808(-)
Zm00001d046247::9:76308601-76310602(+)
Zm00001d036771::6:100196199-100198200(+)
Zm00001d018598::7:411618-413619(+)
Zm00001d024708::10:84434829-84436830(-)
Zm00001d003331::2:40366539-40368540(-)
Zm00001d035258::6:17776344-17778345(-)
Zm00001d028727::1:44517547-44519548(-)
Zm00001d043375::3:198075569-198077570(-)
Zm00001d036403::6:86958187-86960188(+)
Zm00001d029486::1:72786479-72788480(-)
Zm00001d033969::1:279875586-279877587(+)
Zm00001d010732::8:126284654-126286655(-)
Zm00001d029807::1:87792638-87794639(-)
Zm00001d004080::2:80807366-80809367(+)
Zm00001d040684::3:58040913-58042914(-)
Zm00001d039240::3:383496-385497(-)
Zm00001d029189::1:61570217-61572218(+)
Zm00001d001909::2:2782136-2784137(-)
Zm00001d006502::2:210094606-210096607(-)
Zm00001d024891::10:93135904-93137905(+)
Zm00001d005850::2:190829880-190831881(-)
Zm00001d027854::1:15300082-15302083(+)
Zm00001d011747::8:160679361-160681362(+)
Zm00001d018552::5:222830662-222832663(+)
Zm00001d038992::6:168341519-168343520(-)
Zm00001d025915::10:133739410-133741411(-)
Zm00001d019670::7:49530042-49532043(+)
Zm00001d012263::8:171419695-171421696(+)
Zm00001d037633::6:132469412-132471413(+)
Zm00001d021636::7:158753779-158755780(+)
Zm00001d048394::9:155579881-155581882(-)
Zm00001d042308::3:160128634-160130635(+)
Zm00001d045152::9:14489270-14491271(+)
Zm00001d039576::3:8205692-8207693(+)
Zm00001d034205::1:286736941-286738942(+)
Zm00001d002284::2:9547289-9549290(+)
Zm00001d017754::5:205922777-205924778(+)
Zm00001d042061::3:149277829-149279830(-)
Zm00001d046792::9:106297538-106299539(-)
Zm00001d051247::4:150381520-150383521(+)
Zm00001d043658::3:206155883-206157884(+)
Zm00001d046300::9:79373958-79375959(-)
Zm00001d008391::8:7136730-7138731(-)
Zm00001d019330::7:28123223-28125224(-)
Zm00001d037059::6:110982370-110984371(-)
Zm00001d043588::3:204480496-204482497(+)
Zm00001d004387::2:107999331-108001332(-)
Zm00001d029288::1:64858351-64860352(-)
Zm00001d025539::10:121726342-121728343(+)
Zm00001d030618::1:148821377-148823378(+)
Zm00001d051900::4:173981335-173983336(-)
Zm00001d023237::10:1095395-1097396(+)
Zm00001d051846::4:172098843-172100844(-)
Zm00001d032662::1:233439338-233441339(+)
Zm00001d036060::6:69620374-69622375(-)
Zm00001d049556::4:34937331-34939332(+)
Zm00001d043962::3:214956396-214958397(-)
Zm00001d006866::2:218205167-218207168(+)
Zm00001d025043::10:101205421-101207422(+)
Zm00001d041945::3:144766709-144768710(+)
Zm00001d004073::2:80289841-80291842(-)
Zm00001d022589::7:180442536-180444537(-)
Zm00001d041508::3:124923181-124925182(-)
Zm00001d025669::10:125754951-125756952(+)
Zm00001d041385::3:115250409-115252410(+)
Zm00001d043632::3:205647059-205649060(-)
Zm00001d010521::8:119049574-119051575(-)
Zm00001d025531::10:121527673-121529674(-)
Zm00001d029260::1:63978513-63980514(+)
Zm00001d039407::3:3617689-3619690(-)
Zm00001d014084::5:31809896-31811897(-)
Zm00001d008586::8:13642318-13644319(-)
Zm00001d011732::8:160218820-160220821(+)
Zm00001d030726::1:156049139-156051140(-)
Zm00001d031225::1:182662793-182664794(+)
Zm00001d033800::1:274108564-274110565(+)
Zm00001d002153::2:6868532-6870533(-)
Zm00001d043432::3:199634804-199636805(+)
Zm00001d013375::5:9989222-9991223(+)
Zm00001d031979::1:208399050-208401051(+)
Zm00001d042024::3:147727400-147729401(-)
Zm00001d048065::9:149253730-149255731(-)
Zm00001d047376::9:128094720-128096721(+)
Zm00001d031870::1:204745797-204747798(-)
Zm00001d014110::5:32816680-32818681(+)
Zm00001d053305::4:225235861-225237862(+)
```
