## Supplementary material for "A comprehensive map of preferentially located motifs reveals distinct proximal *cis*-regulatory elements in plants": GTGAATAA_containing_gene_set.txt

```
#Occurences of GTGAATAA between -8 and 63 (positions relative to the transcription start site)
#97 sequences with GTGAATAA in this interval
#0.38% of the sequences in promoter set with GTGAATAA (set with 25199 sequences)
Zm00001d051055::4:139226388-139228389(+)
Zm00001d022310::7:174906539-174908540(+)
Zm00001d037200::6:115550237-115552238(-)
Zm00001d030087::1:104668219-104670220(+)
Zm00001d034203::1:286723261-286725262(-)
Zm00001d034735::1:300978901-300980902(-)
Zm00001d009373::8:60725762-60727763(-)
Zm00001d041708::3:134385215-134387216(-)
Zm00001d038623::6:161117104-161119105(+)
Zm00001d006306::2:204115835-204117836(-)
Zm00001d008398::8:7256817-7258818(-)
Zm00001d003414::2:43703684-43705685(+)
Zm00001d020264::7:102996572-102998573(-)
Zm00001d028034::1:20938794-20940795(-)
Zm00001d032316::1:221940640-221942641(+)
Zm00001d044110::3:219539766-219541767(+)
Zm00001d024755::10:86468548-86470549(-)
Zm00001d023243::10:1293877-1295878(+)
Zm00001d044755::9:1354718-1356719(+)
Zm00001d043216::3:192129064-192131065(+)
Zm00001d013767::5:19732420-19734421(-)
Zm00001d039287::3:1053928-1055929(+)
Zm00001d014853::5:65590339-65592340(+)
Zm00001d018794::7:5352308-5354309(+)
Zm00001d008516::8:11267096-11269097(+)
Zm00001d029744::1:85071550-85073551(-)
Zm00001d030902::1:166633172-166635173(-)
Zm00001d037120::6:113000012-113002013(+)
Zm00001d033019::1:247132511-247134512(-)
Zm00001d011577::8:154838846-154840847(-)
Zm00001d020792::7:132837044-132839045(+)
Zm00001d025474::10:119965820-119967821(+)
Zm00001d020563::7:122391196-122393197(+)
Zm00001d014093::5:32108103-32110104(+)
Zm00001d018468::5:221353173-221355174(-)
Zm00001d008528::8:11882070-11884071(+)
Zm00001d044649::3:234061952-234063953(-)
Zm00001d014708::5:60080325-60082326(+)
Zm00001d025211::10:109334894-109336895(+)
Zm00001d052842::4:202393505-202395506(+)
Zm00001d016402::5:161094040-161096041(-)
Zm00001d004318::2:102950767-102952768(+)
Zm00001d047178::9:121082026-121084027(-)
Zm00001d004139::2:85782447-85784448(+)
Zm00001d001899::2:2561344-2563345(-)
Zm00001d019206::7:21891868-21893869(-)
Zm00001d039095::6:169956261-169958262(+)
Zm00001d008255::8:3112955-3114956(+)
Zm00001d009222::8:44259355-44261356(+)
Zm00001d026476::10:146675036-146677037(-)
Zm00001d029922::1:94477290-94479291(+)
Zm00001d006929::2:219604999-219607000(-)
Zm00001d037359::6:122792111-122794112(+)
Zm00001d035048::6:3085229-3087230(+)
Zm00001d045371::9:19938084-19940085(+)
Zm00001d015409::5:88972058-88974059(-)
Zm00001d018807::7:5749033-5751034(+)
Zm00001d012484::8:175351532-175353533(+)
Zm00001d018941::7:9990163-9992164(+)
Zm00001d052820::4:202004490-202006491(+)
Zm00001d020160::7:96520969-96522970(-)
Zm00001d039946::3:20169460-20171461(-)
Zm00001d013960::5:26335497-26337498(-)
Zm00001d032582::1:231195639-231197640(+)
Zm00001d036759::6:99956370-99958371(-)
Zm00001d005328::2:169710133-169712134(-)
Zm00001d023273::10:1809571-1811572(+)
Zm00001d044844::9:4960923-4962924(+)
Zm00001d025772::10:129097207-129099208(+)
Zm00001d045263::9:17434928-17436929(-)
Zm00001d017126::5:186216973-186218974(+)
Zm00001d032577::1:231128979-231130980(+)
Zm00001d033028::1:247733751-247735752(+)
Zm00001d043090::3:188971358-188973359(+)
Zm00001d027506::1:7033579-7035580(-)
Zm00001d027545::1:7995131-7997132(+)
Zm00001d046278::9:77860116-77862117(-)
Zm00001d048890::4:7213988-7215989(-)
Zm00001d045590::9:27536449-27538450(+)
Zm00001d033670::1:270254103-270256104(+)
Zm00001d046187::9:70335196-70337197(+)
Zm00001d034843::1:303648354-303650355(-)
Zm00001d026060::10:137304010-137306011(-)
Zm00001d012292::8:172022916-172024917(+)
Zm00001d046942::9:111967697-111969698(+)
Zm00001d046759::9:104674920-104676921(-)
Zm00001d041513::3:125117937-125119938(+)
Zm00001d002812::2:23400309-23402310(-)
Zm00001d007901::2:242051144-242053145(+)
Zm00001d016521::5:166106544-166108545(-)
Zm00001d051500::4:160471871-160473872(-)
Zm00001d039750::3:13770594-13772595(+)
Zm00001d031657::1:197691164-197693165(+)
Zm00001d016933::5:180366024-180368025(-)
Zm00001d009430::8:64107060-64109061(-)
Zm00001d002043::2:4927969-4929970(-)
Zm00001d002592::2:16314303-16316304(-)
```
