## Supplementary material for "A comprehensive map of preferentially located motifs reveals distinct proximal *cis*-regulatory elements in plants": GTGAATGA_containing_gene_set.txt

```
#Occurences of GTGAATGA between 7 and 66 (positions relative to the transcription start site)
#130 sequences with GTGAATGA in this interval
#0.52% of the sequences in promoter set with GTGAATGA (set with 25199 sequences)
Zm00001d043728::3:208550772-208552773(+)
Zm00001d003983::2:73523641-73525642(+)
Zm00001d021436::7:152287698-152289699(-)
Zm00001d037849::6:139655570-139657571(-)
Zm00001d022143::7:171101968-171103969(-)
Zm00001d024788::10:88365923-88367924(+)
Zm00001d022388::7:176587685-176589686(+)
Zm00001d015805::5:121769623-121771624(-)
Zm00001d018641::7:1463664-1465665(-)
Zm00001d020978::7:138408938-138410939(+)
Zm00001d043801::3:210468126-210470127(+)
Zm00001d024120::10:47327084-47329085(-)
Zm00001d042829::3:181366922-181368923(+)
Zm00001d015030::5:72783022-72785023(+)
Zm00001d050943::4:132885263-132887264(+)
Zm00001d031583::1:195480442-195482443(+)
Zm00001d048136::9:150659074-150661075(-)
Zm00001d026164::10:140164856-140166857(-)
Zm00001d034732::1:300945408-300947409(+)
Zm00001d046751::9:104380208-104382209(-)
Zm00001d051842::4:171964911-171966912(-)
Zm00001d048422::9:155989190-155991191(+)
Zm00001d029807::1:87792638-87794639(-)
Zm00001d032689::1:234492939-234494940(+)
Zm00001d015309::5:84027255-84029256(-)
Zm00001d049709::4:41055603-41057604(-)
Zm00001d025978::10:135070045-135072046(+)
Zm00001d039489::3:5708477-5710478(+)
Zm00001d049289::4:24584880-24586881(-)
Zm00001d026604::10:148809256-148811257(-)
Zm00001d016543::5:166730550-166732551(-)
Zm00001d037461::6:126017813-126019814(-)
Zm00001d020588::7:123767005-123769006(-)
Zm00001d039978::3:21465248-21467249(+)
Zm00001d031412::1:189294327-189296328(-)
Zm00001d026523::10:147515104-147517105(-)
Zm00001d010339::8:110344209-110346210(-)
Zm00001d021586::7:157211602-157213603(-)
Zm00001d005031::2:154982225-154984226(+)
Zm00001d007729::2:238305982-238307983(-)
Zm00001d029511::1:73860255-73862256(+)
Zm00001d028810::1:47150550-47152551(-)
Zm00001d030296::1:120069217-120071218(+)
Zm00001d028541::1:38682256-38684257(+)
Zm00001d018638::7:1409284-1411285(+)
Zm00001d047241::9:123685720-123687721(-)
Zm00001d005298::2:168388647-168390648(-)
Zm00001d044394::3:227054057-227056058(-)
Zm00001d005586::2:179801353-179803354(-)
Zm00001d036984::6:108313417-108315418(+)
Zm00001d018211::5:216635669-216637670(-)
Zm00001d020387::7:110770829-110772830(-)
Zm00001d030603::1:147912100-147914101(+)
Zm00001d041169::3:101799735-101801736(+)
Zm00001d012963::5:2414749-2416750(+)
Zm00001d051050::4:138720714-138722715(-)
Zm00001d013105::5:4766139-4768140(-)
Zm00001d008300::8:4576700-4578701(-)
Zm00001d026277::10:142720954-142722955(-)
Zm00001d005529::2:177315737-177317738(-)
Zm00001d050112::4:66650890-66652891(-)
Zm00001d033002::1:246565540-246567541(-)
Zm00001d053294::4:224640472-224642473(-)
Zm00001d001901::2:2606518-2608519(+)
Zm00001d032325::1:222558984-222560985(+)
Zm00001d018799::7:5402481-5404482(+)
Zm00001d010143::8:101196076-101198077(-)
Zm00001d027707::1:11589618-11591619(+)
Zm00001d017576::5:200174935-200176936(-)
Zm00001d010793::8:127992382-127994383(-)
Zm00001d040389::3:41016174-41018175(+)
Zm00001d010608::8:121800179-121802180(-)
Zm00001d021403::7:151215372-151217373(-)
Zm00001d006250::2:202842784-202844785(+)
Zm00001d006604::2:211886192-211888193(-)
Zm00001d018632::7:1390029-1392030(-)
Zm00001d027889::1:16774822-16776823(+)
Zm00001d010414::8:113687279-113689280(-)
Zm00001d008953::8:26882731-26884732(-)
Zm00001d012295::8:172038018-172040019(+)
Zm00001d053128::4:214989340-214991341(-)
Zm00001d018501::5:221874873-221876874(+)
Zm00001d034003::1:280808695-280810696(+)
Zm00001d043655::3:206114463-206116464(-)
Zm00001d025985::10:135305623-135307624(+)
Zm00001d043686::3:207382448-207384449(+)
Zm00001d014922::5:68478641-68480642(+)
Zm00001d014873::5:66656694-66658695(+)
Zm00001d054063::4:245759990-245761991(-)
Zm00001d053356::4:227419338-227421339(+)
Zm00001d044102::3:219201058-219203059(-)
Zm00001d032081::1:211941864-211943865(+)
Zm00001d024193::10:54918697-54920698(+)
Zm00001d040189::3:31399623-31401624(+)
Zm00001d040679::3:57621066-57623067(+)
Zm00001d029554::1:76020896-76022897(+)
Zm00001d020329::7:106852341-106854342(+)
Zm00001d002125::2:6289390-6291391(+)
Zm00001d014376::5:43557234-43559235(-)
Zm00001d046600::9:98192099-98194100(-)
Zm00001d046333::9:81218266-81220267(+)
Zm00001d053928::4:243711102-243713103(+)
Zm00001d027593::1:8595005-8597006(+)
Zm00001d019680::7:50559066-50561067(+)
Zm00001d051316::4:153361316-153363317(+)
Zm00001d052227::4:183818384-183820385(+)
Zm00001d027375::1:3971632-3973633(-)
Zm00001d020635::7:125805725-125807726(-)
Zm00001d020848::7:134492501-134494502(+)
Zm00001d014793::5:63459619-63461620(-)
Zm00001d027980::1:19269630-19271631(+)
Zm00001d028313::1:30343836-30345837(-)
Zm00001d027454::1:5603966-5605967(-)
Zm00001d009661::8:74954655-74956656(+)
Zm00001d019678::7:50534751-50536752(+)
Zm00001d009979::8:93237641-93239642(+)
Zm00001d026641::10:149272327-149274328(+)
Zm00001d047538::9:134291708-134293709(-)
Zm00001d015333::5:84886884-84888885(-)
Zm00001d043800::3:210469214-210471215(-)
Zm00001d048421::9:155969653-155971654(-)
Zm00001d013358::5:9522074-9524075(+)
Zm00001d004790::2:139457003-139459004(-)
Zm00001d042399::3:164712961-164714962(+)
Zm00001d049371::4:28133887-28135888(-)
Zm00001d004968::2:151120985-151122986(+)
Zm00001d040851::3:71657125-71659126(-)
Zm00001d041732::3:135478466-135480467(-)
Zm00001d046981::9:114155053-114157054(-)
Zm00001d019245::7:23696735-23698736(+)
```
