## Supplementary material for "A comprehensive map of preferentially located motifs reveals distinct proximal *cis*-regulatory elements in plants": GTGAATT_containing_gene_set.txt

```
#Occurences of GTGAATT between -38 and 109 (positions relative to the transcription start site)
#836 sequences with GTGAATT in this interval
#3.32% of the sequences in promoter set with GTGAATT (set with 25199 sequences)
Zm00001d015006::5:72023125-72025126(-)
Zm00001d016612::5:170109560-170111561(+)
Zm00001d038510::6:158913488-158915489(-)
Zm00001d005102::2:158272477-158274478(+)
Zm00001d023664::10:14451012-14453013(-)
Zm00001d019758::7:56864311-56866312(+)
Zm00001d050382::4:84998112-85000113(-)
Zm00001d048092::9:149968569-149970570(-)
Zm00001d019478::7:35958638-35960639(-)
Zm00001d049030::4:13050018-13052019(+)
Zm00001d032776::1:237890536-237892537(-)
Zm00001d030544::1:142960036-142962037(+)
Zm00001d048566::9:158881045-158883046(-)
Zm00001d016015::5:139703040-139705041(+)
Zm00001d028903::1:50229898-50231899(+)
Zm00001d038121::6:148610908-148612909(+)
Zm00001d035515::6:30768714-30770715(-)
Zm00001d015500::5:94104611-94106612(-)
Zm00001d048717::4:4145109-4147110(+)
Zm00001d044701::3:235258718-235260719(-)
Zm00001d009580::8:71629141-71631142(-)
Zm00001d047983::9:147126342-147128343(+)
Zm00001d005599::2:180238190-180240191(+)
Zm00001d047433::9:129862529-129864530(-)
Zm00001d009994::8:93777051-93779052(+)
Zm00001d053521::4:232901179-232903180(+)
Zm00001d009791::8:81567363-81569364(-)
Zm00001d036351::6:85230004-85232005(-)
Zm00001d012751::8:179769265-179771266(-)
Zm00001d008978::8:28102418-28104419(+)
Zm00001d029009::1:54622560-54624561(+)
Zm00001d002638::2:17669084-17671085(+)
Zm00001d034978::6:668026-670027(+)
Zm00001d027458::1:5700179-5702180(+)
Zm00001d022264::7:173953956-173955957(-)
Zm00001d006446::2:208455626-208457627(+)
Zm00001d012336::8:172696235-172698236(+)
Zm00001d027811::1:14317955-14319956(-)
Zm00001d005334::2:169837153-169839154(+)
Zm00001d037449::6:125678807-125680808(+)
Zm00001d015853::5:126426264-126428265(-)
Zm00001d035208::6:9904273-9906274(+)
Zm00001d018413::5:220251582-220253583(+)
Zm00001d005975::2:194486701-194488702(+)
Zm00001d043051::3:187589835-187591836(-)
Zm00001d021827::7:163876265-163878266(-)
Zm00001d003813::2:60624644-60626645(+)
Zm00001d007583::2:235284813-235286814(+)
Zm00001d051755::4:168936693-168938694(-)
Zm00001d053584::4:235340844-235342845(+)
Zm00001d029337::1:66507354-66509355(-)
Zm00001d027771::1:13242953-13244954(-)
Zm00001d020431::7:113757522-113759523(+)
Zm00001d043358::3:197611150-197613151(+)
Zm00001d049701::4:40570491-40572492(+)
Zm00001d002630::2:17339238-17341239(-)
Zm00001d013186::5:6101469-6103470(+)
Zm00001d022262::7:173866691-173868692(-)
Zm00001d025251::10:111151695-111153696(-)
Zm00001d020783::7:132506381-132508382(+)
Zm00001d038742::6:163658478-163660479(-)
Zm00001d008472::8:9683918-9685919(+)
Zm00001d034876::1:304506932-304508933(+)
Zm00001d051932::4:174803762-174805763(-)
Zm00001d016351::5:158824870-158826871(+)
Zm00001d029130::1:59437861-59439862(+)
Zm00001d008999::8:29416250-29418251(-)
Zm00001d029750::1:85464005-85466006(+)
Zm00001d047605::9:136921777-136923778(-)
Zm00001d049729::4:41736017-41738018(-)
Zm00001d012671::8:178358805-178360806(-)
Zm00001d051588::4:163588001-163590002(-)
Zm00001d033588::1:267929548-267931549(+)
Zm00001d002058::2:5056167-5058168(-)
Zm00001d047139::9:119767844-119769845(-)
Zm00001d046638::9:100060804-100062805(-)
Zm00001d034222::1:287044875-287046876(+)
Zm00001d004437::2:111722783-111724784(-)
Zm00001d039469::3:5150209-5152210(-)
Zm00001d053588::4:235519804-235521805(-)
Zm00001d041445::3:120189678-120191679(+)
Zm00001d038540::6:159597767-159599768(+)
Zm00001d036724::6:99054921-99056922(+)
Zm00001d014701::5:59906929-59908930(-)
Zm00001d044878::9:6369798-6371799(-)
Zm00001d010611::8:121840079-121842080(-)
Zm00001d038467::6:157927188-157929189(-)
Zm00001d030380::1:127552095-127554096(-)
Zm00001d009968::8:92808716-92810717(+)
Zm00001d002736::2:20733950-20735951(-)
Zm00001d013999::5:28089420-28091421(-)
Zm00001d029841::1:89616220-89618221(+)
Zm00001d001949::2:3417431-3419432(+)
Zm00001d024819::10:89570245-89572246(-)
Zm00001d028877::1:49476889-49478890(-)
Zm00001d039004::6:168637458-168639459(-)
Zm00001d006564::2:211027228-211029229(-)
Zm00001d033203::1:253922414-253924415(+)
Zm00001d007502::2:233397503-233399504(-)
Zm00001d021994::7:167662420-167664421(-)
Zm00001d016658::5:171576136-171578137(-)
Zm00001d048386::9:155335962-155337963(+)
Zm00001d051510::4:160973658-160975659(+)
Zm00001d009242::8:46228710-46230711(+)
Zm00001d017609::5:201461784-201463785(+)
Zm00001d035475::6:28519661-28521662(-)
Zm00001d048210::9:152567419-152569420(-)
Zm00001d048246::9:153124315-153126316(+)
Zm00001d018229::5:217044951-217046952(-)
Zm00001d028593::1:40168303-40170304(-)
Zm00001d001946::2:3401618-3403619(-)
Zm00001d049127::4:16939379-16941380(+)
Zm00001d036829::6:103048090-103050091(-)
Zm00001d051681::4:166605097-166607098(-)
Zm00001d050307::4:80277972-80279973(-)
Zm00001d020606::7:124626052-124628053(+)
Zm00001d048358::9:154913541-154915542(+)
Zm00001d034240::1:287657760-287659761(-)
Zm00001d047923::9:145516600-145518601(+)
Zm00001d007035::2:220604422-220606423(+)
Zm00001d016463::5:163224051-163226052(-)
Zm00001d009059::8:33811807-33813808(-)
Zm00001d035595::6:35978214-35980215(-)
Zm00001d023816::10:23317761-23319762(-)
Zm00001d031333::1:186422557-186424558(-)
Zm00001d022553::7:179900803-179902804(+)
Zm00001d047156::9:120314698-120316699(-)
Zm00001d020627::7:125488554-125490555(-)
Zm00001d006871::2:218307897-218309898(+)
Zm00001d006680::2:214130096-214132097(-)
Zm00001d029709::1:83410901-83412902(+)
Zm00001d045504::9:24830211-24832212(+)
Zm00001d046225::9:73155946-73157947(+)
Zm00001d023912::10:27885432-27887433(-)
Zm00001d050969::4:134224449-134226450(-)
Zm00001d045747::9:36931049-36933050(-)
Zm00001d043196::3:191228335-191230336(+)
Zm00001d003559::2:48065262-48067263(+)
Zm00001d007717::2:238101881-238103882(-)
Zm00001d019029::7:13468998-13470999(-)
Zm00001d048430::9:156104298-156106299(-)
Zm00001d006697::2:214533956-214535957(+)
Zm00001d018843::7:7093848-7095849(+)
Zm00001d051367::4:156082554-156084555(+)
Zm00001d008525::8:11672333-11674334(-)
Zm00001d009161::8:40266384-40268385(+)
Zm00001d044061::3:218238323-218240324(+)
Zm00001d047441::9:130333226-130335227(-)
Zm00001d050380::4:84838181-84840182(+)
Zm00001d011562::8:154551055-154553056(+)
Zm00001d042078::3:149864244-149866245(+)
Zm00001d028501::1:37244360-37246361(-)
Zm00001d053600::4:235973080-235975081(+)
Zm00001d036678::6:97423560-97425561(+)
Zm00001d034225::1:287136033-287138034(-)
Zm00001d006828::2:217455855-217457856(+)
Zm00001d038759::6:163968399-163970400(-)
Zm00001d048715::4:4118392-4120393(-)
Zm00001d051187::4:147819881-147821882(-)
Zm00001d022205::7:172840001-172842002(-)
Zm00001d041926::3:143906674-143908675(-)
Zm00001d034157::1:285312163-285314164(-)
Zm00001d048314::9:154449914-154451915(-)
Zm00001d025848::10:131500443-131502444(-)
Zm00001d038437::6:157256671-157258672(+)
Zm00001d048547::9:158516238-158518239(+)
Zm00001d025867::10:132086959-132088960(-)
Zm00001d002251::2:8980523-8982524(-)
Zm00001d030093::1:105073231-105075232(-)
Zm00001d032534::1:229829772-229831773(+)
Zm00001d002257::2:9075769-9077770(-)
Zm00001d032507::1:228911843-228913844(-)
Zm00001d051814::4:170345602-170347603(-)
Zm00001d037537::6:128613331-128615332(-)
Zm00001d022152::7:171320213-171322214(+)
Zm00001d024273::10:60917121-60919122(-)
Zm00001d004099::2:82706836-82708837(+)
Zm00001d028295::1:29503580-29505581(-)
Zm00001d013606::5:15251815-15253816(-)
Zm00001d024470::10:72343715-72345716(+)
Zm00001d019312::7:27240347-27242348(+)
Zm00001d007455::2:232067554-232069555(-)
Zm00001d005656::2:182284614-182286615(-)
Zm00001d032676::1:233775864-233777865(+)
Zm00001d045578::9:27180358-27182359(-)
Zm00001d028412::1:34037802-34039803(-)
Zm00001d032311::1:221836738-221838739(-)
Zm00001d039259::3:699635-701636(+)
Zm00001d042141::3:153357329-153359330(-)
Zm00001d040477::3:45763833-45765834(-)
Zm00001d025653::10:125106473-125108474(+)
Zm00001d003729::2:56643954-56645955(+)
Zm00001d038374::6:155772963-155774964(-)
Zm00001d014572::5:53946630-53948631(+)
Zm00001d043660::3:206189361-206191362(-)
Zm00001d002967::2:28258953-28260954(+)
Zm00001d025830::10:131180439-131182440(+)
Zm00001d016164::5:147980635-147982636(-)
Zm00001d017724::5:205287058-205289059(+)
Zm00001d012348::8:172808458-172810459(-)
Zm00001d028284::1:29161999-29164000(+)
Zm00001d014812::5:63973192-63975193(-)
Zm00001d052324::4:187127353-187129354(-)
Zm00001d046511::9:93194900-93196901(-)
Zm00001d013221::5:6716698-6718699(-)
Zm00001d020838::7:134393301-134395302(-)
Zm00001d021392::7:150694461-150696462(+)
Zm00001d005156::2:161486064-161488065(+)
Zm00001d009849::8:85013094-85015095(-)
Zm00001d017459::5:196474960-196476961(-)
Zm00001d047810::9:142360087-142362088(-)
Zm00001d002904::2:26297248-26299249(-)
Zm00001d043415::3:199054399-199056400(+)
Zm00001d037412::6:124818510-124820511(+)
Zm00001d017746::5:205828715-205830716(-)
Zm00001d016305::5:156483288-156485289(-)
Zm00001d044518::3:230736987-230738988(-)
Zm00001d012803::5:253476-255477(+)
Zm00001d022564::7:180077069-180079070(+)
Zm00001d030601::1:147621494-147623495(+)
Zm00001d037109::6:112503476-112505477(+)
Zm00001d034237::1:287531981-287533982(+)
Zm00001d006869::2:218299017-218301018(+)
Zm00001d047823::9:142599318-142601319(+)
Zm00001d020806::7:133442380-133444381(+)
Zm00001d025753::10:128399211-128401212(+)
Zm00001d005450::2:174573080-174575081(-)
Zm00001d052962::4:206382148-206384149(-)
Zm00001d005867::2:191186070-191188071(+)
Zm00001d052415::4:189489079-189491080(-)
Zm00001d050601::4:103260990-103262991(+)
Zm00001d019704::7:52250033-52252034(-)
Zm00001d032233::1:218157759-218159760(-)
Zm00001d021562::7:156104922-156106923(+)
Zm00001d021971::7:167274920-167276921(+)
Zm00001d048126::9:150510748-150512749(-)
Zm00001d013629::5:15858669-15860670(-)
Zm00001d033861::1:276342833-276344834(+)
Zm00001d041268::3:109249719-109251720(+)
Zm00001d044180::3:221248492-221250493(+)
Zm00001d034738::1:300990317-300992318(+)
Zm00001d033394::1:261704462-261706463(+)
Zm00001d031643::1:197141503-197143504(-)
Zm00001d005053::2:156306463-156308464(+)
Zm00001d029561::1:76213705-76215706(+)
Zm00001d037870::6:140474105-140476106(-)
Zm00001d021525::7:155150029-155152030(+)
Zm00001d032192::1:216395954-216397955(-)
Zm00001d030648::1:150687934-150689935(+)
Zm00001d028423::1:34541478-34543479(-)
Zm00001d046033::9:57323828-57325829(-)
Zm00001d044865::9:5840797-5842798(-)
Zm00001d002865::2:24998207-25000208(+)
Zm00001d035560::6:33143736-33145737(-)
Zm00001d053575::4:234980132-234982133(-)
Zm00001d019697::7:51732727-51734728(-)
Zm00001d015942::5:132984115-132986116(-)
Zm00001d050498::4:93537497-93539498(-)
Zm00001d031352::1:187067409-187069410(+)
Zm00001d047962::9:146347207-146349208(+)
Zm00001d041186::3:103867966-103869967(-)
Zm00001d002566::2:15559579-15561580(-)
Zm00001d031554::1:194119346-194121347(-)
Zm00001d051139::4:145544577-145546578(+)
Zm00001d032716::1:235900781-235902782(+)
Zm00001d010274::8:106961305-106963306(+)
Zm00001d018077::5:213825661-213827662(-)
Zm00001d050217::4:74115994-74117995(-)
Zm00001d039565::3:8098918-8100919(+)
Zm00001d004917::2:148585367-148587368(-)
Zm00001d015884::5:128731932-128733933(+)
Zm00001d046234::9:73799113-73801114(+)
Zm00001d007289::2:226919361-226921362(-)
Zm00001d022291::7:174605023-174607024(-)
Zm00001d029675::1:82277870-82279871(-)
Zm00001d037266::6:118740658-118742659(-)
Zm00001d033859::1:276071834-276073835(+)
Zm00001d011149::8:140720854-140722855(+)
Zm00001d002827::2:23923819-23925820(+)
Zm00001d004707::2:132431553-132433554(+)
Zm00001d045399::9:20665755-20667756(+)
Zm00001d003995::2:74392938-74394939(+)
Zm00001d048222::9:152681724-152683725(-)
Zm00001d035737::6:44298790-44300791(+)
Zm00001d040707::3:59445168-59447169(-)
Zm00001d030754::1:158240644-158242645(+)
Zm00001d051765::4:168990367-168992368(+)
Zm00001d047422::9:129557000-129559001(+)
Zm00001d021371::7:150145139-150147140(+)
Zm00001d052830::4:202078494-202080495(-)
Zm00001d015622::5:101913080-101915081(+)
Zm00001d020540::7:121548911-121550912(-)
Zm00001d045404::9:20779758-20781759(+)
Zm00001d006763::2:216194843-216196844(+)
Zm00001d015785::5:119214135-119216136(+)
Zm00001d025760::10:128640246-128642247(+)
Zm00001d048415::9:155885443-155887444(+)
Zm00001d028386::1:32856121-32858122(+)
Zm00001d017959::5:210910021-210912022(-)
Zm00001d024278::10:61395774-61397775(+)
Zm00001d030670::1:152149325-152151326(+)
Zm00001d022404::7:176861037-176863038(-)
Zm00001d003501::2:46130823-46132824(+)
Zm00001d022437::7:177697619-177699620(-)
Zm00001d016220::5:150961595-150963596(+)
Zm00001d014951::5:69615172-69617173(-)
Zm00001d021683::7:159952772-159954773(-)
Zm00001d046633::9:99839696-99841697(-)
Zm00001d024910::10:94434703-94436704(+)
Zm00001d043017::3:186593936-186595937(+)
Zm00001d019279::7:25304087-25306088(-)
Zm00001d052327::4:187150990-187152991(+)
Zm00001d048312::9:154435230-154437231(-)
Zm00001d003589::2:49077346-49079347(+)
Zm00001d029657::1:81703856-81705857(-)
Zm00001d014726::5:60848383-60850384(-)
Zm00001d033787::1:273744770-273746771(-)
Zm00001d022418::7:177224474-177226475(+)
Zm00001d038954::6:167631581-167633582(-)
Zm00001d036026::6:66943466-66945467(-)
Zm00001d042463::3:168521079-168523080(-)
Zm00001d013817::5:21327743-21329744(-)
Zm00001d043591::3:204507907-204509908(-)
Zm00001d008765::8:19527779-19529780(-)
Zm00001d016166::5:148206666-148208667(+)
Zm00001d005436::2:173913886-173915887(+)
Zm00001d027872::1:16016912-16018913(-)
Zm00001d042435::3:167143797-167145798(+)
Zm00001d043382::3:198288237-198290238(-)
Zm00001d040562::3:49884820-49886821(+)
Zm00001d001979::2:3822606-3824607(+)
Zm00001d051806::4:170135936-170137937(-)
Zm00001d033054::1:248748012-248750013(+)
Zm00001d022502::7:179045769-179047770(-)
Zm00001d002236::2:8477625-8479626(-)
Zm00001d010989::8:136032372-136034373(+)
Zm00001d052842::4:202393505-202395506(+)
Zm00001d011912::8:164360885-164362886(-)
Zm00001d036533::6:91328064-91330065(-)
Zm00001d042580::3:172641453-172643454(+)
Zm00001d010589::8:121141387-121143388(-)
Zm00001d005480::2:175578719-175580720(+)
Zm00001d017727::5:205302583-205304584(+)
Zm00001d045474::9:23487086-23489087(+)
Zm00001d052331::4:187326376-187328377(+)
Zm00001d005546::2:178194309-178196310(+)
Zm00001d050922::4:131545986-131547987(-)
Zm00001d028045::1:21526520-21528521(-)
Zm00001d014260::5:38479283-38481284(+)
Zm00001d025617::10:124148243-124150244(-)
Zm00001d014520::5:51450521-51452522(-)
Zm00001d034852::1:303811320-303813321(+)
Zm00001d041334::3:112553600-112555601(+)
Zm00001d038054::6:146524274-146526275(+)
Zm00001d033985::1:280284881-280286882(-)
Zm00001d043666::3:206548831-206550832(-)
Zm00001d053133::4:215378291-215380292(+)
Zm00001d010556::8:120222200-120224201(-)
Zm00001d043182::3:190806258-190808259(+)
Zm00001d037206::6:115764052-115766053(+)
Zm00001d011569::8:154610410-154612411(+)
Zm00001d024325::10:64668121-64670122(+)
Zm00001d015683::5:107118304-107120305(+)
Zm00001d028256::1:28102419-28104420(-)
Zm00001d025309::10:113730119-113732120(-)
Zm00001d033620::1:269010883-269012884(+)
Zm00001d018562::5:223276622-223278623(-)
Zm00001d028130::1:23627123-23629124(+)
Zm00001d049269::4:23831532-23833533(-)
Zm00001d025911::10:133612128-133614129(-)
Zm00001d024459::10:71760474-71762475(-)
Zm00001d012832::5:955182-957183(+)
Zm00001d035789::6:49256653-49258654(+)
Zm00001d043232::3:192593030-192595031(+)
Zm00001d039400::3:3425490-3427491(-)
Zm00001d003255::2:38079158-38081159(-)
Zm00001d024262::10:59949052-59951053(+)
Zm00001d013167::5:5737726-5739727(-)
Zm00001d007714::2:238014858-238016859(-)
Zm00001d010173::8:102970241-102972242(-)
Zm00001d024925::10:95279052-95281053(+)
Zm00001d039071::6:169539884-169541885(+)
Zm00001d034200::1:286489394-286491395(-)
Zm00001d035285::6:19370641-19372642(-)
Zm00001d021800::7:163136837-163138838(+)
Zm00001d010838::8:129536820-129538821(+)
Zm00001d016879::5:179260328-179262329(+)
Zm00001d023499::10:7378824-7380825(-)
Zm00001d050150::4:69429224-69431225(-)
Zm00001d029391::1:68667408-68669409(-)
Zm00001d014337::5:41326361-41328362(-)
Zm00001d047863::9:143658056-143660057(+)
Zm00001d029755::1:85772105-85774106(+)
Zm00001d052695::4:197648959-197650960(+)
Zm00001d042416::3:166410474-166412475(+)
Zm00001d035370::6:23531885-23533886(+)
Zm00001d016219::5:150959023-150961024(+)
Zm00001d038189::6:150911949-150913950(+)
Zm00001d011579::8:154894824-154896825(-)
Zm00001d029123::1:59021513-59023514(+)
Zm00001d052980::4:207107982-207109983(-)
Zm00001d007961::2:244251152-244253153(-)
Zm00001d009837::8:84442691-84444692(-)
Zm00001d031411::1:189278448-189280449(-)
Zm00001d032536::1:229863223-229865224(+)
Zm00001d010446::8:115488912-115490913(+)
Zm00001d049319::4:26180010-26182011(-)
Zm00001d039258::3:700788-702789(-)
Zm00001d023445::10:5692329-5694330(-)
Zm00001d042016::3:147506658-147508659(+)
Zm00001d028248::1:27965366-27967367(+)
Zm00001d053448::4:232003961-232005962(-)
Zm00001d047470::9:131182862-131184863(+)
Zm00001d026683::10:149850901-149852902(+)
Zm00001d052067::4:178303439-178305440(+)
Zm00001d038393::6:156265115-156267116(+)
Zm00001d013399::5:10403421-10405422(+)
Zm00001d051420::4:157870665-157872666(+)
Zm00001d017675::5:203832940-203834941(-)
Zm00001d002716::2:20245752-20247753(+)
Zm00001d004407::2:110124678-110126679(-)
Zm00001d032855::1:240359559-240361560(+)
Zm00001d041979::3:146473216-146475217(-)
Zm00001d003571::2:48468606-48470607(+)
Zm00001d049718::4:41323625-41325626(+)
Zm00001d012894::5:1700825-1702826(+)
Zm00001d053701::4:239542363-239544364(+)
Zm00001d002688::2:19329345-19331346(-)
Zm00001d042601::3:173174149-173176150(-)
Zm00001d024630::10:81139034-81141035(+)
Zm00001d022156::7:171401174-171403175(-)
Zm00001d023749::10:18612004-18614005(+)
Zm00001d022150::7:171310140-171312141(+)
Zm00001d004655::2:126654232-126656233(-)
Zm00001d033236::1:255317660-255319661(+)
Zm00001d016903::5:179653104-179655105(-)
Zm00001d038378::6:155918527-155920528(+)
Zm00001d012112::8:168391736-168393737(-)
Zm00001d039971::3:21172946-21174947(+)
Zm00001d045784::9:38916985-38918986(-)
Zm00001d002804::2:23172805-23174806(+)
Zm00001d045105::9:12704806-12706807(-)
Zm00001d028931::1:51979050-51981051(-)
Zm00001d015244::5:80937056-80939057(-)
Zm00001d027315::1:2810995-2812996(+)
Zm00001d022046::7:168724093-168726094(-)
Zm00001d010923::8:133673022-133675023(-)
Zm00001d033047::1:248459664-248461665(+)
Zm00001d034804::1:302474998-302476999(-)
Zm00001d010765::8:127356320-127358321(-)
Zm00001d047142::9:119866846-119868847(+)
Zm00001d042985::3:185840610-185842611(+)
Zm00001d042526::3:170868995-170870996(-)
Zm00001d009847::8:84848685-84850686(+)
Zm00001d010278::8:107110312-107112313(-)
Zm00001d048646::4:2597362-2599363(-)
Zm00001d016144::5:146538729-146540730(+)
Zm00001d003158::2:33990259-33992260(-)
Zm00001d046800::9:106459850-106461851(+)
Zm00001d033011::1:246868940-246870941(+)
Zm00001d016757::5:175072114-175074115(+)
Zm00001d027784::1:13439225-13441226(-)
Zm00001d013590::5:14977799-14979800(+)
Zm00001d036571::6:93091754-93093755(+)
Zm00001d031557::1:194161978-194163979(-)
Zm00001d051225::4:149088830-149090831(+)
Zm00001d030317::1:122081451-122083452(+)
Zm00001d005744::2:185662310-185664311(+)
Zm00001d049787::4:44678693-44680694(+)
Zm00001d040388::3:41003549-41005550(+)
Zm00001d004098::2:82649539-82651540(+)
Zm00001d030038::1:101379648-101381649(+)
Zm00001d011880::8:163861207-163863208(+)
Zm00001d048315::9:154448834-154450835(+)
Zm00001d012464::8:174969100-174971101(+)
Zm00001d019531::7:40661839-40663840(-)
Zm00001d014780::5:62837246-62839247(+)
Zm00001d013339::5:8902402-8904403(-)
Zm00001d021626::7:158453980-158455981(-)
Zm00001d002696::2:19452575-19454576(+)
Zm00001d034934::1:306088606-306090607(+)
Zm00001d047868::9:143836004-143838005(+)
Zm00001d050934::4:132597931-132599932(+)
Zm00001d035056::6:3350841-3352842(+)
Zm00001d046581::9:96873603-96875604(+)
Zm00001d052930::4:205242017-205244018(+)
Zm00001d031680::1:198548624-198550625(+)
Zm00001d010520::8:118978275-118980276(-)
Zm00001d051604::4:164198420-164200421(+)
Zm00001d030697::1:154087090-154089091(+)
Zm00001d024531::10:76634627-76636628(-)
Zm00001d049757::4:43338676-43340677(+)
Zm00001d046603::9:98456935-98458936(+)
Zm00001d043025::3:186839354-186841355(+)
Zm00001d051188::4:147842976-147844977(-)
Zm00001d038299::6:153763810-153765811(-)
Zm00001d021068::7:142051637-142053638(+)
Zm00001d029227::1:63130492-63132493(+)
Zm00001d030849::1:163156439-163158440(-)
Zm00001d007441::2:231771928-231773929(-)
Zm00001d035874::6:58023127-58025128(+)
Zm00001d022603::7:180894347-180896348(-)
Zm00001d045366::9:19824907-19826908(+)
Zm00001d037871::6:140508518-140510519(+)
Zm00001d010528::8:119337875-119339876(-)
Zm00001d043277::3:194214810-194216811(-)
Zm00001d007952::2:243983259-243985260(-)
Zm00001d042655::3:175566060-175568061(-)
Zm00001d030881::1:165230235-165232236(+)
Zm00001d031441::1:190235126-190237127(-)
Zm00001d039727::3:13016490-13018491(+)
Zm00001d026318::10:143502275-143504276(+)
Zm00001d014290::5:39668181-39670182(-)
Zm00001d031712::1:199130607-199132608(+)
Zm00001d017871::5:209249618-209251619(-)
Zm00001d019189::7:20849400-20851401(+)
Zm00001d034502::1:294732067-294734068(+)
Zm00001d032371::1:224167988-224169989(-)
Zm00001d054005::4:245044370-245046371(-)
Zm00001d032540::1:229984094-229986095(+)
Zm00001d043291::3:194723972-194725973(-)
Zm00001d041225::3:106402499-106404500(-)
Zm00001d010053::8:97369023-97371024(+)
Zm00001d044264::3:223328732-223330733(+)
Zm00001d050879::4:128120528-128122529(-)
Zm00001d035772::6:46914143-46916144(+)
Zm00001d037833::6:139170172-139172173(+)
Zm00001d049160::4:18470168-18472169(-)
Zm00001d017103::5:185445341-185447342(+)
Zm00001d023827::10:23687802-23689803(+)
Zm00001d039096::6:169964159-169966160(-)
Zm00001d011325::8:146689121-146691122(+)
Zm00001d002645::2:18048229-18050230(+)
Zm00001d046740::9:103971728-103973729(-)
Zm00001d029396::1:68892310-68894311(-)
Zm00001d024543::10:77533183-77535184(-)
Zm00001d037849::6:139655570-139657571(-)
Zm00001d005205::2:163507569-163509570(+)
Zm00001d044053::3:217893230-217895231(-)
Zm00001d006286::2:203638496-203640497(-)
Zm00001d034765::1:301666896-301668897(-)
Zm00001d048198::9:152245483-152247484(+)
Zm00001d013308::5:8187882-8189883(+)
Zm00001d026482::10:146766667-146768668(+)
Zm00001d006328::2:204819764-204821765(-)
Zm00001d052674::4:196904789-196906790(-)
Zm00001d024307::10:63097337-63099338(-)
Zm00001d013015::5:3229868-3231869(+)
Zm00001d024647::10:82042396-82044397(-)
Zm00001d031259::1:184112124-184114125(+)
Zm00001d030764::1:158953383-158955384(-)
Zm00001d050172::4:70545291-70547292(-)
Zm00001d003429::2:44098840-44100841(+)
Zm00001d015779::5:118855665-118857666(-)
Zm00001d010422::8:114405523-114407524(+)
Zm00001d024209::10:56569096-56571097(-)
Zm00001d051644::4:165587927-165589928(+)
Zm00001d036337::6:84748675-84750676(+)
Zm00001d049855::4:48357656-48359657(-)
Zm00001d017204::5:188801395-188803396(-)
Zm00001d050951::4:133236330-133238331(-)
Zm00001d008405::8:7746490-7748491(+)
Zm00001d023995::10:35300375-35302376(+)
Zm00001d048184::9:151926157-151928158(+)
Zm00001d039560::3:7994345-7996346(-)
Zm00001d031429::1:189861598-189863599(-)
Zm00001d040037::3:24015511-24017512(-)
Zm00001d026637::10:149250584-149252585(+)
Zm00001d008390::8:7128719-7130720(-)
Zm00001d025043::10:101205421-101207422(+)
Zm00001d043240::3:192836964-192838965(-)
Zm00001d018952::7:10372255-10374256(-)
Zm00001d023747::10:18442195-18444196(-)
Zm00001d030973::1:170235743-170237744(+)
Zm00001d029964::1:96641440-96643441(-)
Zm00001d037093::6:111971504-111973505(-)
Zm00001d027508::1:7067605-7069606(-)
Zm00001d049311::4:25826671-25828672(+)
Zm00001d043237::3:192733381-192735382(+)
Zm00001d040127::3:28622279-28624280(+)
Zm00001d035511::6:30355855-30357856(-)
Zm00001d018238::5:217195033-217197034(-)
Zm00001d003100::2:32064389-32066390(-)
Zm00001d019988::7:83008757-83010758(+)
Zm00001d006586::2:211672501-211674502(-)
Zm00001d003266::2:38346953-38348954(+)
Zm00001d028039::1:21291529-21293530(-)
Zm00001d016782::5:175732273-175734274(-)
Zm00001d016084::5:143692869-143694870(-)
Zm00001d034201::1:286550584-286552585(-)
Zm00001d008702::8:17445818-17447819(+)
Zm00001d039890::3:18009049-18011050(+)
Zm00001d036630::6:95641970-95643971(+)
Zm00001d050482::4:91989824-91991825(-)
Zm00001d040455::3:44152363-44154364(-)
Zm00001d052992::4:207904167-207906168(+)
Zm00001d022374::7:176273828-176275829(+)
Zm00001d011720::8:159840347-159842348(-)
Zm00001d002141::2:6562442-6564443(+)
Zm00001d021064::7:141947975-141949976(+)
Zm00001d036833::6:103276056-103278057(+)
Zm00001d009799::8:81981643-81983644(+)
Zm00001d021388::7:150651041-150653042(+)
Zm00001d047809::9:142343263-142345264(+)
Zm00001d016041::5:141195778-141197779(+)
Zm00001d049466::4:31334674-31336675(-)
Zm00001d002938::2:27442131-27444132(+)
Zm00001d053134::4:215434169-215436170(+)
Zm00001d007130::2:222970367-222972368(-)
Zm00001d003477::2:45425080-45427081(+)
Zm00001d053268::4:223284977-223286978(+)
Zm00001d007832::2:240515421-240517422(+)
Zm00001d017360::5:193621366-193623367(-)
Zm00001d037551::6:129106264-129108265(+)
Zm00001d017718::5:205091183-205093184(-)
Zm00001d038081::6:147118144-147120145(-)
Zm00001d026554::10:148042844-148044845(-)
Zm00001d006486::2:209689225-209691226(-)
Zm00001d017767::5:206247051-206249052(-)
Zm00001d012267::8:171615062-171617063(-)
Zm00001d026600::10:148724283-148726284(-)
Zm00001d035813::6:51707398-51709399(+)
Zm00001d035984::6:64670965-64672966(-)
Zm00001d032908::1:242755866-242757867(-)
Zm00001d035579::6:34689200-34691201(+)
Zm00001d024763::10:87103897-87105898(-)
Zm00001d049832::4:47003027-47005028(-)
Zm00001d030690::1:153226725-153228726(-)
Zm00001d045778::9:38652511-38654512(+)
Zm00001d044956::9:8215777-8217778(-)
Zm00001d019170::7:20110594-20112595(-)
Zm00001d033968::1:279875244-279877245(-)
Zm00001d054105::4:246606450-246608451(+)
Zm00001d007154::2:223383441-223385442(-)
Zm00001d027637::1:9636740-9638741(+)
Zm00001d051840::4:171943788-171945789(-)
Zm00001d038085::6:147233697-147235698(-)
Zm00001d027388::1:4147150-4149151(-)
Zm00001d051565::4:162885902-162887903(+)
Zm00001d003471::2:45285840-45287841(+)
Zm00001d014058::5:30943540-30945541(-)
Zm00001d048428::9:156055649-156057650(-)
Zm00001d030373::1:127220089-127222090(+)
Zm00001d004806::2:140440496-140442497(+)
Zm00001d037057::6:110850766-110852767(-)
Zm00001d038223::6:151956315-151958316(+)
Zm00001d045864::9:44505372-44507373(+)
Zm00001d019105::7:16886470-16888471(+)
Zm00001d045579::9:27179337-27181338(+)
Zm00001d033825::1:274896420-274898421(-)
Zm00001d040431::3:43194413-43196414(-)
Zm00001d024499::10:74392527-74394528(+)
Zm00001d022310::7:174906539-174908540(+)
Zm00001d024719::10:84966656-84968657(+)
Zm00001d013923::5:24945140-24947141(-)
Zm00001d028277::1:28938767-28940768(-)
Zm00001d048953::4:10607052-10609053(-)
Zm00001d050149::4:69354898-69356899(-)
Zm00001d049156::4:18279904-18281905(-)
Zm00001d038553::6:159772568-159774569(+)
Zm00001d019160::7:19593676-19595677(-)
Zm00001d047396::9:128698688-128700689(+)
Zm00001d013214::5:6633194-6635195(-)
Zm00001d037853::6:139799084-139801085(-)
Zm00001d027691::1:11224716-11226717(-)
Zm00001d051427::4:158191257-158193258(-)
Zm00001d019162::7:19624329-19626330(-)
Zm00001d017035::5:183276827-183278828(+)
Zm00001d045883::9:45476605-45478606(-)
Zm00001d039311::3:1450010-1452011(+)
Zm00001d047764::9:141296393-141298394(-)
Zm00001d036573::6:93295937-93297938(-)
Zm00001d037640::6:132628506-132630507(+)
Zm00001d021216::7:146425038-146427039(+)
Zm00001d007332::2:228915197-228917198(-)
Zm00001d046805::9:106601629-106603630(+)
Zm00001d028995::1:54032710-54034711(+)
Zm00001d016866::5:178640091-178642092(+)
Zm00001d019008::7:12770722-12772723(+)
Zm00001d039685::3:11846990-11848991(-)
Zm00001d049806::4:45461562-45463563(+)
Zm00001d035503::6:29657575-29659576(+)
Zm00001d014968::5:70463005-70465006(-)
Zm00001d034726::1:300810854-300812855(-)
Zm00001d039293::3:1165722-1167723(+)
Zm00001d014727::5:60847275-60849276(+)
Zm00001d025183::10:108274133-108276134(+)
Zm00001d042493::3:169440991-169442992(-)
Zm00001d035391::6:24040356-24042357(-)
Zm00001d025664::10:125368297-125370298(+)
Zm00001d002462::2:13307249-13309250(-)
Zm00001d002428::2:12421385-12423386(-)
Zm00001d010145::8:101317025-101319026(-)
Zm00001d020136::7:95253595-95255596(-)
Zm00001d036496::6:90595516-90597517(+)
Zm00001d023989::10:34614670-34616671(+)
Zm00001d025681::10:126114096-126116097(-)
Zm00001d016408::5:161312903-161314904(-)
Zm00001d043640::3:205806565-205808566(-)
Zm00001d036682::6:97480147-97482148(+)
Zm00001d009180::8:41198855-41200856(-)
Zm00001d016080::5:143353813-143355814(-)
Zm00001d027719::1:12104920-12106921(-)
Zm00001d012749::8:179669802-179671803(+)
Zm00001d003824::2:61095513-61097514(-)
Zm00001d049155::4:18235809-18237810(-)
Zm00001d005039::2:155435613-155437614(-)
Zm00001d014533::5:52132339-52134340(+)
Zm00001d046214::9:72366558-72368559(+)
Zm00001d017951::5:210778767-210780768(-)
Zm00001d024318::10:64155746-64157747(-)
Zm00001d040857::3:72227550-72229551(-)
Zm00001d036420::6:87681861-87683862(+)
Zm00001d029205::1:62292310-62294311(+)
Zm00001d003033::2:29994939-29996940(-)
Zm00001d037596::6:130901226-130903227(+)
Zm00001d028220::1:27047651-27049652(-)
Zm00001d031309::1:185842396-185844397(-)
Zm00001d024231::10:58448386-58450387(+)
Zm00001d042080::3:149893927-149895928(+)
Zm00001d019027::7:13228428-13230429(-)
Zm00001d047209::9:122121484-122123485(-)
Zm00001d034858::1:303932855-303934856(-)
Zm00001d004438::2:111721671-111723672(+)
Zm00001d017713::5:205045490-205047491(-)
Zm00001d008952::8:26875068-26877069(+)
Zm00001d032730::1:236471335-236473336(-)
Zm00001d016299::5:156135952-156137953(+)
Zm00001d025294::10:112984367-112986368(-)
Zm00001d031928::1:207096613-207098614(+)
Zm00001d028009::1:20218476-20220477(+)
Zm00001d002839::2:24272494-24274495(+)
Zm00001d011204::8:142926700-142928701(-)
Zm00001d009497::8:67373070-67375071(-)
Zm00001d052675::4:196969360-196971361(-)
Zm00001d002381::2:11531702-11533703(+)
Zm00001d050959::4:133504602-133506603(-)
Zm00001d030891::1:166008341-166010342(+)
Zm00001d052153::4:181429413-181431414(-)
Zm00001d050300::4:79803276-79805277(+)
Zm00001d046898::9:109486949-109488950(+)
Zm00001d002680::2:19116043-19118044(+)
Zm00001d038149::6:149409777-149411778(+)
Zm00001d002742::2:21196959-21198960(+)
Zm00001d017791::5:206961616-206963617(-)
Zm00001d023497::10:7359420-7361421(+)
Zm00001d039622::3:9303156-9305157(+)
Zm00001d029380::1:68390922-68392923(+)
Zm00001d021516::7:154819845-154821846(+)
Zm00001d031514::1:192435160-192437161(+)
Zm00001d015754::5:116651173-116653174(-)
Zm00001d009958::8:92370168-92372169(-)
Zm00001d042720::3:178127429-178129430(+)
Zm00001d024159::10:51229577-51231578(+)
Zm00001d040084::3:26934730-26936731(-)
Zm00001d048165::9:151241801-151243802(-)
Zm00001d049210::4:20796325-20798326(-)
Zm00001d021706::7:160894307-160896308(-)
Zm00001d030482::1:136726089-136728090(+)
Zm00001d018552::5:222830662-222832663(+)
Zm00001d015340::5:85303578-85305579(+)
Zm00001d051383::4:156520788-156522789(-)
Zm00001d044994::9:9504366-9506367(-)
Zm00001d009798::8:81982647-81984648(-)
Zm00001d011572::8:154712665-154714666(+)
Zm00001d008277::8:3713505-3715506(-)
Zm00001d043688::3:207416662-207418663(+)
Zm00001d024342::10:65791501-65793502(-)
Zm00001d013783::5:20076771-20078772(-)
Zm00001d041496::3:124143377-124145378(-)
Zm00001d018410::5:220245084-220247085(+)
Zm00001d050809::4:124013544-124015545(+)
Zm00001d023979::10:33920636-33922637(+)
Zm00001d027855::1:15364100-15366101(+)
Zm00001d005384::2:171870800-171872801(+)
Zm00001d025401::10:117125276-117127277(+)
Zm00001d019254::7:24098344-24100345(+)
Zm00001d051702::4:167220303-167222304(-)
Zm00001d045069::9:11473658-11475659(-)
Zm00001d021890::7:165501189-165503190(-)
Zm00001d010693::8:124739636-124741637(-)
Zm00001d038925::6:167145978-167147979(-)
Zm00001d018639::7:1412959-1414960(+)
Zm00001d002153::2:6868532-6870533(-)
Zm00001d010623::8:122211284-122213285(+)
Zm00001d018643::7:1469577-1471578(+)
Zm00001d032470::1:227689250-227691251(+)
Zm00001d049826::4:46703735-46705736(+)
Zm00001d030345::1:123928692-123930693(+)
Zm00001d027652::1:10149335-10151336(+)
Zm00001d047811::9:142368703-142370704(+)
Zm00001d005419::2:173365155-173367156(+)
Zm00001d046001::9:53140007-53142008(-)
Zm00001d046971::9:113590320-113592321(+)
Zm00001d005024::2:154433882-154435883(+)
Zm00001d017092::5:185200731-185202732(-)
Zm00001d050184::4:71455439-71457440(-)
Zm00001d040577::3:50993579-50995580(-)
Zm00001d028761::1:45867494-45869495(-)
Zm00001d035480::6:28851582-28853583(-)
Zm00001d045162::9:14780805-14782806(-)
Zm00001d025866::10:132012362-132014363(-)
Zm00001d008781::8:19830841-19832842(-)
Zm00001d011119::8:139411327-139413328(+)
Zm00001d011193::8:142601185-142603186(+)
Zm00001d017142::5:186722988-186724989(+)
Zm00001d022198::7:172649912-172651913(-)
Zm00001d040725::3:60287597-60289598(-)
Zm00001d053222::4:220765718-220767719(+)
Zm00001d018070::5:213767272-213769273(+)
Zm00001d043023::3:186820459-186822460(-)
Zm00001d011290::8:145987234-145989235(+)
Zm00001d035156::6:7241654-7243655(-)
Zm00001d038366::6:155618214-155620215(-)
Zm00001d042509::3:170137518-170139519(-)
Zm00001d026057::10:137264662-137266663(+)
Zm00001d020519::7:120445075-120447076(-)
Zm00001d011034::8:137156048-137158049(-)
Zm00001d010532::8:119569790-119571791(+)
Zm00001d038312::6:154180760-154182761(-)
Zm00001d044103::3:219258380-219260381(+)
Zm00001d052532::4:192391899-192393900(+)
Zm00001d045391::9:20445563-20447564(+)
Zm00001d002471::2:13497039-13499040(-)
Zm00001d017555::5:199471601-199473602(-)
Zm00001d042520::3:170386953-170388954(+)
Zm00001d053108::4:214197422-214199423(+)
Zm00001d006473::2:209330475-209332476(+)
Zm00001d034736::1:300978015-300980016(+)
Zm00001d030212::1:113401652-113403653(-)
Zm00001d025816::10:130398399-130400400(+)
Zm00001d030583::1:146256718-146258719(+)
Zm00001d034919::1:305596849-305598850(+)
Zm00001d027530::1:7488866-7490867(+)
Zm00001d039169::6:171661937-171663938(+)
Zm00001d028693::1:43341507-43343508(+)
```
