## Supplementary material for "A comprehensive map of preferentially located motifs reveals distinct proximal *cis*-regulatory elements in plants": GTGAATTT_containing_gene_set.txt

```
#Occurences of GTGAATTT between 39 and 51 (positions relative to the transcription start site)
#66 sequences with GTGAATTT in this interval
#0.26% of the sequences in promoter set with GTGAATTT (set with 25199 sequences)
Zm00001d039096::6:169964159-169966160(-)
Zm00001d049701::4:40570491-40572492(+)
Zm00001d005384::2:171870800-171872801(+)
Zm00001d023995::10:35300375-35302376(+)
Zm00001d005419::2:173365155-173367156(+)
Zm00001d010923::8:133673022-133675023(-)
Zm00001d030881::1:165230235-165232236(+)
Zm00001d019105::7:16886470-16888471(+)
Zm00001d008765::8:19527779-19529780(-)
Zm00001d027872::1:16016912-16018913(-)
Zm00001d024910::10:94434703-94436704(+)
Zm00001d046511::9:93194900-93196901(-)
Zm00001d052830::4:202078494-202080495(-)
Zm00001d046638::9:100060804-100062805(-)
Zm00001d041496::3:124143377-124145378(-)
Zm00001d024262::10:59949052-59951053(+)
Zm00001d016879::5:179260328-179262329(+)
Zm00001d036678::6:97423560-97425561(+)
Zm00001d028501::1:37244360-37246361(-)
Zm00001d052980::4:207107982-207109983(-)
Zm00001d050217::4:74115994-74117995(-)
Zm00001d009242::8:46228710-46230711(+)
Zm00001d022150::7:171310140-171312141(+)
Zm00001d002471::2:13497039-13499040(-)
Zm00001d020806::7:133442380-133444381(+)
Zm00001d048184::9:151926157-151928158(+)
Zm00001d048428::9:156055649-156057650(-)
Zm00001d039890::3:18009049-18011050(+)
Zm00001d047605::9:136921777-136923778(-)
Zm00001d052674::4:196904789-196906790(-)
Zm00001d024209::10:56569096-56571097(-)
Zm00001d003995::2:74392938-74394939(+)
Zm00001d024278::10:61395774-61397775(+)
Zm00001d032534::1:229829772-229831773(+)
Zm00001d015244::5:80937056-80939057(-)
Zm00001d023499::10:7378824-7380825(-)
Zm00001d038366::6:155618214-155620215(-)
Zm00001d051510::4:160973658-160975659(+)
Zm00001d017459::5:196474960-196476961(-)
Zm00001d053701::4:239542363-239544364(+)
Zm00001d047809::9:142343263-142345264(+)
Zm00001d016612::5:170109560-170111561(+)
Zm00001d016144::5:146538729-146540730(+)
Zm00001d015942::5:132984115-132986116(-)
Zm00001d031928::1:207096613-207098614(+)
Zm00001d010532::8:119569790-119571791(+)
Zm00001d047811::9:142368703-142370704(+)
Zm00001d026637::10:149250584-149252585(+)
Zm00001d034222::1:287044875-287046876(+)
Zm00001d044865::9:5840797-5842798(-)
Zm00001d044518::3:230736987-230738988(-)
Zm00001d002904::2:26297248-26299249(-)
Zm00001d022205::7:172840001-172842002(-)
Zm00001d043688::3:207416662-207418663(+)
Zm00001d018952::7:10372255-10374256(-)
Zm00001d026482::10:146766667-146768668(+)
Zm00001d014520::5:51450521-51452522(-)
Zm00001d010520::8:118978275-118980276(-)
Zm00001d047441::9:130333226-130335227(-)
Zm00001d047810::9:142360087-142362088(-)
Zm00001d035285::6:19370641-19372642(-)
Zm00001d049127::4:16939379-16941380(+)
Zm00001d024307::10:63097337-63099338(-)
Zm00001d005436::2:173913886-173915887(+)
Zm00001d005024::2:154433882-154435883(+)
Zm00001d011912::8:164360885-164362886(-)
```
