## Supplementary material for "A comprehensive map of preferentially located motifs reveals distinct proximal *cis*-regulatory elements in plants": GTGACGAC_containing_gene_set.txt

```
#Occurences of GTGACGAC between 286 and 379 (positions relative to the transcription start site)
#112 sequences with GTGACGAC in this interval
#0.44% of the sequences in promoter set with GTGACGAC (set with 25199 sequences)
Zm00001d041489::3:123605599-123607600(+)
Zm00001d015093::5:75203081-75205082(-)
Zm00001d044927::9:7468412-7470413(-)
Zm00001d019994::7:83697626-83699627(-)
Zm00001d019327::7:27982723-27984724(+)
Zm00001d017486::5:197359109-197361110(+)
Zm00001d049011::4:12469806-12471807(+)
Zm00001d014419::5:45784142-45786143(+)
Zm00001d031651::1:197391949-197393950(+)
Zm00001d038971::6:167997248-167999249(+)
Zm00001d044434::3:227913071-227915072(+)
Zm00001d009372::8:60517804-60519805(-)
Zm00001d051746::4:168637812-168639813(+)
Zm00001d003311::2:39753346-39755347(-)
Zm00001d039597::3:8671073-8673074(-)
Zm00001d025342::10:114815794-114817795(+)
Zm00001d038526::6:159311246-159313247(-)
Zm00001d010151::8:101519226-101521227(-)
Zm00001d023279::10:2036063-2038064(-)
Zm00001d048945::4:10444293-10446294(+)
Zm00001d005919::2:192761953-192763954(-)
Zm00001d026256::10:142143726-142145727(-)
Zm00001d042758::3:179022406-179024407(+)
Zm00001d010944::8:134420977-134422978(+)
Zm00001d041827::3:139487084-139489085(-)
Zm00001d002223::2:8386101-8388102(+)
Zm00001d021692::7:160349395-160351396(+)
Zm00001d049999::4:58834050-58836051(-)
Zm00001d002229::2:8408369-8410370(+)
Zm00001d051995::4:176046586-176048587(+)
Zm00001d014467::5:49122273-49124274(-)
Zm00001d002215::2:8314817-8316818(+)
Zm00001d017425::5:195721302-195723303(+)
Zm00001d037029::6:109565544-109567545(+)
Zm00001d049823::4:46625410-46627411(-)
Zm00001d036510::6:90930738-90932739(-)
Zm00001d050793::4:123433400-123435401(-)
Zm00001d047767::9:141354468-141356469(-)
Zm00001d008255::8:3112955-3114956(+)
Zm00001d052072::4:178594492-178596493(+)
Zm00001d036739::6:99518657-99520658(-)
Zm00001d006791::2:216764814-216766815(+)
Zm00001d015335::5:85072440-85074441(+)
Zm00001d003866::2:63972411-63974412(+)
Zm00001d002959::2:28100823-28102824(-)
Zm00001d042541::3:171424900-171426901(-)
Zm00001d009877::8:86776218-86778219(-)
Zm00001d032689::1:234492939-234494940(+)
Zm00001d021279::7:147726366-147728367(-)
Zm00001d034074::1:283219427-283221428(+)
Zm00001d053208::4:220086407-220088408(+)
Zm00001d013700::5:17882878-17884879(-)
Zm00001d017207::5:188937225-188939226(-)
Zm00001d003895::2:65738510-65740511(-)
Zm00001d045221::9:16489209-16491210(+)
Zm00001d003403::2:43283412-43285413(-)
Zm00001d038334::6:154785668-154787669(+)
Zm00001d011581::8:154933043-154935044(+)
Zm00001d030424::1:131545450-131547451(+)
Zm00001d007043::2:220737887-220739888(+)
Zm00001d012974::5:2624157-2626158(-)
Zm00001d020780::7:132448505-132450506(-)
Zm00001d002209::2:8280296-8282297(+)
Zm00001d011040::8:137242266-137244267(+)
Zm00001d012996::5:2884865-2886866(+)
Zm00001d049716::4:41316467-41318468(+)
Zm00001d026519::10:147475660-147477661(+)
Zm00001d043968::3:215277380-215279381(-)
Zm00001d024643::10:81779388-81781389(-)
Zm00001d002584::2:16079481-16081482(+)
Zm00001d048050::9:148910442-148912443(-)
Zm00001d015228::5:80070130-80072131(+)
Zm00001d012031::8:166788618-166790619(+)
Zm00001d049673::4:39639148-39641149(+)
Zm00001d037762::6:136635976-136637977(+)
Zm00001d015227::5:80070130-80072131(+)
Zm00001d033652::1:269681808-269683809(+)
Zm00001d026012::10:135965135-135967136(+)
Zm00001d042594::3:173060401-173062402(-)
Zm00001d009776::8:80599242-80601243(+)
Zm00001d015309::5:84027255-84029256(-)
Zm00001d028151::1:24294912-24296913(+)
Zm00001d014826::5:64620765-64622766(-)
Zm00001d002712::2:19966658-19968659(+)
Zm00001d042690::3:177033425-177035426(+)
Zm00001d003846::2:61948402-61950403(-)
Zm00001d014899::5:67329016-67331017(-)
Zm00001d028400::1:33600022-33602023(-)
Zm00001d002203::2:8235959-8237960(+)
Zm00001d006739::2:215644865-215646866(-)
Zm00001d045738::9:36129174-36131175(+)
Zm00001d032391::1:225163417-225165418(+)
Zm00001d027816::1:14364635-14366636(-)
Zm00001d034608::1:297742653-297744654(+)
Zm00001d032332::1:222798077-222800078(-)
Zm00001d012283::8:171846734-171848735(+)
Zm00001d019665::7:49003810-49005811(+)
Zm00001d029196::1:61782413-61784414(+)
Zm00001d029710::1:83498900-83500901(+)
Zm00001d038838::6:165591991-165593992(-)
Zm00001d011004::8:136499673-136501674(+)
Zm00001d017886::5:209626435-209628436(-)
Zm00001d048906::4:7643059-7645060(+)
Zm00001d008793::8:20529254-20531255(-)
Zm00001d012633::8:177520241-177522242(+)
Zm00001d013708::5:18222431-18224432(-)
Zm00001d004720::2:133774672-133776673(-)
Zm00001d044339::3:225460228-225462229(-)
Zm00001d006217::2:202079738-202081739(+)
Zm00001d050754::4:121062015-121064016(-)
Zm00001d038310::6:154171567-154173568(-)
Zm00001d037540::6:128728306-128730307(-)
```
