## Supplementary material for "A comprehensive map of preferentially located motifs reveals distinct proximal *cis*-regulatory elements in plants": GTGAGATA_containing_gene_set.txt

```
#Occurences of GTGAGATA between -379 and -299 (positions relative to the transcription start site)
#87 sequences with GTGAGATA in this interval
#0.35% of the sequences in promoter set with GTGAGATA (set with 25199 sequences)
Zm00001d047139::9:119767844-119769845(-)
Zm00001d009402::8:62917478-62919479(-)
Zm00001d023797::10:21908330-21910331(-)
Zm00001d007383::2:230366107-230368108(-)
Zm00001d028787::1:46388052-46390053(+)
Zm00001d051307::4:152667072-152669073(+)
Zm00001d025258::10:111494728-111496729(-)
Zm00001d014241::5:37769592-37771593(-)
Zm00001d028092::1:22731518-22733519(-)
Zm00001d017470::5:196850894-196852895(+)
Zm00001d031703::1:198956876-198958877(-)
Zm00001d034110::1:284213092-284215093(+)
Zm00001d002381::2:11531702-11533703(+)
Zm00001d016691::5:172645060-172647061(-)
Zm00001d034935::1:306104224-306106225(-)
Zm00001d014652::5:57320288-57322289(+)
Zm00001d049515::4:32958482-32960483(+)
Zm00001d047204::9:121910123-121912124(-)
Zm00001d003756::2:57731192-57733193(+)
Zm00001d018481::5:221583066-221585067(-)
Zm00001d011057::8:137625647-137627648(-)
Zm00001d007675::2:237249149-237251150(+)
Zm00001d008372::8:6691701-6693702(-)
Zm00001d002148::2:6817981-6819982(-)
Zm00001d010476::8:117163143-117165144(-)
Zm00001d033152::1:252203257-252205258(-)
Zm00001d034829::1:303242069-303244070(+)
Zm00001d043601::3:204884002-204886003(+)
Zm00001d019225::7:22607738-22609739(+)
Zm00001d028208::1:26434243-26436244(-)
Zm00001d012275::8:171733633-171735634(+)
Zm00001d003627::2:50978330-50980331(+)
Zm00001d032866::1:240601508-240603509(-)
Zm00001d040027::3:23375987-23377988(+)
Zm00001d005501::2:176339237-176341238(-)
Zm00001d018907::7:8976743-8978744(-)
Zm00001d051666::4:166117498-166119499(+)
Zm00001d031164::1:180368192-180370193(+)
Zm00001d015400::5:88448369-88450370(-)
Zm00001d049462::4:31240886-31242887(+)
Zm00001d004486::2:114665217-114667218(-)
Zm00001d024001::10:35708262-35710263(-)
Zm00001d004626::2:122674019-122676020(+)
Zm00001d011976::8:165541303-165543304(-)
Zm00001d014005::5:28300821-28302822(-)
Zm00001d018328::5:218518011-218520012(-)
Zm00001d032225::1:217879832-217881833(+)
Zm00001d015115::5:76218703-76220704(+)
Zm00001d047752::9:140901837-140903838(-)
Zm00001d031557::1:194161978-194163979(-)
Zm00001d033318::1:258873950-258875951(-)
Zm00001d038134::6:148970779-148972780(+)
Zm00001d048049::9:148864319-148866320(-)
Zm00001d024723::10:85126622-85128623(+)
Zm00001d040823::3:68070343-68072344(-)
Zm00001d038870::6:166161049-166163050(-)
Zm00001d048970::4:11114144-11116145(+)
Zm00001d019479::7:36169750-36171751(+)
Zm00001d013439::5:11391785-11393786(-)
Zm00001d013377::5:10015613-10017614(+)
Zm00001d002998::2:29039300-29041301(+)
Zm00001d003804::2:59927856-59929857(-)
Zm00001d020666::7:127321566-127323567(-)
Zm00001d023636::10:13144432-13146433(+)
Zm00001d037976::6:143942086-143944087(+)
Zm00001d020697::7:128985796-128987797(+)
Zm00001d007518::2:233697599-233699600(+)
Zm00001d028042::1:21378586-21380587(-)
Zm00001d052376::4:188523681-188525682(+)
Zm00001d048445::9:156576083-156578084(+)
Zm00001d025346::10:115023566-115025567(+)
Zm00001d009580::8:71629141-71631142(-)
Zm00001d034443::1:293102001-293104002(-)
Zm00001d029162::1:60866585-60868586(+)
Zm00001d049094::4:15845167-15847168(+)
Zm00001d044332::3:225377500-225379501(+)
Zm00001d022107::7:170523777-170525778(-)
Zm00001d008444::8:8756003-8758004(+)
Zm00001d028541::1:38682256-38684257(+)
Zm00001d013727::5:18697114-18699115(+)
Zm00001d038198::6:151365511-151367512(+)
Zm00001d038268::6:152780589-152782590(+)
Zm00001d019856::7:70636667-70638668(+)
Zm00001d019054::7:14311089-14313090(-)
Zm00001d045947::9:48836005-48838006(+)
Zm00001d040390::3:41122305-41124306(-)
Zm00001d032557::1:230441707-230443708(+)
```
