## Supplementary material for "A comprehensive map of preferentially located motifs reveals distinct proximal *cis*-regulatory elements in plants": GTGAGGTG_containing_gene_set.txt

```
#Occurences of GTGAGGTG between -223 and -196 (positions relative to the transcription start site)
#40 sequences with GTGAGGTG in this interval
#0.16% of the sequences in promoter set with GTGAGGTG (set with 25199 sequences)
Zm00001d009502::8:67648220-67650221(-)
Zm00001d050217::4:74115994-74117995(-)
Zm00001d048795::4:5650551-5652552(-)
Zm00001d005919::2:192761953-192763954(-)
Zm00001d052797::4:201288749-201290750(+)
Zm00001d022150::7:171310140-171312141(+)
Zm00001d038240::6:152196760-152198761(+)
Zm00001d021391::7:150692436-150694437(+)
Zm00001d019105::7:16886470-16888471(+)
Zm00001d020763::7:131557544-131559545(-)
Zm00001d030010::1:98968787-98970788(-)
Zm00001d049221::4:21298496-21300497(+)
Zm00001d030881::1:165230235-165232236(+)
Zm00001d048184::9:151926157-151928158(+)
Zm00001d049220::4:21273520-21275521(+)
Zm00001d007616::2:236349868-236351869(-)
Zm00001d015244::5:80937056-80939057(-)
Zm00001d052963::4:206412086-206414087(-)
Zm00001d010990::8:136107110-136109111(-)
Zm00001d020806::7:133442380-133444381(+)
Zm00001d012870::5:1410264-1412265(-)
Zm00001d024363::10:66994649-66996650(+)
Zm00001d005419::2:173365155-173367156(+)
Zm00001d024278::10:61395774-61397775(+)
Zm00001d024553::10:78047088-78049089(+)
Zm00001d025963::10:134961283-134963284(-)
Zm00001d009242::8:46228710-46230711(+)
Zm00001d012792::8:181082323-181084324(+)
Zm00001d038963::6:167832442-167834443(-)
Zm00001d053828::4:241948007-241950008(+)
Zm00001d031345::1:186946079-186948080(-)
Zm00001d036395::6:86732275-86734276(-)
Zm00001d026516::10:147461269-147463270(+)
Zm00001d034277::1:288353063-288355064(-)
Zm00001d053563::4:234356018-234358019(+)
Zm00001d052980::4:207107982-207109983(-)
Zm00001d014361::5:42780254-42782255(+)
Zm00001d052674::4:196904789-196906790(-)
Zm00001d038830::6:165361825-165363826(+)
Zm00001d008763::8:19456519-19458520(-)
```
