## Supplementary material for "A comprehensive map of preferentially located motifs reveals distinct proximal *cis*-regulatory elements in plants": GTGAGTGG_containing_gene_set.txt

```
#Occurences of GTGAGTGG between 330 and 355 (positions relative to the transcription start site)
#48 sequences with GTGAGTGG in this interval
#0.19% of the sequences in promoter set with GTGAGTGG (set with 25199 sequences)
Zm00001d008339::8:5744900-5746901(+)
Zm00001d004325::2:103315621-103317622(-)
Zm00001d019531::7:40661839-40663840(-)
Zm00001d043959::3:214839742-214841743(-)
Zm00001d027924::1:17774278-17776279(+)
Zm00001d030030::1:100662042-100664043(-)
Zm00001d009829::8:84168645-84170646(-)
Zm00001d037977::6:143976848-143978849(-)
Zm00001d025494::10:120564881-120566882(-)
Zm00001d048375::9:155254919-155256920(-)
Zm00001d005568::2:178754330-178756331(+)
Zm00001d020751::7:131205804-131207805(+)
Zm00001d026432::10:145734224-145736225(-)
Zm00001d052306::4:186599224-186601225(-)
Zm00001d021765::7:162693866-162695867(-)
Zm00001d034941::1:306290487-306292488(-)
Zm00001d002998::2:29039300-29041301(+)
Zm00001d053122::4:214602508-214604509(-)
Zm00001d023561::10:10260275-10262276(+)
Zm00001d031047::1:174832324-174834325(+)
Zm00001d021182::7:145177778-145179779(-)
Zm00001d019018::7:12871995-12873996(+)
Zm00001d029312::1:65583281-65585282(+)
Zm00001d006383::2:206309666-206311667(-)
Zm00001d003992::2:74078181-74080182(-)
Zm00001d007488::2:232841991-232843992(-)
Zm00001d049961::4:56103911-56105912(+)
Zm00001d048162::9:151215656-151217657(+)
Zm00001d041272::3:109592252-109594253(+)
Zm00001d051588::4:163588001-163590002(-)
Zm00001d045691::9:33518503-33520504(-)
Zm00001d027691::1:11224716-11226717(-)
Zm00001d052262::4:185217519-185219520(+)
Zm00001d050506::4:94732312-94734313(-)
Zm00001d052504::4:191567822-191569823(-)
Zm00001d004931::2:149351731-149353732(+)
Zm00001d003401::2:43086992-43088993(+)
Zm00001d028001::1:19941699-19943700(+)
Zm00001d041954::3:145307501-145309502(+)
Zm00001d044990::9:9471646-9473647(-)
Zm00001d030486::1:136739039-136741040(+)
Zm00001d035434::6:25349384-25351385(+)
Zm00001d049151::4:17775652-17777653(-)
Zm00001d035081::6:4036470-4038471(+)
Zm00001d029643::1:80922113-80924114(+)
Zm00001d043824::3:210992077-210994078(+)
Zm00001d046103::9:63754122-63756123(-)
Zm00001d033813::1:274319349-274321350(+)
```
