## Supplementary material for "A comprehensive map of preferentially located motifs reveals distinct proximal *cis*-regulatory elements in plants": GTGAT_containing_gene_set.txt

```
#Occurences of GTGAT between -96 and 52 (positions relative to the transcription start site)
#7035 sequences with GTGAT in this interval
#27.92% of the sequences in promoter set with GTGAT (set with 25199 sequences)
Zm00001d037712::6:134847144-134849145(+)
Zm00001d004630::2:123642900-123644901(-)
Zm00001d045154::9:14558604-14560605(-)
Zm00001d032269::1:219851704-219853705(+)
Zm00001d017946::5:210557233-210559234(+)
Zm00001d017324::5:192700994-192702995(+)
Zm00001d047848::9:143210851-143212852(+)
Zm00001d053363::4:227737162-227739163(+)
Zm00001d006762::2:216181342-216183343(+)
Zm00001d007961::2:244251152-244253153(-)
Zm00001d003100::2:32064389-32066390(-)
Zm00001d033999::1:280698414-280700415(-)
Zm00001d024179::10:53537734-53539735(-)
Zm00001d037886::6:141047934-141049935(+)
Zm00001d049954::4:55305750-55307751(+)
Zm00001d015108::5:75639246-75641247(-)
Zm00001d005972::2:194444379-194446380(-)
Zm00001d003162::2:34078660-34080661(+)
Zm00001d047354::9:127347250-127349251(+)
Zm00001d006944::2:219964043-219966044(+)
Zm00001d051645::4:165613786-165615787(-)
Zm00001d029658::1:81675844-81677845(+)
Zm00001d019039::7:13833284-13835285(-)
Zm00001d046342::9:81727756-81729757(+)
Zm00001d044865::9:5840797-5842798(-)
Zm00001d006797::2:216891199-216893200(+)
Zm00001d019084::7:15695032-15697033(-)
Zm00001d038334::6:154785668-154787669(+)
Zm00001d035052::6:3233170-3235171(-)
Zm00001d039173::6:171779589-171781590(-)
Zm00001d029143::1:60337344-60339345(+)
Zm00001d017012::5:182687300-182689301(+)
Zm00001d045732::9:35863059-35865060(-)
Zm00001d020008::7:85217242-85219243(+)
Zm00001d008882::8:23704484-23706485(+)
Zm00001d034307::1:288948493-288950494(+)
Zm00001d034828::1:303238619-303240620(+)
Zm00001d044760::9:1599795-1601796(+)
Zm00001d003637::2:51282140-51284141(+)
Zm00001d051206::4:148680335-148682336(-)
Zm00001d028370::1:32366525-32368526(-)
Zm00001d049673::4:39639148-39641149(+)
Zm00001d046517::9:93395348-93397349(+)
Zm00001d019693::7:51236011-51238012(-)
Zm00001d046171::9:68898846-68900847(+)
Zm00001d021965::7:167219995-167221996(-)
Zm00001d023410::10:5016676-5018677(+)
Zm00001d027516::1:7296436-7298437(-)
Zm00001d043981::3:215528538-215530539(+)
Zm00001d007315::2:227629590-227631591(+)
Zm00001d034059::1:282749276-282751277(-)
Zm00001d034119::1:284490615-284492616(+)
Zm00001d047948::9:145962791-145964792(-)
Zm00001d019719::7:53589080-53591081(+)
Zm00001d015788::5:119721230-119723231(-)
Zm00001d012450::8:174727376-174729377(+)
Zm00001d002736::2:20733950-20735951(-)
Zm00001d006219::2:202180529-202182530(-)
Zm00001d036798::6:101219738-101221739(+)
Zm00001d004498::2:115227197-115229198(+)
Zm00001d025404::10:117396455-117398456(-)
Zm00001d052018::4:176595614-176597615(+)
Zm00001d013969::5:26701036-26703037(-)
Zm00001d043298::3:194980625-194982626(-)
Zm00001d021170::7:144830419-144832420(+)
Zm00001d011636::8:156954637-156956638(+)
Zm00001d053539::4:233365581-233367582(-)
Zm00001d001973::2:3726693-3728694(+)
Zm00001d038469::6:157936844-157938845(+)
Zm00001d045844::9:43313100-43315101(-)
Zm00001d015481::5:92809680-92811681(+)
Zm00001d054003::4:244906791-244908792(+)
Zm00001d015649::5:103228722-103230723(-)
Zm00001d005899::2:192221310-192223311(-)
Zm00001d008795::8:20661821-20663822(-)
Zm00001d022038::7:168395642-168397643(+)
Zm00001d051291::4:151992838-151994839(+)
Zm00001d006358::2:205689335-205691336(-)
Zm00001d002954::2:28066151-28068152(+)
Zm00001d047769::9:141368439-141370440(-)
Zm00001d015809::5:121974858-121976859(-)
Zm00001d047962::9:146347207-146349208(+)
Zm00001d034167::1:285648307-285650308(+)
Zm00001d035048::6:3085229-3087230(+)
Zm00001d033155::1:252349168-252351169(+)
Zm00001d050559::4:100659942-100661943(-)
Zm00001d034106::1:284126209-284128210(-)
Zm00001d005920::2:192760848-192762849(+)
Zm00001d042541::3:171424900-171426901(-)
Zm00001d052851::4:202599031-202601032(-)
Zm00001d013673::5:17026547-17028548(-)
Zm00001d035769::6:46864253-46866254(-)
Zm00001d036931::6:106757033-106759034(+)
Zm00001d035887::6:58480077-58482078(-)
Zm00001d003983::2:73523641-73525642(+)
Zm00001d048095::9:150082159-150084160(-)
Zm00001d035689::6:41138464-41140465(+)
Zm00001d037177::6:114826574-114828575(-)
Zm00001d009329::8:56606033-56608034(+)
Zm00001d033405::1:262093726-262095727(-)
Zm00001d029561::1:76213705-76215706(+)
Zm00001d050754::4:121062015-121064016(-)
Zm00001d025501::10:120599528-120601529(-)
Zm00001d006438::2:208196291-208198292(-)
Zm00001d017451::5:196208815-196210816(+)
Zm00001d039978::3:21465248-21467249(+)
Zm00001d042011::3:147224818-147226819(+)
Zm00001d037257::6:118381536-118383537(+)
Zm00001d025620::10:124228210-124230211(+)
Zm00001d052630::4:195314704-195316705(+)
Zm00001d035199::6:9597016-9599017(+)
Zm00001d046750::9:104351148-104353149(-)
Zm00001d027506::1:7033579-7035580(-)
Zm00001d005247::2:165584236-165586237(+)
Zm00001d003539::2:47414315-47416316(-)
Zm00001d025713::10:127153277-127155278(+)
Zm00001d004075::2:80536537-80538538(-)
Zm00001d019034::7:13645776-13647777(+)
Zm00001d037442::6:125480415-125482416(+)
Zm00001d020494::7:118945395-118947396(+)
Zm00001d016334::5:157891706-157893707(-)
Zm00001d042952::3:184728376-184730377(+)
Zm00001d021971::7:167274920-167276921(+)
Zm00001d020144::7:95571367-95573368(+)
Zm00001d022368::7:176187239-176189240(+)
Zm00001d003703::2:55395480-55397481(-)
Zm00001d009610::8:72972221-72974222(+)
Zm00001d048174::9:151400061-151402062(+)
Zm00001d045706::9:34509213-34511214(-)
Zm00001d015962::5:134453174-134455175(-)
Zm00001d004162::2:88160115-88162116(+)
Zm00001d014512::5:51090140-51092141(-)
Zm00001d021227::7:146556147-146558148(+)
Zm00001d044600::3:233110283-233112284(-)
Zm00001d042156::3:154192130-154194131(+)
Zm00001d034512::1:295269257-295271258(-)
Zm00001d032440::1:226425620-226427621(+)
Zm00001d049953::4:55178950-55180951(+)
Zm00001d037735::6:135622152-135624153(+)
Zm00001d031923::1:206916141-206918142(+)
Zm00001d031126::1:178551560-178553561(+)
Zm00001d034337::1:290195470-290197471(+)
Zm00001d036387::6:86354194-86356195(-)
Zm00001d005104::2:158395341-158397342(-)
Zm00001d013855::5:22765449-22767450(+)
Zm00001d016990::5:182158364-182160365(-)
Zm00001d036927::6:106650701-106652702(+)
Zm00001d043529::3:202961766-202963767(-)
Zm00001d037401::6:124531446-124533447(+)
Zm00001d053069::4:212261820-212263821(+)
Zm00001d005991::2:194902387-194904388(-)
Zm00001d015820::5:123888096-123890097(+)
Zm00001d027582::1:8372316-8374317(+)
Zm00001d002375::2:11371014-11373015(-)
Zm00001d018367::5:219273376-219275377(+)
Zm00001d049706::4:40794838-40796839(+)
Zm00001d016131::5:145810992-145812993(+)
Zm00001d026317::10:143494247-143496248(-)
Zm00001d012465::8:174978305-174980306(-)
Zm00001d015004::5:71950826-71952827(-)
Zm00001d009233::8:45639421-45641422(-)
Zm00001d015459::5:91457726-91459727(+)
Zm00001d005482::2:175597963-175599964(-)
Zm00001d037203::6:115604344-115606345(+)
Zm00001d043805::3:210591890-210593891(-)
Zm00001d016301::5:156273780-156275781(+)
Zm00001d042371::3:163555201-163557202(-)
Zm00001d045045::9:10946102-10948103(+)
Zm00001d010623::8:122211284-122213285(+)
Zm00001d032962::1:244880479-244882480(+)
Zm00001d049032::4:13139283-13141284(+)
Zm00001d020658::7:126932954-126934955(+)
Zm00001d039401::3:3436743-3438744(-)
Zm00001d036390::6:86549758-86551759(+)
Zm00001d039628::3:9474211-9476212(-)
Zm00001d027537::1:7712725-7714726(+)
Zm00001d044157::3:220721449-220723450(-)
Zm00001d021182::7:145177778-145179779(-)
Zm00001d011298::8:146113272-146115273(-)
Zm00001d036481::6:90055128-90057129(+)
Zm00001d051572::4:163139933-163141934(-)
Zm00001d034940::1:306172548-306174549(-)
Zm00001d006541::2:210704474-210706475(+)
Zm00001d052325::4:187126501-187128502(+)
Zm00001d018255::5:217460540-217462541(+)
Zm00001d028500::1:37239898-37241899(+)
Zm00001d018967::7:10975281-10977282(+)
Zm00001d003875::2:64366745-64368746(+)
Zm00001d037694::6:134243934-134245935(-)
Zm00001d005031::2:154982225-154984226(+)
Zm00001d034098::1:283980480-283982481(+)
Zm00001d049436::4:30236844-30238845(-)
Zm00001d049595::4:36762914-36764915(-)
Zm00001d011510::8:152921150-152923151(-)
Zm00001d034796::1:302386798-302388799(-)
Zm00001d010278::8:107110312-107112313(-)
Zm00001d034903::1:305186378-305188379(+)
Zm00001d029907::1:93608144-93610145(-)
Zm00001d025640::10:124759448-124761449(+)
Zm00001d051925::4:174741524-174743525(-)
Zm00001d007495::2:233065871-233067872(+)
Zm00001d053197::4:219376537-219378538(-)
Zm00001d052697::4:197840354-197842355(-)
Zm00001d018213::5:216729380-216731381(-)
Zm00001d041915::3:143320131-143322132(+)
Zm00001d011840::8:162505562-162507563(+)
Zm00001d017548::5:199280890-199282891(+)
Zm00001d014574::5:53973877-53975878(+)
Zm00001d050833::4:125335061-125337062(+)
Zm00001d041842::3:140252829-140254830(-)
Zm00001d027280::1:1578760-1580761(+)
Zm00001d025354::10:115242456-115244457(+)
Zm00001d044247::3:222999690-223001691(+)
Zm00001d010152::8:101645143-101647144(-)
Zm00001d019283::7:25498371-25500372(+)
Zm00001d012224::8:170417965-170419966(+)
Zm00001d007972::2:244356059-244358060(-)
Zm00001d045139::9:14007463-14009464(+)
Zm00001d028810::1:47150550-47152551(-)
Zm00001d023858::10:25243622-25245623(+)
Zm00001d040842::3:70149970-70151971(+)
Zm00001d037926::6:142179075-142181076(-)
Zm00001d006118::2:199152330-199154331(-)
Zm00001d025204::10:109023015-109025016(-)
Zm00001d008380::8:6825823-6827824(-)
Zm00001d030969::1:169640183-169642184(+)
Zm00001d042567::3:172186635-172188636(-)
Zm00001d010092::8:99055377-99057378(-)
Zm00001d037971::6:143893718-143895719(-)
Zm00001d004098::2:82649539-82651540(+)
Zm00001d025203::10:108949049-108951050(-)
Zm00001d050810::4:124192588-124194589(-)
Zm00001d031778::1:201513767-201515768(+)
Zm00001d048566::9:158881045-158883046(-)
Zm00001d022139::7:171051525-171053526(-)
Zm00001d018033::5:212493272-212495273(+)
Zm00001d041812::3:139018725-139020726(-)
Zm00001d020306::7:105045189-105047190(-)
Zm00001d053861::4:242522030-242524031(-)
Zm00001d020891::7:135607560-135609561(+)
Zm00001d013447::5:11829362-11831363(-)
Zm00001d014180::5:35158722-35160723(+)
Zm00001d037099::6:112113422-112115423(+)
Zm00001d033259::1:256313562-256315563(+)
Zm00001d024511::10:74957787-74959788(-)
Zm00001d025086::10:103059026-103061027(-)
Zm00001d036077::6:70923892-70925893(-)
Zm00001d012975::5:2623439-2625440(+)
Zm00001d012070::8:167596982-167598983(+)
Zm00001d002613::2:16762361-16764362(+)
Zm00001d012923::5:1992394-1994395(+)
Zm00001d051392::4:156976246-156978247(-)
Zm00001d038926::6:167148846-167150847(-)
Zm00001d001813::2:1415415-1417416(-)
Zm00001d004585::2:119953963-119955964(-)
Zm00001d010478::8:117171257-117173258(+)
Zm00001d033165::1:252587073-252589074(-)
Zm00001d025073::10:102551038-102553039(+)
Zm00001d013444::5:11736709-11738710(+)
Zm00001d050658::4:112869527-112871528(-)
Zm00001d043079::3:188519684-188521685(-)
Zm00001d012602::8:177060268-177062269(+)
Zm00001d034206::1:286754857-286756858(+)
Zm00001d045417::9:21409604-21411605(+)
Zm00001d030902::1:166633172-166635173(-)
Zm00001d051250::4:150572145-150574146(-)
Zm00001d009509::8:68254149-68256150(-)
Zm00001d023707::10:16407213-16409214(+)
Zm00001d042048::3:148577675-148579676(+)
Zm00001d017546::5:199266285-199268286(+)
Zm00001d023651::10:13650721-13652722(-)
Zm00001d014731::5:60956136-60958137(-)
Zm00001d005059::2:156645475-156647476(-)
Zm00001d013052::5:3885672-3887673(-)
Zm00001d028191::1:25804880-25806881(-)
Zm00001d053318::4:225890070-225892071(-)
Zm00001d026518::10:147476474-147478475(-)
Zm00001d024560::10:78245103-78247104(+)
Zm00001d025380::10:116503035-116505036(-)
Zm00001d023377::10:4279383-4281384(+)
Zm00001d035215::6:10272233-10274234(+)
Zm00001d026610::10:148921931-148923932(-)
Zm00001d001868::2:2107089-2109090(+)
Zm00001d021502::7:154176211-154178212(-)
Zm00001d052444::4:190135996-190137997(-)
Zm00001d027646::1:9996460-9998461(-)
Zm00001d010450::8:115692601-115694602(+)
Zm00001d021729::7:161574646-161576647(+)
Zm00001d016744::5:174759400-174761401(+)
Zm00001d009572::8:71292072-71294073(+)
Zm00001d003354::2:41370151-41372152(-)
Zm00001d020288::7:104311270-104313271(+)
Zm00001d002812::2:23400309-23402310(-)
Zm00001d034986::6:842424-844425(-)
Zm00001d043907::3:213514226-213516227(+)
Zm00001d048354::9:154870183-154872184(+)
Zm00001d051854::4:172412311-172414312(+)
Zm00001d013782::5:20026628-20028629(-)
Zm00001d032637::1:232681792-232683793(+)
Zm00001d050874::4:128049174-128051175(+)
Zm00001d020950::7:137490138-137492139(+)
Zm00001d039356::3:2464720-2466721(+)
Zm00001d038992::6:168341519-168343520(-)
Zm00001d016634::5:170838032-170840033(-)
Zm00001d009424::8:63826492-63828493(-)
Zm00001d029237::1:63324427-63326428(-)
Zm00001d011511::8:152926522-152928523(-)
Zm00001d008206::8:1108917-1110918(-)
Zm00001d015720::5:112430302-112432303(-)
Zm00001d009297::8:52933440-52935441(-)
Zm00001d050993::4:135910110-135912111(+)
Zm00001d041410::3:117579025-117581026(+)
Zm00001d049202::4:20465412-20467413(+)
Zm00001d012176::8:169561967-169563968(-)
Zm00001d002950::2:27938357-27940358(-)
Zm00001d049786::4:44639962-44641963(+)
Zm00001d035041::6:2928851-2930852(+)
Zm00001d012670::8:178338614-178340615(-)
Zm00001d010872::8:131665327-131667328(-)
Zm00001d051930::4:174764864-174766865(-)
Zm00001d017065::5:184296181-184298182(+)
Zm00001d029899::1:93191593-93193594(+)
Zm00001d028749::1:45280928-45282929(-)
Zm00001d038467::6:157927188-157929189(-)
Zm00001d047988::9:147318358-147320359(-)
Zm00001d016966::5:181527986-181529987(+)
Zm00001d018274::5:217762718-217764719(-)
Zm00001d010536::8:119690473-119692474(+)
Zm00001d002973::2:28464880-28466881(+)
Zm00001d019233::7:23218272-23220273(-)
Zm00001d025572::10:122640356-122642357(+)
Zm00001d020355::7:108762528-108764529(+)
Zm00001d009640::8:74044194-74046195(+)
Zm00001d039211::6:172606273-172608274(-)
Zm00001d044853::9:5218669-5220670(-)
Zm00001d012897::5:1758517-1760518(-)
Zm00001d047076::9:117525191-117527192(-)
Zm00001d037867::6:140388220-140390221(-)
Zm00001d008249::8:2674271-2676272(-)
Zm00001d017353::5:193508626-193510627(+)
Zm00001d017208::5:188984795-188986796(-)
Zm00001d018005::5:211809934-211811935(+)
Zm00001d017901::5:209803057-209805058(+)
Zm00001d019342::7:28766938-28768939(-)
Zm00001d024659::10:82480585-82482586(+)
Zm00001d011938::8:164852677-164854678(+)
Zm00001d047911::9:145081239-145083240(-)
Zm00001d035178::6:8038691-8040692(-)
Zm00001d044978::9:9098780-9100781(+)
Zm00001d052792::4:201130287-201132288(-)
Zm00001d032227::1:217947371-217949372(-)
Zm00001d034083::1:283637634-283639635(-)
Zm00001d020532::7:121212532-121214533(+)
Zm00001d040545::3:48942088-48944089(+)
Zm00001d041953::3:145243138-145245139(-)
Zm00001d010436::8:115037869-115039870(-)
Zm00001d043658::3:206155883-206157884(+)
Zm00001d043317::3:196252204-196254205(-)
Zm00001d025482::10:120130369-120132370(+)
Zm00001d021821::7:163719827-163721828(-)
Zm00001d007411::2:231130198-231132199(-)
Zm00001d051538::4:161855247-161857248(-)
Zm00001d048516::9:157630575-157632576(+)
Zm00001d028206::1:26187305-26189306(+)
Zm00001d019456::7:34533160-34535161(-)
Zm00001d047758::9:141025056-141027057(+)
Zm00001d013708::5:18222431-18224432(-)
Zm00001d025060::10:102200867-102202868(-)
Zm00001d029569::1:76740807-76742808(-)
Zm00001d042796::3:180093125-180095126(-)
Zm00001d025332::10:114371300-114373301(-)
Zm00001d008761::8:19344368-19346369(-)
Zm00001d001908::2:2696640-2698641(-)
Zm00001d036668::6:97148611-97150612(-)
Zm00001d037786::6:137833793-137835794(-)
Zm00001d019267::7:24902036-24904037(+)
Zm00001d044148::3:220493341-220495342(-)
Zm00001d030693::1:153703067-153705068(-)
Zm00001d004950::2:150219138-150221139(-)
Zm00001d051829::4:171483616-171485617(-)
Zm00001d033769::1:273098356-273100357(+)
Zm00001d005662::2:182617990-182619991(+)
Zm00001d049526::4:33213202-33215203(+)
Zm00001d012247::8:170930890-170932891(+)
Zm00001d008493::8:10297510-10299511(-)
Zm00001d019895::7:73557695-73559696(-)
Zm00001d004012::2:75674907-75676908(-)
Zm00001d005641::2:181715493-181717494(-)
Zm00001d035363::6:23249683-23251684(-)
Zm00001d023317::10:2859970-2861971(+)
Zm00001d020002::7:84838315-84840316(-)
Zm00001d021453::7:152607581-152609582(-)
Zm00001d020238::7:101651254-101653255(+)
Zm00001d018830::7:6733250-6735251(-)
Zm00001d010082::8:98728269-98730270(-)
Zm00001d014046::5:30561849-30563850(-)
Zm00001d010128::8:100552688-100554689(+)
Zm00001d026207::10:140949020-140951021(-)
Zm00001d018450::5:221116790-221118791(-)
Zm00001d044510::3:230398040-230400041(-)
Zm00001d047631::9:137490552-137492553(-)
Zm00001d039510::3:6137322-6139323(+)
Zm00001d048219::9:152663453-152665454(-)
Zm00001d005036::2:155305753-155307754(-)
Zm00001d039259::3:699635-701636(+)
Zm00001d028437::1:34965182-34967183(+)
Zm00001d041877::3:142036502-142038503(-)
Zm00001d032741::1:237011743-237013744(-)
Zm00001d005012::2:153753425-153755426(-)
Zm00001d031428::1:189807170-189809171(+)
Zm00001d041229::3:106715442-106717443(-)
Zm00001d030609::1:148190047-148192048(-)
Zm00001d025285::10:112585139-112587140(+)
Zm00001d008989::8:29002356-29004357(+)
Zm00001d020071::7:90400825-90402826(-)
Zm00001d046375::9:85241109-85243110(+)
Zm00001d020806::7:133442380-133444381(+)
Zm00001d053609::4:236286458-236288459(-)
Zm00001d007792::2:239793162-239795163(+)
Zm00001d008893::8:24166477-24168478(+)
Zm00001d020628::7:125511929-125513930(-)
Zm00001d035445::6:25929324-25931325(+)
Zm00001d038211::6:151752615-151754616(-)
Zm00001d043392::3:198632582-198634583(-)
Zm00001d008781::8:19830841-19832842(-)
Zm00001d051628::4:165056046-165058047(+)
Zm00001d031104::1:177426540-177428541(+)
Zm00001d044982::9:9210968-9212969(-)
Zm00001d013369::5:9967700-9969701(-)
Zm00001d025682::10:126120224-126122225(-)
Zm00001d036044::6:68205347-68207348(-)
Zm00001d028965::1:53167896-53169897(+)
Zm00001d038753::6:163894281-163896282(+)
Zm00001d008525::8:11672333-11674334(-)
Zm00001d028235::1:27499079-27501080(+)
Zm00001d042141::3:153357329-153359330(-)
Zm00001d039899::3:18634891-18636892(+)
Zm00001d005387::2:171977542-171979543(-)
Zm00001d023249::10:1459665-1461666(+)
Zm00001d018260::5:217545453-217547454(+)
Zm00001d009652::8:74459927-74461928(-)
Zm00001d032787::1:238153085-238155086(+)
Zm00001d039321::3:1750930-1752931(+)
Zm00001d051151::4:146156701-146158702(+)
Zm00001d008651::8:15981768-15983769(+)
Zm00001d050219::4:74344358-74346359(-)
Zm00001d030865::1:164102207-164104208(+)
Zm00001d047140::9:119766922-119768923(+)
Zm00001d051727::4:168187945-168189946(+)
Zm00001d018604::7:630441-632442(-)
Zm00001d002497::2:14016042-14018043(+)
Zm00001d045886::9:45708883-45710884(-)
Zm00001d038572::6:160157540-160159541(-)
Zm00001d011060::8:137867358-137869359(-)
Zm00001d009175::8:41012357-41014358(-)
Zm00001d044634::3:233671316-233673317(+)
Zm00001d042476::3:169002872-169004873(-)
Zm00001d015450::5:90960810-90962811(+)
Zm00001d039294::3:1169565-1171566(+)
Zm00001d011760::8:160946618-160948619(-)
Zm00001d004001::2:74645350-74647351(+)
Zm00001d002000::2:4153903-4155904(-)
Zm00001d026415::10:145394473-145396474(+)
Zm00001d027723::1:12174697-12176698(+)
Zm00001d052260::4:185137776-185139777(+)
Zm00001d015383::5:87522263-87524264(-)
Zm00001d025784::10:129518655-129520656(-)
Zm00001d046939::9:111941616-111943617(+)
Zm00001d050037::4:61633793-61635794(-)
Zm00001d009298::8:52968184-52970185(-)
Zm00001d035134::6:6605736-6607737(+)
Zm00001d023830::10:23733482-23735483(-)
Zm00001d038361::6:155374401-155376402(+)
Zm00001d017340::5:193380918-193382919(-)
Zm00001d024197::10:55000871-55002872(+)
Zm00001d043229::3:192551082-192553083(-)
Zm00001d019394::7:31626267-31628268(-)
Zm00001d009452::8:65140368-65142369(+)
Zm00001d028267::1:28637044-28639045(+)
Zm00001d032408::1:225779822-225781823(+)
Zm00001d042043::3:148438006-148440007(+)
Zm00001d011851::8:162804980-162806981(-)
Zm00001d048667::4:3002038-3004039(+)
Zm00001d052663::4:196377743-196379744(-)
Zm00001d014524::5:51588014-51590015(+)
Zm00001d030579::1:145824290-145826291(-)
Zm00001d009979::8:93237641-93239642(+)
Zm00001d009007::8:29789716-29791717(-)
Zm00001d031981::1:208516867-208518868(-)
Zm00001d011012::8:136695227-136697228(+)
Zm00001d040276::3:35445843-35447844(+)
Zm00001d033020::1:247313813-247315814(-)
Zm00001d014687::5:59024481-59026482(-)
Zm00001d041831::3:139609251-139611252(-)
Zm00001d018664::7:2109237-2111238(-)
Zm00001d014455::5:48030105-48032106(+)
Zm00001d039004::6:168637458-168639459(-)
Zm00001d030507::1:140166487-140168488(+)
Zm00001d028992::1:53881857-53883858(+)
Zm00001d046864::9:108495903-108497904(-)
Zm00001d025151::10:106726088-106728089(-)
Zm00001d019659::7:48428159-48430160(+)
Zm00001d022443::7:177802808-177804809(-)
Zm00001d040611::3:53777212-53779213(-)
Zm00001d021615::7:158110121-158112122(+)
Zm00001d009666::8:75121708-75123709(-)
Zm00001d036834::6:103291036-103293037(+)
Zm00001d028574::1:39488612-39490613(+)
Zm00001d011442::8:150517745-150519746(+)
Zm00001d051886::4:173653898-173655899(+)
Zm00001d050202::4:73395880-73397881(+)
Zm00001d050748::4:120552306-120554307(+)
Zm00001d049502::4:32645496-32647497(-)
Zm00001d015053::5:73218749-73220750(+)
Zm00001d025989::10:135485992-135487993(+)
Zm00001d044849::9:5071874-5073875(-)
Zm00001d046739::9:103946569-103948570(+)
Zm00001d014816::5:64423132-64425133(+)
Zm00001d024005::10:35921181-35923182(+)
Zm00001d040196::3:31702848-31704849(-)
Zm00001d025661::10:125346768-125348769(-)
Zm00001d008425::8:8350067-8352068(+)
Zm00001d051808::4:170138643-170140644(+)
Zm00001d036990::6:108474743-108476744(-)
Zm00001d051615::4:164593014-164595015(+)
Zm00001d047050::9:116623073-116625074(+)
Zm00001d017264::5:191015885-191017886(+)
Zm00001d042460::3:168479785-168481786(-)
Zm00001d017085::5:184888708-184890709(+)
Zm00001d032986::1:245814991-245816992(+)
Zm00001d020953::7:137597601-137599602(+)
Zm00001d036301::6:83169716-83171717(+)
Zm00001d002504::2:14172216-14174217(+)
Zm00001d047385::9:128362008-128364009(-)
Zm00001d022469::7:178244968-178246969(+)
Zm00001d022060::7:169188123-169190124(+)
Zm00001d046800::9:106459850-106461851(+)
Zm00001d013940::5:25523033-25525034(-)
Zm00001d033451::1:263009938-263011939(+)
Zm00001d035432::6:25297075-25299076(-)
Zm00001d049910::4:52075702-52077703(-)
Zm00001d039946::3:20169460-20171461(-)
Zm00001d002260::2:9088386-9090387(+)
Zm00001d052380::4:188750692-188752693(-)
Zm00001d040106::3:27798470-27800471(+)
Zm00001d044668::3:234438839-234440840(-)
Zm00001d009726::8:77932261-77934262(+)
Zm00001d045369::9:19932386-19934387(-)
Zm00001d050201::4:73396830-73398831(-)
Zm00001d016365::5:159329133-159331134(+)
Zm00001d046186::9:70324052-70326053(+)
Zm00001d001896::2:2508066-2510067(+)
Zm00001d053797::4:241314067-241316068(+)
Zm00001d021357::7:149772137-149774138(-)
Zm00001d028540::1:38643314-38645315(+)
Zm00001d035813::6:51707398-51709399(+)
Zm00001d010573::8:120711554-120713555(-)
Zm00001d019824::7:65869525-65871526(+)
Zm00001d051601::4:164102376-164104377(+)
Zm00001d052889::4:203542594-203544595(+)
Zm00001d008439::8:8691583-8693584(+)
Zm00001d023979::10:33920636-33922637(+)
Zm00001d028252::1:28059365-28061366(-)
Zm00001d053960::4:244304282-244306283(-)
Zm00001d047787::9:141786226-141788227(-)
Zm00001d009638::8:73988183-73990184(+)
Zm00001d033616::1:268802917-268804918(-)
Zm00001d048946::4:10451452-10453453(-)
Zm00001d034062::1:282850172-282852173(+)
Zm00001d015581::5:99283642-99285643(+)
Zm00001d038885::6:166377452-166379453(+)
Zm00001d049466::4:31334674-31336675(-)
Zm00001d010728::8:126077842-126079843(-)
Zm00001d032379::1:224584869-224586870(-)
Zm00001d026453::10:146109594-146111595(+)
Zm00001d024443::10:70969838-70971839(-)
Zm00001d034590::1:297306178-297308179(+)
Zm00001d024712::10:84552985-84554986(+)
Zm00001d035029::6:2399757-2401758(-)
Zm00001d042451::3:168260023-168262024(-)
Zm00001d013531::5:13746998-13748999(-)
Zm00001d021898::7:165618534-165620535(+)
Zm00001d025135::10:106026414-106028415(-)
Zm00001d003678::2:53854656-53856657(+)
Zm00001d045570::9:27014530-27016531(-)
Zm00001d053622::4:237005837-237007838(-)
Zm00001d044522::3:230842720-230844721(+)
Zm00001d010863::8:130917201-130919202(+)
Zm00001d019561::7:42677355-42679356(+)
Zm00001d012745::8:179583222-179585223(-)
Zm00001d031779::1:201519019-201521020(+)
Zm00001d040721::3:59858980-59860981(+)
Zm00001d046300::9:79373958-79375959(-)
Zm00001d041669::3:132741886-132743887(+)
Zm00001d005503::2:176566670-176568671(-)
Zm00001d020137::7:95350283-95352284(-)
Zm00001d053112::4:214258479-214260480(-)
Zm00001d005578::2:179314455-179316456(+)
Zm00001d037395::6:124283717-124285718(-)
Zm00001d031558::1:194161056-194163057(+)
Zm00001d051568::4:162979166-162981167(-)
Zm00001d025785::10:129521425-129523426(-)
Zm00001d023985::10:34334136-34336137(-)
Zm00001d030573::1:144877711-144879712(-)
Zm00001d018194::5:216141733-216143734(+)
Zm00001d027479::1:6245361-6247362(+)
Zm00001d046710::9:103065705-103067706(-)
Zm00001d027540::1:7876833-7878834(+)
Zm00001d014185::5:35487841-35489842(-)
Zm00001d042288::3:159139894-159141895(+)
Zm00001d014703::5:59970917-59972918(-)
Zm00001d035907::6:59434936-59436937(-)
Zm00001d042303::3:160014000-160016001(+)
Zm00001d013639::5:16001114-16003115(-)
Zm00001d021541::7:155419921-155421922(-)
Zm00001d034215::1:286966266-286968267(-)
Zm00001d021762::7:162561169-162563170(+)
Zm00001d021635::7:158754647-158756648(-)
Zm00001d035167::6:7485417-7487418(+)
Zm00001d011405::8:149597049-149599050(-)
Zm00001d034018::1:281250238-281252239(+)
Zm00001d049269::4:23831532-23833533(-)
Zm00001d040705::3:59361683-59363684(-)
Zm00001d024023::10:37445671-37447672(+)
Zm00001d017126::5:186216973-186218974(+)
Zm00001d005716::2:184486183-184488184(+)
Zm00001d029806::1:87744330-87746331(+)
Zm00001d048627::4:1736790-1738791(+)
Zm00001d017169::5:187813004-187815005(-)
Zm00001d010470::8:116793252-116795253(+)
Zm00001d020205::7:99156045-99158046(-)
Zm00001d042575::3:172366231-172368232(-)
Zm00001d022489::7:178607342-178609343(+)
Zm00001d034159::1:285325857-285327858(-)
Zm00001d018718::7:3072241-3074242(+)
Zm00001d032131::1:213973600-213975601(-)
Zm00001d014580::5:54175266-54177267(+)
Zm00001d013206::5:6575431-6577432(-)
Zm00001d032375::1:224465361-224467362(-)
Zm00001d028618::1:40995077-40997078(+)
Zm00001d033005::1:246789050-246791051(+)
Zm00001d043383::3:198346465-198348466(+)
Zm00001d002590::2:16292195-16294196(+)
Zm00001d052756::4:199896155-199898156(-)
Zm00001d007835::2:240563685-240565686(-)
Zm00001d034738::1:300990317-300992318(+)
Zm00001d023991::10:34957187-34959188(-)
Zm00001d001952::2:3432414-3434415(-)
Zm00001d028016::1:20359959-20361960(-)
Zm00001d021923::7:165956964-165958965(-)
Zm00001d033314::1:258694499-258696500(+)
Zm00001d049560::4:35293556-35295557(-)
Zm00001d012906::5:1836629-1838630(-)
Zm00001d008499::8:10457081-10459082(+)
Zm00001d022059::7:169186985-169188986(-)
Zm00001d015629::5:102086289-102088290(-)
Zm00001d046531::9:94210395-94212396(+)
Zm00001d025847::10:131488255-131490256(+)
Zm00001d048726::4:4315378-4317379(-)
Zm00001d031932::1:207236055-207238056(-)
Zm00001d003670::2:53320966-53322967(+)
Zm00001d039915::3:19334932-19336933(-)
Zm00001d018214::5:216732038-216734039(+)
Zm00001d048439::9:156418823-156420824(+)
Zm00001d015265::5:81993505-81995506(-)
Zm00001d028947::1:52516614-52518615(-)
Zm00001d031620::1:196380038-196382039(-)
Zm00001d047187::9:121319211-121321212(+)
Zm00001d029272::1:64479264-64481265(-)
Zm00001d024601::10:80032964-80034965(-)
Zm00001d027756::1:12712730-12714731(-)
Zm00001d010659::8:123188949-123190950(-)
Zm00001d027444::1:5477487-5479488(-)
Zm00001d030411::1:130365006-130367007(+)
Zm00001d023416::10:5081581-5083582(-)
Zm00001d013817::5:21327743-21329744(-)
Zm00001d006741::2:215679977-215681978(-)
Zm00001d021951::7:166929643-166931644(-)
Zm00001d030780::1:159377642-159379643(+)
Zm00001d015367::5:86477570-86479571(+)
Zm00001d024060::10:40746207-40748208(+)
Zm00001d021172::7:144965390-144967391(-)
Zm00001d011438::8:150483955-150485956(-)
Zm00001d051193::4:148035900-148037901(-)
Zm00001d034435::1:292946770-292948771(+)
Zm00001d044219::3:222121908-222123909(-)
Zm00001d007224::2:225127987-225129988(-)
Zm00001d040485::3:46293824-46295825(-)
Zm00001d006183::2:200916994-200918995(-)
Zm00001d022132::7:170957410-170959411(-)
Zm00001d051851::4:172413262-172415263(-)
Zm00001d038577::6:160392278-160394279(-)
Zm00001d052930::4:205242017-205244018(+)
Zm00001d014897::5:67133627-67135628(+)
Zm00001d026482::10:146766667-146768668(+)
Zm00001d027525::1:7405722-7407723(-)
Zm00001d030101::1:105698654-105700655(+)
Zm00001d050916::4:130733271-130735272(+)
Zm00001d031279::1:184900135-184902136(-)
Zm00001d042271::3:158430157-158432158(+)
Zm00001d050580::4:102241014-102243015(+)
Zm00001d027731::1:12353261-12355262(+)
Zm00001d021420::7:151703506-151705507(-)
Zm00001d025431::10:118600746-118602747(+)
Zm00001d024647::10:82042396-82044397(-)
Zm00001d040016::3:23086408-23088409(+)
Zm00001d030032::1:101089189-101091190(-)
Zm00001d032662::1:233439338-233441339(+)
Zm00001d028231::1:27410060-27412061(-)
Zm00001d053212::4:220419233-220421234(-)
Zm00001d034970::6:386779-388780(+)
Zm00001d005684::2:183290820-183292821(-)
Zm00001d039383::3:3078792-3080793(-)
Zm00001d032730::1:236471335-236473336(-)
Zm00001d051008::4:136477308-136479309(+)
Zm00001d014094::5:32206321-32208322(+)
Zm00001d018438::5:220883776-220885777(+)
Zm00001d014268::5:38595440-38597441(-)
Zm00001d044523::3:230845113-230847114(+)
Zm00001d016972::5:181703236-181705237(+)
Zm00001d006180::2:200829044-200831045(+)
Zm00001d045124::9:13597015-13599016(+)
Zm00001d048521::9:157717404-157719405(+)
Zm00001d038123::6:148748040-148750041(-)
Zm00001d039904::3:18870212-18872213(-)
Zm00001d035094::6:4935301-4937302(+)
Zm00001d048317::9:154460708-154462709(-)
Zm00001d022188::7:172308093-172310094(-)
Zm00001d008201::8:988322-990323(+)
Zm00001d025331::10:114362344-114364345(+)
Zm00001d023225::10:824871-826872(+)
Zm00001d033248::1:256109749-256111750(-)
Zm00001d042610::3:173524532-173526533(-)
Zm00001d025371::10:115920052-115922053(+)
Zm00001d038463::6:157795268-157797269(-)
Zm00001d012418::8:174167990-174169991(+)
Zm00001d012314::8:172333398-172335399(-)
Zm00001d033231::1:255274999-255277000(-)
Zm00001d044746::9:1054860-1056861(-)
Zm00001d019221::7:22481604-22483605(-)
Zm00001d044500::3:229923961-229925962(+)
Zm00001d034420::1:292475532-292477533(+)
Zm00001d040933::3:80409698-80411699(-)
Zm00001d007616::2:236349868-236351869(-)
Zm00001d032968::1:245014353-245016354(-)
Zm00001d021661::7:159415793-159417794(+)
Zm00001d001983::2:3938148-3940149(+)
Zm00001d040028::3:23431955-23433956(+)
Zm00001d008435::8:8638416-8640417(+)
Zm00001d035496::6:29556467-29558468(-)
Zm00001d038517::6:159097108-159099109(+)
Zm00001d028233::1:27422151-27424152(-)
Zm00001d037260::6:118433442-118435443(-)
Zm00001d033787::1:273744770-273746771(-)
Zm00001d044353::3:225693648-225695649(-)
Zm00001d048085::9:149824338-149826339(-)
Zm00001d006801::2:217011896-217013897(+)
Zm00001d035737::6:44298790-44300791(+)
Zm00001d052420::4:189611804-189613805(-)
Zm00001d005231::2:164759660-164761661(+)
Zm00001d008509::8:10980679-10982680(+)
Zm00001d033708::1:271817644-271819645(+)
Zm00001d039589::3:8532929-8534930(-)
Zm00001d046897::9:109487111-109489112(-)
Zm00001d033523::1:265545423-265547424(+)
Zm00001d033323::1:258965656-258967657(+)
Zm00001d014458::5:48266072-48268073(-)
Zm00001d048509::9:157553630-157555631(-)
Zm00001d052213::4:183439447-183441448(-)
Zm00001d013456::5:12055262-12057263(+)
Zm00001d021370::7:150113127-150115128(-)
Zm00001d048010::9:147955016-147957017(+)
Zm00001d007396::2:230691535-230693536(+)
Zm00001d045269::9:17523357-17525358(-)
Zm00001d044434::3:227913071-227915072(+)
Zm00001d035926::6:60496595-60498596(-)
Zm00001d023973::10:32816640-32818641(-)
Zm00001d036790::6:100940858-100942859(+)
Zm00001d035527::6:31121213-31123214(+)
Zm00001d038301::6:153935443-153937444(-)
Zm00001d017979::5:211182825-211184826(+)
Zm00001d043239::3:192800589-192802590(-)
Zm00001d006654::2:213550408-213552409(+)
Zm00001d020974::7:138261258-138263259(-)
Zm00001d042378::3:163832786-163834787(+)
Zm00001d042438::3:167222708-167224709(+)
Zm00001d026589::10:148508127-148510128(+)
Zm00001d053667::4:238494901-238496902(+)
Zm00001d020363::7:109386000-109388001(+)
Zm00001d021510::7:154584496-154586497(+)
Zm00001d010424::8:114428195-114430196(+)
Zm00001d041741::3:135628918-135630919(+)
Zm00001d040599::3:52520564-52522565(-)
Zm00001d014721::5:60514676-60516677(+)
Zm00001d012573::8:176813432-176815433(+)
Zm00001d033615::1:268778399-268780400(+)
Zm00001d011465::8:151222310-151224311(+)
Zm00001d029933::1:95010688-95012689(+)
Zm00001d042469::3:168635075-168637076(+)
Zm00001d011670::8:158183973-158185974(+)
Zm00001d003071::2:31123907-31125908(-)
Zm00001d005127::2:159769702-159771703(-)
Zm00001d035787::6:48972082-48974083(-)
Zm00001d032422::1:225975670-225977671(-)
Zm00001d003214::2:36236977-36238978(+)
Zm00001d005815::2:189560977-189562978(-)
Zm00001d021031::7:140953704-140955705(-)
Zm00001d035569::6:33987844-33989845(+)
Zm00001d053262::4:223049506-223051507(-)
Zm00001d024895::10:93456206-93458207(+)
Zm00001d025103::10:104217660-104219661(+)
Zm00001d031815::1:202685491-202687492(+)
Zm00001d026386::10:144860999-144863000(-)
Zm00001d002402::2:11997801-11999802(-)
Zm00001d014848::5:65460768-65462769(-)
Zm00001d019430::7:33330968-33332969(-)
Zm00001d044479::3:229351549-229353550(-)
Zm00001d037837::6:139281647-139283648(+)
Zm00001d005270::2:166550425-166552426(+)
Zm00001d048709::4:3834852-3836853(-)
Zm00001d027816::1:14364635-14366636(-)
Zm00001d017417::5:195361930-195363931(-)
Zm00001d047093::9:118316260-118318261(-)
Zm00001d045213::9:16254686-16256687(-)
Zm00001d044273::3:223524842-223526843(+)
Zm00001d010534::8:119595207-119597208(-)
Zm00001d012540::8:176402494-176404495(-)
Zm00001d031554::1:194119346-194121347(-)
Zm00001d038791::6:164389322-164391323(-)
Zm00001d048522::9:157736656-157738657(+)
Zm00001d010353::8:110728229-110730230(-)
Zm00001d041140::3:100024801-100026802(-)
Zm00001d018430::5:220605681-220607682(-)
Zm00001d011657::8:157707019-157709020(-)
Zm00001d020875::7:135221097-135223098(-)
Zm00001d008303::8:4662013-4664014(+)
Zm00001d004739::2:135113889-135115890(-)
Zm00001d041662::3:132537991-132539992(+)
Zm00001d040996::3:89080543-89082544(+)
Zm00001d020152::7:96121021-96123022(-)
Zm00001d002703::2:19701727-19703728(+)
Zm00001d045776::9:38476782-38478783(+)
Zm00001d025624::10:124383127-124385128(-)
Zm00001d040124::3:28463164-28465165(+)
Zm00001d025171::10:107514682-107516683(+)
Zm00001d046112::9:63976991-63978992(-)
Zm00001d040941::3:81367601-81369602(+)
Zm00001d006055::2:196665878-196667879(-)
Zm00001d028207::1:26346435-26348436(-)
Zm00001d037199::6:115497865-115499866(-)
Zm00001d030863::1:164035537-164037538(+)
Zm00001d007541::2:234296965-234298966(-)
Zm00001d019217::7:22229547-22231548(+)
Zm00001d041767::3:136597175-136599176(+)
Zm00001d032644::1:232979870-232981871(+)
Zm00001d019599::7:45892231-45894232(-)
Zm00001d013526::5:13608715-13610716(+)
Zm00001d047257::9:124523890-124525891(+)
Zm00001d008221::8:1659124-1661125(-)
Zm00001d012544::8:176419376-176421377(+)
Zm00001d041599::3:129313105-129315106(+)
Zm00001d006796::2:216892306-216894307(-)
Zm00001d028534::1:38448281-38450282(+)
Zm00001d006647::2:213348664-213350665(-)
Zm00001d021452::7:152566106-152568107(+)
Zm00001d018829::7:6699651-6701652(-)
Zm00001d012937::5:2228925-2230926(-)
Zm00001d008281::8:3862511-3864512(-)
Zm00001d034387::1:291603772-291605773(+)
Zm00001d009205::8:42539120-42541121(+)
Zm00001d023929::10:29146733-29148734(+)
Zm00001d042215::3:156421057-156423058(-)
Zm00001d007433::2:231619510-231621511(-)
Zm00001d002860::2:24849661-24851662(+)
Zm00001d018810::7:5845045-5847046(-)
Zm00001d040148::3:29228663-29230664(+)
Zm00001d011353::8:147895503-147897504(-)
Zm00001d049289::4:24584880-24586881(-)
Zm00001d050091::4:65310382-65312383(-)
Zm00001d017409::5:195099044-195101045(-)
Zm00001d037643::6:132727072-132729073(-)
Zm00001d030891::1:166008341-166010342(+)
Zm00001d009475::8:66260004-66262005(+)
Zm00001d045679::9:32794727-32796728(+)
Zm00001d026479::10:146718686-146720687(-)
Zm00001d015037::5:72933299-72935300(+)
Zm00001d011678::8:158326235-158328236(+)
Zm00001d018146::5:215503301-215505302(+)
Zm00001d047651::9:138081982-138083983(-)
Zm00001d006059::2:196799913-196801914(+)
Zm00001d007253::2:225747011-225749012(-)
Zm00001d012524::8:176058616-176060617(+)
Zm00001d046633::9:99839696-99841697(-)
Zm00001d052399::4:189154201-189156202(-)
Zm00001d052344::4:187580009-187582010(+)
Zm00001d030821::1:161941849-161943850(+)
Zm00001d036997::6:108624391-108626392(-)
Zm00001d050368::4:84246002-84248003(+)
Zm00001d030766::1:159022392-159024393(-)
Zm00001d007837::2:240567696-240569697(+)
Zm00001d047240::9:123670249-123672250(+)
Zm00001d011812::8:161925678-161927679(+)
Zm00001d049230::4:21787410-21789411(+)
Zm00001d007638::2:236706953-236708954(+)
Zm00001d050272::4:77691385-77693386(+)
Zm00001d027755::1:12681349-12683350(-)
Zm00001d037479::6:126616683-126618684(-)
Zm00001d032393::1:225188462-225190463(-)
Zm00001d051905::4:174266593-174268594(+)
Zm00001d010343::8:110630281-110632282(-)
Zm00001d032807::1:238895006-238897007(+)
Zm00001d047244::9:123877745-123879746(-)
Zm00001d011592::8:155295279-155297280(-)
Zm00001d048937::4:9743726-9745727(+)
Zm00001d004697::2:131936647-131938648(-)
Zm00001d015356::5:86083154-86085155(+)
Zm00001d019889::7:73329204-73331205(-)
Zm00001d038206::6:151542733-151544734(+)
Zm00001d035294::6:19586719-19588720(+)
Zm00001d012760::8:180055415-180057416(-)
Zm00001d052540::4:192576671-192578672(+)
Zm00001d026334::10:143650985-143652986(+)
Zm00001d017491::5:197433904-197435905(-)
Zm00001d051995::4:176046586-176048587(+)
Zm00001d047477::9:131426073-131428074(+)
Zm00001d050836::4:125509229-125511230(+)
Zm00001d037484::6:126843916-126845917(+)
Zm00001d052750::4:199670746-199672747(-)
Zm00001d029667::1:81896111-81898112(-)
Zm00001d022202::7:172753882-172755883(+)
Zm00001d011393::8:149448472-149450473(+)
Zm00001d045610::9:28671374-28673375(-)
Zm00001d049088::4:15685203-15687204(+)
Zm00001d029709::1:83410901-83412902(+)
Zm00001d041701::3:133888996-133890997(+)
Zm00001d015597::5:100233539-100235540(+)
Zm00001d003123::2:32965421-32967422(-)
Zm00001d009525::8:68955326-68957327(+)
Zm00001d012240::8:170781383-170783384(-)
Zm00001d044183::3:221289247-221291248(+)
Zm00001d027484::1:6294734-6296735(+)
Zm00001d027769::1:13183133-13185134(-)
Zm00001d044147::3:220484946-220486947(+)
Zm00001d045576::9:27085897-27087898(+)
Zm00001d014472::5:49396642-49398643(+)
Zm00001d050182::4:71326741-71328742(+)
Zm00001d017005::5:182539817-182541818(-)
Zm00001d041923::3:143810981-143812982(+)
Zm00001d048117::9:150409114-150411115(+)
Zm00001d012731::8:179460010-179462011(-)
Zm00001d012609::8:177162004-177164005(-)
Zm00001d045074::9:11749924-11751925(-)
Zm00001d012825::5:929186-931187(+)
Zm00001d016100::5:144546615-144548616(-)
Zm00001d044198::3:221734097-221736098(-)
Zm00001d040624::3:54718342-54720343(-)
Zm00001d004379::2:107363519-107365520(+)
Zm00001d009280::8:50949934-50951935(+)
Zm00001d018088::5:213987198-213989199(+)
Zm00001d032694::1:234844728-234846729(-)
Zm00001d033537::1:266338177-266340178(-)
Zm00001d012651::8:177878899-177880900(-)
Zm00001d013259::5:7258332-7260333(-)
Zm00001d025005::10:99215885-99217886(+)
Zm00001d019542::7:41593272-41595273(+)
Zm00001d043252::3:193358426-193360427(-)
Zm00001d032948::1:244408329-244410330(+)
Zm00001d036563::6:92450582-92452583(-)
Zm00001d040223::3:32750410-32752411(-)
Zm00001d003772::2:58359608-58361609(-)
Zm00001d031561::1:194341902-194343903(-)
Zm00001d032250::1:218948576-218950577(-)
Zm00001d017273::5:191274008-191276009(+)
Zm00001d053036::4:210076030-210078031(-)
Zm00001d017294::5:192006079-192008080(+)
Zm00001d021768::7:162730127-162732128(-)
Zm00001d033901::1:278090545-278092546(-)
Zm00001d024743::10:85866135-85868136(-)
Zm00001d008742::8:18839493-18841494(-)
Zm00001d011064::8:137944578-137946579(+)
Zm00001d031159::1:180217646-180219647(-)
Zm00001d004410::2:110215474-110217475(+)
Zm00001d012231::8:170534488-170536489(-)
Zm00001d009613::8:73134476-73136477(+)
Zm00001d007776::2:239397761-239399762(+)
Zm00001d053636::4:237926883-237928884(+)
Zm00001d010456::8:116046598-116048599(+)
Zm00001d030486::1:136739039-136741040(+)
Zm00001d012615::8:177259146-177261147(+)
Zm00001d051304::4:152548585-152550586(-)
Zm00001d047861::9:143639141-143641142(+)
Zm00001d052093::4:179380371-179382372(-)
Zm00001d044990::9:9471646-9473647(-)
Zm00001d002436::2:12640083-12642084(-)
Zm00001d044547::3:231399965-231401966(+)
Zm00001d024530::10:76545446-76547447(-)
Zm00001d033301::1:258065002-258067003(+)
Zm00001d016969::5:181560312-181562313(-)
Zm00001d012861::5:1282568-1284569(-)
Zm00001d012351::8:172910945-172912946(+)
Zm00001d047025::9:115710575-115712576(-)
Zm00001d039517::3:6374231-6376232(+)
Zm00001d048653::4:2634734-2636735(+)
Zm00001d017805::5:207307867-207309868(-)
Zm00001d025235::10:110441414-110443415(-)
Zm00001d030256::1:117005691-117007692(-)
Zm00001d011779::8:161466648-161468649(-)
Zm00001d012981::5:2678887-2680888(+)
Zm00001d033912::1:278378863-278380864(-)
Zm00001d032391::1:225163417-225165418(+)
Zm00001d021707::7:160896689-160898690(-)
Zm00001d032359::1:223826840-223828841(+)
Zm00001d025504::10:120757577-120759578(-)
Zm00001d049391::4:28935530-28937531(-)
Zm00001d046174::9:69207556-69209557(+)
Zm00001d019138::7:18718227-18720228(+)
Zm00001d002026::2:4643878-4645879(-)
Zm00001d016335::5:157890698-157892699(+)
Zm00001d053623::4:237048686-237050687(-)
Zm00001d040481::3:46132357-46134358(+)
Zm00001d010339::8:110344209-110346210(-)
Zm00001d004470::2:113928496-113930497(+)
Zm00001d049652::4:38764068-38766069(+)
Zm00001d053778::4:240942298-240944299(-)
Zm00001d043654::3:206101340-206103341(+)
Zm00001d006732::2:215446997-215448998(-)
Zm00001d042285::3:158988314-158990315(-)
Zm00001d013577::5:14624610-14626611(-)
Zm00001d037894::6:141322994-141324995(+)
Zm00001d012892::5:1653029-1655030(-)
Zm00001d002713::2:20016404-20018405(-)
Zm00001d048393::9:155562684-155564685(-)
Zm00001d012284::8:171866955-171868956(-)
Zm00001d004462::2:113400857-113402858(-)
Zm00001d013431::5:11268314-11270315(+)
Zm00001d052163::4:181550487-181552488(-)
Zm00001d045808::9:40494376-40496377(-)
Zm00001d040959::3:83222822-83224823(-)
Zm00001d029629::1:80602599-80604600(+)
Zm00001d015500::5:94104611-94106612(-)
Zm00001d047673::9:138865249-138867250(+)
Zm00001d021565::7:156210893-156212894(-)
Zm00001d019587::7:44892795-44894796(-)
Zm00001d015275::5:82445409-82447410(-)
Zm00001d010945::8:134567359-134569360(+)
Zm00001d043286::3:194423256-194425257(-)
Zm00001d026677::10:149749880-149751881(+)
Zm00001d050747::4:120553388-120555389(-)
Zm00001d028220::1:27047651-27049652(-)
Zm00001d009745::8:79184785-79186786(-)
Zm00001d006729::2:215392738-215394739(-)
Zm00001d039647::3:10285999-10288000(-)
Zm00001d017960::5:210910426-210912427(+)
Zm00001d035265::6:18512155-18514156(-)
Zm00001d008541::8:12314979-12316980(+)
Zm00001d052873::4:203092667-203094668(-)
Zm00001d006198::2:201399506-201401507(-)
Zm00001d050445::4:88737460-88739461(+)
Zm00001d042985::3:185840610-185842611(+)
Zm00001d025202::10:108880926-108882927(-)
Zm00001d014263::5:38540508-38542509(+)
Zm00001d005656::2:182284614-182286615(-)
Zm00001d015135::5:76827591-76829592(-)
Zm00001d002946::2:27829189-27831190(-)
Zm00001d002843::2:24292345-24294346(+)
Zm00001d041522::3:125841855-125843856(+)
Zm00001d043986::3:215656475-215658476(-)
Zm00001d023801::10:22187302-22189303(+)
Zm00001d041648::3:131577084-131579085(-)
Zm00001d033717::1:272121991-272123992(+)
Zm00001d046207::9:71961690-71963691(-)
Zm00001d052286::4:185986804-185988805(+)
Zm00001d019724::7:53799426-53801427(-)
Zm00001d028274::1:28824029-28826030(+)
Zm00001d009799::8:81981643-81983644(+)
Zm00001d021785::7:162969318-162971319(+)
Zm00001d019944::7:78421684-78423685(-)
Zm00001d048573::9:159284386-159286387(-)
Zm00001d005121::2:159307284-159309285(-)
Zm00001d016980::5:181879364-181881365(-)
Zm00001d009163::8:40369556-40371557(+)
Zm00001d042267::3:158097297-158099298(+)
Zm00001d030121::1:107184853-107186854(-)
Zm00001d035916::6:60138069-60140070(-)
Zm00001d017261::5:190818533-190820534(-)
Zm00001d008297::8:4494009-4496010(+)
Zm00001d009418::8:63650766-63652767(+)
Zm00001d003446::2:44624597-44626598(-)
Zm00001d019681::7:50688188-50690189(-)
Zm00001d047105::9:118774346-118776347(+)
Zm00001d037061::6:111054066-111056067(-)
Zm00001d010143::8:101196076-101198077(-)
Zm00001d014712::5:60145015-60147016(+)
Zm00001d025825::10:130919595-130921596(+)
Zm00001d012655::8:178009817-178011818(+)
Zm00001d021683::7:159952772-159954773(-)
Zm00001d005652::2:182102061-182104062(-)
Zm00001d009411::8:63373018-63375019(-)
Zm00001d046076::9:61762767-61764768(-)
Zm00001d013736::5:18921197-18923198(-)
Zm00001d030220::1:113768144-113770145(+)
Zm00001d034943::1:306351122-306353123(-)
Zm00001d039745::3:13653612-13655613(-)
Zm00001d021904::7:165731879-165733880(-)
Zm00001d017966::5:210967822-210969823(+)
Zm00001d032417::1:225913162-225915163(-)
Zm00001d016758::5:175093938-175095939(+)
Zm00001d031289::1:185331862-185333863(-)
Zm00001d012153::8:169009839-169011840(+)
Zm00001d004903::2:147880614-147882615(+)
Zm00001d033632::1:269321328-269323329(-)
Zm00001d004320::2:103007132-103009133(-)
Zm00001d042372::3:163616830-163618831(-)
Zm00001d007064::2:221090253-221092254(-)
Zm00001d016596::5:169058620-169060621(+)
Zm00001d006549::2:210778100-210780101(+)
Zm00001d010772::8:127426497-127428498(+)
Zm00001d004300::2:101491788-101493789(-)
Zm00001d018259::5:217538767-217540768(+)
Zm00001d008320::8:5094997-5096998(-)
Zm00001d052830::4:202078494-202080495(-)
Zm00001d052219::4:183566390-183568391(+)
Zm00001d015060::5:73778052-73780053(+)
Zm00001d049442::4:30474291-30476292(-)
Zm00001d043217::3:192242576-192244577(-)
Zm00001d017146::5:186846704-186848705(+)
Zm00001d051225::4:149088830-149090831(+)
Zm00001d019160::7:19593676-19595677(-)
Zm00001d043544::3:203537953-203539954(-)
Zm00001d014585::5:54419900-54421901(-)
Zm00001d037291::6:119609331-119611332(+)
Zm00001d054107::4:246784223-246786224(-)
Zm00001d033976::1:279921556-279923557(+)
Zm00001d002597::2:16396917-16398918(+)
Zm00001d007079::2:221782750-221784751(-)
Zm00001d004526::2:116650952-116652953(+)
Zm00001d009488::8:67041786-67043787(+)
Zm00001d030754::1:158240644-158242645(+)
Zm00001d029722::1:84144655-84146656(-)
Zm00001d052074::4:178665266-178667267(+)
Zm00001d043873::3:212616910-212618911(+)
Zm00001d002140::2:6554039-6556040(+)
Zm00001d051856::4:172456987-172458988(+)
Zm00001d007530::2:234054329-234056330(-)
Zm00001d024594::10:79730778-79732779(-)
Zm00001d037932::6:142520697-142522698(-)
Zm00001d031832::1:203117050-203119051(+)
Zm00001d006441::2:208267866-208269867(+)
Zm00001d052353::4:187991383-187993384(-)
Zm00001d010834::8:129333942-129335943(-)
Zm00001d004817::2:140975884-140977885(+)
Zm00001d006711::2:214999386-215001387(-)
Zm00001d003996::2:74406428-74408429(+)
Zm00001d022155::7:171395567-171397568(-)
Zm00001d007372::2:230054225-230056226(-)
Zm00001d043892::3:213244654-213246655(-)
Zm00001d034569::1:296488319-296490320(+)
Zm00001d038771::6:164173028-164175029(+)
Zm00001d003369::2:41786589-41788590(-)
Zm00001d010038::8:96491501-96493502(-)
Zm00001d011878::8:163839931-163841932(-)
Zm00001d053873::4:242649170-242651171(-)
Zm00001d006605::2:211885469-211887470(+)
Zm00001d004514::2:116032347-116034348(+)
Zm00001d040450::3:43933266-43935267(+)
Zm00001d041735::3:135547530-135549531(-)
Zm00001d006638::2:213104043-213106044(-)
Zm00001d014135::5:33671605-33673606(-)
Zm00001d002250::2:8978880-8980881(-)
Zm00001d027995::1:19653984-19655985(+)
Zm00001d003825::2:61125385-61127386(-)
Zm00001d010232::8:105194281-105196282(-)
Zm00001d011051::8:137413411-137415412(+)
Zm00001d023222::10:705223-707224(+)
Zm00001d033950::1:279375284-279377285(+)
Zm00001d016402::5:161094040-161096041(-)
Zm00001d012909::5:1877911-1879912(+)
Zm00001d013442::5:11708644-11710645(-)
Zm00001d036827::6:102931889-102933890(+)
Zm00001d045516::9:25249360-25251361(-)
Zm00001d017087::5:184915619-184917620(-)
Zm00001d009596::8:72388183-72390184(+)
Zm00001d024113::10:46413545-46415546(-)
Zm00001d003290::2:38840883-38842884(-)
Zm00001d040162::3:29766320-29768321(-)
Zm00001d006511::2:210202592-210204593(+)
Zm00001d002167::2:7086169-7088170(-)
Zm00001d023539::10:9374792-9376793(-)
Zm00001d020103::7:92280353-92282354(+)
Zm00001d038531::6:159374969-159376970(-)
Zm00001d049211::4:20798004-20800005(+)
Zm00001d009341::8:57439683-57441684(-)
Zm00001d001779::2:705982-707983(+)
Zm00001d001798::2:1083718-1085719(-)
Zm00001d020292::7:104440055-104442056(+)
Zm00001d021748::7:162165956-162167957(+)
Zm00001d031049::1:174838418-174840419(+)
Zm00001d012816::5:791947-793948(-)
Zm00001d023824::10:23505552-23507553(+)
Zm00001d029544::1:75658669-75660670(-)
Zm00001d007949::2:243907500-243909501(-)
Zm00001d005666::2:182757929-182759930(-)
Zm00001d008178::8:564637-566638(-)
Zm00001d035270::6:18859080-18861081(-)
Zm00001d033203::1:253922414-253924415(+)
Zm00001d047406::9:129084155-129086156(+)
Zm00001d048424::9:155992546-155994547(+)
Zm00001d021423::7:151787096-151789097(+)
Zm00001d051249::4:150496764-150498765(+)
Zm00001d019454::7:34477116-34479117(+)
Zm00001d030086::1:104415068-104417069(+)
Zm00001d019452::7:34396994-34398995(+)
Zm00001d034223::1:287063156-287065157(+)
Zm00001d008760::8:19340191-19342192(+)
Zm00001d049709::4:41055603-41057604(-)
Zm00001d033368::1:260632596-260634597(-)
Zm00001d028719::1:44243979-44245980(-)
Zm00001d042262::3:157894929-157896930(-)
Zm00001d014188::5:35633486-35635487(-)
Zm00001d052584::4:193587270-193589271(-)
Zm00001d015876::5:127615015-127617016(+)
Zm00001d036008::6:65513125-65515126(+)
Zm00001d052188::4:182610208-182612209(+)
Zm00001d048020::9:148178907-148180908(-)
Zm00001d045304::9:18542356-18544357(-)
Zm00001d008284::8:3993083-3995084(+)
Zm00001d047642::9:137900011-137902012(+)
Zm00001d029462::1:71832203-71834204(+)
Zm00001d033685::1:271193138-271195139(-)
Zm00001d009915::8:89357311-89359312(+)
Zm00001d042246::3:157428676-157430677(-)
Zm00001d013015::5:3229868-3231869(+)
Zm00001d032206::1:217041032-217043033(+)
Zm00001d038931::6:167235924-167237925(-)
Zm00001d007692::2:237531946-237533947(-)
Zm00001d044827::9:4126998-4128999(-)
Zm00001d016388::5:160392727-160394728(-)
Zm00001d023955::10:31673043-31675044(-)
Zm00001d005502::2:176560729-176562730(-)
Zm00001d038329::6:154627499-154629500(+)
Zm00001d012359::8:172989959-172991960(+)
Zm00001d033543::1:266537389-266539390(-)
Zm00001d025502::10:120602881-120604882(-)
Zm00001d052251::4:184751097-184753098(-)
Zm00001d019363::7:29857567-29859568(-)
Zm00001d050281::4:78411391-78413392(+)
Zm00001d024904::10:94182316-94184317(-)
Zm00001d033890::1:277603534-277605535(-)
Zm00001d017207::5:188937225-188939226(-)
Zm00001d043845::3:211913168-211915169(-)
Zm00001d003198::2:35340952-35342953(+)
Zm00001d018981::7:11774073-11776074(-)
Zm00001d005348::2:170436306-170438307(-)
Zm00001d017476::5:197145187-197147188(-)
Zm00001d014500::5:50447361-50449362(+)
Zm00001d001960::2:3560450-3562451(-)
Zm00001d006700::2:214677169-214679170(-)
Zm00001d029906::1:93521325-93523326(-)
Zm00001d007289::2:226919361-226921362(-)
Zm00001d029341::1:66634283-66636284(+)
Zm00001d035439::6:25572724-25574725(-)
Zm00001d015030::5:72783022-72785023(+)
Zm00001d019409::7:32629271-32631272(+)
Zm00001d050199::4:73082354-73084355(+)
Zm00001d037414::6:124900245-124902246(-)
Zm00001d046683::9:102321188-102323189(-)
Zm00001d039956::3:20566789-20568790(+)
Zm00001d006430::2:207772493-207774494(+)
Zm00001d020752::7:131208847-131210848(+)
Zm00001d016815::5:177050371-177052372(+)
Zm00001d007953::2:243987178-243989179(-)
Zm00001d007234::2:225335467-225337468(+)
Zm00001d008748::8:18883032-18885033(-)
Zm00001d003947::2:71149464-71151465(+)
Zm00001d013955::5:26107962-26109963(-)
Zm00001d003259::2:38103878-38105879(+)
Zm00001d053144::4:216037033-216039034(+)
Zm00001d038579::6:160392159-160394160(+)
Zm00001d041777::3:137269104-137271105(-)
Zm00001d030296::1:120069217-120071218(+)
Zm00001d011073::8:138087117-138089118(+)
Zm00001d031369::1:187494844-187496845(-)
Zm00001d003649::2:51956233-51958234(-)
Zm00001d036959::6:107402817-107404818(-)
Zm00001d020717::7:129915442-129917443(+)
Zm00001d008531::8:11931345-11933346(+)
Zm00001d012645::8:177769785-177771786(+)
Zm00001d014632::5:56755556-56757557(-)
Zm00001d011965::8:165287924-165289925(-)
Zm00001d035323::6:21264194-21266195(+)
Zm00001d010628::8:122252745-122254746(-)
Zm00001d018334::5:218620328-218622329(+)
Zm00001d014780::5:62837246-62839247(+)
Zm00001d053447::4:231908622-231910623(-)
Zm00001d021095::7:142662227-142664228(-)
Zm00001d047302::9:126071914-126073915(-)
Zm00001d021245::7:146812957-146814958(-)
Zm00001d047669::9:138729938-138731939(-)
Zm00001d042718::3:178120136-178122137(-)
Zm00001d042851::3:182062471-182064472(+)
Zm00001d051824::4:171069265-171071266(+)
Zm00001d002629::2:17330022-17332023(-)
Zm00001d048997::4:12009157-12011158(-)
Zm00001d007800::2:239873480-239875481(-)
Zm00001d048386::9:155335962-155337963(+)
Zm00001d027855::1:15364100-15366101(+)
Zm00001d052294::4:186231810-186233811(+)
Zm00001d053099::4:213565931-213567932(-)
Zm00001d015100::5:75372822-75374823(-)
Zm00001d047186::9:121316510-121318511(-)
Zm00001d006473::2:209330475-209332476(+)
Zm00001d028009::1:20218476-20220477(+)
Zm00001d015460::5:91590486-91592487(-)
Zm00001d003477::2:45425080-45427081(+)
Zm00001d036785::6:100876204-100878205(-)
Zm00001d051644::4:165587927-165589928(+)
Zm00001d049529::4:33391113-33393114(-)
Zm00001d015905::5:130025953-130027954(+)
Zm00001d033490::1:264085701-264087702(-)
Zm00001d029707::1:83264734-83266735(-)
Zm00001d035909::6:59673949-59675950(+)
Zm00001d040833::3:68839258-68841259(+)
Zm00001d010337::8:110337533-110339534(-)
Zm00001d039727::3:13016490-13018491(+)
Zm00001d012992::5:2869619-2871620(+)
Zm00001d053151::4:216315986-216317987(+)
Zm00001d045357::9:19500858-19502859(+)
Zm00001d039394::3:3276031-3278032(-)
Zm00001d002905::2:26338499-26340500(-)
Zm00001d033099::1:250180057-250182058(+)
Zm00001d045705::9:34418099-34420100(-)
Zm00001d035470::6:28277962-28279963(-)
Zm00001d020835::7:134259741-134261742(+)
Zm00001d032069::1:211231888-211233889(-)
Zm00001d018916::7:9213795-9215796(+)
Zm00001d044460::3:228718461-228720462(-)
Zm00001d009211::8:43205754-43207755(+)
Zm00001d029487::1:72835526-72837527(-)
Zm00001d032072::1:211384211-211386212(+)
Zm00001d012697::8:178792178-178794179(-)
Zm00001d031424::1:189596605-189598606(+)
Zm00001d011147::8:140679105-140681106(+)
Zm00001d040499::3:46900549-46902550(+)
Zm00001d001939::2:3195313-3197314(-)
Zm00001d012608::8:177142728-177144729(-)
Zm00001d013799::5:20612116-20614117(-)
Zm00001d019621::7:46415971-46417972(-)
Zm00001d030094::1:105185525-105187526(-)
Zm00001d025124::10:105452742-105454743(-)
Zm00001d020340::7:107528390-107530391(+)
Zm00001d036211::6:77192853-77194854(-)
Zm00001d008516::8:11267096-11269097(+)
Zm00001d021611::7:158048338-158050339(+)
Zm00001d007529::2:234008189-234010190(-)
Zm00001d028162::1:24770107-24772108(+)
Zm00001d047764::9:141296393-141298394(-)
Zm00001d042355::3:162986721-162988722(+)
Zm00001d008305::8:4714660-4716661(-)
Zm00001d034077::1:283420853-283422854(+)
Zm00001d048684::4:3249337-3251338(-)
Zm00001d027987::1:19435171-19437172(-)
Zm00001d036401::6:86907734-86909735(-)
Zm00001d040974::3:87046439-87048440(+)
Zm00001d051842::4:171964911-171966912(-)
Zm00001d029228::1:63152556-63154557(-)
Zm00001d009776::8:80599242-80601243(+)
Zm00001d034954::1:306619436-306621437(-)
Zm00001d041416::3:118099570-118101571(+)
Zm00001d050573::4:101519122-101521123(+)
Zm00001d021407::7:151476314-151478315(-)
Zm00001d045044::9:10940919-10942920(+)
Zm00001d002190::2:7654258-7656259(-)
Zm00001d017772::5:206352636-206354637(-)
Zm00001d053128::4:214989340-214991341(-)
Zm00001d013976::5:26944287-26946288(+)
Zm00001d040597::3:52323637-52325638(+)
Zm00001d011328::8:146854335-146856336(+)
Zm00001d032496::1:228404326-228406327(+)
Zm00001d009364::8:59939258-59941259(-)
Zm00001d051507::4:160673276-160675277(+)
Zm00001d050614::4:104547798-104549799(+)
Zm00001d013357::5:9464045-9466046(-)
Zm00001d029416::1:69624360-69626361(-)
Zm00001d010200::8:103826965-103828966(+)
Zm00001d049073::4:14847169-14849170(-)
Zm00001d005692::2:183560701-183562702(+)
Zm00001d018410::5:220245084-220247085(+)
Zm00001d017580::5:200598085-200600086(+)
Zm00001d026366::10:144413703-144415704(+)
Zm00001d014109::5:32776593-32778594(+)
Zm00001d053354::4:227319522-227321523(+)
Zm00001d051902::4:173986960-173988961(+)
Zm00001d031338::1:186738815-186740816(-)
Zm00001d007055::2:220971102-220973103(-)
Zm00001d007890::2:241884772-241886773(-)
Zm00001d022198::7:172649912-172651913(-)
Zm00001d002451::2:12960604-12962605(-)
Zm00001d006453::2:208704254-208706255(+)
Zm00001d013005::5:2995818-2997819(+)
Zm00001d016395::5:160743513-160745514(+)
Zm00001d011867::8:163261256-163263257(-)
Zm00001d012559::8:176646118-176648119(-)
Zm00001d017193::5:188493340-188495341(+)
Zm00001d031922::1:206916475-206918476(-)
Zm00001d009734::8:78553134-78555135(+)
Zm00001d025860::10:131689768-131691769(+)
Zm00001d035310::6:20535439-20537440(-)
Zm00001d037760::6:136605200-136607201(+)
Zm00001d019577::7:44052068-44054069(+)
Zm00001d053414::4:230781237-230783238(+)
Zm00001d027747::1:12533690-12535691(+)
Zm00001d051759::4:168954925-168956926(-)
Zm00001d013219::5:6707319-6709320(-)
Zm00001d029105::1:58201080-58203081(-)
Zm00001d017345::5:193473547-193475548(-)
Zm00001d021363::7:149914556-149916557(+)
Zm00001d003672::2:53478531-53480532(+)
Zm00001d038452::6:157519970-157521971(-)
Zm00001d042123::3:151898722-151900723(+)
Zm00001d016374::5:159955379-159957380(+)
Zm00001d030100::1:105695695-105697696(-)
Zm00001d010112::8:99678014-99680015(+)
Zm00001d039400::3:3425490-3427491(-)
Zm00001d008614::8:14480330-14482331(+)
Zm00001d006107::2:198324406-198326407(-)
Zm00001d017651::5:203218204-203220205(-)
Zm00001d027932::1:17928003-17930004(+)
Zm00001d020236::7:101643689-101645690(+)
Zm00001d009960::8:92434489-92436490(-)
Zm00001d013683::5:17281074-17283075(+)
Zm00001d043465::3:200809580-200811581(-)
Zm00001d014769::5:62505406-62507407(-)
Zm00001d047760::9:141144387-141146388(-)
Zm00001d049091::4:15754944-15756945(-)
Zm00001d045095::9:12378912-12380913(+)
Zm00001d002681::2:19182182-19184183(+)
Zm00001d010050::8:97185106-97187107(+)
Zm00001d042490::3:169329923-169331924(+)
Zm00001d014129::5:33510097-33512098(+)
Zm00001d039434::3:4139008-4141009(+)
Zm00001d051430::4:158333695-158335696(-)
Zm00001d028639::1:41567983-41569984(+)
Zm00001d015690::5:107848069-107850070(+)
Zm00001d036069::6:70206862-70208863(-)
Zm00001d007243::2:225536756-225538757(-)
Zm00001d016714::5:173522758-173524759(+)
Zm00001d051458::4:159346870-159348871(+)
Zm00001d040679::3:57621066-57623067(+)
Zm00001d033611::1:268582628-268584629(+)
Zm00001d049291::4:24639575-24641576(-)
Zm00001d042353::3:162862116-162864117(-)
Zm00001d043464::3:200801005-200803006(+)
Zm00001d045405::9:20782988-20784989(+)
Zm00001d026712::10:150829978-150831979(+)
Zm00001d015274::5:82405813-82407814(-)
Zm00001d016146::5:146874394-146876395(-)
Zm00001d037822::6:138797270-138799271(-)
Zm00001d002958::2:28096799-28098800(-)
Zm00001d009939::8:90767043-90769044(+)
Zm00001d004458::2:113251407-113253408(-)
Zm00001d019821::7:65477344-65479345(+)
Zm00001d043192::3:191177985-191179986(-)
Zm00001d004184::2:89919759-89921760(-)
Zm00001d015546::5:96707259-96709260(-)
Zm00001d029756::1:85779047-85781048(-)
Zm00001d034667::1:299310709-299312710(-)
Zm00001d048161::9:151212577-151214578(+)
Zm00001d022367::7:176188103-176190104(-)
Zm00001d049860::4:48977468-48979469(-)
Zm00001d034713::1:300501485-300503486(+)
Zm00001d028653::1:41837703-41839704(-)
Zm00001d024001::10:35708262-35710263(-)
Zm00001d016122::5:145590631-145592632(+)
Zm00001d008851::8:22555739-22557740(-)
Zm00001d049748::4:42990110-42992111(-)
Zm00001d013378::5:10022407-10024408(-)
Zm00001d033342::1:259640993-259642994(-)
Zm00001d032651::1:233134996-233136997(-)
Zm00001d047833::9:142792420-142794421(-)
Zm00001d016532::5:166583710-166585711(-)
Zm00001d018870::7:7868947-7870948(-)
Zm00001d017140::5:186714562-186716563(+)
Zm00001d034547::1:295998387-296000388(-)
Zm00001d023378::10:4292139-4294140(-)
Zm00001d041169::3:101799735-101801736(+)
Zm00001d039378::3:2793425-2795426(-)
Zm00001d014788::5:63148393-63150394(+)
Zm00001d006920::2:219360074-219362075(-)
Zm00001d009407::8:63280965-63282966(-)
Zm00001d011831::8:162252335-162254336(+)
Zm00001d052022::4:176743712-176745713(+)
Zm00001d025964::10:134977947-134979948(-)
Zm00001d042202::3:156033021-156035022(-)
Zm00001d018944::7:10192902-10194903(-)
Zm00001d037415::6:124905690-124907691(+)
Zm00001d030183::1:111123435-111125436(-)
Zm00001d021685::7:160050432-160052433(-)
Zm00001d006286::2:203638496-203640497(-)
Zm00001d051360::4:155950818-155952819(+)
Zm00001d035090::6:4847420-4849421(+)
Zm00001d048184::9:151926157-151928158(+)
Zm00001d015987::5:137033102-137035103(+)
Zm00001d026153::10:139923847-139925848(-)
Zm00001d026675::10:149748980-149750981(-)
Zm00001d020666::7:127321566-127323567(-)
Zm00001d021068::7:142051637-142053638(+)
Zm00001d037271::6:118913916-118915917(-)
Zm00001d017144::5:186768538-186770539(+)
Zm00001d006426::2:207631219-207633220(+)
Zm00001d038058::6:146571815-146573816(-)
Zm00001d047285::9:125458583-125460584(-)
Zm00001d025931::10:134022189-134024190(+)
Zm00001d012773::8:180622540-180624541(-)
Zm00001d038826::6:165294475-165296476(+)
Zm00001d011879::8:163860790-163862791(-)
Zm00001d010349::8:110700756-110702757(-)
Zm00001d028453::1:35464274-35466275(+)
Zm00001d047361::9:127686664-127688665(+)
Zm00001d014065::5:31252628-31254629(+)
Zm00001d044366::3:226295919-226297920(+)
Zm00001d019076::7:15479279-15481280(-)
Zm00001d016237::5:151837697-151839698(-)
Zm00001d025848::10:131500443-131502444(-)
Zm00001d041545::3:126534317-126536318(+)
Zm00001d005140::2:160697256-160699257(-)
Zm00001d018811::7:5844108-5846109(+)
Zm00001d026495::10:147113521-147115522(+)
Zm00001d043139::3:190001016-190003017(+)
Zm00001d013217::5:6651638-6653639(-)
Zm00001d027914::1:17376663-17378664(+)
Zm00001d051707::4:167317990-167319991(+)
Zm00001d010127::8:100400972-100402973(-)
Zm00001d049590::4:36536816-36538817(+)
Zm00001d047092::9:118311778-118313779(-)
Zm00001d017751::5:205895076-205897077(-)
Zm00001d029370::1:67915060-67917061(-)
Zm00001d036932::6:106771860-106773861(+)
Zm00001d033204::1:254168344-254170345(-)
Zm00001d038655::6:161935769-161937770(-)
Zm00001d029606::1:78910659-78912660(-)
Zm00001d006615::2:212638440-212640441(-)
Zm00001d037327::6:121371210-121373211(-)
Zm00001d016898::5:179622214-179624215(+)
Zm00001d031088::1:176620836-176622837(+)
Zm00001d034617::1:297875585-297877586(+)
Zm00001d032983::1:245782859-245784860(-)
Zm00001d027354::1:3548868-3550869(-)
Zm00001d048774::4:5285443-5287444(-)
Zm00001d030157::1:109409088-109411089(+)
Zm00001d033003::1:246634388-246636389(+)
Zm00001d036013::6:66090324-66092325(-)
Zm00001d045509::9:25026313-25028314(+)
Zm00001d034309::1:288957627-288959628(-)
Zm00001d042799::3:180212247-180214248(-)
Zm00001d052951::4:206106829-206108830(+)
Zm00001d048614::4:1305630-1307631(+)
Zm00001d046397::9:87182688-87184689(+)
Zm00001d034006::1:281037026-281039027(-)
Zm00001d021859::7:164646745-164648746(+)
Zm00001d004810::2:140749808-140751809(-)
Zm00001d029223::1:63023843-63025844(+)
Zm00001d032689::1:234492939-234494940(+)
Zm00001d006028::2:195578299-195580300(+)
Zm00001d047367::9:127882786-127884787(-)
Zm00001d043707::3:207961800-207963801(-)
Zm00001d035679::6:40859878-40861879(-)
Zm00001d037427::6:125222560-125224561(-)
Zm00001d051871::4:172952675-172954676(+)
Zm00001d044109::3:219508043-219510044(-)
Zm00001d028332::1:31050321-31052322(+)
Zm00001d013289::5:7917829-7919830(+)
Zm00001d004325::2:103315621-103317622(-)
Zm00001d023208::10:134229-136230(-)
Zm00001d039969::3:21076117-21078118(+)
Zm00001d019004::7:12733738-12735739(-)
Zm00001d002639::2:17688612-17690613(-)
Zm00001d009628::8:73833759-73835760(+)
Zm00001d039658::3:10934704-10936705(-)
Zm00001d044144::3:220422111-220424112(+)
Zm00001d035454::6:26666941-26668942(-)
Zm00001d002154::2:6867695-6869696(+)
Zm00001d042442::3:167611893-167613894(-)
Zm00001d035149::6:7046993-7048994(+)
Zm00001d015658::5:103849341-103851342(+)
Zm00001d040325::3:38292901-38294902(+)
Zm00001d010855::8:130581575-130583576(-)
Zm00001d027805::1:13968172-13970173(-)
Zm00001d005866::2:191178161-191180162(+)
Zm00001d031669::1:198141157-198143158(-)
Zm00001d002626::2:17193098-17195099(-)
Zm00001d009481::8:66859590-66861591(-)
Zm00001d028001::1:19941699-19943700(+)
Zm00001d015280::5:82593175-82595176(+)
Zm00001d003401::2:43086992-43088993(+)
Zm00001d027848::1:15119243-15121244(+)
Zm00001d014124::5:33237570-33239571(+)
Zm00001d032315::1:221922761-221924762(-)
Zm00001d029715::1:83657461-83659462(+)
Zm00001d004645::2:124823705-124825706(+)
Zm00001d046530::9:94211357-94213358(-)
Zm00001d029797::1:87440942-87442943(+)
Zm00001d034010::1:281129243-281131244(-)
Zm00001d022222::7:173072544-173074545(-)
Zm00001d002859::2:24839170-24841171(+)
Zm00001d044730::9:642925-644926(+)
Zm00001d029260::1:63978513-63980514(+)
Zm00001d018204::5:216550809-216552810(-)
Zm00001d051103::4:142670585-142672586(-)
Zm00001d010974::8:135528519-135530520(+)
Zm00001d021558::7:155978243-155980244(+)
Zm00001d044723::9:323664-325665(-)
Zm00001d043471::3:201135390-201137391(+)
Zm00001d024393::10:68583197-68585198(+)
Zm00001d022373::7:176274549-176276550(-)
Zm00001d023239::10:1248042-1250043(-)
Zm00001d001860::2:2043458-2045459(+)
Zm00001d046707::9:103037584-103039585(-)
Zm00001d018445::5:220939967-220941968(+)
Zm00001d046502::9:92909666-92911667(-)
Zm00001d007518::2:233697599-233699600(+)
Zm00001d043141::3:190035637-190037638(-)
Zm00001d031520::1:192678896-192680897(-)
Zm00001d045398::9:20630477-20632478(+)
Zm00001d032451::1:226935032-226937033(-)
Zm00001d047090::9:118163053-118165054(-)
Zm00001d047503::9:132778819-132780820(-)
Zm00001d013549::5:14085548-14087549(-)
Zm00001d047612::9:137001588-137003589(+)
Zm00001d013286::5:7894508-7896509(+)
Zm00001d010687::8:124480098-124482099(+)
Zm00001d050637::4:107946802-107948803(+)
Zm00001d007623::2:236372229-236374230(-)
Zm00001d041768::3:136776301-136778302(-)
Zm00001d052197::4:183012605-183014606(+)
Zm00001d049936::4:53964763-53966764(-)
Zm00001d003846::2:61948402-61950403(-)
Zm00001d018850::7:7306184-7308185(-)
Zm00001d050474::4:91276811-91278812(-)
Zm00001d044220::3:222159206-222161207(+)
Zm00001d008481::8:9838436-9840437(-)
Zm00001d043259::3:193662585-193664586(+)
Zm00001d004889::2:147002556-147004557(+)
Zm00001d030002::1:98511917-98513918(-)
Zm00001d038054::6:146524274-146526275(+)
Zm00001d027974::1:18913471-18915472(+)
Zm00001d052270::4:185401860-185403861(+)
Zm00001d040029::3:23585030-23587031(+)
Zm00001d007922::2:242731904-242733905(+)
Zm00001d036741::6:99520159-99522160(+)
Zm00001d032074::1:211496518-211498519(+)
Zm00001d041829::3:139488554-139490555(+)
Zm00001d048463::9:156770159-156772160(+)
Zm00001d025571::10:122641086-122643087(-)
Zm00001d026511::10:147369077-147371078(+)
Zm00001d011997::8:166100020-166102021(+)
Zm00001d017788::5:206874757-206876758(+)
Zm00001d014460::5:48327873-48329874(+)
Zm00001d044498::3:229725711-229727712(+)
Zm00001d037518::6:127910698-127912699(+)
Zm00001d044451::3:228381096-228383097(+)
Zm00001d021280::7:147734811-147736812(-)
Zm00001d041950::3:144984315-144986316(-)
Zm00001d034492::1:294613357-294615358(-)
Zm00001d015098::5:75311238-75313239(+)
Zm00001d003399::2:43041304-43043305(-)
Zm00001d009801::8:82105151-82107152(-)
Zm00001d033296::1:257980808-257982809(-)
Zm00001d003031::2:29816332-29818333(+)
Zm00001d052027::4:176842782-176844783(-)
Zm00001d010214::8:104419914-104421915(+)
Zm00001d008295::8:4452495-4454496(-)
Zm00001d049133::4:17078632-17080633(-)
Zm00001d046214::9:72366558-72368559(+)
Zm00001d044814::9:3498520-3500521(-)
Zm00001d007904::2:242173496-242175497(-)
Zm00001d050673::4:114817473-114819474(-)
Zm00001d045836::9:42605397-42607398(-)
Zm00001d050324::4:81461410-81463411(-)
Zm00001d023292::10:2235929-2237930(+)
Zm00001d049945::4:54601928-54603929(+)
Zm00001d047663::9:138530057-138532058(+)
Zm00001d002972::2:28424509-28426510(+)
Zm00001d012400::8:173701397-173703398(-)
Zm00001d008617::8:14689227-14691228(-)
Zm00001d049576::4:35887018-35889019(+)
Zm00001d041844::3:140393003-140395004(-)
Zm00001d031729::1:199829170-199831171(-)
Zm00001d050218::4:74245096-74247097(-)
Zm00001d040163::3:29852453-29854454(-)
Zm00001d045421::9:21564760-21566761(+)
Zm00001d035777::6:48099549-48101550(+)
Zm00001d018295::5:218085390-218087391(-)
Zm00001d005519::2:177084844-177086845(+)
Zm00001d027515::1:7258523-7260524(-)
Zm00001d021516::7:154819845-154821846(+)
Zm00001d036402::6:86948905-86950906(+)
Zm00001d043512::3:202360487-202362488(+)
Zm00001d036262::6:80672454-80674455(-)
Zm00001d053250::4:222240529-222242530(-)
Zm00001d039318::3:1629649-1631650(-)
Zm00001d047601::9:136756899-136758900(+)
Zm00001d029699::1:83059158-83061159(-)
Zm00001d033477::1:263852801-263854802(-)
Zm00001d026301::10:143202582-143204583(+)
Zm00001d024906::10:94247046-94249047(+)
Zm00001d048962::4:10894368-10896369(+)
Zm00001d048336::9:154666607-154668608(-)
Zm00001d006323::2:204611351-204613352(-)
Zm00001d051895::4:173867536-173869537(-)
Zm00001d005733::2:185170564-185172565(-)
Zm00001d001951::2:3423782-3425783(-)
Zm00001d032111::1:213320997-213322998(-)
Zm00001d013072::5:4312051-4314052(+)
Zm00001d009558::8:70098873-70100874(-)
Zm00001d004382::2:107686987-107688988(-)
Zm00001d037882::6:140950980-140952981(+)
Zm00001d028881::1:49574802-49576803(-)
Zm00001d015810::5:122523258-122525259(+)
Zm00001d006209::2:201894926-201896927(+)
Zm00001d028385::1:32819921-32821922(-)
Zm00001d053996::4:244815156-244817157(+)
Zm00001d051801::4:170027763-170029764(-)
Zm00001d044738::9:829698-831699(-)
Zm00001d012448::8:174718806-174720807(+)
Zm00001d011173::8:141782767-141784768(-)
Zm00001d018615::7:1026298-1028299(-)
Zm00001d048194::9:152170383-152172384(+)
Zm00001d044833::9:4445277-4447278(-)
Zm00001d015372::5:86732393-86734394(+)
Zm00001d026691::10:150050454-150052455(+)
Zm00001d024567::10:78548546-78550547(-)
Zm00001d032526::1:229510751-229512752(-)
Zm00001d044099::3:219073877-219075878(+)
Zm00001d004763::2:137366969-137368970(-)
Zm00001d009338::8:56935508-56937509(+)
Zm00001d031576::1:195076207-195078208(+)
Zm00001d041949::3:144973323-144975324(+)
Zm00001d020070::7:90262997-90264998(-)
Zm00001d049556::4:34937331-34939332(+)
Zm00001d039683::3:11815278-11817279(+)
Zm00001d020886::7:135470578-135472579(-)
Zm00001d028596::1:40249554-40251555(-)
Zm00001d011929::8:164802116-164804117(-)
Zm00001d013397::5:10350469-10352470(-)
Zm00001d010822::8:128820821-128822822(-)
Zm00001d001887::2:2481830-2483831(-)
Zm00001d005158::2:161665100-161667101(+)
Zm00001d052327::4:187150990-187152991(+)
Zm00001d029497::1:73242140-73244141(+)
Zm00001d049320::4:26182897-26184898(-)
Zm00001d049109::4:16376310-16378311(-)
Zm00001d048077::9:149407405-149409406(+)
Zm00001d035139::6:6671323-6673324(+)
Zm00001d023715::10:16711239-16713240(-)
Zm00001d024440::10:70866135-70868136(-)
Zm00001d006924::2:219454801-219456802(+)
Zm00001d008428::8:8436404-8438405(+)
Zm00001d009125::8:38277111-38279112(-)
Zm00001d019897::7:73564717-73566718(-)
Zm00001d012167::8:169381233-169383234(+)
Zm00001d021514::7:154731055-154733056(-)
Zm00001d009171::8:40737442-40739443(+)
Zm00001d031205::1:182000730-182002731(+)
Zm00001d048073::9:149389024-149391025(-)
Zm00001d028898::1:50144394-50146395(-)
Zm00001d037034::6:109809347-109811348(+)
Zm00001d008185::8:636872-638873(+)
Zm00001d052796::4:201213348-201215349(+)
Zm00001d049217::4:21138356-21140357(-)
Zm00001d007172::2:223799592-223801593(+)
Zm00001d007320::2:228348560-228350561(-)
Zm00001d047713::9:139752972-139754973(+)
Zm00001d014123::5:33204054-33206055(-)
Zm00001d040364::3:40089111-40091112(+)
Zm00001d013723::5:18590210-18592211(+)
Zm00001d022085::7:169772456-169774457(-)
Zm00001d002043::2:4927969-4929970(-)
Zm00001d048044::9:148681439-148683440(+)
Zm00001d036796::6:101181449-101183450(-)
Zm00001d020290::7:104319099-104321100(+)
Zm00001d049580::4:36016872-36018873(-)
Zm00001d025129::10:105675881-105677882(-)
Zm00001d009148::8:39613876-39615877(+)
Zm00001d018405::5:220041077-220043078(+)
Zm00001d032361::1:223975646-223977647(-)
Zm00001d010062::8:97853754-97855755(+)
Zm00001d018201::5:216448623-216450624(+)
Zm00001d049816::4:45969510-45971511(-)
Zm00001d013202::5:6403598-6405599(+)
Zm00001d050430::4:87435582-87437583(-)
Zm00001d053091::4:213271770-213273771(+)
Zm00001d050217::4:74115994-74117995(-)
Zm00001d016407::5:161267998-161269999(+)
Zm00001d027309::1:2627788-2629789(+)
Zm00001d046311::9:79799782-79801783(-)
Zm00001d048717::4:4145109-4147110(+)
Zm00001d003666::2:53216925-53218926(+)
Zm00001d017544::5:199141519-199143520(-)
Zm00001d005248::2:165638482-165640483(-)
Zm00001d045641::9:30488666-30490667(-)
Zm00001d009131::8:38684626-38686627(-)
Zm00001d025154::10:106794735-106796736(-)
Zm00001d025663::10:125362444-125364445(+)
Zm00001d003690::2:54521135-54523136(-)
Zm00001d002348::2:10672981-10674982(-)
Zm00001d016080::5:143353813-143355814(-)
Zm00001d020382::7:110499753-110501754(+)
Zm00001d053923::4:243654711-243656712(+)
Zm00001d028429::1:34707935-34709936(+)
Zm00001d043090::3:188971358-188973359(+)
Zm00001d005695::2:183652197-183654198(+)
Zm00001d052527::4:192220127-192222128(-)
Zm00001d043295::3:194899108-194901109(+)
Zm00001d027699::1:11365014-11367015(-)
Zm00001d024009::10:36534961-36536962(-)
Zm00001d001789::2:953328-955329(+)
Zm00001d002598::2:16405134-16407135(+)
Zm00001d043814::3:210942399-210944400(-)
Zm00001d022616::7:181179860-181181861(-)
Zm00001d044307::3:224912348-224914349(-)
Zm00001d006004::2:195077614-195079615(+)
Zm00001d006082::2:197600987-197602988(+)
Zm00001d014908::5:67838210-67840211(-)
Zm00001d011373::8:148910503-148912504(+)
Zm00001d034733::1:300952624-300954625(+)
Zm00001d034978::6:668026-670027(+)
Zm00001d048511::9:157572707-157574708(+)
Zm00001d014760::5:61832887-61834888(-)
Zm00001d004869::2:145648215-145650216(+)
Zm00001d040008::3:22773657-22775658(+)
Zm00001d008623::8:15014255-15016256(-)
Zm00001d041290::3:110652388-110654389(-)
Zm00001d004667::2:128130873-128132874(+)
Zm00001d025434::10:118618079-118620080(-)
Zm00001d016916::5:179758147-179760148(+)
Zm00001d004610::2:121565816-121567817(+)
Zm00001d040295::3:36254171-36256172(+)
Zm00001d032194::1:216646206-216648207(-)
Zm00001d047531::9:134018434-134020435(-)
Zm00001d044605::3:233289606-233291607(+)
Zm00001d005682::2:183193322-183195323(+)
Zm00001d014117::5:33023756-33025757(+)
Zm00001d017620::5:201986522-201988523(-)
Zm00001d005642::2:181730461-181732462(+)
Zm00001d015217::5:79955856-79957857(-)
Zm00001d011646::8:157426945-157428946(+)
Zm00001d007290::2:226918902-226920903(+)
Zm00001d037098::6:112037261-112039262(+)
Zm00001d047449::9:130553568-130555569(-)
Zm00001d016604::5:169746507-169748508(+)
Zm00001d003857::2:63031868-63033869(+)
Zm00001d049832::4:47003027-47005028(-)
Zm00001d053376::4:228361485-228363486(+)
Zm00001d038165::6:150161189-150163190(-)
Zm00001d009305::8:53633516-53635517(+)
Zm00001d026010::10:135907951-135909952(-)
Zm00001d042589::3:172884584-172886585(-)
Zm00001d019461::7:34778556-34780557(+)
Zm00001d023695::10:15877752-15879753(+)
Zm00001d005024::2:154433882-154435883(+)
Zm00001d020213::7:100363847-100365848(-)
Zm00001d032059::1:211064272-211066273(+)
Zm00001d038582::6:160507406-160509407(+)
Zm00001d027732::1:12362970-12364971(+)
Zm00001d039499::3:6008714-6010715(+)
Zm00001d007978::2:244406118-244408119(+)
Zm00001d048379::9:155273208-155275209(-)
Zm00001d033927::1:278714211-278716212(+)
Zm00001d007620::2:236361096-236363097(-)
Zm00001d020383::7:110508255-110510256(-)
Zm00001d016570::5:167857220-167859221(-)
Zm00001d013860::5:23153687-23155688(-)
Zm00001d007077::2:221762059-221764060(-)
Zm00001d018261::5:217587502-217589503(-)
Zm00001d024292::10:62315796-62317797(+)
Zm00001d011756::8:160824920-160826921(-)
Zm00001d040372::3:40546423-40548424(+)
Zm00001d036568::6:92895425-92897426(+)
Zm00001d004407::2:110124678-110126679(-)
Zm00001d046093::9:62582771-62584772(+)
Zm00001d015248::5:81117761-81119762(-)
Zm00001d026531::10:147767690-147769691(+)
Zm00001d037031::6:109713144-109715145(+)
Zm00001d028616::1:40940651-40942652(+)
Zm00001d052071::4:178534659-178536660(-)
Zm00001d006755::2:215969655-215971656(+)
Zm00001d005073::2:157270631-157272632(-)
Zm00001d050807::4:123978849-123980850(-)
Zm00001d036201::6:76920959-76922960(-)
Zm00001d015020::5:72635762-72637763(+)
Zm00001d036917::6:106359117-106361118(+)
Zm00001d018596::7:294937-296938(-)
Zm00001d004457::2:113222808-113224809(-)
Zm00001d045948::9:49020495-49022496(-)
Zm00001d047810::9:142360087-142362088(-)
Zm00001d047721::9:139935041-139937042(+)
Zm00001d031232::1:182923611-182925612(+)
Zm00001d033488::1:264054037-264056038(-)
Zm00001d002440::2:12650091-12652092(+)
Zm00001d026605::10:148894481-148896482(+)
Zm00001d025735::10:127935663-127937664(-)
Zm00001d051321::4:154088080-154090081(-)
Zm00001d010793::8:127992382-127994383(-)
Zm00001d028955::1:52852857-52854858(-)
Zm00001d015326::5:84618948-84620949(-)
Zm00001d037696::6:134318395-134320396(+)
Zm00001d043949::3:214563573-214565574(+)
Zm00001d042979::3:185648145-185650146(+)
Zm00001d018562::5:223276622-223278623(-)
Zm00001d052674::4:196904789-196906790(-)
Zm00001d053384::4:228800268-228802269(+)
Zm00001d046274::9:77372531-77374532(+)
Zm00001d042713::3:178071423-178073424(-)
Zm00001d025381::10:116550264-116552265(-)
Zm00001d025397::10:116908780-116910781(+)
Zm00001d050972::4:134423080-134425081(-)
Zm00001d040571::3:50771278-50773279(-)
Zm00001d015224::5:80046531-80048532(-)
Zm00001d025398::10:117003997-117005998(-)
Zm00001d019018::7:12871995-12873996(+)
Zm00001d024764::10:87128946-87130947(-)
Zm00001d035200::6:9606911-9608912(+)
Zm00001d021850::7:164512394-164514395(+)
Zm00001d018565::5:223305382-223307383(-)
Zm00001d023621::10:12505142-12507143(-)
Zm00001d018952::7:10372255-10374256(-)
Zm00001d003393::2:42617862-42619863(+)
Zm00001d022490::7:178666969-178668970(-)
Zm00001d012791::8:181041384-181043385(+)
Zm00001d033480::1:263880841-263882842(+)
Zm00001d014126::5:33394959-33396960(-)
Zm00001d031392::1:188716545-188718546(-)
Zm00001d023698::10:16000488-16002489(+)
Zm00001d033879::1:277216123-277218124(+)
Zm00001d010884::8:132111212-132113213(+)
Zm00001d048478::9:156988539-156990540(+)
Zm00001d024109::10:46168917-46170918(-)
Zm00001d004918::2:148586731-148588732(+)
Zm00001d046564::9:96091147-96093148(-)
Zm00001d038550::6:159757460-159759461(+)
Zm00001d003024::2:29734629-29736630(-)
Zm00001d053444::4:231763920-231765921(+)
Zm00001d047015::9:115419182-115421183(-)
Zm00001d016363::5:159325908-159327909(-)
Zm00001d011930::8:164801083-164803084(+)
Zm00001d040133::3:28853781-28855782(-)
Zm00001d049266::4:23694203-23696204(+)
Zm00001d021310::7:148459615-148461616(+)
Zm00001d035920::6:60306607-60308608(+)
Zm00001d045231::9:16734579-16736580(-)
Zm00001d031872::1:204946668-204948669(+)
Zm00001d027921::1:17708545-17710546(-)
Zm00001d025864::10:131913488-131915489(+)
Zm00001d019805::7:63176844-63178845(+)
Zm00001d010532::8:119569790-119571791(+)
Zm00001d036877::6:105438112-105440113(+)
Zm00001d006387::2:206366952-206368953(-)
Zm00001d013522::5:13538430-13540431(-)
Zm00001d013508::5:12965964-12967965(-)
Zm00001d036533::6:91328064-91330065(-)
Zm00001d045594::9:27787295-27789296(+)
Zm00001d047425::9:129654078-129656079(+)
Zm00001d028949::1:52581357-52583358(+)
Zm00001d047909::9:144968939-144970940(-)
Zm00001d020021::7:86268938-86270939(-)
Zm00001d010367::8:111458740-111460741(-)
Zm00001d045424::9:21658739-21660740(-)
Zm00001d042136::3:153036188-153038189(-)
Zm00001d053642::4:238093639-238095640(-)
Zm00001d025874::10:132246654-132248655(-)
Zm00001d019922::7:76563254-76565255(+)
Zm00001d041712::3:134639513-134641514(-)
Zm00001d034597::1:297443559-297445560(+)
Zm00001d047921::9:145466874-145468875(-)
Zm00001d028226::1:27266749-27268750(+)
Zm00001d029139::1:60185527-60187528(+)
Zm00001d032128::1:213906589-213908590(-)
Zm00001d036825::6:102829364-102831365(-)
Zm00001d034807::1:302529654-302531655(-)
Zm00001d053446::4:231904287-231906288(-)
Zm00001d033994::1:280607719-280609720(-)
Zm00001d028072::1:21984774-21986775(-)
Zm00001d043124::3:189750918-189752919(-)
Zm00001d025760::10:128640246-128642247(+)
Zm00001d039246::3:478968-480969(+)
Zm00001d035409::6:24605172-24607173(+)
Zm00001d036409::6:87174608-87176609(+)
Zm00001d003571::2:48468606-48470607(+)
Zm00001d011231::8:143889261-143891262(-)
Zm00001d002384::2:11635801-11637802(-)
Zm00001d053989::4:244764933-244766934(-)
Zm00001d015401::5:88447196-88449197(+)
Zm00001d017843::5:208580130-208582131(+)
Zm00001d021011::7:140406950-140408951(-)
Zm00001d014104::5:32670284-32672285(-)
Zm00001d028988::1:53757928-53759929(+)
Zm00001d049801::4:45083165-45085166(-)
Zm00001d005264::2:166214372-166216373(-)
Zm00001d038929::6:167163220-167165221(+)
Zm00001d007103::2:222360254-222362255(-)
Zm00001d009114::8:37232454-37234455(-)
Zm00001d006024::2:195442854-195444855(-)
Zm00001d012100::8:168242738-168244739(+)
Zm00001d045297::9:18175172-18177173(-)
Zm00001d010558::8:120345128-120347129(-)
Zm00001d048233::9:152885126-152887127(-)
Zm00001d045624::9:29099926-29101927(-)
Zm00001d026671::10:149703136-149705137(+)
Zm00001d029874::1:91284815-91286816(-)
Zm00001d023431::10:5418470-5420471(+)
Zm00001d025085::10:103059026-103061027(-)
Zm00001d016219::5:150959023-150961024(+)
Zm00001d018313::5:218300603-218302604(-)
Zm00001d036371::6:86011320-86013321(-)
Zm00001d031600::1:195874541-195876542(+)
Zm00001d019177::7:20468933-20470934(-)
Zm00001d038317::6:154308872-154310873(-)
Zm00001d007535::2:234247439-234249440(+)
Zm00001d026270::10:142435916-142437917(+)
Zm00001d004361::2:106296805-106298806(-)
Zm00001d034461::1:293621152-293623153(+)
Zm00001d011096::8:138823859-138825860(-)
Zm00001d014823::5:64556520-64558521(-)
Zm00001d014525::5:51637728-51639729(+)
Zm00001d013452::5:11963327-11965328(-)
Zm00001d012971::5:2568860-2570861(-)
Zm00001d029672::1:82095504-82097505(+)
Zm00001d041322::3:112348696-112350697(-)
Zm00001d040977::3:87275254-87277255(+)
Zm00001d029404::1:69027061-69029062(+)
Zm00001d009968::8:92808716-92810717(+)
Zm00001d013400::5:10461384-10463385(-)
Zm00001d041232::3:106915886-106917887(+)
Zm00001d003106::2:32431991-32433992(-)
Zm00001d051632::4:165120073-165122074(+)
Zm00001d011968::8:165307781-165309782(+)
Zm00001d014376::5:43557234-43559235(-)
Zm00001d016349::5:158782674-158784675(-)
Zm00001d003646::2:51781819-51783820(-)
Zm00001d034126::1:284600869-284602870(+)
Zm00001d015744::5:115570505-115572506(-)
Zm00001d024981::10:97874241-97876242(-)
Zm00001d039425::3:3949312-3951313(-)
Zm00001d029417::1:69623280-69625281(+)
Zm00001d038059::6:146580506-146582507(+)
Zm00001d006752::2:215861449-215863450(+)
Zm00001d033605::1:268444099-268446100(-)
Zm00001d035864::6:57472144-57474145(-)
Zm00001d007592::2:235867395-235869396(+)
Zm00001d003508::2:46238415-46240416(-)
Zm00001d009312::8:54232641-54234642(-)
Zm00001d028204::1:26180614-26182615(-)
Zm00001d029455::1:71523449-71525450(-)
Zm00001d004994::2:152812570-152814571(+)
Zm00001d003143::2:33543776-33545777(-)
Zm00001d052144::4:180986404-180988405(+)
Zm00001d037833::6:139170172-139172173(+)
Zm00001d012206::8:170078256-170080257(-)
Zm00001d041957::3:145602649-145604650(+)
Zm00001d047330::9:126721472-126723473(+)
Zm00001d032267::1:219829297-219831298(-)
Zm00001d034706::1:300345050-300347051(+)
Zm00001d012511::8:175866345-175868346(-)
Zm00001d021540::7:155403421-155405422(-)
Zm00001d017710::5:204811209-204813210(+)
Zm00001d035575::6:34431850-34433851(+)
Zm00001d015333::5:84886884-84888885(-)
Zm00001d004123::2:84356019-84358020(-)
Zm00001d042525::3:170805730-170807731(+)
Zm00001d011566::8:154587505-154589506(+)
Zm00001d050508::4:94918888-94920889(+)
Zm00001d025435::10:118620457-118622458(-)
Zm00001d043187::3:190909409-190911410(-)
Zm00001d010525::8:119260434-119262435(-)
Zm00001d030132::1:108198441-108200442(+)
Zm00001d032932::1:243650882-243652883(-)
Zm00001d044119::3:219818944-219820945(+)
Zm00001d015487::5:93130313-93132314(+)
Zm00001d003730::2:56681754-56683755(+)
Zm00001d013270::5:7522963-7524964(+)
Zm00001d002285::2:9587701-9589702(+)
Zm00001d003841::2:61915336-61917337(-)
Zm00001d017859::5:209062434-209064435(-)
Zm00001d018408::5:220204595-220206596(-)
Zm00001d035752::6:45358354-45360355(-)
Zm00001d022126::7:170889613-170891614(-)
Zm00001d007975::2:244365411-244367412(+)
Zm00001d012236::8:170640051-170642052(-)
Zm00001d045109::9:13105699-13107700(-)
Zm00001d014853::5:65590339-65592340(+)
Zm00001d009661::8:74954655-74956656(+)
Zm00001d044212::3:221944070-221946071(-)
Zm00001d029489::1:72886582-72888583(-)
Zm00001d034486::1:294253905-294255906(-)
Zm00001d017329::5:192999208-193001209(+)
Zm00001d053870::4:242622804-242624805(-)
Zm00001d036129::6:73783609-73785610(-)
Zm00001d049550::4:34377333-34379334(-)
Zm00001d051542::4:161954034-161956035(-)
Zm00001d035934::6:61205642-61207643(+)
Zm00001d018820::7:6438072-6440073(-)
Zm00001d018477::5:221514798-221516799(-)
Zm00001d013626::5:15737382-15739383(+)
Zm00001d016319::5:157009108-157011109(+)
Zm00001d010608::8:121800179-121802180(-)
Zm00001d032057::1:211045941-211047942(-)
Zm00001d006626::2:212799473-212801474(+)
Zm00001d036783::6:100790250-100792251(-)
Zm00001d017115::5:185869144-185871145(-)
Zm00001d007781::2:239482992-239484993(-)
Zm00001d044695::3:235105072-235107073(-)
Zm00001d034346::1:290278167-290280168(+)
Zm00001d021686::7:160065255-160067256(-)
Zm00001d007255::2:225878323-225880324(-)
Zm00001d035910::6:59696130-59698131(+)
Zm00001d042266::3:158056494-158058495(-)
Zm00001d028732::1:44547292-44549293(+)
Zm00001d034055::1:282607952-282609953(-)
Zm00001d030548::1:143164979-143166980(-)
Zm00001d013910::5:24431985-24433986(-)
Zm00001d002584::2:16079481-16081482(+)
Zm00001d015569::5:98403492-98405493(+)
Zm00001d005735::2:185228555-185230556(-)
Zm00001d012504::8:175576427-175578428(-)
Zm00001d022335::7:175628273-175630274(+)
Zm00001d010300::8:108441168-108443169(+)
Zm00001d018291::5:218025591-218027592(+)
Zm00001d014136::5:33746462-33748463(-)
Zm00001d022383::7:176513273-176515274(-)
Zm00001d030583::1:146256718-146258719(+)
Zm00001d020511::7:119802631-119804632(-)
Zm00001d005499::2:176225465-176227466(+)
Zm00001d006445::2:208366241-208368242(+)
Zm00001d009653::8:74614356-74616357(-)
Zm00001d052378::4:188622727-188624728(+)
Zm00001d038355::6:155175699-155177700(-)
Zm00001d011697::8:159026631-159028632(+)
Zm00001d033652::1:269681808-269683809(+)
Zm00001d003462::2:45038711-45040712(-)
Zm00001d051139::4:145544577-145546578(+)
Zm00001d052191::4:182741778-182743779(+)
Zm00001d053962::4:244376778-244378779(-)
Zm00001d018696::7:2697397-2699398(+)
Zm00001d024865::10:91159560-91161561(+)
Zm00001d037083::6:111668249-111670250(-)
Zm00001d038689::6:162603798-162605799(+)
Zm00001d034061::1:282847482-282849483(+)
Zm00001d019432::7:33468517-33470518(+)
Zm00001d021522::7:155090763-155092764(+)
Zm00001d046272::9:77372747-77374748(-)
Zm00001d047801::9:142141019-142143020(-)
Zm00001d046505::9:92932351-92934352(-)
Zm00001d009926::8:89593877-89595878(-)
Zm00001d039671::3:11563006-11565007(-)
Zm00001d048734::4:4484015-4486016(-)
Zm00001d018973::7:11247077-11249078(+)
Zm00001d039828::3:15997969-15999970(-)
Zm00001d013566::5:14439187-14441188(-)
Zm00001d044321::3:225111588-225113589(+)
Zm00001d028481::1:36484948-36486949(-)
Zm00001d003569::2:48395597-48397598(-)
Zm00001d040309::3:37114250-37116251(-)
Zm00001d038114::6:148434542-148436543(+)
Zm00001d037749::6:136320770-136322771(+)
Zm00001d052392::4:188986973-188988974(+)
Zm00001d019047::7:14097195-14099196(+)
Zm00001d038240::6:152196760-152198761(+)
Zm00001d005896::2:192057775-192059776(-)
Zm00001d037194::6:115261212-115263213(-)
Zm00001d053617::4:236579730-236581731(-)
Zm00001d003069::2:31107618-31109619(+)
Zm00001d029737::1:84611821-84613822(+)
Zm00001d005062::2:156881660-156883661(+)
Zm00001d006269::2:203286104-203288105(+)
Zm00001d026577::10:148259990-148261991(+)
Zm00001d036981::6:108211370-108213371(-)
Zm00001d017215::5:189147621-189149622(+)
Zm00001d006488::2:209764833-209766834(-)
Zm00001d002799::2:22970933-22972934(+)
Zm00001d038612::6:160912208-160914209(-)
Zm00001d006562::2:210983466-210985467(+)
Zm00001d019280::7:25459078-25461079(-)
Zm00001d052057::4:177961144-177963145(+)
Zm00001d053308::4:225413200-225415201(+)
Zm00001d035377::6:23690139-23692140(-)
Zm00001d015665::5:104211518-104213519(+)
Zm00001d053825::4:241806057-241808058(+)
Zm00001d052983::4:207294156-207296157(+)
Zm00001d035695::6:41470157-41472158(+)
Zm00001d021147::7:144095513-144097514(+)
Zm00001d012274::8:171720566-171722567(-)
Zm00001d002423::2:12374098-12376099(-)
Zm00001d043511::3:202360979-202362980(-)
Zm00001d052845::4:202439490-202441491(-)
Zm00001d053788::4:241097489-241099490(+)
Zm00001d037236::6:117250222-117252223(-)
Zm00001d027370::1:3853985-3855986(-)
Zm00001d039005::6:168636517-168638518(+)
Zm00001d032079::1:211795260-211797261(+)
Zm00001d047884::9:144199072-144201073(-)
Zm00001d053259::4:222874185-222876186(-)
Zm00001d034301::1:288809883-288811884(+)
Zm00001d035927::6:60712326-60714327(+)
Zm00001d045454::9:22856262-22858263(+)
Zm00001d016048::5:141503341-141505342(+)
Zm00001d043100::3:189196377-189198378(-)
Zm00001d011953::8:164989403-164991404(+)
Zm00001d051446::4:158849280-158851281(-)
Zm00001d051320::4:153914842-153916843(+)
Zm00001d002479::2:13603288-13605289(+)
Zm00001d052048::4:177562717-177564718(-)
Zm00001d030340::1:123382243-123384244(+)
Zm00001d043688::3:207416662-207418663(+)
Zm00001d047005::9:114949544-114951545(+)
Zm00001d029588::1:78030065-78032066(-)
Zm00001d022594::7:180719722-180721723(+)
Zm00001d010755::8:126977626-126979627(-)
Zm00001d002256::2:9065949-9067950(-)
Zm00001d051315::4:153337315-153339316(-)
Zm00001d008777::8:19663388-19665389(-)
Zm00001d018197::5:216316055-216318056(-)
Zm00001d027826::1:14604678-14606679(+)
Zm00001d018542::5:222670006-222672007(-)
Zm00001d010613::8:121843008-121845009(+)
Zm00001d053860::4:242399370-242401371(+)
Zm00001d015419::5:89292998-89294999(+)
Zm00001d020384::7:110523582-110525583(+)
Zm00001d027366::1:3803636-3805637(+)
Zm00001d043405::3:198923251-198925252(-)
Zm00001d039127::6:170619913-170621914(-)
Zm00001d035356::6:22918076-22920077(+)
Zm00001d018203::5:216532118-216534119(-)
Zm00001d032373::1:224243274-224245275(+)
Zm00001d008503::8:10654215-10656216(+)
Zm00001d051475::4:159942229-159944230(+)
Zm00001d037897::6:141440748-141442749(+)
Zm00001d033284::1:257408280-257410281(+)
Zm00001d040449::3:43823828-43825829(+)
Zm00001d007161::2:223602812-223604813(-)
Zm00001d035436::6:25381088-25383089(-)
Zm00001d012755::8:179883322-179885323(-)
Zm00001d027752::1:12627388-12629389(+)
Zm00001d017831::5:208056045-208058046(+)
Zm00001d026588::10:148411355-148413356(+)
Zm00001d051730::4:168224381-168226382(+)
Zm00001d021283::7:147807196-147809197(-)
Zm00001d020612::7:125101108-125103109(-)
Zm00001d028000::1:19917746-19919747(+)
Zm00001d048770::4:5257271-5259272(-)
Zm00001d037270::6:118891065-118893066(+)
Zm00001d005106::2:158485414-158487415(-)
Zm00001d020191::7:98590516-98592517(-)
Zm00001d042914::3:183825869-183827870(+)
Zm00001d005441::2:174333122-174335123(-)
Zm00001d023910::10:27637521-27639522(+)
Zm00001d047210::9:122121221-122123222(+)
Zm00001d050158::4:69693141-69695142(-)
Zm00001d019948::7:79097491-79099492(-)
Zm00001d029538::1:75324328-75326329(-)
Zm00001d022077::7:169611474-169613475(-)
Zm00001d008495::8:10368863-10370864(+)
Zm00001d029896::1:92898386-92900387(-)
Zm00001d048455::9:156678253-156680254(+)
Zm00001d048514::9:157629306-157631307(-)
Zm00001d013868::5:23315656-23317657(-)
Zm00001d020245::7:101950194-101952195(-)
Zm00001d012205::8:170074651-170076652(-)
Zm00001d034218::1:287000389-287002390(-)
Zm00001d021447::7:152380041-152382042(+)
Zm00001d003432::2:44205805-44207806(+)
Zm00001d013253::5:7144890-7146891(+)
Zm00001d053841::4:242141610-242143611(+)
Zm00001d011135::8:140017873-140019874(+)
Zm00001d012142::8:168738620-168740621(-)
Zm00001d013707::5:18194799-18196800(+)
Zm00001d018452::5:221123374-221125375(-)
Zm00001d033607::1:268504948-268506949(-)
Zm00001d045788::9:39267309-39269310(-)
Zm00001d009660::8:74949844-74951845(+)
Zm00001d003476::2:45425054-45427055(-)
Zm00001d027709::1:11677945-11679946(-)
Zm00001d053328::4:226360866-226362867(+)
Zm00001d034039::1:282001888-282003889(+)
Zm00001d021122::7:143283346-143285347(-)
Zm00001d045691::9:33518503-33520504(-)
Zm00001d032668::1:233720067-233722068(-)
Zm00001d021186::7:145201284-145203285(+)
Zm00001d019403::7:32377976-32379977(-)
Zm00001d019946::7:78558029-78560030(+)
Zm00001d038092::6:147494733-147496734(-)
Zm00001d033250::1:256133576-256135577(+)
Zm00001d006844::2:217762576-217764577(+)
Zm00001d005185::2:162914056-162916057(-)
Zm00001d047146::9:120059410-120061411(+)
Zm00001d045998::9:53118390-53120391(-)
Zm00001d018647::7:1622704-1624705(-)
Zm00001d014116::5:33005870-33007871(-)
Zm00001d013439::5:11391785-11393786(-)
Zm00001d053282::4:223914509-223916510(-)
Zm00001d030638::1:150125731-150127732(+)
Zm00001d010657::8:123114247-123116248(-)
Zm00001d053101::4:213755115-213757116(+)
Zm00001d033196::1:253430411-253432412(+)
Zm00001d014775::5:62832366-62834367(-)
Zm00001d045125::9:13617234-13619235(-)
Zm00001d002259::2:9083886-9085887(+)
Zm00001d006499::2:210033631-210035632(-)
Zm00001d044130::3:220029888-220031889(-)
Zm00001d022395::7:176673646-176675647(+)
Zm00001d031684::1:198619673-198621674(-)
Zm00001d052561::4:193200557-193202558(+)
Zm00001d043428::3:199531853-199533854(-)
Zm00001d044246::3:222968291-222970292(-)
Zm00001d026468::10:146510237-146512238(+)
Zm00001d014098::5:32363252-32365253(+)
Zm00001d032556::1:230440589-230442590(-)
Zm00001d016720::5:174142465-174144466(-)
Zm00001d042580::3:172641453-172643454(+)
Zm00001d021314::7:148634619-148636620(-)
Zm00001d048299::9:154129396-154131397(+)
Zm00001d011687::8:158766323-158768324(+)
Zm00001d048147::9:150861901-150863902(-)
Zm00001d010460::8:116266569-116268570(+)
Zm00001d027872::1:16016912-16018913(-)
Zm00001d038136::6:149171635-149173636(-)
Zm00001d040311::3:37401620-37403621(+)
Zm00001d045223::9:16506330-16508331(-)
Zm00001d023345::10:3852519-3854520(+)
Zm00001d053591::4:235610970-235612971(+)
Zm00001d008383::8:6850266-6852267(+)
Zm00001d031543::1:193780028-193782029(-)
Zm00001d044521::3:230843253-230845254(-)
Zm00001d033261::1:256415169-256417170(-)
Zm00001d008982::8:28560800-28562801(-)
Zm00001d013184::5:6094069-6096070(-)
Zm00001d032993::1:246129730-246131731(+)
Zm00001d051684::4:166658889-166660890(-)
Zm00001d040056::3:25357770-25359771(-)
Zm00001d020590::7:123887542-123889543(-)
Zm00001d012822::5:924170-926171(-)
Zm00001d043194::3:191212310-191214311(+)
Zm00001d026147::10:139789775-139791776(-)
Zm00001d017945::5:210538615-210540616(+)
Zm00001d041801::3:138811022-138813023(-)
Zm00001d023677::10:15032300-15034301(-)
Zm00001d029012::1:54933247-54935248(-)
Zm00001d016921::5:180065147-180067148(-)
Zm00001d027612::1:9007450-9009451(+)
Zm00001d031930::1:207129013-207131014(+)
Zm00001d045873::9:45051139-45053140(-)
Zm00001d050824::4:124820476-124822477(-)
Zm00001d015188::5:78733670-78735671(-)
Zm00001d026253::10:142056241-142058242(+)
Zm00001d036876::6:105420642-105422643(-)
Zm00001d044640::3:233821506-233823507(-)
Zm00001d041095::3:97128713-97130714(-)
Zm00001d021883::7:165342578-165344579(+)
Zm00001d028630::1:41455919-41457920(-)
Zm00001d032521::1:229325259-229327260(-)
Zm00001d045551::9:26539636-26541637(-)
Zm00001d007618::2:236355530-236357531(-)
Zm00001d048763::4:5146424-5148425(-)
Zm00001d033641::1:269353758-269355759(+)
Zm00001d052881::4:203235280-203237281(+)
Zm00001d037113::6:112723199-112725200(-)
Zm00001d050406::4:86373430-86375431(+)
Zm00001d042656::3:175633747-175635748(+)
Zm00001d008515::8:11263188-11265189(-)
Zm00001d013238::5:6854257-6856258(+)
Zm00001d020495::7:118961851-118963852(+)
Zm00001d032324::1:222455105-222457106(-)
Zm00001d024061::10:40786554-40788555(-)
Zm00001d014889::5:67037268-67039269(-)
Zm00001d008404::8:7747309-7749310(-)
Zm00001d009814::8:82750164-82752165(+)
Zm00001d035267::6:18770125-18772126(+)
Zm00001d009657::8:74912622-74914623(-)
Zm00001d022216::7:172960653-172962654(-)
Zm00001d043160::3:190394874-190396875(-)
Zm00001d048502::9:157463592-157465593(-)
Zm00001d010308::8:108954663-108956664(-)
Zm00001d005398::2:172428144-172430145(-)
Zm00001d031373::1:187623749-187625750(+)
Zm00001d034621::1:298062185-298064186(-)
Zm00001d032263::1:219628024-219630025(+)
Zm00001d010212::8:104225266-104227267(-)
Zm00001d033965::1:279766069-279768070(-)
Zm00001d032081::1:211941864-211943865(+)
Zm00001d024059::10:40713939-40715940(+)
Zm00001d022558::7:180002845-180004846(+)
Zm00001d028117::1:23320293-23322294(+)
Zm00001d018022::5:212223586-212225587(+)
Zm00001d041221::3:106169761-106171762(+)
Zm00001d005368::2:171121880-171123881(-)
Zm00001d022639::7:182063809-182065810(-)
Zm00001d020421::7:113084609-113086610(+)
Zm00001d008389::8:7027045-7029046(-)
Zm00001d030489::1:136750445-136752446(+)
Zm00001d024343::10:65885860-65887861(-)
Zm00001d033294::1:257868129-257870130(+)
Zm00001d044255::3:223101591-223103592(-)
Zm00001d010146::8:101392027-101394028(+)
Zm00001d041900::3:142563122-142565123(+)
Zm00001d012836::5:970508-972509(-)
Zm00001d013765::5:19658755-19660756(+)
Zm00001d016964::5:181506046-181508047(-)
Zm00001d029712::1:83592087-83594088(+)
Zm00001d052765::4:200041849-200043850(-)
Zm00001d051576::4:163288041-163290042(-)
Zm00001d016463::5:163224051-163226052(-)
Zm00001d003864::2:63723247-63725248(-)
Zm00001d011704::8:159245369-159247370(-)
Zm00001d052070::4:178513550-178515551(+)
Zm00001d021350::7:149689343-149691344(-)
Zm00001d020209::7:100247062-100249063(-)
Zm00001d024186::10:54195053-54197054(-)
Zm00001d042932::3:184471015-184473016(-)
Zm00001d028669::1:42454288-42456289(-)
Zm00001d006540::2:210705280-210707281(-)
Zm00001d041716::3:134770566-134772567(-)
Zm00001d041883::3:142275444-142277445(+)
Zm00001d010854::8:130511828-130513829(-)
Zm00001d008211::8:1297591-1299592(+)
Zm00001d006130::2:199405236-199407237(+)
Zm00001d041173::3:102056620-102058621(-)
Zm00001d006166::2:200275921-200277922(-)
Zm00001d034490::1:294460915-294462916(-)
Zm00001d029603::1:78751282-78753283(+)
Zm00001d028605::1:40565405-40567406(-)
Zm00001d019831::7:67260628-67262629(+)
Zm00001d053710::4:239669051-239671052(-)
Zm00001d049976::4:56503619-56505620(+)
Zm00001d052452::4:190312158-190314159(+)
Zm00001d024787::10:88366370-88368371(-)
Zm00001d044812::9:3290262-3292263(+)
Zm00001d048122::9:150494867-150496868(-)
Zm00001d048983::4:11479731-11481732(-)
Zm00001d014577::5:54071790-54073791(+)
Zm00001d035913::6:59909471-59911472(-)
Zm00001d031595::1:195841424-195843425(-)
Zm00001d032210::1:217249758-217251759(-)
Zm00001d045075::9:11749423-11751424(+)
Zm00001d039803::3:15230129-15232130(+)
Zm00001d040753::3:63600261-63602262(-)
Zm00001d021189::7:145429779-145431780(-)
Zm00001d020561::7:122332959-122334960(-)
Zm00001d012044::8:167190248-167192249(-)
Zm00001d015969::5:134899011-134901012(-)
Zm00001d020118::7:93723730-93725731(-)
Zm00001d012629::8:177494508-177496509(+)
Zm00001d029963::1:96574914-96576915(-)
Zm00001d022337::7:175702612-175704613(-)
Zm00001d040360::3:39912912-39914913(-)
Zm00001d020352::7:108497650-108499651(-)
Zm00001d010921::8:133539795-133541796(+)
Zm00001d027266::1:1029625-1031626(-)
Zm00001d044217::3:222100100-222102101(+)
Zm00001d021291::7:148064047-148066048(+)
Zm00001d024662::10:82552762-82554763(-)
Zm00001d052162::4:181539962-181541963(+)
Zm00001d039451::3:4732899-4734900(+)
Zm00001d040218::3:32559678-32561679(+)
Zm00001d019586::7:44698704-44700705(-)
Zm00001d016410::5:161320518-161322519(+)
Zm00001d049297::4:25099786-25101787(-)
Zm00001d052504::4:191567822-191569823(-)
Zm00001d021770::7:162751883-162753884(+)
Zm00001d004659::2:126968172-126970173(+)
Zm00001d002511::2:14416620-14418621(-)
Zm00001d027743::1:12510090-12512091(-)
Zm00001d029478::1:72422417-72424418(+)
Zm00001d036310::6:83873480-83875481(-)
Zm00001d035766::6:46355303-46357304(+)
Zm00001d013809::5:21127021-21129022(-)
Zm00001d017219::5:189315247-189317248(-)
Zm00001d045537::9:25839570-25841571(+)
Zm00001d049094::4:15845167-15847168(+)
Zm00001d053792::4:241158720-241160721(-)
Zm00001d013377::5:10015613-10017614(+)
Zm00001d028039::1:21291529-21293530(-)
Zm00001d014089::5:31975726-31977727(+)
Zm00001d017423::5:195640312-195642313(+)
Zm00001d032266::1:219763388-219765389(+)
Zm00001d001970::2:3706172-3708173(+)
Zm00001d051709::4:167375793-167377794(-)
Zm00001d030079::1:104117204-104119205(+)
Zm00001d048059::9:149092584-149094585(-)
Zm00001d051550::4:162304325-162306326(+)
Zm00001d031182::1:181579153-181581154(-)
Zm00001d013795::5:20373296-20375297(-)
Zm00001d010440::8:115241865-115243866(-)
Zm00001d024029::10:38043241-38045242(-)
Zm00001d053872::4:242643152-242645153(-)
Zm00001d038181::6:150743626-150745627(+)
Zm00001d002988::2:28927871-28929872(-)
Zm00001d030690::1:153226725-153228726(-)
Zm00001d036989::6:108449629-108451630(-)
Zm00001d043651::3:206030392-206032393(+)
Zm00001d013331::5:8801686-8803687(+)
Zm00001d042542::3:171439098-171441099(+)
Zm00001d002367::2:11049179-11051180(-)
Zm00001d017802::5:207142768-207144769(+)
Zm00001d003552::2:47857449-47859450(-)
Zm00001d015328::5:84700225-84702226(+)
Zm00001d022316::7:175116901-175118902(-)
Zm00001d020764::7:131556448-131558449(+)
Zm00001d024975::10:97689205-97691206(-)
Zm00001d018290::5:218020909-218022910(+)
Zm00001d031549::1:193853281-193855282(+)
Zm00001d017298::5:192053732-192055733(+)
Zm00001d028769::1:46010752-46012753(-)
Zm00001d049173::4:19023675-19025676(+)
Zm00001d047528::9:133965292-133967293(+)
Zm00001d021961::7:167200157-167202158(+)
Zm00001d047908::9:144960966-144962967(-)
Zm00001d005038::2:155404608-155406609(-)
Zm00001d036312::6:83912210-83914211(-)
Zm00001d026690::10:150051359-150053360(-)
Zm00001d052367::4:188343711-188345712(-)
Zm00001d019731::7:54369253-54371254(-)
Zm00001d018847::7:7293920-7295921(-)
Zm00001d015115::5:76218703-76220704(+)
Zm00001d049400::4:29281262-29283263(+)
Zm00001d031099::1:177233414-177235415(-)
Zm00001d037359::6:122792111-122794112(+)
Zm00001d011611::8:155866258-155868259(-)
Zm00001d024239::10:59004670-59006671(-)
Zm00001d017136::5:186647640-186649641(+)
Zm00001d029140::1:60224157-60226158(+)
Zm00001d050851::4:126958484-126960485(+)
Zm00001d035163::6:7416530-7418531(-)
Zm00001d039417::3:3836745-3838746(-)
Zm00001d006153::2:199944249-199946250(-)
Zm00001d050382::4:84998112-85000113(-)
Zm00001d015723::5:113152187-113154188(+)
Zm00001d048710::4:3839429-3841430(-)
Zm00001d023785::10:20082983-20084984(-)
Zm00001d014794::5:63463567-63465568(-)
Zm00001d052726::4:199127479-199129480(-)
Zm00001d038227::6:151994455-151996456(+)
Zm00001d044744::9:1008648-1010649(-)
Zm00001d052570::4:193375059-193377060(-)
Zm00001d015517::5:95407840-95409841(-)
Zm00001d033954::1:279581779-279583780(-)
Zm00001d011788::8:161620681-161622682(-)
Zm00001d024051::10:40114942-40116943(-)
Zm00001d019936::7:77665091-77667092(-)
Zm00001d053274::4:223770411-223772412(+)
Zm00001d041365::3:114432208-114434209(+)
Zm00001d050929::4:132079932-132081933(+)
Zm00001d041225::3:106402499-106404500(-)
Zm00001d036428::6:88156436-88158437(-)
Zm00001d005754::2:186343710-186345711(+)
Zm00001d029251::1:63832815-63834816(+)
Zm00001d038850::6:165840283-165842284(-)
Zm00001d051873::4:172994409-172996410(+)
Zm00001d031432::1:190072130-190074131(+)
Zm00001d002007::2:4305293-4307294(-)
Zm00001d017598::5:201226125-201228126(-)
Zm00001d021127::7:143344304-143346305(-)
Zm00001d047062::9:117034616-117036617(+)
Zm00001d040501::3:47103651-47105652(+)
Zm00001d018013::5:212106247-212108248(-)
Zm00001d034300::1:288764764-288766765(+)
Zm00001d044404::3:227295934-227297935(-)
Zm00001d005282::2:167648811-167650812(-)
Zm00001d017607::5:201459639-201461640(-)
Zm00001d009270::8:49721024-49723025(-)
Zm00001d005541::2:178095462-178097463(-)
Zm00001d006864::2:218097367-218099368(-)
Zm00001d031611::1:196149068-196151069(+)
Zm00001d050826::4:124868566-124870567(-)
Zm00001d009766::8:80258614-80260615(-)
Zm00001d051418::4:157818974-157820975(+)
Zm00001d021204::7:146024327-146026328(-)
Zm00001d028140::1:23981431-23983432(-)
Zm00001d005758::2:186850473-186852474(+)
Zm00001d043864::3:212466186-212468187(+)
Zm00001d019218::7:22311587-22313588(+)
Zm00001d042343::3:162176591-162178592(-)
Zm00001d039890::3:18009049-18011050(+)
Zm00001d026522::10:147503206-147505207(+)
Zm00001d027682::1:11064555-11066556(+)
Zm00001d010211::8:104192906-104194907(-)
Zm00001d048548::9:158519656-158521657(+)
Zm00001d053028::4:209914446-209916447(+)
Zm00001d011765::8:161173216-161175217(+)
Zm00001d031411::1:189278448-189280449(-)
Zm00001d035168::6:7511174-7513175(-)
Zm00001d030551::1:143315700-143317701(+)
Zm00001d032272::1:219875341-219877342(+)
Zm00001d045528::9:25545700-25547701(+)
Zm00001d020544::7:121749211-121751212(+)
Zm00001d035713::6:42068498-42070499(-)
Zm00001d024770::10:87263901-87265902(+)
Zm00001d022036::7:168370717-168372718(+)
Zm00001d053175::4:218263928-218265929(+)
Zm00001d022194::7:172578846-172580847(-)
Zm00001d045703::9:33993666-33995667(+)
Zm00001d015194::5:78921273-78923274(-)
Zm00001d035352::6:22885013-22887014(-)
Zm00001d014679::5:58658413-58660414(+)
Zm00001d051174::4:147176359-147178360(-)
Zm00001d045889::9:46115908-46117909(-)
Zm00001d008916::8:25184891-25186892(+)
Zm00001d012173::8:169524547-169526548(-)
Zm00001d036002::6:65318051-65320052(+)
Zm00001d019423::7:33000452-33002453(+)
Zm00001d034674::1:299548620-299550621(+)
Zm00001d011035::8:137159027-137161028(-)
Zm00001d039064::6:169465393-169467394(-)
Zm00001d009496::8:67220798-67222799(+)
Zm00001d009245::8:46793890-46795891(-)
Zm00001d032090::1:212237137-212239138(+)
Zm00001d019981::7:81825205-81827206(-)
Zm00001d040562::3:49884820-49886821(+)
Zm00001d047894::9:144528049-144530050(-)
Zm00001d047558::9:135456637-135458638(-)
Zm00001d012308::8:172185948-172187949(+)
Zm00001d035473::6:28368893-28370894(-)
Zm00001d045487::9:24294207-24296208(+)
Zm00001d037785::6:137685171-137687172(+)
Zm00001d039848::3:16533743-16535744(+)
Zm00001d051063::4:140064881-140066882(-)
Zm00001d007427::2:231464899-231466900(-)
Zm00001d043528::3:202843448-202845449(+)
Zm00001d015857::5:126867229-126869230(-)
Zm00001d014594::5:54545740-54547741(+)
Zm00001d031783::1:201737375-201739376(-)
Zm00001d016516::5:165760651-165762652(+)
Zm00001d018209::5:216608664-216610665(+)
Zm00001d023396::10:4672874-4674875(+)
Zm00001d028984::1:53533485-53535486(-)
Zm00001d046519::9:93482667-93484668(+)
Zm00001d048784::4:5511174-5513175(-)
Zm00001d022257::7:173799241-173801242(-)
Zm00001d038077::6:147020514-147022515(+)
Zm00001d018134::5:215048534-215050535(+)
Zm00001d026306::10:143269898-143271899(+)
Zm00001d032383::1:224769868-224771869(-)
Zm00001d052092::4:179373549-179375550(-)
Zm00001d027494::1:6553950-6555951(-)
Zm00001d005632::2:181288143-181290144(+)
Zm00001d005013::2:153769025-153771026(-)
Zm00001d004434::2:111526563-111528564(+)
Zm00001d002715::2:20228631-20230632(-)
Zm00001d035405::6:24543578-24545579(+)
Zm00001d033672::1:270399164-270401165(-)
Zm00001d015887::5:129135927-129137928(-)
Zm00001d041007::3:89969631-89971632(-)
Zm00001d019105::7:16886470-16888471(+)
Zm00001d013010::5:3170516-3172517(-)
Zm00001d037629::6:132331022-132333023(-)
Zm00001d053386::4:228806324-228808325(+)
Zm00001d008390::8:7128719-7130720(-)
Zm00001d046195::9:71350003-71352004(+)
Zm00001d016821::5:177259272-177261273(-)
Zm00001d009642::8:74130066-74132067(-)
Zm00001d019797::7:62261041-62263042(-)
Zm00001d042969::3:185338912-185340913(+)
Zm00001d040536::3:48597413-48599414(+)
Zm00001d048788::4:5546418-5548419(+)
Zm00001d028946::1:52508897-52510898(-)
Zm00001d029546::1:75694510-75696511(+)
Zm00001d037596::6:130901226-130903227(+)
Zm00001d021668::7:159571772-159573773(+)
Zm00001d016029::5:140276423-140278424(-)
Zm00001d027667::1:10613078-10615079(+)
Zm00001d036941::6:106886897-106888898(+)
Zm00001d005770::2:187672732-187674733(+)
Zm00001d045571::9:27018042-27020043(-)
Zm00001d015442::5:90342293-90344294(+)
Zm00001d023367::10:4156638-4158639(+)
Zm00001d036168::6:75650013-75652014(+)
Zm00001d024719::10:84966656-84968657(+)
Zm00001d005961::2:194014832-194016833(-)
Zm00001d031062::1:175259942-175261943(-)
Zm00001d030669::1:152131393-152133394(+)
Zm00001d009848::8:84950580-84952581(-)
Zm00001d031047::1:174832324-174834325(+)
Zm00001d003368::2:41695564-41697565(+)
Zm00001d011560::8:154485788-154487789(-)
Zm00001d052202::4:183189373-183191374(+)
Zm00001d046518::9:93436578-93438579(+)
Zm00001d050933::4:132565662-132567663(-)
Zm00001d014972::5:70607717-70609718(-)
Zm00001d020642::7:126105572-126107573(+)
Zm00001d005015::2:153786581-153788582(-)
Zm00001d022527::7:179353026-179355027(+)
Zm00001d036673::6:97231126-97233127(+)
Zm00001d015279::5:82562291-82564292(-)
Zm00001d032601::1:231672891-231674892(+)
Zm00001d009054::8:33464767-33466768(+)
Zm00001d032565::1:230665744-230667745(-)
Zm00001d006050::2:196557129-196559130(+)
Zm00001d034405::1:292040008-292042009(+)
Zm00001d037461::6:126017813-126019814(-)
Zm00001d003589::2:49077346-49079347(+)
Zm00001d037637::6:132582193-132584194(+)
Zm00001d045261::9:17412093-17414094(-)
Zm00001d037744::6:136170645-136172646(-)
Zm00001d019252::7:24073427-24075428(-)
Zm00001d022517::7:179275190-179277191(-)
Zm00001d033683::1:271131443-271133444(-)
Zm00001d028076::1:22090600-22092601(+)
Zm00001d004109::2:83267393-83269394(+)
Zm00001d008200::8:983627-985628(+)
Zm00001d042874::3:182591189-182593190(+)
Zm00001d021082::7:142419330-142421331(+)
Zm00001d033524::1:265559654-265561655(-)
Zm00001d050768::4:121768539-121770540(-)
Zm00001d051301::4:152417826-152419827(+)
Zm00001d020260::7:102650280-102652281(+)
Zm00001d037595::6:130836559-130838560(+)
Zm00001d016822::5:177285433-177287434(-)
Zm00001d040651::3:56283210-56285211(-)
Zm00001d024674::10:83253747-83255748(-)
Zm00001d031441::1:190235126-190237127(-)
Zm00001d035800::6:50542268-50544269(-)
Zm00001d022510::7:179103593-179105594(+)
Zm00001d009344::8:57627993-57629994(+)
Zm00001d009792::8:81578127-81580128(+)
Zm00001d028473::1:36047033-36049034(-)
Zm00001d010031::8:96230290-96232291(-)
Zm00001d031328::1:186079795-186081796(+)
Zm00001d032673::1:233757847-233759848(-)
Zm00001d003331::2:40366539-40368540(-)
Zm00001d011490::8:152120343-152122344(-)
Zm00001d011912::8:164360885-164362886(-)
Zm00001d002444::2:12837274-12839275(+)
Zm00001d042192::3:155541930-155543931(-)
Zm00001d033107::1:250327189-250329190(+)
Zm00001d047780::9:141575209-141577210(-)
Zm00001d042025::3:147730127-147732128(-)
Zm00001d008633::8:15280460-15282461(+)
Zm00001d037067::6:111298088-111300089(+)
Zm00001d051588::4:163588001-163590002(-)
Zm00001d014811::5:63964587-63966588(+)
Zm00001d031059::1:175154809-175156810(+)
Zm00001d045264::9:17437185-17439186(-)
Zm00001d038522::6:159138645-159140646(+)
Zm00001d033136::1:251755393-251757394(-)
Zm00001d006410::2:206970586-206972587(+)
Zm00001d011075::8:138114117-138116118(-)
Zm00001d017384::5:193971637-193973638(-)
Zm00001d011567::8:154588233-154590234(+)
Zm00001d034139::1:284866079-284868080(+)
Zm00001d024751::10:86087799-86089800(+)
Zm00001d032184::1:216042054-216044055(+)
Zm00001d044464::3:228880979-228882980(-)
Zm00001d034496::1:294668917-294670918(-)
Zm00001d039797::3:15050996-15052997(+)
Zm00001d028307::1:29956160-29958161(+)
Zm00001d002560::2:15365259-15367260(+)
Zm00001d039494::3:5816844-5818845(-)
Zm00001d042533::3:171048185-171050186(-)
Zm00001d010923::8:133673022-133675023(-)
Zm00001d009158::8:40010634-40012635(+)
Zm00001d039626::3:9424306-9426307(+)
Zm00001d033287::1:257639082-257641083(-)
Zm00001d038489::6:158516468-158518469(+)
Zm00001d003939::2:70547348-70549349(+)
Zm00001d042627::3:174459924-174461925(+)
Zm00001d030784::1:159574777-159576778(+)
Zm00001d006069::2:197413231-197415232(-)
Zm00001d032166::1:215346586-215348587(+)
Zm00001d042557::3:171683581-171685582(-)
Zm00001d017801::5:207144327-207146328(-)
Zm00001d053076::4:212573673-212575674(-)
Zm00001d023270::10:1784550-1786551(-)
Zm00001d034749::1:301293444-301295445(-)
Zm00001d017494::5:197533297-197535298(-)
Zm00001d001935::2:3111882-3113883(-)
Zm00001d010763::8:127323244-127325245(+)
Zm00001d038534::6:159486949-159488950(-)
Zm00001d028711::1:43907052-43909053(+)
Zm00001d042078::3:149864244-149866245(+)
Zm00001d029721::1:84035686-84037687(+)
Zm00001d054064::4:245791838-245793839(-)
Zm00001d014327::5:41099668-41101669(-)
Zm00001d026654::10:149501234-149503235(-)
Zm00001d042764::3:179105358-179107359(+)
Zm00001d016305::5:156483288-156485289(-)
Zm00001d008488::8:9997859-9999860(+)
Zm00001d001972::2:3716022-3718023(+)
Zm00001d044037::3:217454397-217456398(-)
Zm00001d019721::7:53757109-53759110(+)
Zm00001d024342::10:65791501-65793502(-)
Zm00001d037010::6:108956526-108958527(+)
Zm00001d005674::2:182912525-182914526(+)
Zm00001d011162::8:141380826-141382827(+)
Zm00001d025564::10:122404244-122406245(+)
Zm00001d047863::9:143658056-143660057(+)
Zm00001d026391::10:144990364-144992365(+)
Zm00001d012533::8:176251422-176253423(-)
Zm00001d040351::3:39395920-39397921(-)
Zm00001d042634::3:174748339-174750340(-)
Zm00001d006321::2:204516526-204518527(-)
Zm00001d046044::9:58532763-58534764(+)
Zm00001d023682::10:15279218-15281219(-)
Zm00001d029432::1:70231226-70233227(-)
Zm00001d013705::5:18162888-18164889(-)
Zm00001d040465::3:44945731-44947732(-)
Zm00001d030357::1:125657489-125659490(+)
Zm00001d029551::1:75801916-75803917(+)
Zm00001d023989::10:34614670-34616671(+)
Zm00001d010149::8:101496375-101498376(+)
Zm00001d021480::7:153347177-153349178(+)
Zm00001d044839::9:4688269-4690270(+)
Zm00001d042333::3:161626908-161628909(+)
Zm00001d006690::2:214476263-214478264(+)
Zm00001d025670::10:125786164-125788165(+)
Zm00001d007599::2:235983345-235985346(-)
Zm00001d026680::10:149771632-149773633(+)
Zm00001d019265::7:24769601-24771602(+)
Zm00001d005762::2:187004328-187006329(+)
Zm00001d010965::8:135175316-135177317(-)
Zm00001d051617::4:164897074-164899075(+)
Zm00001d006185::2:200998752-201000753(-)
Zm00001d021994::7:167662420-167664421(-)
Zm00001d033048::1:248474148-248476149(-)
Zm00001d010494::8:117944350-117946351(+)
Zm00001d007445::2:231917436-231919437(-)
Zm00001d038859::6:165991209-165993210(-)
Zm00001d016826::5:177537520-177539521(+)
Zm00001d006253::2:202861386-202863387(+)
Zm00001d033579::1:267646753-267648754(+)
Zm00001d004707::2:132431553-132433554(+)
Zm00001d052844::4:202425942-202427943(-)
Zm00001d012893::5:1660017-1662018(+)
Zm00001d028728::1:44531725-44533726(-)
Zm00001d047973::9:146763443-146765444(-)
Zm00001d046493::9:92348033-92350034(+)
Zm00001d012550::8:176471050-176473051(+)
Zm00001d026698::10:150306086-150308087(+)
Zm00001d010700::8:124969623-124971624(-)
Zm00001d039176::6:171822726-171824727(+)
Zm00001d032967::1:244980383-244982384(+)
Zm00001d033170::1:252784462-252786463(-)
Zm00001d006485::2:209681784-209683785(+)
Zm00001d021800::7:163136837-163138838(+)
Zm00001d027314::1:2811416-2813417(-)
Zm00001d030741::1:157308971-157310972(+)
Zm00001d017982::5:211342756-211344757(-)
Zm00001d047656::9:138273542-138275543(-)
Zm00001d020961::7:137988126-137990127(+)
Zm00001d018728::7:3155187-3157188(-)
Zm00001d018471::5:221362492-221364493(+)
Zm00001d017473::5:196993698-196995699(+)
Zm00001d003431::2:44206850-44208851(-)
Zm00001d007778::2:239426271-239428272(+)
Zm00001d017153::5:187147637-187149638(+)
Zm00001d052579::4:193431807-193433808(-)
Zm00001d037001::6:108724044-108726045(+)
Zm00001d002523::2:14725390-14727391(-)
Zm00001d030553::1:143421968-143423969(-)
Zm00001d032961::1:244866916-244868917(-)
Zm00001d030048::1:102058796-102060797(+)
Zm00001d014821::5:64553367-64555368(-)
Zm00001d037138::6:113680066-113682067(-)
Zm00001d038319::6:154337541-154339542(+)
Zm00001d017037::5:183342312-183344313(-)
Zm00001d049552::4:34379860-34381861(+)
Zm00001d049948::4:54775830-54777831(-)
Zm00001d048442::9:156481636-156483637(+)
Zm00001d038760::6:163971891-163973892(-)
Zm00001d010030::8:96118867-96120868(-)
Zm00001d033121::1:250964376-250966377(+)
Zm00001d014426::5:46375854-46377855(-)
Zm00001d038976::6:168042747-168044748(-)
Zm00001d050285::4:78790033-78792034(+)
Zm00001d009020::8:30330557-30332558(+)
Zm00001d039266::3:825314-827315(+)
Zm00001d012042::8:167080891-167082892(-)
Zm00001d053515::4:232668289-232670290(+)
Zm00001d007521::2:233711831-233713832(+)
Zm00001d051311::4:152983837-152985838(-)
Zm00001d001941::2:3204349-3206350(-)
Zm00001d049812::4:45786856-45788857(+)
Zm00001d052137::4:180620835-180622836(-)
Zm00001d002661::2:18651995-18653996(-)
Zm00001d019227::7:22699783-22701784(+)
Zm00001d053721::4:239843795-239845796(+)
Zm00001d018779::7:5050312-5052313(+)
Zm00001d044622::3:233501619-233503620(-)
Zm00001d003185::2:34989664-34991665(+)
Zm00001d003267::2:38402089-38404090(-)
Zm00001d023905::10:27381209-27383210(+)
Zm00001d045800::9:39946702-39948703(-)
Zm00001d032430::1:226162657-226164658(+)
Zm00001d008765::8:19527779-19529780(-)
Zm00001d022171::7:171714729-171716730(-)
Zm00001d045718::9:34928584-34930585(+)
Zm00001d051627::4:165053943-165055944(-)
Zm00001d026369::10:144446563-144448564(-)
Zm00001d048401::9:155624221-155626222(+)
Zm00001d039033::6:168958604-168960605(-)
Zm00001d024699::10:84017054-84019055(-)
Zm00001d008396::8:7207404-7209405(-)
Zm00001d033070::1:249473032-249475033(-)
Zm00001d030102::1:105806058-105808059(+)
Zm00001d039323::3:1837546-1839547(+)
Zm00001d037607::6:131562271-131564272(-)
Zm00001d013546::5:14013698-14015699(-)
Zm00001d040417::3:42396797-42398798(+)
Zm00001d014052::5:30818782-30820783(+)
Zm00001d038069::6:146852190-146854191(-)
Zm00001d030765::1:158958435-158960436(-)
Zm00001d002621::2:16978862-16980863(+)
Zm00001d019358::7:29590663-29592664(-)
Zm00001d053903::4:243363763-243365764(+)
Zm00001d013530::5:13663837-13665838(+)
Zm00001d014764::5:62107279-62109280(+)
Zm00001d025384::10:116618321-116620322(-)
Zm00001d037006::6:108816444-108818445(+)
Zm00001d011199::8:142753922-142755923(+)
Zm00001d051479::4:160039029-160041030(-)
Zm00001d023652::10:13700953-13702954(-)
Zm00001d002614::2:16768458-16770459(+)
Zm00001d017604::5:201367281-201369282(-)
Zm00001d042367::3:163387836-163389837(+)
Zm00001d021047::7:141170468-141172469(+)
Zm00001d045735::9:36013388-36015389(-)
Zm00001d045048::9:11037309-11039310(+)
Zm00001d052075::4:178745025-178747026(+)
Zm00001d025449::10:118886953-118888954(+)
Zm00001d030561::1:144148095-144150096(+)
Zm00001d024767::10:87220663-87222664(-)
Zm00001d031702::1:198849440-198851441(+)
Zm00001d046784::9:105918033-105920034(-)
Zm00001d018594::7:178430-180431(-)
Zm00001d016737::5:174731384-174733385(-)
Zm00001d052642::4:195649294-195651295(+)
Zm00001d034511::1:295099024-295101025(+)
Zm00001d012578::8:176851550-176853551(+)
Zm00001d003655::2:52538666-52540667(-)
Zm00001d014290::5:39668181-39670182(-)
Zm00001d023476::10:6859896-6861897(+)
Zm00001d048055::9:149058011-149060012(+)
Zm00001d021968::7:167230650-167232651(+)
Zm00001d041880::3:142196775-142198776(-)
Zm00001d052822::4:202015724-202017725(+)
Zm00001d011225::8:143690530-143692531(-)
Zm00001d031375::1:187631581-187633582(-)
Zm00001d020193::7:98662625-98664626(-)
Zm00001d021690::7:160258694-160260695(-)
Zm00001d025249::10:111061722-111063723(-)
Zm00001d042066::3:149519951-149521952(+)
Zm00001d044809::9:3124644-3126645(-)
Zm00001d048324::9:154488504-154490505(+)
Zm00001d030860::1:164030517-164032518(-)
Zm00001d038613::6:160914933-160916934(+)
Zm00001d010968::8:135291007-135293008(-)
Zm00001d020343::7:107894597-107896598(-)
Zm00001d011610::8:155806422-155808423(+)
Zm00001d014540::5:52377258-52379259(+)
Zm00001d018460::5:221194475-221196476(+)
Zm00001d039002::6:168608467-168610468(+)
Zm00001d003062::2:30968932-30970933(-)
Zm00001d033400::1:261837684-261839685(-)
Zm00001d051052::4:138840781-138842782(+)
Zm00001d035937::6:61317958-61319959(+)
Zm00001d052335::4:187349256-187351257(-)
Zm00001d019148::7:19178760-19180761(+)
Zm00001d036973::6:108030099-108032100(+)
Zm00001d007288::2:226874247-226876248(+)
Zm00001d046330::9:80619612-80621613(-)
Zm00001d005981::2:194591267-194593268(+)
Zm00001d013370::5:9973925-9975926(-)
Zm00001d018607::7:741288-743289(-)
Zm00001d040878::3:74733196-74735197(-)
Zm00001d013943::5:25538208-25540209(+)
Zm00001d017036::5:183332993-183334994(-)
Zm00001d050934::4:132597931-132599932(+)
Zm00001d038784::6:164335771-164337772(-)
Zm00001d047091::9:118284404-118286405(-)
Zm00001d052487::4:191155088-191157089(-)
Zm00001d022134::7:170972256-170974257(+)
Zm00001d034984::6:797175-799176(+)
Zm00001d043168::3:190458081-190460082(-)
Zm00001d014255::5:38340631-38342632(-)
Zm00001d029321::1:65853375-65855376(+)
Zm00001d036525::6:91186615-91188616(+)
Zm00001d006886::2:218578424-218580425(-)
Zm00001d006064::2:197105019-197107020(-)
Zm00001d004354::2:105822608-105824609(+)
Zm00001d035741::6:44435001-44437002(-)
Zm00001d036540::6:91503995-91505996(-)
Zm00001d047984::9:147156948-147158949(-)
Zm00001d022143::7:171101968-171103969(-)
Zm00001d002181::2:7402296-7404297(-)
Zm00001d020937::7:137153090-137155091(+)
Zm00001d045069::9:11473658-11475659(-)
Zm00001d035855::6:56380013-56382014(+)
Zm00001d021774::7:162831231-162833232(+)
Zm00001d003611::2:50117037-50119038(-)
Zm00001d020041::7:88136758-88138759(-)
Zm00001d052766::4:200041109-200043110(+)
Zm00001d027329::1:3036412-3038413(-)
Zm00001d025752::10:128390182-128392183(+)
Zm00001d027463::1:5886367-5888368(-)
Zm00001d042591::3:172996908-172998909(+)
Zm00001d022626::7:181605714-181607715(+)
Zm00001d014152::5:34257724-34259725(-)
Zm00001d002458::2:13290926-13292927(-)
Zm00001d005455::2:174866314-174868315(-)
Zm00001d027581::1:8373109-8375110(-)
Zm00001d017168::5:187809350-187811351(-)
Zm00001d017119::5:185982938-185984939(-)
Zm00001d047666::9:138647359-138649360(-)
Zm00001d014652::5:57320288-57322289(+)
Zm00001d052331::4:187326376-187328377(+)
Zm00001d036640::6:95979927-95981928(-)
Zm00001d004595::2:120888339-120890340(+)
Zm00001d039860::3:16956005-16958006(+)
Zm00001d025211::10:109334894-109336895(+)
Zm00001d009005::8:29719885-29721886(-)
Zm00001d042669::3:176162398-176164399(-)
Zm00001d048076::9:149399932-149401933(+)
Zm00001d009202::8:42458834-42460835(-)
Zm00001d044713::3:235583304-235585305(+)
Zm00001d019035::7:13727025-13729026(+)
Zm00001d024928::10:95449662-95451663(+)
Zm00001d011223::8:143501813-143503814(-)
Zm00001d029064::1:56916304-56918305(-)
Zm00001d041418::3:118361724-118363725(-)
Zm00001d017890::5:209653000-209655001(+)
Zm00001d007121::2:222806157-222808158(-)
Zm00001d038834::6:165388510-165390511(+)
Zm00001d041088::3:96606038-96608039(-)
Zm00001d047180::9:121083805-121085806(+)
Zm00001d049687::4:40260761-40262762(+)
Zm00001d014785::5:63019798-63021799(-)
Zm00001d027422::1:4905656-4907657(+)
Zm00001d021985::7:167549126-167551127(-)
Zm00001d018915::7:9193317-9195318(-)
Zm00001d022109::7:170558369-170560370(+)
Zm00001d006147::2:199729475-199731476(-)
Zm00001d027710::1:11717273-11719274(-)
Zm00001d011340::8:147322831-147324832(-)
Zm00001d013781::5:19949288-19951289(+)
Zm00001d050794::4:123432773-123434774(+)
Zm00001d004689::2:131240892-131242893(+)
Zm00001d007712::2:237953825-237955826(-)
Zm00001d023737::10:18082805-18084806(-)
Zm00001d052364::4:188307575-188309576(-)
Zm00001d033777::1:273460633-273462634(+)
Zm00001d052749::4:199666076-199668077(-)
Zm00001d043807::3:210693677-210695678(+)
Zm00001d042433::3:167048585-167050586(-)
Zm00001d051254::4:150842443-150844444(-)
Zm00001d006835::2:217594381-217596382(+)
Zm00001d041593::3:129048171-129050172(-)
Zm00001d012896::5:1717946-1719947(+)
Zm00001d030967::1:169595325-169597326(+)
Zm00001d031751::1:200711485-200713486(-)
Zm00001d049853::4:48164819-48166820(-)
Zm00001d024425::10:70495210-70497211(-)
Zm00001d019698::7:51740257-51742258(-)
Zm00001d046533::9:94362370-94364371(-)
Zm00001d012832::5:955182-957183(+)
Zm00001d038521::6:159135159-159137160(+)
Zm00001d035198::6:9597892-9599893(-)
Zm00001d009686::8:75877048-75879049(+)
Zm00001d006641::2:213266899-213268900(+)
Zm00001d037794::6:137922609-137924610(+)
Zm00001d048643::4:2541327-2543328(-)
Zm00001d036916::6:106354825-106356826(-)
Zm00001d052649::4:195807344-195809345(+)
Zm00001d017217::5:189239656-189241657(+)
Zm00001d006257::2:202916608-202918609(-)
Zm00001d030008::1:98937603-98939604(+)
Zm00001d020316::7:105861768-105863769(-)
Zm00001d030053::1:102362883-102364884(-)
Zm00001d026547::10:147983660-147985661(+)
Zm00001d024037::10:38842698-38844699(+)
Zm00001d032114::1:213512670-213514671(-)
Zm00001d044289::3:224352095-224354096(+)
Zm00001d033670::1:270254103-270256104(+)
Zm00001d007483::2:232741936-232743937(-)
Zm00001d005432::2:173780386-173782387(+)
Zm00001d011140::8:140267205-140269206(-)
Zm00001d005882::2:191726101-191728102(-)
Zm00001d006345::2:205185187-205187188(+)
Zm00001d014405::5:44699627-44701628(+)
Zm00001d002801::2:23086114-23088115(-)
Zm00001d028877::1:49476889-49478890(-)
Zm00001d044578::3:232295162-232297163(-)
Zm00001d045391::9:20445563-20447564(+)
Zm00001d042499::3:169648246-169650247(-)
Zm00001d013346::5:9049967-9051968(+)
Zm00001d002022::2:4552073-4554074(-)
Zm00001d038672::6:162357920-162359921(-)
Zm00001d014989::5:71261439-71263440(+)
Zm00001d011786::8:161547184-161549185(+)
Zm00001d030661::1:151633544-151635545(-)
Zm00001d036278::6:81478063-81480064(+)
Zm00001d007434::2:231626989-231628990(+)
Zm00001d032325::1:222558984-222560985(+)
Zm00001d039506::3:6112404-6114405(-)
Zm00001d033874::1:277051456-277053457(+)
Zm00001d033171::1:252781768-252783769(+)
Zm00001d024157::10:50586265-50588266(-)
Zm00001d031488::1:191773534-191775535(+)
Zm00001d012170::8:169427553-169429554(+)
Zm00001d006722::2:215278846-215280847(+)
Zm00001d039385::3:3090884-3092885(+)
Zm00001d024588::10:79473188-79475189(+)
Zm00001d014025::5:29091827-29093828(-)
Zm00001d023952::10:31253514-31255515(+)
Zm00001d022294::7:174696752-174698753(-)
Zm00001d015006::5:72023125-72025126(-)
Zm00001d019598::7:45820813-45822814(-)
Zm00001d011034::8:137156048-137158049(-)
Zm00001d050096::4:65399558-65401559(-)
Zm00001d018504::5:221975687-221977688(+)
Zm00001d032600::1:231638637-231640638(+)
Zm00001d039405::3:3514081-3516082(-)
Zm00001d003641::2:51367386-51369387(+)
Zm00001d030316::1:122020302-122022303(-)
Zm00001d004209::2:91714864-91716865(+)
Zm00001d051231::4:149354274-149356275(+)
Zm00001d039762::3:14140676-14142677(-)
Zm00001d009110::8:37004177-37006178(+)
Zm00001d020120::7:94098517-94100518(+)
Zm00001d037038::6:110011339-110013340(+)
Zm00001d034644::1:298707606-298709607(-)
Zm00001d045389::9:20390417-20392418(+)
Zm00001d007361::2:229699928-229701929(-)
Zm00001d040369::3:40530665-40532666(-)
Zm00001d027708::1:11663282-11665283(+)
Zm00001d029503::1:73478767-73480768(+)
Zm00001d043922::3:213886857-213888858(-)
Zm00001d003291::2:38958108-38960109(-)
Zm00001d040257::3:34262919-34264920(-)
Zm00001d023969::10:32584384-32586385(+)
Zm00001d053225::4:220845432-220847433(-)
Zm00001d051764::4:168965668-168967669(+)
Zm00001d013061::5:4065303-4067304(-)
Zm00001d047805::9:142243512-142245513(+)
Zm00001d033545::1:266570614-266572615(+)
Zm00001d005172::2:162265624-162267625(+)
Zm00001d014880::5:66842495-66844496(+)
Zm00001d041546::3:126539024-126541025(-)
Zm00001d043536::3:203126459-203128460(-)
Zm00001d044205::3:221858102-221860103(+)
Zm00001d044604::3:233217017-233219018(+)
Zm00001d014425::5:46350364-46352365(-)
Zm00001d029056::1:56699578-56701579(-)
Zm00001d002240::2:8681577-8683578(-)
Zm00001d046948::9:112339942-112341943(-)
Zm00001d004619::2:122403987-122405988(+)
Zm00001d013745::5:19097998-19099999(+)
Zm00001d023885::10:26303869-26305870(+)
Zm00001d033340::1:259604370-259606371(-)
Zm00001d021806::7:163322425-163324426(+)
Zm00001d017807::5:207377684-207379685(-)
Zm00001d043762::3:209226906-209228907(+)
Zm00001d044754::9:1339265-1341266(+)
Zm00001d002434::2:12566695-12568696(-)
Zm00001d053398::4:229322397-229324398(-)
Zm00001d028177::1:25544004-25546005(+)
Zm00001d005969::2:194259696-194261697(-)
Zm00001d020248::7:102054308-102056309(+)
Zm00001d018335::5:218655025-218657026(+)
Zm00001d013405::5:10493732-10495733(-)
Zm00001d020773::7:131953418-131955419(-)
Zm00001d048381::9:155281416-155283417(-)
Zm00001d040443::3:43580370-43582371(+)
Zm00001d006918::2:219347281-219349282(+)
Zm00001d019788::7:61523854-61525855(-)
Zm00001d045220::9:16478997-16480998(+)
Zm00001d007963::2:244275459-244277460(-)
Zm00001d043144::3:190098683-190100684(+)
Zm00001d037853::6:139799084-139801085(-)
Zm00001d018099::5:214156147-214158148(+)
Zm00001d031780::1:201525596-201527597(+)
Zm00001d003329::2:40261405-40263406(+)
Zm00001d045987::9:52750061-52752062(-)
Zm00001d027508::1:7067605-7069606(-)
Zm00001d042916::3:183870289-183872290(-)
Zm00001d008630::8:15267304-15269305(+)
Zm00001d047405::9:129019451-129021452(+)
Zm00001d006241::2:202631564-202633565(+)
Zm00001d014617::5:55869449-55871450(+)
Zm00001d049703::4:40647672-40649673(-)
Zm00001d038773::6:164181215-164183216(+)
Zm00001d050337::4:82037936-82039937(+)
Zm00001d033266::1:256565580-256567581(-)
Zm00001d014386::5:44142923-44144924(-)
Zm00001d037277::6:119170390-119172391(-)
Zm00001d023537::10:9346464-9348465(-)
Zm00001d048525::9:157785480-157787481(+)
Zm00001d029337::1:66507354-66509355(-)
Zm00001d049763::4:43643117-43645118(+)
Zm00001d047904::9:144841638-144843639(-)
Zm00001d047369::9:127900621-127902622(-)
Zm00001d007293::2:226983521-226985522(-)
Zm00001d042603::3:173183512-173185513(-)
Zm00001d034151::1:285168179-285170180(+)
Zm00001d011906::8:164288022-164290023(+)
Zm00001d044518::3:230736987-230738988(-)
Zm00001d045606::9:28546970-28548971(+)
Zm00001d039007::6:168670052-168672053(+)
Zm00001d022238::7:173394812-173396813(-)
Zm00001d021533::7:155258185-155260186(+)
Zm00001d009796::8:81798993-81800994(+)
Zm00001d024359::10:66775623-66777624(-)
Zm00001d009077::8:34964850-34966851(+)
Zm00001d026149::10:139802668-139804669(+)
Zm00001d045210::9:16188392-16190393(+)
Zm00001d010939::8:134236212-134238213(-)
Zm00001d019256::7:24212359-24214360(-)
Zm00001d013265::5:7396289-7398290(+)
Zm00001d035491::6:29353703-29355704(-)
Zm00001d020530::7:121044687-121046688(+)
Zm00001d019478::7:35958638-35960639(-)
Zm00001d028904::1:50360167-50362168(-)
Zm00001d020555::7:122130411-122132412(+)
Zm00001d006512::2:210294446-210296447(-)
Zm00001d051167::4:146941099-146943100(+)
Zm00001d015131::5:76709471-76711472(-)
Zm00001d011308::8:146321588-146323589(-)
Zm00001d016950::5:180968193-180970194(-)
Zm00001d009595::8:72173096-72175097(-)
Zm00001d020794::7:132947858-132949859(-)
Zm00001d050897::4:128999628-129001629(-)
Zm00001d021664::7:159489464-159491465(-)
Zm00001d048860::4:6577683-6579684(-)
Zm00001d049379::4:28395339-28397340(-)
Zm00001d033427::1:262670976-262672977(+)
Zm00001d025048::10:101559844-101561845(+)
Zm00001d025497::10:120582967-120584968(-)
Zm00001d014735::5:61102298-61104299(+)
Zm00001d034351::1:290364227-290366228(-)
Zm00001d047886::9:144312450-144314451(-)
Zm00001d038326::6:154564037-154566038(-)
Zm00001d016358::5:159036422-159038423(+)
Zm00001d017576::5:200174935-200176936(-)
Zm00001d011823::8:162141479-162143480(+)
Zm00001d050119::4:67241480-67243481(-)
Zm00001d020931::7:136912146-136914147(+)
Zm00001d044377::3:226461567-226463568(+)
Zm00001d032612::1:232022462-232024463(-)
Zm00001d045024::9:10461220-10463221(+)
Zm00001d025908::10:133460525-133462526(+)
Zm00001d002993::2:28974969-28976970(+)
Zm00001d035205::6:9897548-9899549(-)
Zm00001d049750::4:43099538-43101539(-)
Zm00001d030381::1:127551997-127553998(+)
Zm00001d033218::1:254668053-254670054(+)
Zm00001d051912::4:174428924-174430925(+)
Zm00001d052909::4:204451293-204453294(-)
Zm00001d012452::8:174783485-174785486(+)
Zm00001d023241::10:1288999-1291000(-)
Zm00001d046444::9:90218665-90220666(-)
Zm00001d010428::8:114574455-114576456(-)
Zm00001d019949::7:79133310-79135311(-)
Zm00001d010680::8:124100745-124102746(+)
Zm00001d035574::6:34420438-34422439(+)
Zm00001d039555::3:7935093-7937094(-)
Zm00001d046521::9:93517844-93519845(-)
Zm00001d031993::1:208980623-208982624(+)
Zm00001d009586::8:71652948-71654949(+)
Zm00001d015227::5:80070130-80072131(+)
Zm00001d029511::1:73860255-73862256(+)
Zm00001d039634::3:9747560-9749561(-)
Zm00001d015982::5:136645460-136647461(-)
Zm00001d035413::6:24626121-24628122(-)
Zm00001d048209::9:152521348-152523349(+)
Zm00001d002328::2:10447086-10449087(+)
Zm00001d052126::4:180366798-180368799(-)
Zm00001d018413::5:220251582-220253583(+)
Zm00001d031830::1:203040300-203042301(+)
Zm00001d038346::6:154921219-154923220(+)
Zm00001d030815::1:161477210-161479211(-)
Zm00001d049834::4:47100635-47102636(+)
Zm00001d018864::7:7673653-7675654(+)
Zm00001d049764::4:43702463-43704464(-)
Zm00001d001916::2:2814462-2816463(+)
Zm00001d012381::8:173252905-173254906(+)
Zm00001d002380::2:11532624-11534625(-)
Zm00001d012451::8:174783521-174785522(-)
Zm00001d049395::4:29103997-29105998(+)
Zm00001d030080::1:104120378-104122379(-)
Zm00001d009527::8:69071285-69073286(-)
Zm00001d037381::6:123787016-123789017(-)
Zm00001d032239::1:218501122-218503123(-)
Zm00001d043993::3:215925135-215927136(+)
Zm00001d039747::3:13686179-13688180(+)
Zm00001d024591::10:79576951-79578952(+)
Zm00001d004788::2:139264045-139266046(-)
Zm00001d019541::7:41461681-41463682(+)
Zm00001d045970::9:50871767-50873768(+)
Zm00001d021131::7:143434671-143436672(-)
Zm00001d026134::10:139369040-139371041(-)
Zm00001d016783::5:175763478-175765479(+)
Zm00001d051056::4:139238162-139240163(-)
Zm00001d031473::1:191326327-191328328(+)
Zm00001d025863::10:131891816-131893817(-)
Zm00001d026071::10:137672646-137674647(+)
Zm00001d021641::7:158884638-158886639(+)
Zm00001d029778::1:86529923-86531924(-)
Zm00001d037646::6:132766635-132768636(-)
Zm00001d047292::9:125673576-125675577(+)
Zm00001d003293::2:39099975-39101976(-)
Zm00001d012752::8:179803085-179805086(-)
Zm00001d025503::10:120607718-120609719(-)
Zm00001d036707::6:98280881-98282882(-)
Zm00001d006517::2:210351613-210353614(-)
Zm00001d028339::1:31207107-31209108(+)
Zm00001d027546::1:8016152-8018153(+)
Zm00001d025414::10:117934622-117936623(-)
Zm00001d040140::3:29052343-29054344(+)
Zm00001d005252::2:165867514-165869515(-)
Zm00001d032566::1:230664766-230666767(+)
Zm00001d033775::1:273292808-273294809(+)
Zm00001d020635::7:125805725-125807726(-)
Zm00001d004757::2:136527543-136529544(-)
Zm00001d043207::3:191796083-191798084(-)
Zm00001d023756::10:18992217-18994218(-)
Zm00001d015843::5:125688495-125690496(+)
Zm00001d048505::9:157489056-157491057(-)
Zm00001d039465::3:5027126-5029127(-)
Zm00001d005458::2:174942087-174944088(-)
Zm00001d009794::8:81739312-81741313(+)
Zm00001d032423::1:225975508-225977509(-)
Zm00001d014146::5:34116595-34118596(+)
Zm00001d014261::5:38498564-38500565(-)
Zm00001d043393::3:198631648-198633649(+)
Zm00001d008599::8:14051722-14053723(+)
Zm00001d044614::3:233452929-233454930(-)
Zm00001d012878::5:1534167-1536168(-)
Zm00001d012003::8:166199030-166201031(+)
Zm00001d028923::1:51724829-51726830(-)
Zm00001d051343::4:155257057-155259058(+)
Zm00001d004343::2:105203989-105205990(-)
Zm00001d043266::3:193800966-193802967(+)
Zm00001d005286::2:167708054-167710055(+)
Zm00001d006474::2:209340367-209342368(+)
Zm00001d042074::3:149699960-149701961(-)
Zm00001d046958::9:113034202-113036203(+)
Zm00001d006274::2:203393919-203395920(+)
Zm00001d042638::3:174858287-174860288(-)
Zm00001d044674::3:234625704-234627705(-)
Zm00001d008610::8:14448852-14450853(+)
Zm00001d046624::9:99415653-99417654(-)
Zm00001d040829::3:68294609-68296610(-)
Zm00001d024356::10:66568776-66570777(-)
Zm00001d003511::2:46290958-46292959(+)
Zm00001d010931::8:133992872-133994873(+)
Zm00001d036451::6:89033199-89035200(-)
Zm00001d051703::4:167219760-167221761(+)
Zm00001d022272::7:174091132-174093133(-)
Zm00001d033241::1:255568734-255570735(-)
Zm00001d019317::7:27571965-27573966(-)
Zm00001d014978::5:70910856-70912857(+)
Zm00001d033826::1:275016194-275018195(+)
Zm00001d047072::9:117275992-117277993(-)
Zm00001d023497::10:7359420-7361421(+)
Zm00001d047562::9:135604010-135606011(+)
Zm00001d016860::5:178503459-178505460(+)
Zm00001d018972::7:11177866-11179867(+)
Zm00001d053372::4:228103943-228105944(-)
Zm00001d007888::2:241781913-241783914(+)
Zm00001d031231::1:182803912-182805913(+)
Zm00001d016103::5:144629082-144631083(-)
Zm00001d035685::6:41090145-41092146(+)
Zm00001d042059::3:149109991-149111992(+)
Zm00001d044625::3:233524557-233526558(-)
Zm00001d022628::7:181727589-181729590(-)
Zm00001d042091::3:150543516-150545517(-)
Zm00001d033077::1:249768655-249770656(+)
Zm00001d013319::5:8615615-8617616(+)
Zm00001d031239::1:183227736-183229737(+)
Zm00001d019442::7:34006726-34008727(-)
Zm00001d026633::10:149200258-149202259(-)
Zm00001d053727::4:239929009-239931010(-)
Zm00001d023640::10:13315010-13317011(+)
Zm00001d038394::6:156290924-156292925(+)
Zm00001d049420::4:29947387-29949388(-)
Zm00001d049528::4:33285733-33287734(+)
Zm00001d012313::8:172253703-172255704(+)
Zm00001d043834::3:211154158-211156159(+)
Zm00001d044021::3:216971595-216973596(-)
Zm00001d013019::5:3292321-3294322(-)
Zm00001d052683::4:197239105-197241106(-)
Zm00001d051755::4:168936693-168938694(-)
Zm00001d016479::5:164266061-164268062(-)
Zm00001d014186::5:35492744-35494745(-)
Zm00001d037949::6:143245747-143247748(-)
Zm00001d040643::3:55819214-55821215(+)
Zm00001d035696::6:41486909-41488910(+)
Zm00001d015429::5:89673247-89675248(-)
Zm00001d050295::4:79406111-79408112(+)
Zm00001d018939::7:9879387-9881388(-)
Zm00001d025738::10:127955592-127957593(+)
Zm00001d008902::8:24527380-24529381(+)
Zm00001d013994::5:27802886-27804887(+)
Zm00001d002674::2:18933021-18935022(-)
Zm00001d029060::1:56809956-56811957(+)
Zm00001d023304::10:2563388-2565389(-)
Zm00001d053375::4:228264568-228266569(+)
Zm00001d002244::2:8754623-8756624(+)
Zm00001d045646::9:30805406-30807407(-)
Zm00001d047808::9:142329849-142331850(+)
Zm00001d039209::6:172585628-172587629(+)
Zm00001d042872::3:182590871-182592872(-)
Zm00001d005599::2:180238190-180240191(+)
Zm00001d010174::8:102987399-102989400(+)
Zm00001d047121::9:119271319-119273320(+)
Zm00001d005170::2:162190210-162192211(+)
Zm00001d006739::2:215644865-215646866(-)
Zm00001d054037::4:245440909-245442910(-)
Zm00001d001784::2:832375-834376(-)
Zm00001d026190::10:140560472-140562473(+)
Zm00001d052682::4:197138005-197140006(-)
Zm00001d008230::8:2035817-2037818(-)
Zm00001d003630::2:51050211-51052212(-)
Zm00001d014246::5:37919503-37921504(-)
Zm00001d018441::5:220901405-220903406(+)
Zm00001d028057::1:21778641-21780642(+)
Zm00001d026205::10:140894164-140896165(-)
Zm00001d038017::6:145292155-145294156(+)
Zm00001d033850::1:275846926-275848927(-)
Zm00001d045298::9:18174729-18176730(+)
Zm00001d024640::10:81534172-81536173(-)
Zm00001d002075::2:5454738-5456739(+)
Zm00001d030287::1:119695837-119697838(+)
Zm00001d036682::6:97480147-97482148(+)
Zm00001d034856::1:303901932-303903933(+)
Zm00001d010592::8:121235152-121237153(-)
Zm00001d028695::1:43358823-43360824(-)
Zm00001d023259::10:1505853-1507854(-)
Zm00001d023647::10:13532367-13534368(+)
Zm00001d045677::9:32741040-32743041(-)
Zm00001d040084::3:26934730-26936731(-)
Zm00001d033209::1:254193713-254195714(-)
Zm00001d044774::9:2066181-2068182(-)
Zm00001d024112::10:46410170-46412171(-)
Zm00001d026175::10:140332411-140334412(+)
Zm00001d021197::7:145648288-145650289(+)
Zm00001d040205::3:32013296-32015297(-)
Zm00001d044348::3:225600726-225602727(+)
Zm00001d053603::4:236103901-236105902(+)
Zm00001d012258::8:171231022-171233023(-)
Zm00001d029313::1:65618394-65620395(-)
Zm00001d026164::10:140164856-140166857(-)
Zm00001d004891::2:147084631-147086632(+)
Zm00001d024830::10:90128723-90130724(-)
Zm00001d049699::4:40546166-40548167(+)
Zm00001d053118::4:214483747-214485748(+)
Zm00001d009492::8:67173270-67175271(+)
Zm00001d013595::5:15092039-15094040(-)
Zm00001d004339::2:104565759-104567760(+)
Zm00001d011224::8:143652401-143654402(+)
Zm00001d025835::10:131412861-131414862(-)
Zm00001d038278::6:153150035-153152036(-)
Zm00001d049950::4:55132977-55134978(-)
Zm00001d027757::1:12715888-12717889(-)
Zm00001d046925::9:111033641-111035642(-)
Zm00001d043149::3:190155499-190157500(+)
Zm00001d052381::4:188769864-188771865(-)
Zm00001d003146::2:33735255-33737256(+)
Zm00001d014243::5:37787617-37789618(-)
Zm00001d015493::5:93595861-93597862(+)
Zm00001d051929::4:174756471-174758472(+)
Zm00001d007332::2:228915197-228917198(-)
Zm00001d010138::8:101135743-101137744(-)
Zm00001d015501::5:94111853-94113854(-)
Zm00001d027784::1:13439225-13441226(-)
Zm00001d040188::3:31150881-31152882(-)
Zm00001d047345::9:127010622-127012623(+)
Zm00001d023892::10:26546692-26548693(-)
Zm00001d036496::6:90595516-90597517(+)
Zm00001d012970::5:2557706-2559707(-)
Zm00001d050489::4:92856059-92858060(-)
Zm00001d037628::6:132319160-132321161(+)
Zm00001d029668::1:81915590-81917591(-)
Zm00001d015184::5:78675541-78677542(+)
Zm00001d049222::4:21345682-21347683(+)
Zm00001d038775::6:164199727-164201728(+)
Zm00001d014199::5:36183218-36185219(-)
Zm00001d042131::3:152450129-152452130(-)
Zm00001d002839::2:24272494-24274495(+)
Zm00001d025922::10:133783373-133785374(+)
Zm00001d019584::7:44547672-44549673(+)
Zm00001d048031::9:148448586-148450587(-)
Zm00001d015731::5:114162708-114164709(+)
Zm00001d005744::2:185662310-185664311(+)
Zm00001d006529::2:210559666-210561667(+)
Zm00001d011947::8:164906825-164908826(+)
Zm00001d032003::1:209208724-209210725(+)
Zm00001d029333::1:66336604-66338605(-)
Zm00001d050109::4:66250080-66252081(-)
Zm00001d028096::1:22878521-22880522(+)
Zm00001d028876::1:49475357-49477358(-)
Zm00001d040264::3:34729146-34731147(+)
Zm00001d045263::9:17434928-17436929(-)
Zm00001d001855::2:1961296-1963297(+)
Zm00001d023995::10:35300375-35302376(+)
Zm00001d004495::2:115170366-115172367(-)
Zm00001d043862::3:212448944-212450945(-)
Zm00001d002426::2:12404935-12406936(+)
Zm00001d030527::1:141840301-141842302(-)
Zm00001d010973::8:135497832-135499833(+)
Zm00001d045607::9:28666704-28668705(-)
Zm00001d026451::10:146096128-146098129(-)
Zm00001d025691::10:126327488-126329489(-)
Zm00001d032208::1:217171055-217173056(+)
Zm00001d021120::7:143204280-143206281(-)
Zm00001d017559::5:199533884-199535885(+)
Zm00001d014749::5:61283807-61285808(+)
Zm00001d008222::8:1662538-1664539(-)
Zm00001d028753::1:45573983-45575984(-)
Zm00001d047211::9:122169540-122171541(+)
Zm00001d003422::2:43833078-43835079(+)
Zm00001d020492::7:118718925-118720926(+)
Zm00001d013176::5:5961913-5963914(-)
Zm00001d029083::1:57397206-57399207(-)
Zm00001d043145::3:190102891-190104892(+)
Zm00001d029412::1:69430284-69432285(-)
Zm00001d001804::2:1250127-1252128(+)
Zm00001d052694::4:197560059-197562060(+)
Zm00001d030562::1:144196810-144198811(-)
Zm00001d004546::2:117278717-117280718(+)
Zm00001d039584::3:8463131-8465132(-)
Zm00001d019796::7:62243938-62245939(+)
Zm00001d017704::5:204691936-204693937(-)
Zm00001d012429::8:174354400-174356401(+)
Zm00001d051683::4:166649721-166651722(+)
Zm00001d006066::2:197194055-197196056(+)
Zm00001d002137::2:6508852-6510853(-)
Zm00001d022009::7:167900575-167902576(-)
Zm00001d032866::1:240601508-240603509(-)
Zm00001d022035::7:168349345-168351346(+)
Zm00001d052318::4:187013267-187015268(-)
Zm00001d029389::1:68586462-68588463(+)
Zm00001d053240::4:221659254-221661255(+)
Zm00001d004115::2:83491066-83493067(-)
Zm00001d011964::8:165283327-165285328(-)
Zm00001d012875::5:1504820-1506821(-)
Zm00001d051785::4:169725327-169727328(-)
Zm00001d051404::4:157202993-157204994(+)
Zm00001d045759::9:37436630-37438631(-)
Zm00001d004133::2:85451483-85453484(+)
Zm00001d017027::5:183111752-183113753(-)
Zm00001d035348::6:22762815-22764816(+)
Zm00001d048950::4:10554180-10556181(-)
Zm00001d032319::1:222106861-222108862(-)
Zm00001d015249::5:81215016-81217017(-)
Zm00001d027351::1:3486731-3488732(-)
Zm00001d021332::7:149058665-149060666(+)
Zm00001d008534::8:11994451-11996452(-)
Zm00001d011226::8:143744168-143746169(+)
Zm00001d011797::8:161723428-161725429(-)
Zm00001d047089::9:118069498-118071499(-)
Zm00001d017646::5:202981856-202983857(+)
Zm00001d014003::5:28277872-28279873(-)
Zm00001d020887::7:135476545-135478546(-)
Zm00001d005392::2:172066941-172068942(-)
Zm00001d002566::2:15559579-15561580(-)
Zm00001d024661::10:82538524-82540525(+)
Zm00001d006479::2:209562316-209564317(+)
Zm00001d003800::2:59825167-59827168(+)
Zm00001d032022::1:209619359-209621360(+)
Zm00001d020237::7:101652227-101654228(-)
Zm00001d028254::1:28054309-28056310(+)
Zm00001d052385::4:188825181-188827182(+)
Zm00001d039998::3:22426939-22428940(+)
Zm00001d042793::3:179900137-179902138(-)
Zm00001d025346::10:115023566-115025567(+)
Zm00001d015366::5:86478474-86480475(-)
Zm00001d007853::2:240958743-240960744(+)
Zm00001d025358::10:115502552-115504553(-)
Zm00001d048129::9:150532495-150534496(-)
Zm00001d034125::1:284543921-284545922(+)
Zm00001d015066::5:73960058-73962059(+)
Zm00001d048009::9:147934400-147936401(+)
Zm00001d013351::5:9198393-9200394(+)
Zm00001d003423::2:43896776-43898777(+)
Zm00001d041961::3:145903568-145905569(-)
Zm00001d048414::9:155848353-155850354(+)
Zm00001d021016::7:140497748-140499749(+)
Zm00001d036014::6:66265349-66267350(-)
Zm00001d011923::8:164677414-164679415(+)
Zm00001d010220::8:104633041-104635042(+)
Zm00001d044011::3:216446859-216448860(+)
Zm00001d018496::5:221816145-221818146(-)
Zm00001d014875::5:66768544-66770545(-)
Zm00001d049959::4:55906821-55908822(+)
Zm00001d027590::1:8572454-8574455(+)
Zm00001d038682::6:162458100-162460101(-)
Zm00001d034836::1:303455704-303457705(-)
Zm00001d019254::7:24098344-24100345(+)
Zm00001d010469::8:116732978-116734979(-)
Zm00001d042722::3:178188505-178190506(+)
Zm00001d046438::9:89740299-89742300(-)
Zm00001d010514::8:118705203-118707204(+)
Zm00001d032686::1:234428892-234430893(+)
Zm00001d012886::5:1603586-1605587(+)
Zm00001d025846::10:131473353-131475354(+)
Zm00001d051597::4:164060298-164062299(-)
Zm00001d031509::1:192303852-192305853(-)
Zm00001d051846::4:172098843-172100844(-)
Zm00001d002875::2:25268172-25270173(-)
Zm00001d013966::5:26541852-26543853(-)
Zm00001d007604::2:236075851-236077852(+)
Zm00001d036192::6:76622969-76624970(+)
Zm00001d051584::4:163361406-163363407(+)
Zm00001d047234::9:123498618-123500619(-)
Zm00001d028184::1:25737043-25739044(-)
Zm00001d046476::9:91661201-91663202(-)
Zm00001d048445::9:156576083-156578084(+)
Zm00001d033320::1:258888075-258890076(+)
Zm00001d010805::8:128360016-128362017(+)
Zm00001d016440::5:162359127-162361128(+)
Zm00001d026246::10:141780497-141782498(+)
Zm00001d045518::9:25252653-25254654(+)
Zm00001d033929::1:278735883-278737884(+)
Zm00001d016982::5:181882578-181884579(+)
Zm00001d030266::1:117694582-117696583(-)
Zm00001d004837::2:142728013-142730014(+)
Zm00001d003089::2:31853752-31855753(-)
Zm00001d039093::6:169876639-169878640(-)
Zm00001d030323::1:122197504-122199505(+)
Zm00001d024910::10:94434703-94436704(+)
Zm00001d019547::7:41807295-41809296(+)
Zm00001d013058::5:3950945-3952946(+)
Zm00001d011519::8:153387710-153389711(-)
Zm00001d049871::4:49804678-49806679(+)
Zm00001d008456::8:9210155-9212156(+)
Zm00001d029592::1:78161433-78163434(+)
Zm00001d019053::7:14301275-14303276(-)
Zm00001d029141::1:60321449-60323450(+)
Zm00001d022250::7:173622841-173624842(+)
Zm00001d051590::4:163913135-163915136(-)
Zm00001d039267::3:836891-838892(+)
Zm00001d043905::3:213460990-213462991(-)
Zm00001d035722::6:43058476-43060477(+)
Zm00001d012826::5:936650-938651(-)
Zm00001d038457::6:157653498-157655499(+)
Zm00001d033926::1:278713021-278715022(-)
Zm00001d010341::8:110485119-110487120(+)
Zm00001d020437::7:114148330-114150331(+)
Zm00001d029680::1:82526758-82528759(-)
Zm00001d027257::1:559455-561456(+)
Zm00001d029782::1:86634733-86636734(+)
Zm00001d024822::10:89616473-89618474(+)
Zm00001d036911::6:106205003-106207004(-)
Zm00001d017390::5:194299361-194301362(+)
Zm00001d043516::3:202501201-202503202(-)
Zm00001d008518::8:11310619-11312620(-)
Zm00001d047605::9:136921777-136923778(-)
Zm00001d018195::5:216246824-216248825(+)
Zm00001d013830::5:21886032-21888033(-)
Zm00001d017351::5:193494748-193496749(+)
Zm00001d012789::8:181006841-181008842(+)
Zm00001d034036::1:281970832-281972833(-)
Zm00001d019019::7:12903874-12905875(-)
Zm00001d033807::1:274293234-274295235(+)
Zm00001d009176::8:41013632-41015633(+)
Zm00001d023234::10:982190-984191(+)
Zm00001d043767::3:209435506-209437507(-)
Zm00001d015521::5:95619903-95621904(+)
Zm00001d019573::7:43811441-43813442(-)
Zm00001d045675::9:32679790-32681791(+)
Zm00001d051394::4:157045770-157047771(+)
Zm00001d041638::3:130790579-130792580(-)
Zm00001d002323::2:10209658-10211659(+)
Zm00001d053290::4:224381059-224383060(-)
Zm00001d039371::3:2712253-2714254(-)
Zm00001d012849::5:1084229-1086230(-)
Zm00001d036079::6:70992439-70994440(-)
Zm00001d043889::3:213107540-213109541(+)
Zm00001d045652::9:31127471-31129472(+)
Zm00001d053701::4:239542363-239544364(+)
Zm00001d039541::3:7733117-7735118(-)
Zm00001d009180::8:41198855-41200856(-)
Zm00001d039101::6:170025306-170027307(-)
Zm00001d003312::2:39762087-39764088(-)
Zm00001d013391::5:10266767-10268768(+)
Zm00001d032805::1:238803355-238805356(+)
Zm00001d010620::8:122051464-122053465(+)
Zm00001d032078::1:211796091-211798092(-)
Zm00001d003087::2:31819413-31821414(-)
Zm00001d005074::2:157273300-157275301(-)
Zm00001d007786::2:239620568-239622569(+)
Zm00001d042523::3:170598468-170600469(-)
Zm00001d030009::1:98959014-98961015(+)
Zm00001d044801::9:2727159-2729160(+)
Zm00001d011642::8:157264943-157266944(+)
Zm00001d044260::3:223169330-223171331(-)
Zm00001d003207::2:35905982-35907983(+)
Zm00001d008462::8:9348633-9350634(+)
Zm00001d037942::6:142920605-142922606(-)
Zm00001d023579::10:10651708-10653709(-)
Zm00001d021830::7:164024070-164026071(+)
Zm00001d019489::7:36793023-36795024(-)
Zm00001d020975::7:138261323-138263324(+)
Zm00001d024411::10:69485870-69487871(+)
Zm00001d003107::2:32462691-32464692(-)
Zm00001d012098::8:168222192-168224193(+)
Zm00001d003786::2:59353624-59355625(+)
Zm00001d011263::8:144950297-144952298(+)
Zm00001d043701::3:207876386-207878387(-)
Zm00001d020963::7:138061000-138063001(-)
Zm00001d043541::3:203338300-203340301(-)
Zm00001d023580::10:10657225-10659226(-)
Zm00001d035511::6:30355855-30357856(-)
Zm00001d028256::1:28102419-28104420(-)
Zm00001d044154::3:220590687-220592688(+)
Zm00001d013049::5:3817742-3819743(+)
Zm00001d028762::1:45895994-45897995(-)
Zm00001d025673::10:125901398-125903399(-)
Zm00001d046643::9:100130120-100132121(+)
Zm00001d030014::1:99424036-99426037(-)
Zm00001d038144::6:149271578-149273579(+)
Zm00001d023277::10:2017355-2019356(-)
Zm00001d044232::3:222541312-222543313(+)
Zm00001d021687::7:160064710-160066711(+)
Zm00001d053176::4:218278249-218280250(+)
Zm00001d050196::4:72784973-72786974(+)
Zm00001d050033::4:61378316-61380317(+)
Zm00001d036669::6:97171877-97173878(-)
Zm00001d034607::1:297656730-297658731(+)
Zm00001d044845::9:5034123-5036124(-)
Zm00001d010398::8:112850705-112852706(+)
Zm00001d044250::3:223050150-223052151(-)
Zm00001d009967::8:92804970-92806971(+)
Zm00001d052946::4:205819550-205821551(+)
Zm00001d006895::2:218755568-218757569(-)
Zm00001d012624::8:177408352-177410353(-)
Zm00001d053438::4:231447937-231449938(+)
Zm00001d032699::1:235071762-235073763(+)
Zm00001d032213::1:217295714-217297715(-)
Zm00001d048245::9:153120313-153122314(+)
Zm00001d038126::6:148783438-148785439(+)
Zm00001d003619::2:50635887-50637888(-)
Zm00001d011197::8:142737502-142739503(-)
Zm00001d053356::4:227419338-227421339(+)
Zm00001d011839::8:162486790-162488791(+)
Zm00001d052975::4:206853166-206855167(+)
Zm00001d030368::1:126764056-126766057(+)
Zm00001d017930::5:210261941-210263942(-)
Zm00001d005772::2:187741523-187743524(-)
Zm00001d051308::4:152674407-152676408(+)
Zm00001d035286::6:19369806-19371807(+)
Zm00001d053003::4:208590461-208592462(-)
Zm00001d006309::2:204249377-204251378(-)
Zm00001d026696::10:150203508-150205509(-)
Zm00001d038186::6:150860004-150862005(+)
Zm00001d025395::10:116801007-116803008(+)
Zm00001d005089::2:157769896-157771897(-)
Zm00001d030164::1:109870585-109872586(-)
Zm00001d041050::3:93120618-93122619(+)
Zm00001d029568::1:76659386-76661387(-)
Zm00001d042272::3:158432325-158434326(+)
Zm00001d045395::9:20534537-20536538(-)
Zm00001d036693::6:97877295-97879296(+)
Zm00001d027679::1:10991437-10993438(+)
Zm00001d019041::7:13883753-13885754(+)
Zm00001d032748::1:237167775-237169776(+)
Zm00001d044036::3:217328627-217330628(+)
Zm00001d025075::10:102768962-102770963(+)
Zm00001d031979::1:208399050-208401051(+)
Zm00001d025829::10:131122560-131124561(+)
Zm00001d039558::3:7978018-7980019(-)
Zm00001d012664::8:178285556-178287557(-)
Zm00001d020498::7:119317431-119319432(+)
Zm00001d021672::7:159694058-159696059(-)
Zm00001d040365::3:40178932-40180933(+)
Zm00001d035702::6:41776380-41778381(+)
Zm00001d038720::6:163332823-163334824(+)
Zm00001d013536::5:13859201-13861202(-)
Zm00001d016165::5:148110185-148112186(-)
Zm00001d006567::2:211047161-211049162(-)
Zm00001d050988::4:135626103-135628104(-)
Zm00001d019029::7:13468998-13470999(-)
Zm00001d027557::1:8127541-8129542(+)
Zm00001d036337::6:84748675-84750676(+)
Zm00001d005105::2:158415329-158417330(-)
Zm00001d049156::4:18279904-18281905(-)
Zm00001d030703::1:154504419-154506420(-)
Zm00001d010445::8:115431870-115433871(+)
Zm00001d015212::5:79553002-79555003(+)
Zm00001d038594::6:160664339-160666340(-)
Zm00001d029872::1:91257733-91259734(-)
Zm00001d043639::3:205802763-205804764(-)
Zm00001d042549::3:171512698-171514699(+)
Zm00001d020505::7:119715427-119717428(+)
Zm00001d025992::10:135573011-135575012(+)
Zm00001d051900::4:173981335-173983336(-)
Zm00001d002970::2:28354539-28356540(-)
Zm00001d007026::2:220377217-220379218(-)
Zm00001d003600::2:49394017-49396018(-)
Zm00001d015026::5:72693854-72695855(+)
Zm00001d032377::1:224562586-224564587(-)
Zm00001d011182::8:142208216-142210217(+)
Zm00001d002003::2:4173047-4175048(-)
Zm00001d030947::1:168629988-168631989(-)
Zm00001d031037::1:174656312-174658313(+)
Zm00001d048249::9:153144263-153146264(+)
Zm00001d051365::4:156030576-156032577(+)
Zm00001d027349::1:3442097-3444098(+)
Zm00001d046974::9:113771819-113773820(+)
Zm00001d040755::3:63753216-63755217(-)
Zm00001d002034::2:4806657-4808658(+)
Zm00001d013607::5:15277424-15279425(-)
Zm00001d022394::7:176674277-176676278(-)
Zm00001d005404::2:172868401-172870402(+)
Zm00001d038270::6:152873349-152875350(-)
Zm00001d047811::9:142368703-142370704(+)
Zm00001d028622::1:41157262-41159263(+)
Zm00001d053133::4:215378291-215380292(+)
Zm00001d020571::7:122733055-122735056(+)
Zm00001d024606::10:80158892-80160893(-)
Zm00001d009121::8:37568162-37570163(-)
Zm00001d010236::8:105520583-105522584(+)
Zm00001d038171::6:150451127-150453128(+)
Zm00001d033806::1:274287431-274289432(-)
Zm00001d018080::5:213837789-213839790(+)
Zm00001d038657::6:161942711-161944712(-)
Zm00001d009789::8:81405251-81407252(-)
Zm00001d035398::6:24361634-24363635(+)
Zm00001d017936::5:210381350-210383351(+)
Zm00001d045956::9:49744237-49746238(-)
Zm00001d032519::1:229232029-229234030(+)
Zm00001d005171::2:162260179-162262180(+)
Zm00001d009348::8:57760516-57762517(-)
Zm00001d038412::6:156656684-156658685(-)
Zm00001d032649::1:233098477-233100478(-)
Zm00001d018625::7:1296267-1298268(+)
Zm00001d016784::5:175781635-175783636(+)
Zm00001d027334::1:3135316-3137317(-)
Zm00001d005587::2:179830949-179832950(-)
Zm00001d024708::10:84434829-84436830(-)
Zm00001d054069::4:245858976-245860977(-)
Zm00001d047063::9:117059765-117061766(-)
Zm00001d014974::5:70816824-70818825(-)
Zm00001d018369::5:219418415-219420416(-)
Zm00001d047358::9:127485734-127487735(-)
Zm00001d028521::1:38042344-38044345(-)
Zm00001d016465::5:163306660-163308661(+)
Zm00001d027268::1:1033276-1035277(+)
Zm00001d051396::4:157088653-157090654(-)
Zm00001d009482::8:66859501-66861502(+)
Zm00001d004243::2:95496530-95498531(-)
Zm00001d034519::1:295594107-295596108(+)
Zm00001d003040::2:30080726-30082727(+)
Zm00001d039355::3:2465047-2467048(-)
Zm00001d038605::6:160886606-160888607(+)
Zm00001d036557::6:92023070-92025071(-)
Zm00001d038980::6:168098146-168100147(+)
Zm00001d006112::2:198708097-198710098(-)
Zm00001d011475::8:151645194-151647195(-)
Zm00001d049018::4:12738900-12740901(-)
Zm00001d052865::4:202875101-202877102(-)
Zm00001d023775::10:19783401-19785402(-)
Zm00001d051598::4:164064752-164066753(-)
Zm00001d034099::1:283990184-283992185(-)
Zm00001d035797::6:50382670-50384671(+)
Zm00001d046778::9:105592987-105594988(-)
Zm00001d037489::6:127107671-127109672(+)
Zm00001d031331::1:186324362-186326363(-)
Zm00001d010813::8:128623028-128625029(+)
Zm00001d020845::7:134489306-134491307(-)
Zm00001d037876::6:140762130-140764131(-)
Zm00001d010906::8:132966702-132968703(+)
Zm00001d043726::3:208444422-208446423(+)
Zm00001d021916::7:165867545-165869546(+)
Zm00001d006837::2:217661200-217663201(+)
Zm00001d012297::8:172057281-172059282(+)
Zm00001d002694::2:19427558-19429559(-)
Zm00001d011631::8:156789958-156791959(-)
Zm00001d040398::3:41306196-41308197(+)
Zm00001d003403::2:43283412-43285413(-)
Zm00001d012746::8:179621159-179623160(-)
Zm00001d033551::1:266962689-266964690(-)
Zm00001d016159::5:147675256-147677257(+)
Zm00001d043989::3:215687850-215689851(+)
Zm00001d039376::3:2779216-2781217(+)
Zm00001d050214::4:73914672-73916673(-)
Zm00001d016001::5:138742250-138744251(+)
Zm00001d018474::5:221421619-221423620(+)
Zm00001d039262::3:764518-766519(-)
Zm00001d042652::3:175439200-175441201(-)
Zm00001d046369::9:84829047-84831048(-)
Zm00001d012083::8:167836572-167838573(+)
Zm00001d016512::5:165504417-165506418(+)
Zm00001d029554::1:76020896-76022897(+)
Zm00001d015162::5:77983568-77985569(+)
Zm00001d016411::5:161325642-161327643(+)
Zm00001d014269::5:38605901-38607902(+)
Zm00001d046716::9:103213587-103215588(-)
Zm00001d028546::1:38914233-38916234(-)
Zm00001d053625::4:237084312-237086313(-)
Zm00001d046936::9:111777213-111779214(+)
Zm00001d050530::4:97416642-97418643(+)
Zm00001d031485::1:191587834-191589835(-)
Zm00001d015960::5:134286491-134288492(+)
Zm00001d020708::7:129528922-129530923(-)
Zm00001d030312::1:121814363-121816364(-)
Zm00001d046941::9:111968501-111970502(-)
Zm00001d006122::2:199206049-199208050(+)
Zm00001d029965::1:96703727-96705728(-)
Zm00001d041582::3:128234685-128236686(+)
Zm00001d017141::5:186719483-186721484(+)
Zm00001d042827::3:181270455-181272456(-)
Zm00001d050708::4:117429732-117431733(-)
Zm00001d015562::5:98035163-98037164(-)
Zm00001d011667::8:158091723-158093724(-)
Zm00001d045106::9:12891176-12893177(-)
Zm00001d006285::2:203552460-203554461(+)
Zm00001d020110::7:92790262-92792263(+)
Zm00001d023506::10:7801455-7803456(+)
Zm00001d025750::10:128379295-128381296(-)
Zm00001d040515::3:47737316-47739317(-)
Zm00001d030006::1:98793742-98795743(-)
Zm00001d038368::6:155636766-155638767(+)
Zm00001d002435::2:12597835-12599836(-)
Zm00001d032449::1:226865373-226867374(+)
Zm00001d039273::3:899266-901267(+)
Zm00001d041192::3:104336910-104338911(+)
Zm00001d047522::9:133459476-133461477(+)
Zm00001d014714::5:60217873-60219874(+)
Zm00001d043750::3:209021166-209023167(+)
Zm00001d032157::1:214724542-214726543(-)
Zm00001d032678::1:233887193-233889194(+)
Zm00001d006843::2:217711212-217713213(-)
Zm00001d033051::1:248679024-248681025(-)
Zm00001d032683::1:234265362-234267363(+)
Zm00001d023404::10:4841756-4843757(-)
Zm00001d020692::7:128745972-128747973(+)
Zm00001d022391::7:176621718-176623719(+)
Zm00001d033274::1:257011946-257013947(+)
Zm00001d006108::2:198346500-198348501(-)
Zm00001d021970::7:167272243-167274244(+)
Zm00001d016998::5:182320772-182322773(+)
Zm00001d013287::5:7899798-7901799(-)
Zm00001d007446::2:231917076-231919077(+)
Zm00001d036179::6:75758809-75760810(+)
Zm00001d013537::5:13911312-13913313(-)
Zm00001d039491::3:5767859-5769860(-)
Zm00001d025041::10:101197062-101199063(-)
Zm00001d020901::7:136106631-136108632(+)
Zm00001d034817::1:302869014-302871015(-)
Zm00001d052424::4:189733647-189735648(-)
Zm00001d027265::1:1023139-1025140(-)
Zm00001d016322::5:157119703-157121704(-)
Zm00001d035703::6:41835952-41837953(-)
Zm00001d048841::4:6225005-6227006(-)
Zm00001d047362::9:127737661-127739662(-)
Zm00001d023653::10:13699971-13701972(+)
Zm00001d019350::7:29355755-29357756(+)
Zm00001d037722::6:135229558-135231559(+)
Zm00001d030091::1:105033715-105035716(+)
Zm00001d014513::5:51116294-51118295(-)
Zm00001d005498::2:175998338-176000339(+)
Zm00001d036049::6:68974107-68976108(+)
Zm00001d012396::8:173538917-173540918(-)
Zm00001d019560::7:42570670-42572671(+)
Zm00001d021552::7:155697140-155699141(-)
Zm00001d037247::6:117831929-117833930(-)
Zm00001d051496::4:160438052-160440053(-)
Zm00001d019328::7:28089019-28091020(-)
Zm00001d017574::5:200140799-200142800(-)
Zm00001d019287::7:25819365-25821366(+)
Zm00001d011193::8:142601185-142603186(+)
Zm00001d015638::5:102524248-102526249(+)
Zm00001d048222::9:152681724-152683725(-)
Zm00001d003038::2:30069778-30071779(+)
Zm00001d003125::2:33103662-33105663(+)
Zm00001d020536::7:121384267-121386268(-)
Zm00001d030075::1:103721003-103723004(+)
Zm00001d051435::4:158469587-158471588(+)
Zm00001d050822::4:124716937-124718938(-)
Zm00001d051831::4:171494455-171496456(-)
Zm00001d041472::3:122371519-122373520(-)
Zm00001d053735::4:240047815-240049816(-)
Zm00001d021515::7:154783804-154785805(-)
Zm00001d010630::8:122401755-122403756(+)
Zm00001d051662::4:165926585-165928586(-)
Zm00001d030685::1:152956206-152958207(+)
Zm00001d047869::9:143861640-143863641(+)
Zm00001d015622::5:101913080-101915081(+)
Zm00001d025977::10:135064179-135066180(+)
Zm00001d041104::3:97453084-97455085(-)
Zm00001d037273::6:119047220-119049221(-)
Zm00001d028193::1:25918978-25920979(-)
Zm00001d005856::2:190971651-190973652(-)
Zm00001d005050::2:156265926-156267927(+)
Zm00001d025392::10:116762268-116764269(+)
Zm00001d023747::10:18442195-18444196(-)
Zm00001d002688::2:19329345-19331346(-)
Zm00001d039565::3:8098918-8100919(+)
Zm00001d003268::2:38418402-38420403(-)
Zm00001d033647::1:269563707-269565708(-)
Zm00001d034252::1:288001200-288003201(-)
Zm00001d043776::3:209888007-209890008(+)
Zm00001d046953::9:112755562-112757563(+)
Zm00001d034877::1:304526782-304528783(-)
Zm00001d031743::1:200574949-200576950(-)
Zm00001d026073::10:137726494-137728495(+)
Zm00001d044284::3:224172828-224174829(-)
Zm00001d024364::10:67011629-67013630(-)
Zm00001d032560::1:230527876-230529877(+)
Zm00001d049678::4:39729873-39731874(+)
Zm00001d041873::3:141733592-141735593(+)
Zm00001d027236::1:136877-138878(+)
Zm00001d011335::8:147226181-147228182(-)
Zm00001d005739::2:185517352-185519353(-)
Zm00001d039601::3:8735174-8737175(+)
Zm00001d051434::4:158470655-158472656(-)
Zm00001d027674::1:10754158-10756159(+)
Zm00001d034935::1:306104224-306106225(-)
Zm00001d009100::8:36193707-36195708(-)
Zm00001d013162::5:5618757-5620758(+)
Zm00001d035019::6:1977631-1979632(-)
Zm00001d044278::3:223868323-223870324(+)
Zm00001d034802::1:302451073-302453074(+)
Zm00001d004877::2:145960813-145962814(+)
Zm00001d018825::7:6511247-6513248(+)
Zm00001d004452::2:113082682-113084683(-)
Zm00001d006125::2:199258411-199260412(+)
Zm00001d040798::3:66472279-66474280(+)
Zm00001d049831::4:46823106-46825107(-)
Zm00001d047495::9:132533108-132535109(-)
Zm00001d040342::3:39040078-39042079(-)
Zm00001d008716::8:17622209-17624210(+)
Zm00001d008622::8:14998729-15000730(+)
Zm00001d002125::2:6289390-6291391(+)
Zm00001d048272::9:153604268-153606269(+)
Zm00001d032804::1:238804364-238806365(-)
Zm00001d019443::7:34022318-34024319(-)
Zm00001d045965::9:50416170-50418171(+)
Zm00001d047967::9:146618220-146620221(-)
Zm00001d010653::8:122979277-122981278(+)
Zm00001d028958::1:52871668-52873669(+)
Zm00001d046390::9:86859029-86861030(-)
Zm00001d002163::2:6958395-6960396(+)
Zm00001d006133::2:199508021-199510022(+)
Zm00001d035540::6:31629371-31631372(-)
Zm00001d010656::8:123102085-123104086(+)
Zm00001d028182::1:25723382-25725383(-)
Zm00001d008933::8:25927609-25929610(-)
Zm00001d034765::1:301666896-301668897(-)
Zm00001d022082::7:169729084-169731085(+)
Zm00001d016121::5:145590516-145592517(-)
Zm00001d029148::1:60524516-60526517(-)
Zm00001d044111::3:219560661-219562662(-)
Zm00001d044551::3:231499578-231501579(-)
Zm00001d041700::3:133866438-133868439(+)
Zm00001d047850::9:143393514-143395515(-)
Zm00001d010711::8:125270620-125272621(-)
Zm00001d040368::3:40483558-40485559(+)
Zm00001d052555::4:192886699-192888700(+)
Zm00001d025808::10:130143963-130145964(+)
Zm00001d037066::6:111300280-111302281(-)
Zm00001d015496::5:93750962-93752963(-)
Zm00001d036972::6:108024273-108026274(+)
Zm00001d004553::2:117603132-117605133(-)
Zm00001d051592::4:163976803-163978804(+)
Zm00001d004337::2:104457818-104459819(-)
Zm00001d020365::7:109604171-109606172(-)
Zm00001d021875::7:165257063-165259064(-)
Zm00001d017432::5:195843467-195845468(+)
Zm00001d021974::7:167387521-167389522(+)
Zm00001d008856::8:22779526-22781527(+)
Zm00001d053864::4:242559861-242561862(-)
Zm00001d014382::5:43773830-43775831(+)
Zm00001d025192::10:108464415-108466416(-)
Zm00001d017509::5:197959371-197961372(+)
Zm00001d010066::8:98054971-98056972(-)
Zm00001d021196::7:145567033-145569034(-)
Zm00001d036464::6:89379165-89381166(-)
Zm00001d040274::3:35355732-35357733(-)
Zm00001d025469::10:119878389-119880390(-)
Zm00001d012918::5:1956456-1958457(-)
Zm00001d043112::3:189498663-189500664(-)
Zm00001d017189::5:188360992-188362993(-)
Zm00001d027492::1:6522880-6524881(+)
Zm00001d021036::7:141007642-141009643(+)
Zm00001d006246::2:202740285-202742286(+)
Zm00001d054034::4:245347406-245349407(+)
Zm00001d039580::3:8287700-8289701(-)
Zm00001d016436::5:162249616-162251617(-)
Zm00001d016877::5:179233474-179235475(-)
Zm00001d049557::4:35011471-35013472(+)
Zm00001d045899::9:46382350-46384351(-)
Zm00001d030223::1:114095776-114097777(-)
Zm00001d053166::4:217734968-217736969(+)
Zm00001d017776::5:206387577-206389578(+)
Zm00001d051696::4:167035736-167037737(+)
Zm00001d017472::5:196962004-196964005(-)
Zm00001d002054::2:5034999-5037000(+)
Zm00001d029180::1:61233045-61235046(-)
Zm00001d050157::4:69659721-69661722(+)
Zm00001d043843::3:211642166-211644167(+)
Zm00001d010293::8:107993794-107995795(-)
Zm00001d052709::4:198313209-198315210(-)
Zm00001d018765::7:4584872-4586873(+)
Zm00001d021481::7:153362961-153364962(-)
Zm00001d010480::8:117343702-117345703(-)
Zm00001d004119::2:83932434-83934435(+)
Zm00001d030984::1:172055248-172057249(+)
Zm00001d038982::6:168193881-168195882(+)
Zm00001d028399::1:33542572-33544573(+)
Zm00001d045655::9:31229532-31231533(+)
Zm00001d018006::5:211898026-211900027(-)
Zm00001d001902::2:2636158-2638159(-)
Zm00001d016530::5:166563049-166565050(-)
Zm00001d035762::6:46160066-46162067(+)
Zm00001d021805::7:163313852-163315853(+)
Zm00001d010625::8:122247472-122249473(-)
Zm00001d039147::6:171048496-171050497(-)
Zm00001d002032::2:4805775-4807776(-)
Zm00001d036756::6:99940461-99942462(-)
Zm00001d047482::9:131697467-131699468(-)
Zm00001d052268::4:185306084-185308085(+)
Zm00001d028777::1:46188190-46190191(+)
Zm00001d011174::8:141812116-141814117(-)
Zm00001d044576::3:232185503-232187504(+)
Zm00001d034662::1:299192885-299194886(-)
Zm00001d047895::9:144529229-144531230(+)
Zm00001d034453::1:293422186-293424187(+)
Zm00001d043237::3:192733381-192735382(+)
Zm00001d034964::6:167201-169202(+)
Zm00001d047479::9:131493098-131495099(+)
Zm00001d044127::3:219912411-219914412(+)
Zm00001d009676::8:75412252-75414253(-)
Zm00001d033421::1:262586524-262588525(+)
Zm00001d001936::2:3116598-3118599(-)
Zm00001d009374::8:60783585-60785586(-)
Zm00001d038047::6:146027280-146029281(-)
Zm00001d018575::5:223593547-223595548(-)
Zm00001d007921::2:242699001-242701002(-)
Zm00001d012369::8:173119501-173121502(+)
Zm00001d051839::4:171774983-171776984(+)
Zm00001d014272::5:38674216-38676217(+)
Zm00001d011139::8:140122590-140124591(-)
Zm00001d037233::6:117054337-117056338(-)
Zm00001d012175::8:169551026-169553027(-)
Zm00001d010702::8:124972533-124974534(+)
Zm00001d044813::9:3442464-3444465(+)
Zm00001d005912::2:192535766-192537767(-)
Zm00001d041147::3:100324225-100326226(-)
Zm00001d024190::10:54619026-54621027(-)
Zm00001d006576::2:211372057-211374058(-)
Zm00001d040899::3:77277331-77279332(+)
Zm00001d007296::2:227087891-227089892(-)
Zm00001d048089::9:149905921-149907922(-)
Zm00001d051258::4:150959290-150961291(-)
Zm00001d033312::1:258661650-258663651(-)
Zm00001d022043::7:168539484-168541485(-)
Zm00001d023400::10:4729567-4731568(+)
Zm00001d047752::9:140901837-140903838(-)
Zm00001d024229::10:58421585-58423586(-)
Zm00001d004655::2:126654232-126656233(-)
Zm00001d033344::1:259655153-259657154(-)
Zm00001d047933::9:145670067-145672068(-)
Zm00001d034983::6:787273-789274(-)
Zm00001d006719::2:215151606-215153607(-)
Zm00001d014304::5:40362317-40364318(-)
Zm00001d004248::2:95784507-95786508(+)
Zm00001d030764::1:158953383-158955384(-)
Zm00001d005285::2:167703985-167705986(+)
Zm00001d047340::9:126971482-126973483(+)
Zm00001d019611::7:46315763-46317764(-)
Zm00001d021600::7:157796303-157798304(-)
Zm00001d028766::1:45939537-45941538(-)
Zm00001d045573::9:27030519-27032520(-)
Zm00001d042342::3:162161637-162163638(-)
Zm00001d043859::3:212300080-212302081(-)
Zm00001d002065::2:5236505-5238506(-)
Zm00001d005419::2:173365155-173367156(+)
Zm00001d020673::7:127585206-127587207(+)
Zm00001d006610::2:212556885-212558886(-)
Zm00001d041752::3:135963921-135965922(+)
Zm00001d048265::9:153447759-153449760(+)
Zm00001d041993::3:146854033-146856034(+)
Zm00001d033600::1:268258531-268260532(-)
Zm00001d004084::2:80921813-80923814(-)
Zm00001d016918::5:179885771-179887772(+)
Zm00001d050140::4:68706356-68708357(+)
Zm00001d014060::5:31077870-31079871(+)
Zm00001d043598::3:204720746-204722747(+)
Zm00001d018199::5:216420911-216422912(-)
Zm00001d030068::1:103204159-103206160(-)
Zm00001d048494::9:157162773-157164774(+)
Zm00001d014789::5:63233982-63235983(-)
Zm00001d002357::2:10766614-10768615(+)
Zm00001d015423::5:89381277-89383278(+)
Zm00001d037500::6:127558981-127560982(-)
Zm00001d033832::1:275191545-275193546(-)
Zm00001d005679::2:183166469-183168470(-)
Zm00001d008293::8:4307980-4309981(+)
Zm00001d043779::3:209998516-210000517(-)
Zm00001d015611::5:101016146-101018147(+)
Zm00001d018070::5:213767272-213769273(+)
Zm00001d027279::1:1547840-1549841(-)
Zm00001d029828::1:89042476-89044477(+)
Zm00001d033247::1:256002679-256004680(-)
Zm00001d018770::7:4773820-4775821(-)
Zm00001d018896::7:8601679-8603680(+)
Zm00001d027342::1:3291383-3293384(+)
Zm00001d014284::5:39395563-39397564(-)
Zm00001d007875::2:241469776-241471777(-)
Zm00001d053856::4:242284113-242286114(+)
Zm00001d025532::10:121532320-121534321(-)
Zm00001d010315::8:109276692-109278693(+)
Zm00001d047935::9:145672722-145674723(+)
Zm00001d032238::1:218365543-218367544(-)
Zm00001d042665::3:175963162-175965163(+)
Zm00001d033129::1:251634593-251636594(-)
Zm00001d004599::2:121333831-121335832(+)
Zm00001d049718::4:41323625-41325626(+)
Zm00001d025106::10:104540049-104542050(+)
Zm00001d027476::1:6207722-6209723(-)
Zm00001d038255::6:152443583-152445584(-)
Zm00001d006763::2:216194843-216196844(+)
Zm00001d006288::2:203651094-203653095(-)
Zm00001d008433::8:8625614-8627615(+)
Zm00001d026211::10:140993939-140995940(+)
Zm00001d052632::4:195453635-195455636(-)
Zm00001d012522::8:176049145-176051146(-)
Zm00001d034011::1:281131118-281133119(-)
Zm00001d005529::2:177315737-177317738(-)
Zm00001d024933::10:95592933-95594934(-)
Zm00001d041445::3:120189678-120191679(+)
Zm00001d017954::5:210810986-210812987(-)
Zm00001d025815::10:130393570-130395571(+)
Zm00001d027889::1:16774822-16776823(+)
Zm00001d007450::2:232002636-232004637(-)
Zm00001d007687::2:237422272-237424273(-)
Zm00001d010588::8:121128313-121130314(-)
Zm00001d039749::3:13696451-13698452(+)
Zm00001d032476::1:227992602-227994603(+)
Zm00001d026318::10:143502275-143504276(+)
Zm00001d013589::5:14979085-14981086(-)
Zm00001d030845::1:162876433-162878434(+)
Zm00001d048244::9:153120991-153122992(-)
Zm00001d036022::6:66747191-66749192(-)
Zm00001d020960::7:137932792-137934793(+)
Zm00001d015872::5:127464709-127466710(+)
Zm00001d026111::10:138707716-138709717(-)
Zm00001d014922::5:68478641-68480642(+)
Zm00001d016202::5:150381816-150383817(-)
Zm00001d012764::8:180331161-180333162(+)
Zm00001d006057::2:196695873-196697874(+)
Zm00001d036759::6:99956370-99958371(-)
Zm00001d021139::7:143854717-143856718(+)
Zm00001d002117::2:6106457-6108458(+)
Zm00001d003034::2:30052266-30054267(-)
Zm00001d028323::1:30653697-30655698(+)
Zm00001d047506::9:132921555-132923556(+)
Zm00001d032280::1:220118145-220120146(+)
Zm00001d049346::4:27239037-27241038(+)
Zm00001d007312::2:227515288-227517289(-)
Zm00001d039432::3:4123248-4125249(-)
Zm00001d015505::5:94183905-94185906(-)
Zm00001d053123::4:214605608-214607609(-)
Zm00001d044488::3:229577969-229579970(-)
Zm00001d030515::1:140798384-140800385(+)
Zm00001d036072::6:70420825-70422826(-)
Zm00001d051480::4:160036759-160038760(+)
Zm00001d049141::4:17582810-17584811(-)
Zm00001d013047::5:3749793-3751794(+)
Zm00001d027886::1:16721213-16723214(+)
Zm00001d047399::9:128745189-128747190(+)
Zm00001d039971::3:21172946-21174947(+)
Zm00001d041819::3:139135594-139137595(-)
Zm00001d052793::4:201135573-201137574(+)
Zm00001d043029::3:187047179-187049180(-)
Zm00001d004020::2:76068082-76070083(+)
Zm00001d002915::2:26406836-26408837(+)
Zm00001d037777::6:137325250-137327251(-)
Zm00001d013113::5:4878326-4880327(-)
Zm00001d013852::5:22709162-22711163(+)
Zm00001d014988::5:71250249-71252250(-)
Zm00001d008803::8:20910820-20912821(+)
Zm00001d051289::4:151886000-151888001(-)
Zm00001d051840::4:171943788-171945789(-)
Zm00001d018318::5:218386954-218388955(-)
Zm00001d028536::1:38519330-38521331(+)
Zm00001d011253::8:144622401-144624402(+)
Zm00001d029424::1:69907937-69909938(+)
Zm00001d046065::9:60768341-60770342(-)
Zm00001d028659::1:42110329-42112330(+)
Zm00001d029807::1:87792638-87794639(-)
Zm00001d013288::5:7910497-7912498(+)
Zm00001d016081::5:143455884-143457885(-)
Zm00001d018428::5:220577660-220579661(+)
Zm00001d045632::9:29540300-29542301(-)
Zm00001d006047::2:196522482-196524483(-)
Zm00001d042097::3:150612736-150614737(+)
Zm00001d044648::3:233937394-233939395(+)
Zm00001d020726::7:130293711-130295712(+)
Zm00001d026603::10:148756522-148758523(+)
Zm00001d023265::10:1604500-1606501(+)
Zm00001d028354::1:31744163-31746164(+)
Zm00001d004547::2:117340653-117342654(-)
Zm00001d001979::2:3822606-3824607(+)
Zm00001d026240::10:141713088-141715089(+)
Zm00001d041996::3:146871796-146873797(+)
Zm00001d051099::4:142304019-142306020(-)
Zm00001d052468::4:190665882-190667883(+)
Zm00001d028727::1:44517547-44519548(-)
Zm00001d047774::9:141478578-141480579(-)
Zm00001d032130::1:213959141-213961142(-)
Zm00001d002549::2:15220431-15222432(-)
Zm00001d044315::3:225035150-225037151(+)
Zm00001d051725::4:168162142-168164143(-)
Zm00001d024117::10:46747763-46749764(+)
Zm00001d030587::1:146600432-146602433(+)
Zm00001d052062::4:178178766-178180767(-)
Zm00001d038894::6:166575472-166577473(+)
Zm00001d016061::5:142161239-142163240(-)
Zm00001d029628::1:80599354-80601355(+)
Zm00001d019861::7:70822044-70824045(+)
Zm00001d027231::1:49376-51377(+)
Zm00001d008432::8:8625913-8627914(-)
Zm00001d033228::1:255218055-255220056(+)
Zm00001d027298::1:2152731-2154732(+)
Zm00001d024874::10:91750839-91752840(+)
Zm00001d007635::2:236676807-236678808(-)
Zm00001d030618::1:148821377-148823378(+)
Zm00001d025130::10:105690925-105692926(+)
Zm00001d046511::9:93194900-93196901(-)
Zm00001d034343::1:290258678-290260679(+)
Zm00001d038282::6:153249871-153251872(-)
Zm00001d012146::8:168887934-168889935(-)
Zm00001d035400::6:24388480-24390481(+)
Zm00001d003525::2:46710927-46712928(+)
Zm00001d006336::2:204950128-204952129(+)
Zm00001d012404::8:173925006-173927007(-)
Zm00001d013652::5:16257392-16259393(-)
Zm00001d031122::1:178354530-178356531(+)
Zm00001d033407::1:262148721-262150722(+)
Zm00001d053613::4:236481516-236483517(+)
Zm00001d009649::8:74317938-74319939(+)
Zm00001d037248::6:117883398-117885399(-)
Zm00001d013284::5:7859375-7861376(+)
Zm00001d035492::6:29352871-29354872(+)
Zm00001d022463::7:178163731-178165732(+)
Zm00001d013561::5:14346501-14348502(+)
Zm00001d051142::4:145646799-145648800(-)
Zm00001d001996::2:4130413-4132414(-)
Zm00001d023411::10:5025159-5027160(-)
Zm00001d017333::5:193209337-193211338(-)
Zm00001d005590::2:180013260-180015261(-)
Zm00001d040216::3:32391664-32393665(+)
Zm00001d029543::1:75647561-75649562(-)
Zm00001d045546::9:26322774-26324775(+)
Zm00001d041708::3:134385215-134387216(-)
Zm00001d028806::1:46956170-46958171(-)
Zm00001d030790::1:159883990-159885991(-)
Zm00001d029637::1:80861809-80863810(-)
Zm00001d054000::4:244878908-244880909(-)
Zm00001d008642::8:15548788-15550789(-)
Zm00001d037115::6:112915136-112917137(+)
Zm00001d051447::4:158958021-158960022(-)
Zm00001d053632::4:237549622-237551623(+)
Zm00001d019813::7:64605678-64607679(-)
Zm00001d025805::10:130102175-130104176(+)
Zm00001d030372::1:126997286-126999287(-)
Zm00001d018941::7:9990163-9992164(+)
Zm00001d017303::5:192172577-192174578(+)
Zm00001d031569::1:194691304-194693305(-)
Zm00001d035933::6:61045004-61047005(+)
Zm00001d046243::9:76102354-76104355(+)
Zm00001d045046::9:10976938-10978939(-)
Zm00001d027576::1:8335861-8337862(-)
Zm00001d038131::6:148933553-148935554(-)
Zm00001d033186::1:253271527-253273528(-)
Zm00001d001825::2:1529084-1531085(+)
Zm00001d031899::1:205990634-205992635(+)
Zm00001d018368::5:219314283-219316284(-)
Zm00001d022150::7:171310140-171312141(+)
Zm00001d012221::8:170365425-170367426(+)
Zm00001d015559::5:97470368-97472369(+)
Zm00001d028890::1:49808276-49810277(+)
Zm00001d052941::4:205567878-205569879(+)
Zm00001d046103::9:63754122-63756123(-)
Zm00001d025461::10:119219274-119221275(+)
Zm00001d047906::9:144885188-144887189(-)
Zm00001d006096::2:198092393-198094394(-)
Zm00001d015244::5:80937056-80939057(-)
Zm00001d049059::4:14336064-14338065(-)
Zm00001d037305::6:120196446-120198447(-)
Zm00001d023994::10:35179417-35181418(-)
Zm00001d029651::1:81343274-81345275(-)
Zm00001d034508::1:294975905-294977906(+)
Zm00001d038197::6:151276344-151278345(+)
Zm00001d053688::4:239053554-239055555(-)
Zm00001d009465::8:65748617-65750618(-)
Zm00001d030726::1:156049139-156051140(-)
Zm00001d013098::5:4700384-4702385(-)
Zm00001d041112::3:98129360-98131361(+)
Zm00001d018969::7:11060582-11062583(-)
Zm00001d045867::9:44714205-44716206(-)
Zm00001d028004::1:19964455-19966456(+)
Zm00001d044035::3:217294836-217296837(+)
Zm00001d036531::6:91292941-91294942(-)
Zm00001d035087::6:4640397-4642398(-)
Zm00001d046975::9:113791644-113793645(-)
Zm00001d008203::8:1018058-1020059(+)
Zm00001d013090::5:4572825-4574826(+)
Zm00001d015748::5:115887239-115889240(-)
Zm00001d020910::7:136265856-136267857(-)
Zm00001d048040::9:148599129-148601130(+)
Zm00001d043500::3:201983076-201985077(+)
Zm00001d003602::2:49528261-49530262(-)
Zm00001d013120::5:5121609-5123610(-)
Zm00001d033532::1:266015890-266017891(+)
Zm00001d034383::1:291480372-291482373(-)
Zm00001d002857::2:24837093-24839094(-)
Zm00001d035984::6:64670965-64672966(-)
Zm00001d041714::3:134687582-134689583(-)
Zm00001d015121::5:76474396-76476397(-)
Zm00001d016659::5:171620572-171622573(-)
Zm00001d013600::5:15122813-15124814(+)
Zm00001d030773::1:159069558-159071559(-)
Zm00001d024857::10:90996174-90998175(-)
Zm00001d017013::5:182696979-182698980(-)
Zm00001d051626::4:164950104-164952105(+)
Zm00001d023909::10:27558398-27560399(+)
Zm00001d012953::5:2328780-2330781(+)
Zm00001d010148::8:101476363-101478364(+)
Zm00001d034463::1:293747500-293749501(+)
Zm00001d024828::10:89999858-90001859(-)
Zm00001d006787::2:216678248-216680249(-)
Zm00001d042084::3:150156956-150158957(+)
Zm00001d008427::8:8436337-8438338(-)
Zm00001d039086::6:169731921-169733922(+)
Zm00001d008176::8:326097-328098(+)
Zm00001d028931::1:51979050-51981051(-)
Zm00001d002791::2:22778284-22780285(+)
Zm00001d034784::1:302248435-302250436(+)
Zm00001d027367::1:3809645-3811646(-)
Zm00001d050816::4:124422559-124424560(-)
Zm00001d029238::1:63327525-63329526(-)
Zm00001d022541::7:179744991-179746992(-)
Zm00001d016635::5:170840985-170842986(-)
Zm00001d052361::4:188289413-188291414(+)
Zm00001d024110::10:46170059-46172060(+)
Zm00001d054063::4:245759990-245761991(-)
Zm00001d028071::1:21981622-21983623(-)
Zm00001d044495::3:229663163-229665164(+)
Zm00001d052338::4:187388656-187390657(+)
Zm00001d049987::4:57418326-57420327(-)
Zm00001d009326::8:56110251-56112252(-)
Zm00001d023724::10:17271175-17273176(+)
Zm00001d020380::7:110162517-110164518(+)
Zm00001d005978::2:194542436-194544437(+)
Zm00001d043638::3:205795410-205797411(-)
Zm00001d035647::6:38174220-38176221(-)
Zm00001d014297::5:40049454-40051455(-)
Zm00001d044828::9:4252669-4254670(-)
Zm00001d028625::1:41267597-41269598(+)
Zm00001d006022::2:195428396-195430397(-)
Zm00001d034001::1:280776372-280778373(-)
Zm00001d040061::3:25517891-25519892(-)
Zm00001d038475::6:158283938-158285939(-)
Zm00001d011243::8:144391222-144393223(-)
Zm00001d016445::5:162600501-162602502(-)
Zm00001d028366::1:32268864-32270865(+)
Zm00001d042010::3:147185177-147187178(+)
Zm00001d039089::6:169781192-169783193(+)
Zm00001d035886::6:58447358-58449359(-)
Zm00001d052921::4:204938754-204940755(-)
Zm00001d016196::5:150141826-150143827(-)
Zm00001d010213::8:104358967-104360968(-)
Zm00001d038718::6:163322934-163324935(+)
Zm00001d027803::1:13903717-13905718(+)
Zm00001d037910::6:141720935-141722936(+)
Zm00001d033649::1:269613525-269615526(+)
Zm00001d020000::7:84059918-84061919(-)
Zm00001d029601::1:78653174-78655175(+)
Zm00001d010727::8:126048413-126050414(+)
Zm00001d052038::4:177038241-177040242(+)
Zm00001d028541::1:38682256-38684257(+)
Zm00001d033621::1:269018879-269020880(-)
Zm00001d051399::4:157120049-157122050(-)
Zm00001d050674::4:115063797-115065798(+)
Zm00001d024512::10:75068186-75070187(+)
Zm00001d024262::10:59949052-59951053(+)
Zm00001d041995::3:146866077-146868078(+)
Zm00001d048695::4:3432826-3434827(-)
Zm00001d041726::3:135358045-135360046(+)
Zm00001d002822::2:23768000-23770001(-)
Zm00001d008266::8:3526057-3528058(+)
Zm00001d038681::6:162448211-162450212(+)
Zm00001d013257::5:7186058-7188059(+)
Zm00001d025248::10:110941052-110943053(+)
Zm00001d028457::1:35509530-35511531(-)
Zm00001d032776::1:237890536-237892537(-)
Zm00001d037836::6:139250121-139252122(-)
Zm00001d051048::4:138663115-138665116(+)
Zm00001d048503::9:157462500-157464501(+)
Zm00001d010401::8:112912585-112914586(+)
Zm00001d050017::4:59933825-59935826(-)
Zm00001d012748::8:179669377-179671378(-)
Zm00001d017422::5:195635359-195637360(+)
Zm00001d011731::8:160193277-160195278(-)
Zm00001d039696::3:12333772-12335773(+)
Zm00001d022097::7:170228855-170230856(-)
Zm00001d013544::5:13975045-13977046(-)
Zm00001d053828::4:241948007-241950008(+)
Zm00001d016439::5:162358525-162360526(-)
Zm00001d032608::1:231929915-231931916(+)
Zm00001d012004::8:166295067-166297068(+)
Zm00001d034717::1:300609909-300611910(-)
Zm00001d032461::1:227452578-227454579(-)
Zm00001d012854::5:1118456-1120457(+)
Zm00001d036839::6:103352180-103354181(-)
Zm00001d008858::8:22869129-22871130(-)
Zm00001d032063::1:211139463-211141464(-)
Zm00001d016550::5:167010336-167012337(+)
Zm00001d053179::4:218425178-218427179(-)
Zm00001d033981::1:279980894-279982895(+)
Zm00001d011696::8:159024126-159026127(-)
Zm00001d043705::3:207926159-207928160(-)
Zm00001d022058::7:169127612-169129613(+)
Zm00001d037367::6:123040042-123042043(-)
Zm00001d034714::1:300525947-300527948(-)
Zm00001d029336::1:66392559-66394560(-)
Zm00001d016715::5:173615251-173617252(-)
Zm00001d019760::7:57491475-57493476(+)
Zm00001d048134::9:150638075-150640076(+)
Zm00001d024718::10:84948748-84950749(+)
Zm00001d039052::6:169326538-169328539(-)
Zm00001d011541::8:153954190-153956191(+)
Zm00001d033102::1:250201773-250203774(+)
Zm00001d047500::9:132755030-132757031(-)
Zm00001d004661::2:127005464-127007465(-)
Zm00001d023351::10:3947944-3949945(+)
Zm00001d012985::5:2834086-2836087(+)
Zm00001d037417::6:124923178-124925179(+)
Zm00001d050051::4:62593260-62595261(-)
Zm00001d003289::2:38816880-38818881(+)
Zm00001d046366::9:84483193-84485194(+)
Zm00001d005743::2:185602178-185604179(+)
Zm00001d025081::10:102854285-102856286(+)
Zm00001d033214::1:254402305-254404306(-)
Zm00001d052288::4:186089006-186091007(-)
Zm00001d007197::2:224453108-224455109(+)
Zm00001d015995::5:138117401-138119402(-)
Zm00001d035899::6:58735044-58737045(+)
Zm00001d006663::2:213811478-213813479(-)
Zm00001d012233::8:170592116-170594117(+)
Zm00001d018187::5:216016253-216018254(+)
Zm00001d006159::2:200078123-200080124(+)
Zm00001d051837::4:171678180-171680181(+)
Zm00001d025284::10:112579688-112581689(+)
Zm00001d029919::1:94348280-94350281(-)
Zm00001d038866::6:166082750-166084751(+)
Zm00001d008578::8:13457965-13459966(+)
Zm00001d022098::7:170228958-170230959(+)
Zm00001d004968::2:151120985-151122986(+)
Zm00001d017958::5:210866124-210868125(+)
Zm00001d009439::8:64593420-64595421(-)
Zm00001d007324::2:228478180-228480181(-)
Zm00001d027435::1:5208076-5210077(-)
Zm00001d028331::1:31051213-31053214(-)
Zm00001d040796::3:66374298-66376299(+)
Zm00001d016793::5:176109433-176111434(-)
Zm00001d015870::5:127452818-127454819(+)
Zm00001d031230::1:182803821-182805822(+)
Zm00001d048337::9:154665572-154667573(+)
Zm00001d020589::7:123818618-123820619(-)
Zm00001d052720::4:198681519-198683520(+)
Zm00001d021498::7:154119590-154121591(+)
Zm00001d028098::1:22971378-22973379(-)
Zm00001d043666::3:206548831-206550832(-)
Zm00001d022355::7:176070337-176072338(+)
Zm00001d025668::10:125571343-125573344(+)
Zm00001d021791::7:163078333-163080334(+)
Zm00001d035734::6:44156868-44158869(+)
Zm00001d042982::3:185782469-185784470(-)
Zm00001d028092::1:22731518-22733519(-)
Zm00001d007965::2:244307412-244309413(-)
Zm00001d018988::7:12178726-12180727(-)
Zm00001d032806::1:238895620-238897621(-)
Zm00001d032337::1:223037122-223039123(-)
Zm00001d002283::2:9546767-9548768(-)
Zm00001d023816::10:23317761-23319762(-)
Zm00001d024350::10:66116991-66118992(+)
Zm00001d019130::7:18333023-18335024(+)
Zm00001d012960::5:2379845-2381846(-)
Zm00001d048691::4:3346841-3348842(+)
Zm00001d019853::7:70485347-70487348(-)
Zm00001d038832::6:165374873-165376874(+)
Zm00001d015329::5:84709087-84711088(+)
Zm00001d038691::6:162628134-162630135(-)
Zm00001d030061::1:102722604-102724605(-)
Zm00001d012089::8:168027878-168029879(+)
Zm00001d050463::4:90400927-90402928(+)
Zm00001d013296::5:7997612-7999613(-)
Zm00001d024675::10:83288463-83290464(-)
Zm00001d019383::7:30993817-30995818(-)
Zm00001d040766::3:64555660-64557661(-)
Zm00001d009938::8:90685623-90687624(+)
Zm00001d018218::5:216756258-216758259(-)
Zm00001d020638::7:125922209-125924210(-)
Zm00001d028360::1:32051962-32053963(-)
Zm00001d034434::1:292937219-292939220(+)
Zm00001d037511::6:127650780-127652781(+)
Zm00001d045539::9:25850370-25852371(-)
Zm00001d021754::7:162298475-162300476(-)
Zm00001d010489::8:117534535-117536536(-)
Zm00001d029014::1:54936013-54938014(+)
Zm00001d047125::9:119389924-119391925(-)
Zm00001d032261::1:219345684-219347685(-)
Zm00001d039982::3:21730879-21732880(+)
Zm00001d017424::5:195720552-195722553(-)
Zm00001d041143::3:100308724-100310725(-)
Zm00001d019090::7:15822676-15824677(+)
Zm00001d052736::4:199342498-199344499(+)
Zm00001d050328::4:81519495-81521496(+)
Zm00001d012808::5:570801-572802(+)
Zm00001d016575::5:167948816-167950817(-)
Zm00001d024384::10:68302491-68304492(+)
Zm00001d027277::1:1230044-1232045(+)
Zm00001d016698::5:172856241-172858242(-)
Zm00001d012391::8:173413689-173415690(+)
Zm00001d003479::2:45455847-45457848(+)
Zm00001d025375::10:116181801-116183802(+)
Zm00001d029717::1:83803178-83805179(+)
Zm00001d012440::8:174533183-174535184(-)
Zm00001d042758::3:179022406-179024407(+)
Zm00001d033933::1:278906951-278908952(-)
Zm00001d002288::2:9616756-9618757(+)
Zm00001d009791::8:81567363-81569364(-)
Zm00001d041136::3:99779122-99781123(-)
Zm00001d024468::10:72227734-72229735(+)
Zm00001d048564::9:158843560-158845561(-)
Zm00001d028840::1:48336988-48338989(-)
Zm00001d002585::2:16082201-16084202(+)
Zm00001d013819::5:21422782-21424783(+)
Zm00001d027874::1:16037233-16039234(+)
Zm00001d040577::3:50993579-50995580(-)
Zm00001d002085::2:5768434-5770435(-)
Zm00001d005199::2:163238450-163240451(+)
Zm00001d037278::6:119171300-119173301(+)
Zm00001d031939::1:207514035-207516036(+)
Zm00001d010997::8:136179724-136181725(+)
Zm00001d008489::8:10005741-10007742(-)
Zm00001d006907::2:219179127-219181128(+)
Zm00001d023366::10:4126719-4128720(+)
Zm00001d013763::5:19653149-19655150(-)
Zm00001d038700::6:162851169-162853170(+)
Zm00001d003049::2:30343791-30345792(+)
Zm00001d048359::9:154978965-154980966(-)
Zm00001d032271::1:219876304-219878305(-)
Zm00001d021982::7:167527499-167529500(+)
Zm00001d022460::7:178141999-178144000(-)
Zm00001d054043::4:245472720-245474721(-)
Zm00001d025821::10:130673773-130675774(+)
Zm00001d022067::7:169288267-169290268(+)
Zm00001d032454::1:227218560-227220561(+)
Zm00001d005561::2:178518327-178520328(+)
Zm00001d041415::3:118030613-118032614(-)
Zm00001d008181::8:620831-622832(+)
Zm00001d053072::4:212305989-212307990(-)
Zm00001d033704::1:271703290-271705291(+)
Zm00001d037641::6:132668290-132670291(-)
Zm00001d013559::5:14324895-14326896(-)
Zm00001d042930::3:184418402-184420403(-)
Zm00001d030627::1:149696242-149698243(-)
Zm00001d031333::1:186422557-186424558(-)
Zm00001d030299::1:120685880-120687881(-)
Zm00001d015394::5:88149802-88151803(-)
Zm00001d023906::10:27455358-27457359(+)
Zm00001d036480::6:89897215-89899216(-)
Zm00001d019890::7:73381230-73383231(+)
Zm00001d039059::6:169392679-169394680(+)
Zm00001d017995::5:211640101-211642102(-)
Zm00001d052395::4:189092197-189094198(-)
Zm00001d041476::3:122413321-122415322(+)
Zm00001d034285::1:288483795-288485796(-)
Zm00001d050321::4:81381682-81383683(-)
Zm00001d032199::1:216855798-216857799(-)
Zm00001d038376::6:155910575-155912576(-)
Zm00001d031863::1:204516957-204518958(+)
Zm00001d047581::9:136324664-136326665(+)
Zm00001d028761::1:45867494-45869495(-)
Zm00001d024783::10:87875141-87877142(-)
Zm00001d003584::2:49055544-49057545(-)
Zm00001d053956::4:244185247-244187248(+)
Zm00001d049768::4:43892759-43894760(+)
Zm00001d050505::4:94715047-94717048(-)
Zm00001d023561::10:10260275-10262276(+)
Zm00001d008519::8:11313437-11315438(-)
Zm00001d033307::1:258335964-258337965(-)
Zm00001d003702::2:55229646-55231647(+)
Zm00001d047809::9:142343263-142345264(+)
Zm00001d030277::1:118417050-118419051(-)
Zm00001d039361::3:2566841-2568842(-)
Zm00001d045105::9:12704806-12706807(-)
Zm00001d040265::3:35059599-35061600(-)
Zm00001d017780::5:206544822-206546823(+)
Zm00001d005065::2:156951193-156953194(-)
Zm00001d049186::4:19703787-19705788(-)
Zm00001d046894::9:109344784-109346785(+)
Zm00001d014391::5:44430677-44432678(-)
Zm00001d020958::7:137740395-137742396(-)
Zm00001d012428::8:174324945-174326946(+)
Zm00001d049736::4:42104677-42106678(+)
Zm00001d038359::6:155357366-155359367(-)
Zm00001d027254::1:431629-433630(-)
Zm00001d021244::7:146788469-146790470(+)
Zm00001d003127::2:33153502-33155503(+)
Zm00001d025966::10:134990805-134992806(-)
Zm00001d013919::5:24815650-24817651(+)
Zm00001d019060::7:14497424-14499425(-)
Zm00001d034187::1:285957841-285959842(+)
Zm00001d013071::5:4311440-4313441(-)
Zm00001d053519::4:232881668-232883669(+)
Zm00001d025798::10:129881014-129883015(-)
Zm00001d005039::2:155435613-155437614(-)
Zm00001d043915::3:213740791-213742792(+)
Zm00001d039916::3:19341189-19343190(-)
Zm00001d052154::4:181428229-181430230(+)
Zm00001d003937::2:70460266-70462267(-)
Zm00001d015091::5:75194478-75196479(-)
Zm00001d014693::5:59628036-59630037(-)
Zm00001d026104::10:138535384-138537385(-)
Zm00001d036632::6:95750844-95752845(+)
Zm00001d028404::1:33737377-33739378(+)
Zm00001d044086::3:218643257-218645258(-)
Zm00001d043023::3:186820459-186822460(-)
Zm00001d044716::3:235600685-235602686(+)
Zm00001d044788::9:2467976-2469977(+)
Zm00001d018485::5:221686558-221688559(-)
Zm00001d040097::3:27387677-27389678(+)
Zm00001d051671::4:166249356-166251357(+)
Zm00001d037580::6:130369760-130371761(+)
Zm00001d004916::2:148563799-148565800(-)
Zm00001d031217::1:182483347-182485348(+)
Zm00001d032328::1:222600862-222602863(+)
Zm00001d024070::10:41423063-41425064(-)
Zm00001d039617::3:9146397-9148398(+)
Zm00001d048203::9:152375610-152377611(+)
Zm00001d040161::3:29766317-29768318(-)
Zm00001d043628::3:205576362-205578363(-)
Zm00001d038038::6:145848441-145850442(+)
Zm00001d044555::3:231684873-231686874(-)
Zm00001d034558::1:296302348-296304349(+)
Zm00001d004997::2:153082487-153084488(+)
Zm00001d031470::1:191262339-191264340(+)
Zm00001d052612::4:194615156-194617157(-)
Zm00001d004023::2:76314802-76316803(+)
Zm00001d049723::4:41534063-41536064(+)
Zm00001d012441::8:174594254-174596255(-)
Zm00001d031794::1:202095005-202097006(-)
Zm00001d031011::1:173326736-173328737(+)
Zm00001d049381::4:28443972-28445973(+)
Zm00001d029418::1:69730792-69732793(+)
Zm00001d032086::1:212143940-212145941(+)
Zm00001d049867::4:49649024-49651025(-)
Zm00001d024939::10:95931621-95933622(+)
Zm00001d041013::3:90295550-90297551(+)
Zm00001d009733::8:78519322-78521323(-)
Zm00001d044203::3:221804614-221806615(+)
Zm00001d038100::6:147945362-147947363(-)
Zm00001d007682::2:237361750-237363751(+)
Zm00001d044869::9:5912133-5914134(+)
Zm00001d010461::8:116330319-116332320(+)
Zm00001d008987::8:28722074-28724075(-)
Zm00001d005550::2:178274612-178276613(-)
Zm00001d006607::2:212388957-212390958(-)
Zm00001d019245::7:23696735-23698736(+)
Zm00001d031642::1:197130577-197132578(-)
Zm00001d042432::3:167043163-167045164(-)
Zm00001d005975::2:194486701-194488702(+)
Zm00001d046781::9:105703138-105705139(-)
Zm00001d039547::3:7818294-7820295(-)
Zm00001d046109::9:63900207-63902208(-)
Zm00001d010393::8:112612381-112614382(+)
Zm00001d026285::10:142829420-142831421(+)
Zm00001d041969::3:146060655-146062656(+)
Zm00001d038453::6:157516790-157518791(+)
Zm00001d016456::5:162961240-162963241(+)
Zm00001d034074::1:283219427-283221428(+)
Zm00001d044619::3:233471005-233473006(+)
Zm00001d006834::2:217595299-217597300(-)
Zm00001d011616::8:156077621-156079622(+)
Zm00001d006548::2:210778466-210780467(-)
Zm00001d048781::4:5467643-5469644(+)
Zm00001d051599::4:164069925-164071926(+)
Zm00001d008887::8:24105076-24107077(+)
Zm00001d009132::8:38684616-38686617(+)
Zm00001d019701::7:51994982-51996983(-)
Zm00001d034690::1:300085307-300087308(-)
Zm00001d049511::4:32888319-32890320(+)
Zm00001d026057::10:137264662-137266663(+)
Zm00001d042761::3:179088099-179090100(-)
Zm00001d009156::8:39940272-39942273(+)
Zm00001d046296::9:78818408-78820409(+)
Zm00001d002978::2:28632643-28634644(-)
Zm00001d027312::1:2780129-2782130(-)
Zm00001d002825::2:23891845-23893846(+)
Zm00001d041407::3:117394711-117396712(-)
Zm00001d025870::10:132100673-132102674(+)
Zm00001d032937::1:244095328-244097329(+)
Zm00001d008330::8:5444585-5446586(+)
Zm00001d016537::5:166665370-166667371(-)
Zm00001d037552::6:129186613-129188614(-)
Zm00001d043856::3:212189088-212191089(+)
Zm00001d002711::2:19967420-19969421(-)
Zm00001d007667::2:237163235-237165236(+)
Zm00001d036467::6:89399294-89401295(-)
Zm00001d038688::6:162604659-162606660(-)
Zm00001d025952::10:134585060-134587061(-)
Zm00001d021486::7:153553267-153555268(+)
Zm00001d008762::8:19359253-19361254(-)
Zm00001d038218::6:151842070-151844071(-)
Zm00001d023327::10:3459212-3461213(+)
Zm00001d032669::1:233727664-233729665(-)
Zm00001d047251::9:124087393-124089394(-)
Zm00001d044667::3:234431484-234433485(-)
Zm00001d042719::3:178122366-178124367(+)
Zm00001d026422::10:145494236-145496237(-)
Zm00001d001943::2:3242431-3244432(-)
Zm00001d038730::6:163422659-163424660(+)
Zm00001d031475::1:191371890-191373891(-)
Zm00001d051566::4:162918657-162920658(+)
Zm00001d004183::2:89899961-89901962(-)
Zm00001d043151::3:190213191-190215192(+)
Zm00001d040381::3:40871144-40873145(-)
Zm00001d053294::4:224640472-224642473(-)
Zm00001d028338::1:31193993-31195994(-)
Zm00001d020786::7:132650991-132652992(-)
Zm00001d003224::2:36778980-36780981(-)
Zm00001d045135::9:13891351-13893352(-)
Zm00001d036359::6:85618399-85620400(+)
Zm00001d011565::8:154583300-154585301(+)
Zm00001d024002::10:35715309-35717310(-)
Zm00001d048535::9:157958290-157960291(+)
Zm00001d037086::6:111761626-111763627(-)
Zm00001d023939::10:30316570-30318571(-)
Zm00001d028608::1:40718005-40720006(-)
Zm00001d022379::7:176450843-176452844(+)
Zm00001d005539::2:178064790-178066791(-)
Zm00001d036338::6:84762264-84764265(+)
Zm00001d030550::1:143281891-143283892(+)
Zm00001d042695::3:177274765-177276766(+)
Zm00001d033101::1:250198420-250200421(+)
Zm00001d027844::1:15011047-15013048(+)
Zm00001d052719::4:198625184-198627185(-)
Zm00001d013960::5:26335497-26337498(-)
Zm00001d044653::3:234081056-234083057(+)
Zm00001d043590::3:204498495-204500496(-)
Zm00001d022525::7:179336286-179338287(+)
Zm00001d023264::10:1604633-1606634(-)
Zm00001d003379::2:42232964-42234965(+)
Zm00001d049086::4:15590432-15592433(-)
Zm00001d003136::2:33390569-33392570(-)
Zm00001d010492::8:117779665-117781666(-)
Zm00001d008702::8:17445818-17447819(+)
Zm00001d038530::6:159371492-159373493(-)
Zm00001d015055::5:73491031-73493032(-)
Zm00001d009242::8:46228710-46230711(+)
Zm00001d040090::3:27131918-27133919(+)
Zm00001d046529::9:94132720-94134721(+)
Zm00001d044770::9:1941183-1943184(+)
Zm00001d052990::4:207846709-207848710(+)
Zm00001d038853::6:165897133-165899134(-)
Zm00001d040464::3:44812310-44814311(-)
Zm00001d004821::2:141197742-141199743(-)
Zm00001d027480::1:6274608-6276609(-)
Zm00001d049159::4:18437855-18439856(-)
Zm00001d036711::6:98382784-98384785(-)
Zm00001d050317::4:80845972-80847973(-)
Zm00001d029576::1:77174645-77176646(-)
Zm00001d037529::6:128188762-128190763(+)
Zm00001d006836::2:217646882-217648883(-)
Zm00001d028042::1:21378586-21380587(-)
Zm00001d021708::7:160902990-160904991(-)
Zm00001d025753::10:128399211-128401212(+)
Zm00001d038256::6:152463861-152465862(-)
Zm00001d018475::5:221506757-221508758(-)
Zm00001d042137::3:153107776-153109777(-)
Zm00001d008977::8:28101863-28103864(-)
Zm00001d024940::10:96015488-96017489(-)
Zm00001d009978::8:93232097-93234098(-)
Zm00001d040851::3:71657125-71659126(-)
Zm00001d025309::10:113730119-113732120(-)
Zm00001d015504::5:94166540-94168541(-)
Zm00001d013510::5:13060668-13062669(+)
Zm00001d023629::10:12740877-12742878(-)
Zm00001d047856::9:143531831-143533832(+)
Zm00001d011227::8:143825837-143827838(-)
Zm00001d046766::9:104912146-104914147(-)
Zm00001d051917::4:174622347-174624348(+)
Zm00001d017009::5:182660585-182662586(+)
Zm00001d006322::2:204519771-204521772(+)
Zm00001d017666::5:203484024-203486025(+)
Zm00001d043747::3:209010444-209012445(-)
Zm00001d005195::2:163100814-163102815(-)
Zm00001d038533::6:159379115-159381116(+)
Zm00001d011944::8:164894212-164896213(-)
Zm00001d048392::9:155443517-155445518(+)
Zm00001d007799::2:239864267-239866268(+)
Zm00001d034118::1:284445142-284447143(-)
Zm00001d015420::5:89299222-89301223(-)
Zm00001d018938::7:9822282-9824283(+)
Zm00001d043520::3:202659549-202661550(+)
Zm00001d052675::4:196969360-196971361(-)
Zm00001d004559::2:118080732-118082733(-)
Zm00001d010078::8:98491959-98493960(-)
Zm00001d022237::7:173380782-173382783(-)
Zm00001d033745::1:272676004-272678005(+)
Zm00001d007080::2:221782580-221784581(+)
Zm00001d036710::6:98379565-98381566(-)
Zm00001d033860::1:276303680-276305681(-)
Zm00001d019306::7:26939500-26941501(-)
Zm00001d039362::3:2567675-2569676(+)
Zm00001d052009::4:176345107-176347108(+)
Zm00001d037527::6:128132342-128134343(+)
Zm00001d017271::5:191253584-191255585(+)
Zm00001d038541::6:159602465-159604466(+)
Zm00001d020329::7:106852341-106854342(+)
Zm00001d014383::5:43799921-43801922(+)
Zm00001d015174::5:78398413-78400414(-)
Zm00001d052347::4:187794124-187796125(-)
Zm00001d050115::4:66961637-66963638(+)
Zm00001d051790::4:169873238-169875239(+)
Zm00001d015533::5:96257727-96259728(+)
Zm00001d044393::3:226953500-226955501(-)
Zm00001d041997::3:146898790-146900791(+)
Zm00001d045228::9:16561817-16563818(-)
Zm00001d011166::8:141515673-141517674(+)
Zm00001d028074::1:22018085-22020086(-)
Zm00001d008880::8:23593620-23595621(+)
Zm00001d033813::1:274319349-274321350(+)
Zm00001d048766::4:5227794-5229795(-)
Zm00001d008218::8:1591122-1593123(-)
Zm00001d013048::5:3758684-3760685(+)
Zm00001d035124::6:6266125-6268126(-)
Zm00001d020588::7:123767005-123769006(-)
Zm00001d042231::3:156958636-156960637(-)
Zm00001d007685::2:237402341-237404342(-)
Zm00001d002153::2:6868532-6870533(-)
Zm00001d037375::6:123497288-123499289(+)
Zm00001d010151::8:101519226-101521227(-)
Zm00001d041489::3:123605599-123607600(+)
Zm00001d002878::2:25537220-25539221(+)
Zm00001d020946::7:137479433-137481434(-)
Zm00001d024470::10:72343715-72345716(+)
Zm00001d011750::8:160748486-160750487(-)
Zm00001d024347::10:65968846-65970847(+)
Zm00001d024209::10:56569096-56571097(-)
Zm00001d046566::9:96092605-96094606(+)
Zm00001d018927::7:9493978-9495979(+)
Zm00001d043039::3:187189412-187191413(+)
Zm00001d032231::1:218056152-218058153(+)
Zm00001d026012::10:135965135-135967136(+)
Zm00001d007532::2:234164117-234166118(-)
Zm00001d043725::3:208414693-208416694(-)
Zm00001d034842::1:303633544-303635545(+)
Zm00001d046483::9:91944345-91946346(+)
Zm00001d033337::1:259495895-259497896(-)
Zm00001d033597::1:268077246-268079247(+)
Zm00001d032055::1:210915519-210917520(-)
Zm00001d043309::3:195734698-195736699(+)
Zm00001d038574::6:160171584-160173585(+)
Zm00001d027302::1:2283351-2285352(+)
Zm00001d035320::6:21082454-21084455(-)
Zm00001d047128::9:119418021-119420022(-)
Zm00001d005269::2:166466179-166468180(-)
Zm00001d034194::1:286267321-286269322(-)
Zm00001d041740::3:135594016-135596017(+)
Zm00001d047408::9:129148984-129150985(+)
Zm00001d028509::1:37480611-37482612(-)
Zm00001d007474::2:232515265-232517266(+)
Zm00001d047934::9:145673703-145675704(-)
Zm00001d030409::1:130326800-130328801(+)
Zm00001d045627::9:29256935-29258936(+)
Zm00001d010969::8:135350645-135352646(+)
Zm00001d044931::9:7605714-7607715(-)
Zm00001d028185::1:25737163-25739164(+)
Zm00001d054096::4:246448035-246450036(+)
Zm00001d031060::1:175162203-175164204(+)
Zm00001d006494::2:209829926-209831927(-)
Zm00001d038198::6:151365511-151367512(+)
Zm00001d048836::4:6150790-6152791(+)
Zm00001d006630::2:212955740-212957741(+)
Zm00001d006360::2:205696086-205698087(+)
Zm00001d033843::1:275609178-275611179(-)
Zm00001d027842::1:14880957-14882958(+)
Zm00001d053113::4:214318934-214320935(-)
Zm00001d040560::3:49801301-49803302(+)
Zm00001d005157::2:161571287-161573288(+)
Zm00001d033847::1:275689268-275691269(-)
Zm00001d032714::1:235876487-235878488(-)
Zm00001d034429::1:292816269-292818270(-)
Zm00001d051991::4:176027584-176029585(+)
Zm00001d031118::1:177982572-177984573(-)
Zm00001d034282::1:288418212-288420213(+)
Zm00001d004929::2:149270251-149272252(-)
Zm00001d012116::8:168416805-168418806(-)
Zm00001d041272::3:109592252-109594253(+)
Zm00001d049416::4:29874341-29876342(-)
Zm00001d053182::4:218597916-218599917(-)
Zm00001d031665::1:198076898-198078899(+)
Zm00001d034610::1:297798148-297800149(+)
Zm00001d011970::8:165343030-165345031(-)
Zm00001d023711::10:16566441-16568442(+)
Zm00001d014970::5:70575072-70577073(+)
Zm00001d004047::2:78778958-78780959(+)
Zm00001d037619::6:132055789-132057790(-)
Zm00001d046754::9:104405207-104407208(+)
Zm00001d044470::3:229098311-229100312(-)
Zm00001d005779::2:188020033-188022034(-)
Zm00001d018436::5:220843249-220845250(-)
Zm00001d002418::2:12292045-12294046(-)
Zm00001d027697::1:11317575-11319576(-)
Zm00001d040431::3:43194413-43196414(-)
Zm00001d052110::4:179898571-179900572(+)
Zm00001d036164::6:75433847-75435848(-)
Zm00001d044342::3:225513918-225515919(+)
Zm00001d015183::5:78676570-78678571(-)
Zm00001d007054::2:220968284-220970285(-)
Zm00001d003043::2:30137511-30139512(-)
Zm00001d036361::6:85720930-85722931(-)
Zm00001d039611::3:8999918-9001919(+)
Zm00001d011763::8:161018505-161020506(+)
Zm00001d036758::6:99944610-99946611(-)
Zm00001d023998::10:35440028-35442029(+)
Zm00001d035503::6:29657575-29659576(+)
Zm00001d020916::7:136511655-136513656(+)
Zm00001d029682::1:82565886-82567887(-)
Zm00001d004437::2:111722783-111724784(-)
Zm00001d028075::1:22052044-22054045(+)
Zm00001d018210::5:216620253-216622254(+)
Zm00001d024996::10:98385721-98387722(-)
Zm00001d022354::7:176070627-176072628(-)
Zm00001d013984::5:27298067-27300068(+)
Zm00001d034175::1:285705606-285707607(+)
Zm00001d033895::1:277659505-277661506(-)
Zm00001d052621::4:195067503-195069504(-)
Zm00001d003922::2:68247453-68249454(-)
Zm00001d030018::1:99935787-99937788(+)
Zm00001d033952::1:279494139-279496140(+)
Zm00001d019591::7:45112450-45114451(+)
Zm00001d003659::2:52837912-52839913(+)
Zm00001d042144::3:153386206-153388207(+)
Zm00001d005813::2:189504459-189506460(+)
Zm00001d040628::3:55025569-55027570(-)
Zm00001d047492::9:132372232-132374233(-)
Zm00001d003261::2:38268378-38270379(-)
Zm00001d031300::1:185592462-185594463(-)
Zm00001d019907::7:74611506-74613507(+)
Zm00001d016861::5:178513163-178515164(-)
Zm00001d013059::5:3971308-3973309(+)
Zm00001d011033::8:137138133-137140134(-)
Zm00001d004736::2:134748367-134750368(-)
Zm00001d029406::1:69142199-69144200(-)
Zm00001d004933::2:149550529-149552530(-)
Zm00001d002425::2:12405879-12407880(-)
Zm00001d013574::5:14563640-14565641(-)
Zm00001d041823::3:139355083-139357084(-)
Zm00001d035514::6:30748489-30750490(+)
Zm00001d050907::4:129656512-129658513(-)
Zm00001d021375::7:150244088-150246089(-)
Zm00001d027402::1:4420558-4422559(-)
Zm00001d052040::4:177079455-177081456(-)
Zm00001d005973::2:194457884-194459885(-)
Zm00001d046836::9:108003044-108005045(-)
Zm00001d026448::10:146061609-146063610(-)
Zm00001d037884::6:141019849-141021850(+)
Zm00001d023968::10:32562428-32564429(+)
Zm00001d023808::10:22666594-22668595(+)
Zm00001d012667::8:178300933-178302934(+)
Zm00001d006845::2:217778284-217780285(-)
Zm00001d046323::9:80366912-80368913(-)
Zm00001d038782::6:164321746-164323747(+)
Zm00001d044987::9:9415194-9417195(-)
Zm00001d045731::9:35768134-35770135(+)
Zm00001d010056::8:97521055-97523056(-)
Zm00001d001899::2:2561344-2563345(-)
Zm00001d036983::6:108298027-108300028(+)
Zm00001d024181::10:53539987-53541988(-)
Zm00001d037007::6:108858338-108860339(-)
Zm00001d017248::5:190308343-190310344(-)
Zm00001d049355::4:27740362-27742363(-)
Zm00001d029545::1:75663702-75665703(-)
Zm00001d002246::2:8910559-8912560(-)
Zm00001d020170::7:97042372-97044373(-)
Zm00001d047253::9:124176671-124178672(+)
Zm00001d026594::10:148670801-148672802(-)
Zm00001d015575::5:98920129-98922130(+)
Zm00001d049674::4:39641237-39643238(+)
Zm00001d013290::5:7927732-7929733(-)
Zm00001d049615::4:37689208-37691209(-)
Zm00001d006751::2:215851202-215853203(+)
Zm00001d015059::5:73779064-73781065(-)
Zm00001d029599::1:78539971-78541972(-)
Zm00001d034962::1:306900491-306902492(+)
Zm00001d051367::4:156082554-156084555(+)
Zm00001d035488::6:28985264-28987265(+)
Zm00001d017216::5:189151358-189153359(+)
Zm00001d039138::6:170955069-170957070(-)
Zm00001d048173::9:151393789-151395790(+)
Zm00001d028344::1:31349957-31351958(+)
Zm00001d005259::2:166068259-166070260(+)
Zm00001d006871::2:218307897-218309898(+)
Zm00001d010255::8:106231971-106233972(+)
Zm00001d009493::8:67180175-67182176(-)
Zm00001d048697::4:3462765-3464766(+)
Zm00001d002879::2:25542832-25544833(+)
Zm00001d035623::6:37474559-37476560(+)
Zm00001d053988::4:244690016-244692017(+)
Zm00001d011130::8:139923913-139925914(-)
Zm00001d016188::5:149309454-149311455(-)
Zm00001d019803::7:62980983-62982984(+)
Zm00001d026312::10:143368209-143370210(+)
Zm00001d030987::1:172155344-172157345(-)
Zm00001d002814::2:23483366-23485367(-)
Zm00001d043895::3:213253503-213255504(-)
Zm00001d037640::6:132628506-132630507(+)
Zm00001d048360::9:154978197-154980198(+)
Zm00001d041354::3:114015165-114017166(+)
Zm00001d009512::8:68436815-68438816(+)
Zm00001d043662::3:206198353-206200354(+)
Zm00001d026260::10:142290948-142292949(-)
Zm00001d043395::3:198674999-198677000(+)
Zm00001d030691::1:153358790-153360791(-)
Zm00001d030989::1:172180222-172182223(+)
Zm00001d005339::2:170024733-170026734(-)
Zm00001d004555::2:117758489-117760490(-)
Zm00001d026519::10:147475660-147477661(+)
Zm00001d039855::3:16743350-16745351(-)
Zm00001d052933::4:205273321-205275322(+)
Zm00001d008865::8:23220499-23222500(-)
Zm00001d026637::10:149250584-149252585(+)
Zm00001d051712::4:167785938-167787939(+)
Zm00001d029162::1:60866585-60868586(+)
Zm00001d015769::5:118163495-118165496(-)
Zm00001d005645::2:181821797-181823798(-)
Zm00001d048772::4:5271232-5273233(-)
Zm00001d044391::3:226842745-226844746(+)
Zm00001d036063::6:69685099-69687100(+)
Zm00001d020771::7:131822927-131824928(+)
Zm00001d016792::5:176046583-176048584(+)
Zm00001d010447::8:115545727-115547728(-)
Zm00001d036843::6:103561777-103563778(-)
Zm00001d028471::1:35964249-35966250(-)
Zm00001d008817::8:21515442-21517443(-)
Zm00001d013459::5:12111133-12113134(-)
Zm00001d047939::9:145777363-145779364(-)
Zm00001d039287::3:1053928-1055929(+)
Zm00001d026106::10:138567653-138569654(+)
Zm00001d047034::9:116223400-116225401(-)
Zm00001d032536::1:229863223-229865224(+)
Zm00001d019397::7:31804112-31806113(-)
Zm00001d024207::10:56444654-56446655(+)
Zm00001d013678::5:17149939-17151940(-)
Zm00001d045695::9:33749397-33751398(-)
Zm00001d033780::1:273611556-273613557(-)
Zm00001d041159::3:100702519-100704520(-)
Zm00001d037778::6:137347155-137349156(+)
Zm00001d007135::2:223110520-223112521(-)
Zm00001d028369::1:32359807-32361808(-)
Zm00001d018883::7:8343720-8345721(-)
Zm00001d012420::8:174178463-174180464(+)
Zm00001d017151::5:187072212-187074213(+)
Zm00001d015833::5:124666052-124668053(-)
Zm00001d012880::5:1566420-1568421(-)
Zm00001d026169::10:140262040-140264041(+)
Zm00001d031583::1:195480442-195482443(+)
Zm00001d021123::7:143288333-143290334(-)
Zm00001d039460::3:4953730-4955731(-)
Zm00001d007455::2:232067554-232069555(-)
Zm00001d053595::4:235824165-235826166(+)
Zm00001d040308::3:37002801-37004802(+)
Zm00001d013991::5:27691421-27693422(+)
Zm00001d011578::8:154849662-154851663(+)
Zm00001d035668::6:40158220-40160221(+)
Zm00001d047141::9:119772136-119774137(+)
Zm00001d030639::1:150132894-150134895(-)
Zm00001d051608::4:164443463-164445464(-)
Zm00001d005159::2:161849485-161851486(+)
Zm00001d016999::5:182340858-182342859(+)
Zm00001d022172::7:171721649-171723650(+)
Zm00001d014546::5:52698928-52700929(-)
Zm00001d052108::4:179886087-179888088(+)
Zm00001d025801::10:130012015-130014016(+)
Zm00001d009930::8:90322183-90324184(+)
Zm00001d008363::8:6363819-6365820(+)
Zm00001d039081::6:169690491-169692492(+)
Zm00001d031013::1:173402262-173404263(-)
Zm00001d011043::8:137266958-137268959(+)
Zm00001d018731::7:3335216-3337217(-)
Zm00001d042044::3:148448263-148450264(-)
Zm00001d016915::5:179758931-179760932(-)
Zm00001d026532::10:147804255-147806256(-)
Zm00001d051609::4:164484029-164486030(-)
Zm00001d013221::5:6716698-6718699(-)
Zm00001d042370::3:163515798-163517799(-)
Zm00001d024759::10:86561812-86563813(+)
Zm00001d007082::2:221853460-221855461(+)
Zm00001d003807::2:60096392-60098393(+)
Zm00001d028277::1:28938767-28940768(-)
Zm00001d013107::5:4771377-4773378(-)
Zm00001d032733::1:236522213-236524214(+)
Zm00001d036672::6:97223641-97225642(+)
Zm00001d039335::3:2039609-2041610(-)
Zm00001d033526::1:265613334-265615335(-)
Zm00001d030881::1:165230235-165232236(+)
Zm00001d017798::5:207097681-207099682(-)
Zm00001d031418::1:189514274-189516275(-)
Zm00001d011873::8:163444789-163446790(-)
Zm00001d020512::7:119801665-119803666(+)
Zm00001d043314::3:196106663-196108664(+)
Zm00001d014303::5:40156576-40158577(+)
Zm00001d001975::2:3763080-3765081(+)
Zm00001d043211::3:191813854-191815855(+)
Zm00001d048824::4:6029287-6031288(-)
Zm00001d042286::3:158987161-158989162(+)
Zm00001d052922::4:204946938-204948939(-)
Zm00001d049956::4:55428562-55430563(-)
Zm00001d019758::7:56864311-56866312(+)
Zm00001d047219::9:122662859-122664860(-)
Zm00001d021136::7:143644691-143646692(-)
Zm00001d016911::5:179709949-179711950(+)
Zm00001d019505::7:38140924-38142925(+)
Zm00001d002216::2:8326698-8328699(-)
Zm00001d022385::7:176526145-176528146(+)
Zm00001d021179::7:145105402-145107403(-)
Zm00001d040400::3:41336300-41338301(+)
Zm00001d024135::10:48702966-48704967(+)
Zm00001d040760::3:64058248-64060249(-)
Zm00001d002356::2:10767138-10769139(-)
Zm00001d006497::2:209868855-209870856(+)
Zm00001d044332::3:225377500-225379501(+)
Zm00001d034529::1:295715879-295717880(-)
Zm00001d006899::2:218946641-218948642(-)
Zm00001d047235::9:123535221-123537222(-)
Zm00001d003713::2:56097013-56099014(-)
Zm00001d053687::4:239035150-239037151(+)
Zm00001d029196::1:61782413-61784414(+)
Zm00001d037240::6:117482115-117484116(+)
Zm00001d044280::3:223965409-223967410(+)
Zm00001d041692::3:133577955-133579956(-)
Zm00001d031430::1:189861143-189863144(+)
Zm00001d051314::4:153284199-153286200(+)
Zm00001d004731::2:134452243-134454244(+)
Zm00001d014739::5:61138924-61140925(-)
Zm00001d034604::1:297617972-297619973(-)
Zm00001d043363::3:197710759-197712760(+)
Zm00001d053196::4:219346524-219348525(-)
Zm00001d022590::7:180543184-180545185(-)
Zm00001d005542::2:178095027-178097028(+)
Zm00001d038576::6:160352812-160354813(-)
Zm00001d045975::9:51156994-51158995(+)
Zm00001d021703::7:160761468-160763469(-)
Zm00001d018781::7:5085402-5087403(-)
Zm00001d005016::2:153925819-153927820(-)
Zm00001d053382::4:228562208-228564209(+)
Zm00001d010871::8:131613912-131615913(-)
Zm00001d017641::5:202880491-202882492(-)
Zm00001d047763::9:141271694-141273695(-)
Zm00001d029703::1:83192904-83194905(-)
Zm00001d038687::6:162596841-162598842(+)
Zm00001d046221::9:72874968-72876969(-)
Zm00001d015012::5:72081808-72083809(-)
Zm00001d037050::6:110493947-110495948(-)
Zm00001d047349::9:127181186-127183187(-)
Zm00001d008585::8:13621725-13623726(-)
Zm00001d002299::2:9769402-9771403(-)
Zm00001d027519::1:7345699-7347700(-)
Zm00001d018275::5:217784115-217786116(-)
Zm00001d029987::1:97698473-97700474(-)
Zm00001d005705::2:183951760-183953761(-)
Zm00001d043224::3:192368571-192370572(-)
Zm00001d042697::3:177337444-177339445(+)
Zm00001d030624::1:149522091-149524092(-)
Zm00001d007573::2:235059027-235061028(+)
Zm00001d052409::4:189309813-189311814(+)
Zm00001d047561::9:135581454-135583455(-)
Zm00001d021401::7:151066912-151068913(-)
Zm00001d011601::8:155560917-155562918(-)
Zm00001d028261::1:28224566-28226567(+)
Zm00001d001809::2:1293431-1295432(+)
Zm00001d005338::2:170012975-170014976(+)
Zm00001d015988::5:137082607-137084608(+)
Zm00001d042158::3:154271291-154273292(-)
Zm00001d020315::7:105851403-105853404(-)
Zm00001d030995::1:172456977-172458978(-)
Zm00001d017575::5:200156231-200158232(+)
Zm00001d026683::10:149850901-149852902(+)
Zm00001d033527::1:265743183-265745184(-)
Zm00001d041847::3:140451441-140453442(+)
Zm00001d037766::6:136764687-136766688(-)
Zm00001d053102::4:213814612-213816613(+)
Zm00001d050250::4:76348032-76350033(+)
Zm00001d024493::10:74098947-74100948(-)
Zm00001d012729::8:179413613-179415614(+)
Zm00001d011287::8:145978020-145980021(-)
Zm00001d011624::8:156534558-156536559(-)
Zm00001d020083::7:90823773-90825774(-)
Zm00001d048164::9:151235480-151237481(+)
Zm00001d019117::7:17794977-17796978(-)
Zm00001d006552::2:210879032-210881033(-)
Zm00001d014114::5:32987543-32989544(+)
Zm00001d037463::6:126030208-126032209(+)
Zm00001d049286::4:24419475-24421476(+)
Zm00001d007572::2:235052406-235054407(+)
Zm00001d016883::5:179272870-179274871(-)
Zm00001d012399::8:173681499-173683500(-)
Zm00001d047710::9:139739645-139741646(+)
Zm00001d030985::1:172064412-172066413(+)
Zm00001d025747::10:128271592-128273593(+)
Zm00001d031457::1:190942560-190944561(-)
Zm00001d010629::8:122276782-122278783(+)
Zm00001d048082::9:149620801-149622802(-)
Zm00001d007729::2:238305982-238307983(-)
Zm00001d004782::2:138883129-138885130(+)
Zm00001d052751::4:199810550-199812551(-)
Zm00001d032545::1:230130238-230132239(-)
Zm00001d023713::10:16577893-16579894(-)
Zm00001d020093::7:91455485-91457486(+)
Zm00001d020983::7:139024059-139026060(-)
Zm00001d027941::1:18021236-18023237(-)
Zm00001d042569::3:172227646-172229647(+)
Zm00001d010679::8:124101034-124103035(-)
Zm00001d001811::2:1334258-1336259(-)
Zm00001d039319::3:1690500-1692501(+)
Zm00001d053739::4:240121411-240123412(-)
Zm00001d015259::5:81766310-81768311(-)
Zm00001d016026::5:140198158-140200159(+)
Zm00001d031436::1:190179301-190181302(-)
Zm00001d019467::7:35256408-35258409(+)
Zm00001d006575::2:211368868-211370869(-)
Zm00001d037234::6:117127708-117129709(-)
Zm00001d015717::5:111709185-111711186(+)
Zm00001d039012::6:168697851-168699852(+)
Zm00001d036482::6:90173689-90175690(-)
Zm00001d025183::10:108274133-108276134(+)
Zm00001d025719::10:127372839-127374840(+)
Zm00001d051967::4:175607806-175609807(+)
Zm00001d022027::7:168261769-168263770(+)
Zm00001d003378::2:42146836-42148837(+)
Zm00001d025616::10:124038594-124040595(-)
Zm00001d043523::3:202711130-202713131(+)
Zm00001d011040::8:137242266-137244267(+)
Zm00001d005257::2:166024004-166026005(+)
Zm00001d009084::8:35523273-35525274(-)
Zm00001d053237::4:221577964-221579965(-)
Zm00001d052729::4:199201824-199203825(+)
Zm00001d049161::4:18470012-18472013(+)
Zm00001d040033::3:23714433-23716434(+)
Zm00001d026302::10:143208075-143210076(+)
Zm00001d013030::5:3470729-3472730(+)
Zm00001d002966::2:28259627-28261628(-)
Zm00001d028441::1:35123334-35125335(+)
Zm00001d021711::7:160979791-160981792(+)
Zm00001d046559::9:95954937-95956938(+)
Zm00001d031888::1:205335189-205337190(+)
Zm00001d020861::7:134915284-134917285(+)
Zm00001d041331::3:112435674-112437675(-)
Zm00001d015886::5:129040693-129042694(-)
Zm00001d042792::3:179776412-179778413(-)
Zm00001d028568::1:39401388-39403389(-)
Zm00001d041954::3:145307501-145309502(+)
Zm00001d016214::5:150603375-150605376(-)
Zm00001d024844::10:90480606-90482607(+)
Zm00001d037496::6:127260093-127262094(-)
Zm00001d047177::9:121015865-121017866(+)
Zm00001d052998::4:208175028-208177029(-)
Zm00001d028214::1:26609062-26611063(+)
Zm00001d006451::2:208542900-208544901(+)
Zm00001d027945::1:18057365-18059366(-)
Zm00001d053155::4:216731599-216733600(+)
Zm00001d009619::8:73564292-73566293(-)
Zm00001d035608::6:36534430-36536431(-)
Zm00001d002610::2:16710167-16712168(-)
Zm00001d001999::2:4136348-4138349(+)
Zm00001d048090::9:149904619-149906620(+)
Zm00001d041917::3:143615149-143617150(-)
Zm00001d052498::4:191497300-191499301(-)
Zm00001d038880::6:166317759-166319760(-)
Zm00001d045153::9:14537617-14539618(+)
Zm00001d010682::8:124166074-124168075(-)
Zm00001d051463::4:159588818-159590819(+)
Zm00001d049008::4:12382290-12384291(+)
Zm00001d003768::2:58219563-58221564(-)
Zm00001d012984::5:2832632-2834633(-)
Zm00001d019531::7:40661839-40663840(-)
Zm00001d027618::1:9115167-9117168(-)
Zm00001d003028::2:29760257-29762258(-)
Zm00001d052496::4:191484073-191486074(+)
Zm00001d005579::2:179321520-179323521(+)
Zm00001d032439::1:226426276-226428277(-)
Zm00001d025716::10:127320855-127322856(-)
Zm00001d019194::7:21098396-21100397(-)
Zm00001d020684::7:128257758-128259759(-)
Zm00001d047762::9:141200155-141202156(+)
Zm00001d025590::10:123319861-123321862(+)
Zm00001d024477::10:72973571-72975572(+)
Zm00001d053010::4:208869047-208871048(+)
Zm00001d048489::9:157077390-157079391(+)
Zm00001d005580::2:179435810-179437811(-)
Zm00001d046889::9:108886458-108888459(+)
Zm00001d036772::6:100231985-100233986(+)
Zm00001d026305::10:143271791-143273792(-)
Zm00001d011219::8:143285624-143287625(-)
Zm00001d026236::10:141666774-141668775(-)
Zm00001d017740::5:205614125-205616126(+)
Zm00001d017176::5:188034207-188036208(-)
Zm00001d036782::6:100782091-100784092(-)
Zm00001d012996::5:2884865-2886866(+)
Zm00001d014761::5:61856653-61858654(+)
Zm00001d016364::5:159324669-159326670(+)
Zm00001d017029::5:183180612-183182613(-)
Zm00001d003186::2:35029289-35031290(+)
Zm00001d033709::1:271941135-271943136(+)
Zm00001d016457::5:162996126-162998127(-)
Zm00001d052686::4:197443595-197445596(-)
Zm00001d029929::1:94858302-94860303(-)
Zm00001d047096::9:118501618-118503619(-)
Zm00001d050438::4:88134946-88136947(+)
Zm00001d031040::1:174738137-174740138(+)
Zm00001d016182::5:148938778-148940779(+)
Zm00001d016831::5:177773777-177775778(-)
Zm00001d053553::4:233806192-233808193(+)
Zm00001d013741::5:19013778-19015779(-)
Zm00001d002887::2:25783295-25785296(-)
Zm00001d014751::5:61420003-61422004(-)
Zm00001d022081::7:169730022-169732023(-)
Zm00001d051014::4:136925571-136927572(+)
Zm00001d028954::1:52840743-52842744(-)
Zm00001d047065::9:117084725-117086726(+)
Zm00001d049605::4:37192908-37194909(-)
Zm00001d028803::1:46851201-46853202(+)
Zm00001d037521::6:128044703-128046704(-)
Zm00001d038495::6:158581427-158583428(+)
Zm00001d006383::2:206309666-206311667(-)
Zm00001d014462::5:48441566-48443567(-)
Zm00001d034530::1:295746444-295748445(-)
Zm00001d038242::6:152217910-152219911(-)
Zm00001d026115::10:138790905-138792906(+)
Zm00001d005823::2:189799470-189801471(-)
Zm00001d011445::8:150551478-150553479(+)
Zm00001d002816::2:23483538-23485539(+)
Zm00001d031850::1:204131354-204133355(+)
Zm00001d023552::10:9847377-9849378(+)
Zm00001d018821::7:6430628-6432629(+)
Zm00001d027442::1:5432807-5434808(+)
Zm00001d039836::3:16256461-16258462(+)
Zm00001d044768::9:1934583-1936584(-)
Zm00001d015599::5:100242403-100244404(-)
Zm00001d006948::2:220004056-220006057(-)
Zm00001d034423::1:292610908-292612909(+)
Zm00001d034544::1:295924076-295926077(+)
Zm00001d045385::9:20248487-20250488(+)
Zm00001d031035::1:174462691-174464692(+)
Zm00001d015829::5:124542774-124544775(+)
Zm00001d017730::5:205465576-205467577(+)
Zm00001d029688::1:82825640-82827641(+)
Zm00001d021384::7:150582359-150584360(+)
Zm00001d042116::3:151478765-151480766(-)
Zm00001d034480::1:294127294-294129295(-)
Zm00001d048472::9:156916851-156918852(+)
Zm00001d044403::3:227291057-227293058(+)
Zm00001d006931::2:219608784-219610785(+)
Zm00001d031379::1:187898220-187900221(-)
Zm00001d004804::2:140345223-140347224(-)
Zm00001d050913::4:130431944-130433945(+)
Zm00001d005740::2:185574429-185576430(+)
Zm00001d029258::1:63929753-63931754(-)
Zm00001d028386::1:32856121-32858122(+)
Zm00001d048510::9:157552754-157554755(+)
Zm00001d038115::6:148505357-148507358(-)
Zm00001d012957::5:2357442-2359443(-)
Zm00001d001831::2:1620850-1622851(-)
Zm00001d050336::4:82003412-82005413(+)
Zm00001d005295::2:168135632-168137633(+)
Zm00001d034308::1:288951778-288953779(-)
Zm00001d036416::6:87479567-87481568(+)
Zm00001d023296::10:2275275-2277276(+)
Zm00001d013017::5:3236919-3238920(+)
Zm00001d027300::1:2232453-2234454(+)
Zm00001d002589::2:16285968-16287969(+)
Zm00001d052693::4:197538985-197540986(+)
Zm00001d015410::5:89052596-89054597(-)
Zm00001d033401::1:261929602-261931603(-)
Zm00001d009286::8:52120642-52122643(+)
Zm00001d012591::8:176953965-176955966(+)
Zm00001d006595::2:211794113-211796114(-)
Zm00001d010287::8:107620784-107622785(-)
Zm00001d039181::6:172034439-172036440(+)
Zm00001d046598::9:97935577-97937578(-)
Zm00001d028884::1:49596657-49598658(-)
Zm00001d006049::2:196558066-196560067(-)
Zm00001d009600::8:72507836-72509837(-)
Zm00001d023701::10:16192036-16194037(+)
Zm00001d022342::7:175845006-175847007(+)
Zm00001d022619::7:181211362-181213363(+)
Zm00001d050448::4:89033031-89035032(+)
Zm00001d002477::2:13594836-13596837(-)
Zm00001d005824::2:189873242-189875243(-)
Zm00001d035481::6:28891325-28893326(+)
Zm00001d050442::4:88610422-88612423(-)
Zm00001d023880::10:26190327-26192328(+)
Zm00001d031555::1:194119053-194121054(+)
Zm00001d049427::4:30057474-30059475(-)
Zm00001d031451::1:190381365-190383366(+)
Zm00001d042968::3:185336341-185338342(-)
Zm00001d041955::3:145501431-145503432(+)
Zm00001d010322::8:109549172-109551173(-)
Zm00001d028436::1:34966092-34968093(-)
Zm00001d037541::6:128779460-128781461(-)
Zm00001d028021::1:20538960-20540961(+)
Zm00001d014017::5:28891100-28893101(+)
Zm00001d044673::3:234565553-234567554(+)
Zm00001d031724::1:199526068-199528069(-)
Zm00001d031216::1:182484329-182486330(-)
Zm00001d016195::5:150139336-150141337(-)
Zm00001d037268::6:118888590-118890591(-)
Zm00001d014587::5:54427197-54429198(-)
Zm00001d002465::2:13316589-13318590(-)
Zm00001d017281::5:191611387-191613388(-)
Zm00001d016835::5:177822180-177824181(-)
Zm00001d051114::4:143870229-143872230(-)
Zm00001d042709::3:177767679-177769680(-)
Zm00001d041818::3:139106338-139108339(-)
Zm00001d009137::8:38777237-38779238(+)
Zm00001d019483::7:36377773-36379774(+)
Zm00001d036000::6:65229146-65231147(-)
Zm00001d029129::1:59420623-59422624(-)
Zm00001d041985::3:146595270-146597271(+)
Zm00001d028011::1:20290274-20292275(+)
Zm00001d013697::5:17812007-17814008(-)
Zm00001d051879::4:173235281-173237282(+)
Zm00001d019563::7:42950194-42952195(+)
Zm00001d011634::8:156914297-156916298(-)
Zm00001d053723::4:239873927-239875928(-)
Zm00001d007375::2:230130558-230132559(-)
Zm00001d049765::4:43845255-43847256(-)
Zm00001d013887::5:23851642-23853643(+)
Zm00001d049553::4:34699705-34701706(-)
Zm00001d017069::5:184383370-184385371(-)
Zm00001d052076::4:178747527-178749528(+)
Zm00001d011764::8:161074490-161076491(-)
Zm00001d004966::2:150964786-150966787(-)
Zm00001d041911::3:143135879-143137880(-)
Zm00001d011119::8:139411327-139413328(+)
Zm00001d047057::9:116819386-116821387(+)
Zm00001d021636::7:158753779-158755780(+)
Zm00001d026604::10:148809256-148811257(-)
Zm00001d050910::4:130229839-130231840(-)
Zm00001d031599::1:195875426-195877427(-)
Zm00001d049134::4:17175493-17177494(-)
Zm00001d025201::10:108848121-108850122(-)
Zm00001d018362::5:219166989-219168990(+)
Zm00001d051111::4:143208945-143210946(-)
Zm00001d026148::10:139802333-139804334(+)
Zm00001d035375::6:23622497-23624498(-)
Zm00001d041769::3:136871359-136873360(+)
Zm00001d027315::1:2810995-2812996(+)
Zm00001d015084::5:74822008-74824009(+)
Zm00001d028313::1:30343836-30345837(-)
Zm00001d048084::9:149789845-149791846(-)
Zm00001d025067::10:102423103-102425104(+)
Zm00001d003931::2:69776464-69778465(+)
Zm00001d025452::10:119058930-119060931(-)
Zm00001d031429::1:189861598-189863599(-)
Zm00001d050186::4:71492940-71494941(+)
Zm00001d048725::4:4303946-4305947(+)
Zm00001d003064::2:30986217-30988218(+)
Zm00001d010233::8:105237391-105239392(-)
Zm00001d044502::3:230006606-230008607(-)
Zm00001d023899::10:27171147-27173148(-)
Zm00001d021061::7:141849555-141851556(+)
Zm00001d044152::3:220527271-220529272(-)
Zm00001d053782::4:240978603-240980604(+)
Zm00001d027530::1:7488866-7490867(+)
Zm00001d042245::3:157382832-157384833(+)
Zm00001d034866::1:304248574-304250575(-)
Zm00001d020454::7:115405551-115407552(+)
Zm00001d050509::4:94924357-94926358(+)
Zm00001d018724::7:3126307-3128308(+)
Zm00001d034859::1:303998765-304000766(-)
Zm00001d040248::3:33739477-33741478(+)
Zm00001d044281::3:224011452-224013453(-)
Zm00001d032327::1:222596913-222598914(+)
Zm00001d021812::7:163522347-163524348(+)
Zm00001d031844::1:203694383-203696384(+)
Zm00001d045021::9:10448210-10450211(+)
Zm00001d040771::3:64736403-64738404(-)
Zm00001d009913::8:89342526-89344527(-)
Zm00001d037982::6:144214556-144216557(+)
Zm00001d023817::10:23330949-23332950(+)
Zm00001d033503::1:264693290-264695291(-)
Zm00001d018603::7:567421-569422(-)
Zm00001d043737::3:208731332-208733333(+)
Zm00001d020359::7:109031492-109033493(+)
Zm00001d049563::4:35299050-35301051(+)
Zm00001d008728::8:17944340-17946341(+)
Zm00001d004639::2:124626483-124628484(-)
Zm00001d051520::4:161212075-161214076(+)
Zm00001d020810::7:133608924-133610925(-)
Zm00001d003411::2:43576187-43578188(+)
Zm00001d019223::7:22571121-22573122(+)
Zm00001d018608::7:746343-748344(-)
Zm00001d040625::3:54766671-54768672(+)
Zm00001d048312::9:154435230-154437231(-)
Zm00001d047073::9:117287453-117289454(-)
Zm00001d045463::9:23150360-23152361(+)
Zm00001d018472::5:221367796-221369797(+)
Zm00001d047916::9:145291191-145293192(+)
Zm00001d036903::6:106001677-106003678(-)
Zm00001d010049::8:96928262-96930263(+)
Zm00001d009786::8:81141795-81143796(+)
Zm00001d022611::7:181059489-181061490(-)
Zm00001d052471::4:190743170-190745171(-)
Zm00001d011414::8:149850040-149852041(+)
Zm00001d043998::3:216141676-216143677(-)
Zm00001d026186::10:140540620-140542621(+)
Zm00001d019298::7:26617645-26619646(-)
Zm00001d015816::5:123450902-123452903(-)
Zm00001d047220::9:122721107-122723108(-)
Zm00001d033669::1:270237512-270239513(-)
Zm00001d003546::2:47672640-47674641(+)
Zm00001d047582::9:136352157-136354158(-)
Zm00001d038723::6:163345152-163347153(+)
Zm00001d030194::1:112577757-112579758(+)
Zm00001d036006::6:65376338-65378339(-)
Zm00001d053784::4:240996626-240998627(+)
Zm00001d045707::9:34570834-34572835(-)
Zm00001d019299::7:26617825-26619826(+)
Zm00001d033278::1:257231601-257233602(-)
Zm00001d052289::4:186094713-186096714(-)
Zm00001d014596::5:54664016-54666017(+)
Zm00001d036641::6:95983318-95985319(-)
Zm00001d039251::3:562692-564693(-)
Zm00001d033379::1:261078341-261080342(-)
Zm00001d003085::2:31705530-31707531(+)
Zm00001d003035::2:30054142-30056143(-)
Zm00001d035141::6:6852484-6854485(+)
Zm00001d020947::7:137481025-137483026(+)
Zm00001d009023::8:30574793-30576794(-)
Zm00001d022221::7:172993965-172995966(-)
Zm00001d051452::4:159113005-159115006(+)
Zm00001d039560::3:7994345-7996346(-)
Zm00001d044740::9:885642-887643(-)
Zm00001d033989::1:280530083-280532084(+)
Zm00001d039873::3:17357063-17359064(+)
Zm00001d023275::10:1972257-1974258(+)
Zm00001d038184::6:150822054-150824055(+)
Zm00001d038066::6:146741395-146743396(-)
Zm00001d050248::4:76138195-76140196(+)
Zm00001d013469::5:12355304-12357305(-)
Zm00001d024619::10:80409182-80411183(-)
Zm00001d012087::8:167979764-167981765(-)
Zm00001d006869::2:218299017-218301018(+)
Zm00001d027812::1:14320417-14322418(-)
Zm00001d051881::4:173324213-173326214(+)
Zm00001d038300::6:153810854-153812855(-)
Zm00001d044207::3:221906914-221908915(-)
Zm00001d013317::5:8501333-8503334(-)
Zm00001d041202::3:105278123-105280124(+)
Zm00001d046501::9:92850826-92852827(+)
Zm00001d032537::1:229884360-229886361(+)
Zm00001d005378::2:171594498-171596499(-)
Zm00001d018800::7:5600045-5602046(-)
Zm00001d052056::4:177954468-177956469(+)
Zm00001d026438::10:145877096-145879097(-)
Zm00001d004733::2:134526807-134528808(-)
Zm00001d011535::8:153748837-153750838(+)
Zm00001d005442::2:174340394-174342395(-)
Zm00001d013606::5:15251815-15253816(-)
Zm00001d042729::3:178331698-178333699(+)
Zm00001d018419::5:220375991-220377992(+)
Zm00001d031005::1:172954982-172956983(+)
Zm00001d004105::2:83175330-83177331(-)
Zm00001d007012::2:220170457-220172458(+)
Zm00001d043419::3:199108202-199110203(-)
Zm00001d049676::4:39729393-39731394(-)
Zm00001d008990::8:29050425-29052426(-)
Zm00001d015180::5:78504337-78506338(-)
Zm00001d016278::5:155421217-155423218(+)
Zm00001d020444::7:114902099-114904100(+)
Zm00001d024429::10:70576238-70578239(+)
Zm00001d051642::4:165574918-165576919(-)
Zm00001d040314::3:37621689-37623690(-)
Zm00001d021198::7:145690828-145692829(+)
Zm00001d037681::6:133849618-133851619(+)
Zm00001d028330::1:31039988-31041989(+)
Zm00001d014299::5:40084666-40086667(+)
Zm00001d011352::8:147823813-147825814(-)
Zm00001d047006::9:115029757-115031758(-)
Zm00001d017470::5:196850894-196852895(+)
Zm00001d017899::5:209741037-209743038(+)
Zm00001d031342::1:186817334-186819335(-)
Zm00001d036177::6:75729757-75731758(-)
Zm00001d037217::6:116235253-116237254(+)
Zm00001d017326::5:192887384-192889385(+)
Zm00001d012501::8:175531475-175533476(-)
Zm00001d006773::2:216390475-216392476(+)
Zm00001d018763::7:4524133-4526134(+)
Zm00001d032810::1:238939506-238941507(-)
Zm00001d042664::3:175915766-175917767(+)
Zm00001d042182::3:155274195-155276196(-)
Zm00001d042558::3:171708324-171710325(+)
Zm00001d007816::2:240148273-240150274(+)
Zm00001d005407::2:173080754-173082755(+)
Zm00001d032125::1:213877124-213879125(-)
Zm00001d012141::8:168735537-168737538(-)
Zm00001d036226::6:77965078-77967079(-)
Zm00001d031553::1:194109999-194112000(+)
Zm00001d005406::2:173044165-173046166(+)
Zm00001d026432::10:145734224-145736225(-)
Zm00001d036418::6:87645845-87647846(-)
Zm00001d049806::4:45461562-45463563(+)
Zm00001d013582::5:14851411-14853412(-)
Zm00001d002471::2:13497039-13499040(-)
Zm00001d030626::1:149616143-149618144(-)
Zm00001d029314::1:65617408-65619409(+)
Zm00001d031460::1:191034458-191036459(-)
Zm00001d037947::6:143124661-143126662(+)
Zm00001d019503::7:37972442-37974443(-)
Zm00001d053215::4:220476982-220478983(-)
Zm00001d013547::5:14034207-14036208(-)
Zm00001d015025::5:72693688-72695689(-)
Zm00001d013079::5:4420805-4422806(+)
Zm00001d038118::6:148605953-148607954(-)
Zm00001d006384::2:206324548-206326549(+)
Zm00001d021777::7:162863316-162865317(+)
Zm00001d010510::8:118573933-118575934(+)
Zm00001d027799::1:13761570-13763571(-)
Zm00001d037537::6:128613331-128615332(-)
Zm00001d018761::7:4473391-4475392(+)
Zm00001d017830::5:208015008-208017009(+)
Zm00001d025239::10:110578472-110580473(+)
Zm00001d017564::5:199687147-199689148(+)
Zm00001d014658::5:57817641-57819642(-)
Zm00001d016408::5:161312903-161314904(-)
Zm00001d011614::8:155952199-155954200(-)
Zm00001d049191::4:19865499-19867500(-)
Zm00001d012778::8:180738610-180740611(-)
Zm00001d001857::2:2013752-2015753(+)
Zm00001d045517::9:25248228-25250229(+)
Zm00001d046592::9:97668226-97670227(+)
Zm00001d052992::4:207904167-207906168(+)
Zm00001d023784::10:20015130-20017131(+)
Zm00001d049656::4:38888477-38890478(-)
Zm00001d036395::6:86732275-86734276(-)
Zm00001d002790::2:22703066-22705067(+)
Zm00001d044094::3:218985005-218987006(+)
Zm00001d038263::6:152645724-152647725(+)
Zm00001d011848::8:162679664-162681665(-)
Zm00001d038134::6:148970779-148972780(+)
Zm00001d041343::3:113593765-113595766(-)
Zm00001d015200::5:78984017-78986018(-)
Zm00001d046455::9:90719726-90721727(+)
Zm00001d005395::2:172247734-172249735(-)
Zm00001d008429::8:8453445-8455446(+)
Zm00001d002679::2:19082718-19084719(+)
Zm00001d005479::2:175579717-175581718(-)
Zm00001d018128::5:214802275-214804276(+)
Zm00001d014385::5:43922184-43924185(+)
Zm00001d033309::1:258363109-258365110(+)
Zm00001d047153::9:120195332-120197333(-)
Zm00001d013182::5:6079368-6081369(+)
Zm00001d011248::8:144590601-144592602(-)
Zm00001d006307::2:204150196-204152197(+)
Zm00001d012863::5:1290436-1292437(+)
Zm00001d020808::7:133515657-133517658(+)
Zm00001d020769::7:131677125-131679126(+)
Zm00001d052171::4:181667842-181669843(+)
Zm00001d012973::5:2609568-2611569(-)
Zm00001d040544::3:48923073-48925074(-)
Zm00001d014696::5:59774037-59776038(-)
Zm00001d033554::1:267007345-267009346(-)
Zm00001d012648::8:177803006-177805007(-)
Zm00001d050506::4:94732312-94734313(-)
Zm00001d008587::8:13682878-13684879(-)
Zm00001d022384::7:176520851-176522852(+)
Zm00001d036031::6:67355532-67357533(-)
Zm00001d053743::4:240296512-240298513(-)
Zm00001d013838::5:22092002-22094003(+)
Zm00001d015527::5:96003908-96005909(+)
Zm00001d036717::6:98728980-98730981(+)
Zm00001d047554::9:135225451-135227452(-)
Zm00001d046210::9:72065547-72067548(-)
Zm00001d012646::8:177774291-177776292(+)
Zm00001d024212::10:56827254-56829255(+)
Zm00001d042726::3:178252338-178254339(-)
Zm00001d014804::5:63817706-63819707(-)
Zm00001d037522::6:128048750-128050751(+)
Zm00001d040153::3:29318038-29320039(-)
Zm00001d001944::2:3246930-3248931(-)
Zm00001d006443::2:208365974-208367975(-)
Zm00001d024598::10:79907435-79909436(+)
Zm00001d052533::4:192457754-192459755(-)
Zm00001d041864::3:141455904-141457905(+)
Zm00001d045257::9:17232353-17234354(+)
Zm00001d028229::1:27306133-27308134(-)
Zm00001d045876::9:45288564-45290565(-)
Zm00001d011813::8:161929425-161931426(+)
Zm00001d047107::9:118802342-118804343(+)
Zm00001d038504::6:158795881-158797882(+)
Zm00001d028746::1:45170064-45172065(+)
Zm00001d024395::10:68728373-68730374(+)
Zm00001d001993::2:4068260-4070261(+)
Zm00001d029490::1:72888141-72890142(+)
Zm00001d051650::4:165707664-165709665(-)
Zm00001d040708::3:59517269-59519270(+)
Zm00001d003311::2:39753346-39755347(-)
Zm00001d048546::9:158403487-158405488(+)
Zm00001d040334::3:38517852-38519853(+)
Zm00001d051089::4:141672128-141674129(-)
Zm00001d001984::2:3950711-3952712(+)
Zm00001d028606::1:40598674-40600675(-)
Zm00001d027804::1:13912506-13914507(+)
Zm00001d008367::8:6516285-6518286(-)
Zm00001d025511::10:120879045-120881046(+)
Zm00001d042052::3:148710409-148712410(+)
Zm00001d025819::10:130622813-130624814(+)
Zm00001d045425::9:21694575-21696576(-)
Zm00001d049734::4:42101939-42103940(-)
Zm00001d034829::1:303242069-303244070(+)
Zm00001d036511::6:90947955-90949956(-)
Zm00001d050455::4:89652638-89654639(+)
Zm00001d037864::6:140111632-140113633(+)
Zm00001d051157::4:146404389-146406390(+)
Zm00001d044367::3:226314840-226316841(-)
Zm00001d015942::5:132984115-132986116(-)
Zm00001d038780::6:164296812-164298813(+)
Zm00001d017810::5:207490204-207492205(+)
Zm00001d020351::7:108483037-108485038(+)
Zm00001d023439::10:5631950-5633951(-)
Zm00001d047969::9:146641217-146643218(+)
Zm00001d029529::1:74920721-74922722(-)
Zm00001d031602::1:195965388-195967389(-)
Zm00001d032737::1:236897733-236899734(+)
Zm00001d052379::4:188627662-188629663(+)
Zm00001d044823::9:3918474-3920475(+)
Zm00001d011956::8:165138833-165140834(+)
Zm00001d003109::2:32539070-32541071(-)
Zm00001d037332::6:121772400-121774401(-)
Zm00001d044481::3:229387837-229389838(+)
Zm00001d046225::9:73155946-73157947(+)
Zm00001d018183::5:215964274-215966275(+)
Zm00001d018512::5:222158805-222160806(-)
Zm00001d008394::8:7173328-7175329(-)
Zm00001d009903::8:88652782-88654783(+)
Zm00001d019027::7:13228428-13230429(-)
Zm00001d026406::10:145323803-145325804(-)
Zm00001d003254::2:38062416-38064417(+)
Zm00001d037608::6:131622870-131624871(+)
Zm00001d006252::2:202862174-202864175(-)
Zm00001d005672::2:182906061-182908062(+)
Zm00001d015228::5:80070130-80072131(+)
Zm00001d044647::3:233926586-233928587(+)
Zm00001d048515::9:157628762-157630763(+)
Zm00001d051535::4:161766497-161768498(-)
Zm00001d013371::5:9975723-9977724(+)
Zm00001d026173::10:140305655-140307656(-)
Zm00001d006400::2:206596811-206598812(-)
Zm00001d024467::10:72228090-72230091(-)
Zm00001d051820::4:170833406-170835407(+)
Zm00001d015609::5:100947554-100949555(+)
Zm00001d039710::3:12753335-12755336(-)
Zm00001d018463::5:221326767-221328768(-)
Zm00001d043692::3:207547877-207549878(-)
Zm00001d042146::3:153570290-153572291(-)
Zm00001d048375::9:155254919-155256920(-)
Zm00001d039598::3:8679135-8681136(-)
Zm00001d039421::3:3854669-3856670(+)
Zm00001d051456::4:159323046-159325047(-)
Zm00001d027701::1:11430683-11432684(+)
Zm00001d029861::1:90927127-90929128(+)
Zm00001d046681::9:102109866-102111867(+)
Zm00001d051910::4:174421068-174423069(-)
Zm00001d039931::3:19829014-19831015(-)
Zm00001d028005::1:20020993-20022994(+)
Zm00001d032534::1:229829772-229831773(+)
Zm00001d030795::1:160028115-160030116(+)
Zm00001d047979::9:146946566-146948567(+)
Zm00001d023475::10:6849374-6851375(+)
Zm00001d019667::7:49137320-49139321(+)
Zm00001d004014::2:75784166-75786167(+)
Zm00001d033620::1:269010883-269012884(+)
Zm00001d014418::5:45734696-45736697(-)
Zm00001d043117::3:189697539-189699540(-)
Zm00001d013276::5:7613787-7615788(+)
Zm00001d026585::10:148386655-148388656(+)
Zm00001d026086::10:138087364-138089365(+)
Zm00001d011827::8:162223999-162226000(-)
Zm00001d033422::1:262590897-262592898(+)
Zm00001d016220::5:150961595-150963596(+)
Zm00001d041889::3:142444864-142446865(-)
Zm00001d013594::5:15050310-15052311(-)
Zm00001d028201::1:26045317-26047318(-)
Zm00001d020793::7:132929127-132931128(-)
Zm00001d043437::3:199879556-199881557(-)
Zm00001d043228::3:192499313-192501314(-)
Zm00001d022618::7:181185772-181187773(-)
Zm00001d027412::1:4722955-4724956(+)
Zm00001d017853::5:208840556-208842557(+)
Zm00001d005846::2:190698914-190700915(+)
Zm00001d043108::3:189326033-189328034(+)
Zm00001d028859::1:48749337-48751338(+)
Zm00001d048631::4:1765284-1767285(+)
Zm00001d009708::8:77012098-77014099(+)
Zm00001d026333::10:143646427-143648428(+)
Zm00001d043708::3:207957902-207959903(+)
Zm00001d053675::4:238808729-238810730(-)
Zm00001d021765::7:162693866-162695867(-)
Zm00001d024936::10:95804916-95806917(-)
Zm00001d024204::10:55987628-55989629(-)
Zm00001d026449::10:146088629-146090630(+)
Zm00001d039874::3:17364217-17366218(+)
Zm00001d017449::5:196102044-196104045(+)
Zm00001d018925::7:9491220-9493221(-)
Zm00001d054093::4:246369613-246371614(+)
Zm00001d043794::3:210360074-210362075(+)
Zm00001d035761::6:46128766-46130767(+)
Zm00001d007470::2:232405521-232407522(-)
Zm00001d009715::8:77389068-77391069(+)
Zm00001d028022::1:20613950-20615951(-)
Zm00001d025641::10:124767941-124769942(-)
Zm00001d047592::9:136547358-136549359(+)
Zm00001d034085::1:283649837-283651838(+)
Zm00001d017848::5:208663434-208665435(+)
Zm00001d043348::3:197338250-197340251(-)
Zm00001d053587::4:235505032-235507033(+)
Zm00001d017729::5:205466528-205468529(-)
Zm00001d020016::7:85863074-85865075(+)
Zm00001d015164::5:78144531-78146532(+)
Zm00001d031657::1:197691164-197693165(+)
Zm00001d002185::2:7544608-7546609(+)
Zm00001d051508::4:160710647-160712648(+)
Zm00001d034531::1:295759988-295761989(-)
Zm00001d013335::5:8859421-8861422(-)
Zm00001d025522::10:121171639-121173640(-)
Zm00001d017937::5:210383809-210385810(+)
Zm00001d045117::9:13302190-13304191(+)
Zm00001d031014::1:173445338-173447339(-)
Zm00001d044261::3:223245868-223247869(-)
Zm00001d018468::5:221353173-221355174(-)
Zm00001d031691::1:198671395-198673396(-)
Zm00001d007457::2:232173426-232175427(+)
Zm00001d047276::9:125271738-125273739(-)
Zm00001d030117::1:107087321-107089322(+)
Zm00001d013092::5:4599611-4601612(+)
Zm00001d016549::5:167011281-167013282(-)
Zm00001d020970::7:138206786-138208787(+)
Zm00001d032044::1:210443751-210445752(+)
Zm00001d006002::2:195070552-195072553(+)
Zm00001d019768::7:58258080-58260081(-)
Zm00001d018220::5:216861090-216863091(+)
Zm00001d045436::9:22156339-22158340(-)
Zm00001d002267::2:9176253-9178254(-)
Zm00001d039764::3:14218787-14220788(+)
Zm00001d034042::1:282030618-282032619(+)
Zm00001d017382::5:193929483-193931484(+)
Zm00001d011122::8:139567354-139569355(+)
Zm00001d042601::3:173174149-173176150(-)
Zm00001d012641::8:177676784-177678785(-)
Zm00001d043071::3:188319147-188321148(+)
Zm00001d053913::4:243611686-243613687(-)
Zm00001d028390::1:33084730-33086731(+)
Zm00001d052620::4:195051033-195053034(+)
Zm00001d021692::7:160349395-160351396(+)
Zm00001d006460::2:208884791-208886792(-)
Zm00001d053754::4:240519634-240521635(-)
Zm00001d017869::5:209161413-209163414(-)
Zm00001d031173::1:180743782-180745783(-)
Zm00001d014526::5:51644309-51646310(+)
Zm00001d050974::4:134744644-134746645(-)
Zm00001d021763::7:162635024-162637025(+)
Zm00001d011966::8:165296442-165298443(-)
Zm00001d037731::6:135530873-135532874(-)
Zm00001d029099::1:58010243-58012244(+)
Zm00001d017689::5:204309433-204311434(+)
Zm00001d015600::5:100359449-100361450(+)
Zm00001d049419::4:29926160-29928161(+)
Zm00001d029397::1:68937738-68939739(-)
Zm00001d014831::5:64747347-64749348(-)
Zm00001d031529::1:192959460-192961461(+)
Zm00001d031082::1:176365592-176367593(+)
Zm00001d005792::2:188841373-188843374(+)
Zm00001d020892::7:135687178-135689179(-)
Zm00001d043227::3:192431480-192433481(+)
Zm00001d027808::1:14083061-14085062(-)
Zm00001d003559::2:48065262-48067263(+)
Zm00001d022104::7:170385153-170387154(+)
Zm00001d021433::7:152093886-152095887(+)
Zm00001d046581::9:96873603-96875604(+)
Zm00001d020862::7:134957840-134959841(-)
Zm00001d048416::9:155901508-155903509(-)
Zm00001d006951::2:220015927-220017928(+)
Zm00001d042896::3:183207401-183209402(-)
Zm00001d012446::8:174686321-174688322(+)
Zm00001d024765::10:87213030-87215031(-)
Zm00001d019873::7:71818319-71820320(+)
Zm00001d041624::3:129826775-129828776(-)
Zm00001d035501::6:29603185-29605186(+)
Zm00001d004428::2:111132664-111134665(+)
Zm00001d044469::3:229009000-229011001(+)
Zm00001d019310::7:26980210-26982211(-)
Zm00001d024934::10:95622661-95624662(+)
Zm00001d010185::8:103318242-103320243(+)
Zm00001d031061::1:175168962-175170963(+)
Zm00001d017981::5:211301898-211303899(+)
Zm00001d041583::3:128253685-128255686(-)
Zm00001d038248::6:152311540-152313541(+)
Zm00001d036058::6:69603172-69605173(-)
Zm00001d042034::3:148045429-148047430(-)
Zm00001d032543::1:230036185-230038186(+)
Zm00001d029386::1:68539633-68541634(-)
Zm00001d013308::5:8187882-8189883(+)
Zm00001d029211::1:62493411-62495412(-)
Zm00001d043573::3:204249051-204251052(+)
Zm00001d045911::9:47100002-47102003(-)
Zm00001d034171::1:285659688-285661689(+)
Zm00001d013485::5:12643042-12645043(-)
Zm00001d028664::1:42280401-42282402(+)
Zm00001d047047::9:116615835-116617836(-)
Zm00001d019162::7:19624329-19626330(-)
Zm00001d010145::8:101317025-101319026(-)
Zm00001d030549::1:143228899-143230900(+)
Zm00001d016810::5:176929634-176931635(-)
Zm00001d045219::9:16479909-16481910(-)
Zm00001d006682::2:214234812-214236813(-)
Zm00001d002341::2:10608610-10610611(-)
Zm00001d030380::1:127552095-127554096(-)
Zm00001d049083::4:15478299-15480300(+)
Zm00001d044524::3:230863462-230865463(+)
Zm00001d003022::2:29677018-29679019(-)
Zm00001d047387::9:128438432-128440433(-)
Zm00001d051441::4:158729664-158731665(+)
Zm00001d046465::9:91050889-91052890(+)
Zm00001d053829::4:241974488-241976489(+)
Zm00001d037160::6:114308233-114310234(+)
Zm00001d009028::8:30677491-30679492(+)
Zm00001d041092::3:97015312-97017313(-)
Zm00001d051823::4:171070080-171072081(-)
Zm00001d004700::2:132138679-132140680(-)
Zm00001d040937::3:80855486-80857487(-)
Zm00001d010414::8:113687279-113689280(-)
Zm00001d037408::6:124700128-124702129(+)
Zm00001d035551::6:32900654-32902655(+)
Zm00001d015628::5:102013703-102015704(+)
Zm00001d049986::4:57083570-57085571(-)
Zm00001d019672::7:49651338-49653339(+)
Zm00001d035714::6:42351451-42353452(-)
Zm00001d040221::3:32674116-32676117(+)
Zm00001d050150::4:69429224-69431225(-)
Zm00001d026265::10:142359846-142361847(+)
Zm00001d015142::5:76928613-76930614(+)
Zm00001d043793::3:210355052-210357053(+)
Zm00001d007577::2:235093342-235095343(+)
Zm00001d028529::1:38253654-38255655(+)
Zm00001d047147::9:120084037-120086038(+)
Zm00001d019592::7:45129761-45131762(-)
Zm00001d018804::7:5675513-5677514(-)
Zm00001d022498::7:178848110-178850111(-)
Zm00001d043824::3:210992077-210994078(+)
Zm00001d011094::8:138803106-138805107(-)
Zm00001d036108::6:72485878-72487879(+)
Zm00001d038724::6:163367252-163369253(-)
Zm00001d010023::8:95609747-95611748(-)
Zm00001d043841::3:211596978-211598979(+)
Zm00001d052176::4:181727316-181729317(-)
Zm00001d051788::4:169861713-169863714(+)
Zm00001d051954::4:175234679-175236680(+)
Zm00001d053340::4:226746641-226748642(-)
Zm00001d046348::9:82563582-82565583(+)
Zm00001d033578::1:267647854-267649855(-)
Zm00001d030603::1:147912100-147914101(+)
Zm00001d046947::9:112274778-112276779(-)
Zm00001d032945::1:244342518-244344519(-)
Zm00001d034068::1:283076840-283078841(-)
Zm00001d014882::5:66934799-66936800(+)
Zm00001d045971::9:50929131-50931132(+)
Zm00001d040094::3:27363823-27365824(-)
Zm00001d012041::8:167027887-167029888(+)
Zm00001d033629::1:269173172-269175173(-)
Zm00001d051891::4:173819159-173821160(-)
Zm00001d025008::10:99427146-99429147(+)
Zm00001d037150::6:113961295-113963296(-)
Zm00001d002422::2:12313364-12315365(+)
Zm00001d003220::2:36504963-36506964(+)
Zm00001d049365::4:27940738-27942739(+)
Zm00001d037559::6:129535715-129537716(+)
Zm00001d048308::9:154290877-154292878(+)
Zm00001d051885::4:173506080-173508081(+)
Zm00001d048217::9:152625641-152627642(-)
Zm00001d040089::3:27064442-27066443(+)
Zm00001d053066::4:211862318-211864319(-)
Zm00001d011796::8:161716456-161718457(+)
Zm00001d043806::3:210669824-210671825(+)
Zm00001d025545::10:121850029-121852030(-)
Zm00001d011470::8:151369418-151371419(+)
Zm00001d007132::2:223011241-223013242(-)
Zm00001d013343::5:8968175-8970176(+)
Zm00001d053277::4:223882107-223884108(+)
Zm00001d029191::1:61640955-61642956(+)
Zm00001d003405::2:43285550-43287551(+)
Zm00001d026335::10:143745962-143747963(+)
Zm00001d007044::2:220800466-220802467(-)
Zm00001d045993::9:53059962-53061963(+)
Zm00001d025724::10:127582687-127584688(-)
Zm00001d024687::10:83607321-83609322(-)
Zm00001d050259::4:77097900-77099901(-)
Zm00001d029552::1:75901904-75903905(-)
Zm00001d023646::10:13504117-13506118(-)
Zm00001d050334::4:81954793-81956794(-)
Zm00001d038199::6:151390493-151392494(-)
Zm00001d010258::8:106427559-106429560(-)
Zm00001d043526::3:202741678-202743679(+)
Zm00001d015573::5:98917516-98919517(+)
Zm00001d002155::2:6877006-6879007(-)
Zm00001d005558::2:178427664-178429665(+)
Zm00001d049762::4:43589566-43591567(+)
Zm00001d031988::1:208833863-208835864(+)
Zm00001d047658::9:138350519-138352520(-)
Zm00001d037789::6:137841872-137843873(+)
Zm00001d006905::2:219140086-219142087(-)
Zm00001d020501::7:119466025-119468026(-)
Zm00001d028423::1:34541478-34543479(-)
Zm00001d024459::10:71760474-71762475(-)
Zm00001d027527::1:7455734-7457735(+)
Zm00001d017347::5:193473014-193475015(+)
Zm00001d020929::7:136897220-136899221(+)
Zm00001d048908::4:7745546-7747547(+)
Zm00001d052980::4:207107982-207109983(-)
Zm00001d030396::1:129215667-129217668(+)
Zm00001d024278::10:61395774-61397775(+)
Zm00001d037925::6:142151837-142153838(+)
Zm00001d002602::2:16547101-16549102(-)
Zm00001d047686::9:139333332-139335333(+)
Zm00001d026689::10:150023160-150025161(-)
Zm00001d021934::7:166184909-166186910(-)
Zm00001d033892::1:277643679-277645680(-)
Zm00001d037051::6:110501965-110503966(-)
Zm00001d006923::2:219454800-219456801(+)
Zm00001d011625::8:156533744-156535745(+)
Zm00001d037728::6:135409730-135411731(+)
Zm00001d047295::9:125814698-125816699(-)
Zm00001d014475::5:49662025-49664026(-)
Zm00001d031942::1:207639210-207641211(-)
Zm00001d038288::6:153437336-153439337(+)
Zm00001d048139::9:150707322-150709323(+)
Zm00001d004717::2:133519707-133521708(-)
Zm00001d037377::6:123565397-123567398(+)
Zm00001d026296::10:143161316-143163317(-)
Zm00001d024610::10:80279369-80281370(-)
Zm00001d014015::5:28775999-28778000(+)
Zm00001d053366::4:227755654-227757655(-)
Zm00001d039717::3:12900075-12902076(-)
Zm00001d030012::1:99318753-99320754(-)
Zm00001d002333::2:10506138-10508139(-)
Zm00001d033072::1:249506621-249508622(+)
Zm00001d050401::4:86098764-86100765(-)
Zm00001d013012::5:3201501-3203502(-)
Zm00001d013154::5:5502322-5504323(+)
Zm00001d018758::7:4406933-4408934(-)
Zm00001d031259::1:184112124-184114125(+)
Zm00001d035337::6:22130204-22132205(+)
Zm00001d002449::2:12912590-12914591(+)
Zm00001d027395::1:4351029-4353030(-)
Zm00001d020852::7:134722368-134724369(+)
Zm00001d021413::7:151516289-151518290(+)
Zm00001d002156::2:6880652-6882653(-)
Zm00001d005657::2:182383467-182385468(-)
Zm00001d040752::3:63581472-63583473(-)
Zm00001d053191::4:219109278-219111279(-)
Zm00001d041105::3:97509121-97511122(-)
Zm00001d012634::8:177535855-177537856(+)
Zm00001d010849::8:130312414-130314415(-)
Zm00001d053862::4:242511231-242513232(+)
Zm00001d033345::1:259766879-259768880(-)
Zm00001d043267::3:193842722-193844723(-)
Zm00001d010791::8:127878713-127880714(+)
Zm00001d003860::2:63426590-63428591(-)
Zm00001d028287::1:29237609-29239610(+)
Zm00001d041521::3:125706691-125708692(+)
Zm00001d018414::5:220285016-220287017(-)
Zm00001d040191::3:31617778-31619779(+)
Zm00001d009337::8:56949795-56951796(-)
Zm00001d053127::4:214709902-214711903(-)
Zm00001d044172::3:221069602-221071603(+)
Zm00001d020319::7:106266048-106268049(+)
Zm00001d025573::10:122707364-122709365(+)
Zm00001d052618::4:195012938-195014939(+)
Zm00001d015064::5:73928048-73930049(-)
Zm00001d045390::9:20401132-20403133(+)
Zm00001d026629::10:149185419-149187420(-)
Zm00001d029697::1:83044655-83046656(-)
Zm00001d042880::3:182653341-182655342(+)
Zm00001d010055::8:97440212-97442213(+)
Zm00001d018364::5:219212300-219214301(+)
Zm00001d010825::8:128895620-128897621(+)
Zm00001d052094::4:179381909-179383910(+)
Zm00001d018443::5:220934678-220936679(-)
Zm00001d032344::1:223291110-223293111(-)
Zm00001d030179::1:110821695-110823696(+)
Zm00001d026354::10:144152874-144154875(-)
Zm00001d016511::5:165449163-165451164(-)
Zm00001d031262::1:184232169-184234170(+)
Zm00001d005513::2:176945383-176947384(+)
Zm00001d030697::1:154087090-154089091(+)
Zm00001d042651::3:175306143-175308144(+)
Zm00001d028778::1:46193945-46195946(-)
Zm00001d015702::5:108887299-108889300(-)
Zm00001d035981::6:64339768-64341769(+)
Zm00001d042738::3:178558707-178560708(-)
Zm00001d008953::8:26882731-26884732(-)
Zm00001d021132::7:143452392-143454393(+)
Zm00001d021181::7:145159079-145161080(-)
Zm00001d038807::6:164816584-164818585(-)
Zm00001d044650::3:234078598-234080599(-)
Zm00001d031687::1:198648274-198650275(-)
Zm00001d008839::8:22126635-22128636(+)
Zm00001d032366::1:224068985-224070986(+)
Zm00001d011104::8:139081074-139083075(+)
Zm00001d023881::10:26203815-26205816(-)
Zm00001d028308::1:29987613-29989614(-)
Zm00001d046506::9:92967788-92969789(-)
Zm00001d032604::1:231814977-231816978(+)
Zm00001d049160::4:18470168-18472169(-)
Zm00001d040720::3:59859751-59861752(-)
Zm00001d041488::3:123486566-123488567(+)
Zm00001d036947::6:106991139-106993140(-)
Zm00001d028759::1:45723184-45725185(+)
Zm00001d005507::2:176647409-176649410(+)
Zm00001d051096::4:142175231-142177232(-)
Zm00001d008268::8:3548832-3550833(-)
Zm00001d014535::5:52310078-52312079(-)
Zm00001d037693::6:134216428-134218429(-)
Zm00001d044690::3:234989108-234991109(-)
Zm00001d029312::1:65583281-65585282(+)
Zm00001d012316::8:172333440-172335441(+)
Zm00001d038728::6:163420281-163422282(-)
Zm00001d026322::10:143571490-143573491(+)
Zm00001d047081::9:117754085-117756086(-)
Zm00001d004400::2:109228846-109230847(+)
Zm00001d027470::1:6026351-6028352(+)
Zm00001d030832::1:162233276-162235277(-)
Zm00001d050944::4:132911678-132913679(+)
Zm00001d020936::7:137154151-137156152(-)
Zm00001d051691::4:166840680-166842681(-)
Zm00001d037306::6:120223739-120225740(+)
Zm00001d002139::2:6551371-6553372(-)
Zm00001d041620::3:129748597-129750598(-)
Zm00001d019496::7:37781574-37783575(-)
Zm00001d009327::8:56286577-56288578(-)
Zm00001d018906::7:8963689-8965690(-)
Zm00001d028797::1:46675039-46677040(-)
Zm00001d043682::3:207216827-207218828(+)
Zm00001d050242::4:75573212-75575213(-)
Zm00001d003227::2:36784673-36786674(+)
Zm00001d028748::1:45268316-45270317(-)
Zm00001d031396::1:188823731-188825732(-)
Zm00001d029048::1:56103739-56105740(-)
Zm00001d044340::3:225476378-225478379(-)
Zm00001d010673::8:123815766-123817767(+)
Zm00001d006461::2:208884675-208886676(+)
Zm00001d004558::2:117926532-117928533(+)
Zm00001d031841::1:203397093-203399094(+)
Zm00001d029826::1:89010981-89012982(-)
Zm00001d020219::7:100659693-100661694(-)
Zm00001d050605::4:103704405-103706406(-)
Zm00001d015912::5:130789363-130791364(-)
Zm00001d023299::10:2355761-2357762(-)
Zm00001d003470::2:45286174-45288175(-)
Zm00001d035254::6:17436012-17438013(-)
Zm00001d033968::1:279875244-279877245(-)
Zm00001d038747::6:163796934-163798935(-)
Zm00001d050341::4:82445115-82447116(+)
Zm00001d016601::5:169532105-169534106(+)
Zm00001d045354::9:19438783-19440784(-)
Zm00001d008559::8:12969752-12971753(-)
Zm00001d030813::1:161364467-161366468(+)
Zm00001d040815::3:67778839-67780840(-)
Zm00001d015327::5:84629341-84631342(+)
Zm00001d010131::8:100727283-100729284(+)
Zm00001d037797::6:138059188-138061189(-)
Zm00001d022042::7:168490295-168492296(+)
Zm00001d029309::1:65570038-65572039(+)
Zm00001d049171::4:19000549-19002550(+)
Zm00001d019477::7:35914470-35916471(-)
Zm00001d046769::9:105165171-105167172(-)
Zm00001d029089::1:57483411-57485412(-)
Zm00001d027510::1:7073660-7075661(+)
Zm00001d003658::2:52838558-52840559(-)
Zm00001d047897::9:144678576-144680577(-)
Zm00001d031263::1:184283830-184285831(-)
Zm00001d014309::5:40504108-40506109(-)
Zm00001d017011::5:182687940-182689941(-)
Zm00001d003896::2:65737733-65739734(+)
Zm00001d026344::10:143881889-143883890(+)
Zm00001d039780::3:14535757-14537758(-)
Zm00001d033906::1:278179840-278181841(+)
Zm00001d047182::9:121103578-121105579(-)
Zm00001d024053::10:40256178-40258179(-)
Zm00001d038330::6:154715313-154717314(-)
Zm00001d033347::1:259830688-259832689(-)
Zm00001d038189::6:150911949-150913950(+)
Zm00001d049742::4:42448153-42450154(-)
Zm00001d039778::3:14520898-14522899(+)
Zm00001d047087::9:118039544-118041545(+)
Zm00001d012178::8:169612152-169614153(-)
Zm00001d016803::5:176584045-176586046(-)
Zm00001d045230::9:16635879-16637880(-)
Zm00001d013579::5:14717511-14719512(-)
Zm00001d020096::7:91631805-91633806(-)
Zm00001d003027::2:29758336-29760337(-)
Zm00001d047695::9:139389236-139391237(+)
Zm00001d008846::8:22499952-22501953(-)
Zm00001d033657::1:269825155-269827156(+)
Zm00001d042829::3:181366922-181368923(+)
Zm00001d052525::4:192079382-192081383(+)
Zm00001d022455::7:178068326-178070327(-)
Zm00001d014873::5:66656694-66658695(+)
Zm00001d009111::8:37070969-37072970(+)
Zm00001d053608::4:236220034-236222035(-)
Zm00001d014564::5:53470822-53472823(-)
Zm00001d028025::1:20832187-20834188(+)
Zm00001d031091::1:176781199-176783200(+)
Zm00001d032836::1:239715069-239717070(-)
Zm00001d039975::3:21321658-21323659(+)
Zm00001d013156::5:5558767-5560768(-)
Zm00001d049870::4:49699952-49701953(+)
Zm00001d053560::4:234191682-234193683(-)
Zm00001d030710::1:154976954-154978955(-)
Zm00001d047887::9:144329924-144331925(-)
Zm00001d046767::9:104953386-104955387(+)
Zm00001d024346::10:65899313-65901314(+)
Zm00001d041307::3:111424068-111426069(-)
Zm00001d015950::5:133615682-133617683(+)
Zm00001d007147::2:223334991-223336992(-)
Zm00001d039373::3:2748188-2750189(-)
Zm00001d041887::3:142422057-142424058(+)
Zm00001d040233::3:33138876-33140877(+)
Zm00001d033854::1:275918721-275920722(-)
Zm00001d032605::1:231854778-231856779(+)
Zm00001d010493::8:117902516-117904517(-)
Zm00001d002379::2:11527410-11529411(-)
Zm00001d052690::4:197461182-197463183(-)
Zm00001d020938::7:137231425-137233426(+)
Zm00001d006900::2:219012365-219014366(+)
Zm00001d051859::4:172520974-172522975(+)
Zm00001d006536::2:210664408-210666409(+)
Zm00001d029643::1:80922113-80924114(+)
Zm00001d044181::3:221275337-221277338(-)
Zm00001d052820::4:202004490-202006491(+)
Zm00001d018532::5:222550937-222552938(-)
Zm00001d053762::4:240653438-240655439(-)
Zm00001d022529::7:179417273-179419274(-)
Zm00001d023984::10:34282251-34284252(-)
Zm00001d030936::1:168181525-168183526(+)
Zm00001d004430::2:111459186-111461187(+)
Zm00001d011424::8:150166168-150168169(-)
Zm00001d038307::6:154156379-154158380(-)
Zm00001d012379::8:173239232-173241233(-)
Zm00001d032326::1:222597950-222599951(-)
Zm00001d010824::8:128896350-128898351(-)
Zm00001d040588::3:51615951-51617952(-)
Zm00001d049252::4:22930591-22932592(+)
Zm00001d025845::10:131473981-131475982(-)
Zm00001d036864::6:104416268-104418269(+)
Zm00001d006876::2:218339331-218341332(-)
Zm00001d014928::5:68774674-68776675(-)
Zm00001d027878::1:16354737-16356738(+)
Zm00001d053660::4:238368559-238370560(-)
Zm00001d035861::6:57252661-57254662(-)
Zm00001d014756::5:61634480-61636481(+)
Zm00001d028588::1:40098719-40100720(+)
Zm00001d046255::9:77035305-77037306(-)
Zm00001d020309::7:105198433-105200434(+)
Zm00001d017863::5:209099535-209101536(-)
Zm00001d033030::1:247822965-247824966(+)
Zm00001d015963::5:134457294-134459295(-)
Zm00001d014122::5:33166012-33168013(+)
Zm00001d037384::6:123932694-123934695(-)
Zm00001d029457::1:71675037-71677038(-)
Zm00001d005384::2:171870800-171872801(+)
Zm00001d010257::8:106418298-106420299(-)
Zm00001d047437::9:130018296-130020297(+)
Zm00001d010439::8:115169280-115171281(-)
Zm00001d037343::6:122123734-122125735(+)
Zm00001d022371::7:176263394-176265395(-)
Zm00001d014241::5:37769592-37771593(-)
Zm00001d039255::3:628028-630029(-)
Zm00001d004231::2:94069855-94071856(+)
Zm00001d045973::9:51046116-51048117(+)
Zm00001d022595::7:180738813-180740814(-)
Zm00001d032913::1:242979101-242981102(-)
Zm00001d023783::10:19976908-19978909(-)
Zm00001d019565::7:43070402-43072403(+)
Zm00001d029662::1:81795494-81797495(-)
Zm00001d030663::1:151764813-151766814(+)
Zm00001d033544::1:266535845-266537846(+)
Zm00001d028528::1:38242163-38244164(-)
Zm00001d037530::6:128239024-128241025(+)
Zm00001d047368::9:127897334-127899335(-)
Zm00001d020848::7:134492501-134494502(+)
Zm00001d032220::1:217629589-217631590(+)
Zm00001d030713::1:155200184-155202185(+)
Zm00001d032104::1:213127647-213129648(+)
Zm00001d049192::4:19867265-19869266(+)
Zm00001d006175::2:200677973-200679974(-)
Zm00001d021873::7:165218953-165220954(-)
Zm00001d051068::4:140489434-140491435(-)
Zm00001d032707::1:235470562-235472563(+)
Zm00001d019115::7:17575327-17577328(+)
Zm00001d012312::8:172216655-172218656(-)
Zm00001d029093::1:57598072-57600073(-)
Zm00001d034759::1:301507152-301509153(-)
Zm00001d008549::8:12684110-12686111(-)
Zm00001d012859::5:1223097-1225098(-)
Zm00001d045534::9:25757397-25759398(-)
Zm00001d051761::4:168958180-168960181(+)
Zm00001d044765::9:1837688-1839689(+)
Zm00001d013283::5:7814775-7816776(-)
Zm00001d023267::10:1679250-1681251(+)
Zm00001d020770::7:131823304-131825305(-)
Zm00001d015308::5:83965124-83967125(+)
Zm00001d041216::3:105963971-105965972(-)
Zm00001d021675::7:159777163-159779164(+)
Zm00001d031928::1:207096613-207098614(+)
Zm00001d038085::6:147233697-147235698(-)
Zm00001d010029::8:96110358-96112359(-)
Zm00001d032837::1:239720362-239722363(-)
Zm00001d024281::10:61485427-61487428(+)
Zm00001d002871::2:25169605-25171606(+)
Zm00001d046905::9:109918390-109920391(-)
Zm00001d021014::7:140477377-140479378(-)
Zm00001d037775::6:137238226-137240227(+)
Zm00001d035347::6:22750198-22752199(-)
Zm00001d014961::5:70340880-70342881(+)
Zm00001d007456::2:232155497-232157498(+)
Zm00001d017935::5:210382255-210384256(-)
Zm00001d043863::3:212450455-212452456(+)
Zm00001d051606::4:164335406-164337407(-)
Zm00001d027434::1:5161240-5163241(-)
Zm00001d052437::4:190067300-190069301(-)
Zm00001d031817::1:202895885-202897886(-)
Zm00001d047352::9:127263084-127265085(+)
Zm00001d053014::4:209051562-209053563(+)
Zm00001d020357::7:108881938-108883939(-)
Zm00001d051987::4:175914057-175916058(+)
Zm00001d046761::9:104737263-104739264(+)
Zm00001d008959::8:27418266-27420267(-)
Zm00001d049999::4:58834050-58836051(-)
Zm00001d015837::5:124878212-124880213(-)
Zm00001d003540::2:47413309-47415310(+)
Zm00001d024892::10:93170976-93172977(-)
Zm00001d028995::1:54032710-54034711(+)
Zm00001d032991::1:246034440-246036441(-)
Zm00001d032831::1:239608351-239610352(+)
Zm00001d018652::7:1878319-1880320(+)
Zm00001d017882::5:209533459-209535460(-)
Zm00001d024320::10:64377303-64379304(-)
Zm00001d033233::1:255289801-255291802(-)
Zm00001d017862::5:209094978-209096979(-)
Zm00001d033057::1:248803705-248805706(+)
Zm00001d002538::2:14985197-14987198(+)
Zm00001d016577::5:168003052-168005053(-)
Zm00001d034606::1:297655800-297657801(-)
Zm00001d042846::3:181897575-181899576(-)
Zm00001d007551::2:234553297-234555298(+)
Zm00001d043953::3:214756548-214758549(-)
Zm00001d007151::2:223370211-223372212(-)
Zm00001d032789::1:238193828-238195829(+)
Zm00001d003852::2:62772149-62774150(-)
Zm00001d006730::2:215404915-215406916(-)
Zm00001d039418::3:3842457-3844458(+)
Zm00001d037651::6:133042709-133044710(-)
Zm00001d005190::2:163036724-163038725(+)
Zm00001d016158::5:147663706-147665707(+)
Zm00001d012713::8:179099455-179101456(-)
Zm00001d031870::1:204745797-204747798(-)
Zm00001d021278::7:147636388-147638389(-)
Zm00001d007267::2:226140106-226142107(+)
Zm00001d038565::6:159993310-159995311(+)
Zm00001d022189::7:172327202-172329203(-)
Zm00001d038871::6:166182006-166184007(-)
Zm00001d037168::6:114655823-114657824(+)
Zm00001d023776::10:19784122-19786123(+)
Zm00001d040916::3:78974245-78976246(+)
Zm00001d053867::4:242571102-242573103(-)
Zm00001d032732::1:236511137-236513138(-)
Zm00001d025237::10:110569023-110571024(-)
Zm00001d038769::6:164165545-164167546(+)
Zm00001d003742::2:56998946-57000947(-)
Zm00001d003648::2:51949505-51951506(-)
Zm00001d004085::2:81378547-81380548(+)
Zm00001d050191::4:72043584-72045585(-)
Zm00001d031672::1:198167907-198169908(-)
Zm00001d013249::5:7109692-7111693(-)
Zm00001d041922::3:143795176-143797177(+)
Zm00001d028230::1:27305849-27307850(+)
Zm00001d017252::5:190433299-190435300(+)
Zm00001d052598::4:194315307-194317308(-)
Zm00001d044724::9:323118-325119(+)
Zm00001d010995::8:136180690-136182691(-)
Zm00001d048449::9:156615218-156617219(+)
Zm00001d015446::5:90500733-90502734(+)
Zm00001d034373::1:291110321-291112322(+)
Zm00001d043534::3:203075744-203077745(-)
Zm00001d025589::10:123301590-123303591(+)
Zm00001d038296::6:153622822-153624823(-)
Zm00001d026293::10:143088970-143090971(-)
Zm00001d053377::4:228377580-228379581(-)
Zm00001d007035::2:220604422-220606423(+)
Zm00001d002632::2:17556997-17558998(+)
Zm00001d012514::8:175886078-175888079(+)
Zm00001d051884::4:173451868-173453869(+)
Zm00001d016543::5:166730550-166732551(-)
Zm00001d042168::3:154689839-154691840(-)
Zm00001d044112::3:219574422-219576423(-)
Zm00001d033100::1:250193584-250195585(+)
Zm00001d032977::1:245246045-245248046(-)
Zm00001d004484::2:114596655-114598656(+)
Zm00001d048729::4:4325153-4327154(-)
Zm00001d039337::3:2050682-2052683(-)
Zm00001d021529::7:155182393-155184394(+)
Zm00001d043477::3:201454161-201456162(-)
Zm00001d041719::3:134965723-134967724(-)
Zm00001d017125::5:186176461-186178462(-)
Zm00001d020500::7:119414344-119416345(-)
Zm00001d031291::1:185476990-185478991(-)
Zm00001d049798::4:45037939-45039940(+)
Zm00001d006484::2:209680228-209682229(+)
Zm00001d026627::10:149176535-149178536(-)
Zm00001d031734::1:200081757-200083758(-)
Zm00001d022195::7:172626912-172628913(+)
Zm00001d044293::3:224415253-224417254(-)
Zm00001d034027::1:281458267-281460268(+)
Zm00001d010611::8:121840079-121842080(-)
Zm00001d008771::8:19579679-19581680(-)
Zm00001d031539::1:193696731-193698732(-)
Zm00001d036895::6:105842260-105844261(+)
Zm00001d028656::1:42049852-42051853(+)
Zm00001d013380::5:10059330-10061331(-)
Zm00001d050329::4:81616436-81618437(+)
Zm00001d009316::8:55099566-55101567(+)
Zm00001d011471::8:151421354-151423355(+)
Zm00001d036684::6:97510224-97512225(-)
Zm00001d032027::1:209850066-209852067(+)
Zm00001d025494::10:120564881-120566882(-)
Zm00001d025836::10:131413583-131415584(+)
Zm00001d037103::6:112381515-112383516(-)
Zm00001d009017::8:30235862-30237863(+)
Zm00001d043700::3:207763410-207765411(+)
Zm00001d047746::9:140702028-140704029(+)
Zm00001d008689::8:17229128-17231129(+)
Zm00001d001880::2:2262407-2264408(-)
Zm00001d013187::5:6105563-6107564(+)
Zm00001d012013::8:166468091-166470092(+)
Zm00001d005844::2:190613357-190615358(-)
Zm00001d032661::1:233440303-233442304(-)
Zm00001d034404::1:292041007-292043008(-)
Zm00001d045940::9:48267977-48269978(+)
Zm00001d023429::10:5411440-5413441(-)
Zm00001d028272::1:28800085-28802086(-)
Zm00001d031073::1:175979168-175981169(+)
Zm00001d008819::8:21637182-21639183(+)
Zm00001d043691::3:207543488-207545489(-)
Zm00001d035925::6:60487798-60489799(+)
Zm00001d011676::8:158313265-158315266(-)
Zm00001d034448::1:293309684-293311685(+)
Zm00001d014324::5:41035364-41037365(-)
Zm00001d015435::5:90051483-90053484(+)
Zm00001d049260::4:23474623-23476624(+)
Zm00001d024572::10:78702391-78704392(+)
Zm00001d024756::10:86467645-86469646(+)
Zm00001d023504::10:7629527-7631528(+)
Zm00001d039533::3:7444884-7446885(+)
Zm00001d032507::1:228911843-228913844(-)
Zm00001d029814::1:88198130-88200131(-)
Zm00001d016302::5:156276169-156278170(+)
Zm00001d039095::6:169956261-169958262(+)
Zm00001d012180::8:169617207-169619208(+)
Zm00001d047698::9:139492979-139494980(+)
Zm00001d034620::1:298049889-298051890(-)
Zm00001d032142::1:214320178-214322179(-)
Zm00001d022468::7:178232441-178234442(-)
Zm00001d006142::2:199698667-199700668(-)
Zm00001d031178::1:181313754-181315755(-)
Zm00001d002386::2:11637647-11639648(+)
Zm00001d048547::9:158516238-158518239(+)
Zm00001d027388::1:4147150-4149151(-)
Zm00001d019253::7:24098533-24100534(-)
Zm00001d039387::3:3145030-3147031(-)
Zm00001d023868::10:25593989-25595990(+)
Zm00001d014762::5:61967371-61969372(-)
Zm00001d041063::3:94044065-94046066(+)
Zm00001d049654::4:38848480-38850481(+)
Zm00001d013223::5:6719007-6721008(+)
Zm00001d040234::3:33189528-33191529(+)
Zm00001d053427::4:230970992-230972993(+)
Zm00001d005847::2:190768285-190770286(-)
Zm00001d053610::4:236301258-236303259(+)
Zm00001d007192::2:224429317-224431318(-)
Zm00001d029449::1:71317400-71319401(-)
Zm00001d020479::7:117954398-117956399(+)
Zm00001d006311::2:204260346-204262347(-)
Zm00001d052988::4:207716450-207718451(+)
Zm00001d033675::1:270859240-270861241(-)
Zm00001d012725::8:179212901-179214902(+)
Zm00001d037872::6:140519203-140521204(+)
Zm00001d023479::10:6929682-6931683(-)
Zm00001d008558::8:12955749-12957750(+)
Zm00001d013304::5:8166750-8168751(+)
Zm00001d053855::4:242285063-242287064(-)
Zm00001d018149::5:215543770-215545771(-)
Zm00001d001837::2:1672702-1674703(-)
Zm00001d047194::9:121578298-121580299(+)
Zm00001d007112::2:222489310-222491311(-)
Zm00001d021958::7:167115516-167117517(+)
Zm00001d010225::8:104664602-104666603(+)
Zm00001d051439::4:158532600-158534601(+)
Zm00001d007464::2:232274381-232276382(-)
Zm00001d017093::5:185235991-185237992(-)
Zm00001d031098::1:177156621-177158622(+)
Zm00001d030701::1:154405919-154407920(-)
Zm00001d047448::9:130414201-130416202(+)
Zm00001d047058::9:116829060-116831061(-)
Zm00001d004861::2:145375659-145377660(-)
Zm00001d004543::2:117225148-117227149(-)
Zm00001d016007::5:139010931-139012932(-)
Zm00001d021437::7:152287724-152289725(+)
Zm00001d014689::5:59200175-59202176(-)
Zm00001d038535::6:159535631-159537632(-)
Zm00001d021473::7:153175826-153177827(+)
Zm00001d019339::7:28577809-28579810(+)
Zm00001d029286::1:64852764-64854765(-)
Zm00001d020136::7:95253595-95255596(-)
Zm00001d040695::3:58716213-58718214(+)
Zm00001d022308::7:174898513-174900514(+)
Zm00001d044071::3:218351029-218353030(+)
Zm00001d020510::7:119796672-119798673(-)
Zm00001d028998::1:54250297-54252298(+)
Zm00001d023841::10:24269029-24271030(-)
Zm00001d020390::7:110937324-110939325(-)
Zm00001d041713::3:134680708-134682709(-)
Zm00001d028983::1:53461487-53463488(+)
Zm00001d002080::2:5506883-5508884(+)
Zm00001d030593::1:147204542-147206543(+)
Zm00001d006666::2:213888908-213890909(-)
Zm00001d019108::7:17234844-17236845(-)
Zm00001d006098::2:198148044-198150045(-)
Zm00001d002897::2:26122322-26124323(+)
Zm00001d018828::7:6679616-6681617(-)
Zm00001d009732::8:78412053-78414054(+)
Zm00001d038341::6:154861966-154863967(-)
Zm00001d014770::5:62506957-62508958(+)
Zm00001d036546::6:91585028-91587029(-)
Zm00001d013648::5:16155505-16157506(+)
Zm00001d025465::10:119818641-119820642(-)
Zm00001d047438::9:130093587-130095588(-)
Zm00001d024985::10:97992743-97994744(+)
Zm00001d019259::7:24364385-24366386(-)
Zm00001d052803::4:201409527-201411528(+)
Zm00001d011503::8:152690330-152692331(+)
Zm00001d028936::1:52166111-52168112(+)
Zm00001d044874::9:6096943-6098944(-)
Zm00001d014912::5:67937559-67939560(+)
Zm00001d047885::9:144244706-144246707(-)
Zm00001d038642::6:161551430-161553431(-)
Zm00001d011531::8:153643444-153645445(+)
Zm00001d003468::2:45237798-45239799(-)
Zm00001d021509::7:154581999-154584000(+)
Zm00001d008690::8:17243142-17245143(-)
Zm00001d018613::7:869706-871707(+)
Zm00001d045635::9:30217256-30219257(-)
Zm00001d019495::7:37539321-37541322(-)
Zm00001d028543::1:38736698-38738699(-)
Zm00001d007805::2:239991000-239993001(+)
Zm00001d001897::2:2550465-2552466(-)
Zm00001d050660::4:112896694-112898695(-)
Zm00001d039693::3:12087916-12089917(-)
Zm00001d013248::5:7098583-7100584(-)
Zm00001d033132::1:251720756-251722757(+)
Zm00001d002625::2:17153482-17155483(-)
Zm00001d014515::5:51274602-51276603(-)
Zm00001d040570::3:50658157-50660158(-)
Zm00001d023243::10:1293877-1295878(+)
Zm00001d051483::4:160083749-160085750(-)
Zm00001d035775::6:47634201-47636202(+)
Zm00001d001843::2:1709416-1711417(+)
Zm00001d036985::6:108316022-108318023(+)
Zm00001d033397::1:261809038-261811039(+)
Zm00001d004998::2:153092010-153094011(-)
Zm00001d029539::1:75376479-75378480(+)
Zm00001d024667::10:82872954-82874955(-)
Zm00001d048550::9:158530805-158532806(+)
Zm00001d032692::1:234746876-234748877(-)
Zm00001d025715::10:127298999-127301000(-)
Zm00001d014364::5:42933690-42935691(-)
Zm00001d023903::10:27297496-27299497(+)
Zm00001d032403::1:225534147-225536148(+)
Zm00001d039837::3:16286391-16288392(+)
Zm00001d005365::2:171085118-171087119(-)
Zm00001d021162::7:144352921-144354922(-)
Zm00001d027982::1:19319425-19321426(-)
Zm00001d018307::5:218237435-218239436(-)
Zm00001d031303::1:185710405-185712406(-)
Zm00001d009542::8:69432047-69434048(+)
Zm00001d033419::1:262566106-262568107(-)
Zm00001d045784::9:38916985-38918986(-)
Zm00001d031102::1:177371172-177373173(-)
Zm00001d008956::8:26968814-26970815(+)
Zm00001d027253::1:420362-422363(-)
Zm00001d037290::6:119550787-119552788(-)
Zm00001d022456::7:178095202-178097203(+)
Zm00001d016443::5:162552839-162554840(-)
Zm00001d025617::10:124148243-124150244(-)
Zm00001d041176::3:102461383-102463384(+)
Zm00001d005301::2:168528288-168530289(+)
Zm00001d005848::2:190806031-190808032(+)
Zm00001d027333::1:3122366-3124367(-)
Zm00001d024058::10:40475527-40477528(+)
Zm00001d033484::1:263982889-263984890(+)
Zm00001d036449::6:88964228-88966229(-)
Zm00001d031274::1:184685894-184687895(+)
Zm00001d036425::6:87901769-87903770(-)
Zm00001d038671::6:162278867-162280868(+)
Zm00001d032709::1:235661828-235663829(-)
Zm00001d027307::1:2530588-2532589(-)
Zm00001d008411::8:8050262-8052263(-)
Zm00001d021587::7:157223791-157225792(-)
Zm00001d049075::4:14907669-14909670(-)
Zm00001d008468::8:9638928-9640929(-)
Zm00001d005229::2:164681381-164683382(-)
Zm00001d042835::3:181545204-181547205(-)
Zm00001d020464::7:116494925-116496926(+)
Zm00001d041175::3:102217666-102219667(-)
Zm00001d017186::5:188271602-188273603(+)
Zm00001d026480::10:146721599-146723600(-)
Zm00001d006897::2:218921124-218923125(+)
Zm00001d028375::1:32601268-32603269(+)
Zm00001d042965::3:185080242-185082243(+)
Zm00001d015683::5:107118304-107120305(+)
Zm00001d051118::4:144243312-144245313(-)
Zm00001d049809::4:45662907-45664908(+)
Zm00001d017442::5:195908643-195910644(+)
Zm00001d008706::8:17462247-17464248(-)
Zm00001d034775::1:301935996-301937997(+)
Zm00001d041550::3:126860644-126862645(+)
Zm00001d021070::7:142138300-142140301(-)
Zm00001d016932::5:180330501-180332502(-)
Zm00001d031288::1:185174259-185176260(+)
Zm00001d027859::1:15501161-15503162(-)
Zm00001d051050::4:138720714-138722715(-)
Zm00001d027683::1:11130212-11132213(-)
Zm00001d043827::3:211043325-211045326(-)
Zm00001d046231::9:73619809-73621810(+)
Zm00001d035350::6:22775071-22777072(-)
Zm00001d001861::2:2053724-2055725(-)
Zm00001d041838::3:139954785-139956786(+)
Zm00001d049912::4:52245822-52247823(-)
Zm00001d013977::5:26988113-26990114(+)
Zm00001d015233::5:80238839-80240840(-)
Zm00001d011342::8:147353587-147355588(-)
Zm00001d008999::8:29416250-29418251(-)
Zm00001d004416::2:110382415-110384416(+)
Zm00001d034649::1:298759957-298761958(+)
Zm00001d039757::3:14109352-14111353(-)
Zm00001d011563::8:154567881-154569882(+)
Zm00001d046226::9:73242761-73244762(+)
Zm00001d041298::3:110786860-110788861(+)
Zm00001d048661::4:2957604-2959605(+)
Zm00001d046628::9:99608271-99610272(+)
Zm00001d046638::9:100060804-100062805(-)
Zm00001d027580::1:8371478-8373479(-)
Zm00001d038649::6:161717752-161719753(-)
Zm00001d053891::4:243150845-243152846(-)
Zm00001d016027::5:140213243-140215244(+)
Zm00001d050611::4:104293346-104295347(-)
Zm00001d037416::6:124917726-124919727(-)
Zm00001d028175::1:25498796-25500797(+)
Zm00001d003680::2:53962976-53964977(-)
Zm00001d039787::3:14746808-14748809(-)
Zm00001d022537::7:179681253-179683254(-)
Zm00001d012336::8:172696235-172698236(+)
Zm00001d033246::1:255869479-255871480(-)
Zm00001d022381::7:176484898-176486899(-)
Zm00001d040727::3:60292661-60294662(+)
Zm00001d046751::9:104380208-104382209(-)
Zm00001d007381::2:230303400-230305401(+)
Zm00001d044379::3:226482113-226484114(-)
Zm00001d015956::5:134171763-134173764(-)
Zm00001d006589::2:211705945-211707946(-)
Zm00001d004620::2:122443331-122445332(-)
Zm00001d028341::1:31321787-31323788(+)
Zm00001d049898::4:51370419-51372420(+)
Zm00001d042444::3:167658662-167660663(-)
Zm00001d047917::9:145314518-145316519(+)
Zm00001d044389::3:226833778-226835779(-)
Zm00001d005251::2:165786865-165788866(-)
Zm00001d053741::4:240157417-240159418(+)
Zm00001d051870::4:172948899-172950900(+)
Zm00001d030173::1:110376871-110378872(+)
Zm00001d013322::5:8677541-8679542(+)
Zm00001d044693::3:235064585-235066586(-)
Zm00001d043994::3:215946659-215948660(+)
Zm00001d030269::1:118074079-118076080(+)
Zm00001d043784::3:210173850-210175851(-)
Zm00001d009362::8:59511837-59513838(+)
Zm00001d003139::2:33431319-33433320(+)
Zm00001d033292::1:257766122-257768123(+)
Zm00001d014621::5:56113172-56115173(+)
Zm00001d041438::3:119834740-119836741(-)
Zm00001d039687::3:11885723-11887724(+)
Zm00001d025843::10:131455180-131457181(-)
Zm00001d021270::7:147363206-147365207(+)
Zm00001d049958::4:55677477-55679478(+)
Zm00001d048804::4:5798679-5800680(-)
Zm00001d040466::3:44984045-44986046(+)
Zm00001d010175::8:103045014-103047015(+)
Zm00001d033175::1:252918894-252920895(-)
Zm00001d048236::9:152954902-152956903(+)
Zm00001d028413::1:34107797-34109798(+)
Zm00001d050049::4:62565768-62567769(-)
Zm00001d039231::6:173935546-173937547(-)
Zm00001d017771::5:206341600-206343601(+)
Zm00001d035226::6:15066454-15068455(+)
Zm00001d043874::3:212658098-212660099(+)
Zm00001d014584::5:54407545-54409546(+)
Zm00001d037668::6:133556810-133558811(-)
Zm00001d019165::7:19781636-19783637(+)
Zm00001d026394::10:145135873-145137874(-)
Zm00001d040694::3:58717247-58719248(-)
Zm00001d037713::6:134931916-134933917(+)
Zm00001d018250::5:217419611-217421612(-)
Zm00001d048876::4:6879335-6881336(-)
Zm00001d019031::7:13557545-13559546(-)
Zm00001d016361::5:159220622-159222623(-)
Zm00001d032715::1:235876053-235878054(+)
Zm00001d001932::2:3091587-3093588(+)
Zm00001d027481::1:6272594-6274595(+)
Zm00001d008431::8:8614893-8616894(+)
Zm00001d018072::5:213773088-213775089(+)
Zm00001d010520::8:118978275-118980276(-)
Zm00001d043159::3:190370843-190372844(-)
Zm00001d014204::5:36527214-36529215(+)
Zm00001d041461::3:121784159-121786160(-)
Zm00001d045575::9:27086358-27088359(-)
Zm00001d020387::7:110770829-110772830(-)
Zm00001d010877::8:131825753-131827754(-)
Zm00001d039165::6:171552580-171554581(+)
Zm00001d037071::6:111359223-111361224(+)
Zm00001d013177::5:5980327-5982328(-)
Zm00001d027813::1:14322810-14324811(-)
Zm00001d033334::1:259328814-259330815(+)
Zm00001d053436::4:231345117-231347118(-)
Zm00001d043946::3:214386699-214388700(+)
Zm00001d009829::8:84168645-84170646(-)
Zm00001d016935::5:180424687-180426688(-)
Zm00001d009261::8:48182053-48184054(+)
Zm00001d018384::5:219711967-219713968(+)
Zm00001d026381::10:144815506-144817507(-)
Zm00001d038389::6:156201241-156203242(+)
Zm00001d011782::8:161473713-161475714(+)
Zm00001d006639::2:213115352-213117353(-)
Zm00001d001791::2:1025378-1027379(-)
Zm00001d038121::6:148610908-148612909(+)
Zm00001d011266::8:145122652-145124653(-)
Zm00001d040382::3:40872963-40874964(-)
Zm00001d031851::1:204132843-204134844(+)
Zm00001d007960::2:244107954-244109955(+)
Zm00001d039407::3:3617689-3619690(-)
Zm00001d045157::9:14564400-14566401(+)
Zm00001d024966::10:97203192-97205193(+)
Zm00001d036178::6:75752003-75754004(+)
Zm00001d022269::7:174023062-174025063(-)
Zm00001d024192::10:54915758-54917759(-)
Zm00001d027955::1:18279323-18281324(+)
Zm00001d019866::7:71124137-71126138(+)
Zm00001d039331::3:2017089-2019090(-)
Zm00001d033402::1:261928658-261930659(+)
Zm00001d019091::7:15911265-15913266(-)
Zm00001d033426::1:262671980-262673981(-)
Zm00001d008314::8:4959594-4961595(+)
Zm00001d041509::3:124924886-124926887(+)
Zm00001d052233::4:184158764-184160765(+)
Zm00001d008414::8:8120556-8122557(-)
Zm00001d008339::8:5744900-5746901(+)
Zm00001d049926::4:53427741-53429742(+)
Zm00001d050225::4:74669401-74671402(-)
Zm00001d033056::1:248797398-248799399(+)
Zm00001d015186::5:78727293-78729294(-)
Zm00001d012792::8:181082323-181084324(+)
Zm00001d002992::2:28976227-28978228(-)
Zm00001d024000::10:35673791-35675792(+)
Zm00001d025125::10:105495742-105497743(-)
Zm00001d005176::2:162432381-162434382(-)
Zm00001d036220::6:77713818-77715819(-)
Zm00001d038645::6:161640509-161642510(-)
Zm00001d050141::4:68732184-68734185(+)
Zm00001d052971::4:206763188-206765189(-)
Zm00001d040707::3:59445168-59447169(-)
Zm00001d035704::6:41835084-41837085(+)
Zm00001d035297::6:19828005-19830006(-)
Zm00001d038381::6:155952799-155954800(+)
Zm00001d011821::8:162137781-162139782(-)
Zm00001d053145::4:216140776-216142777(-)
Zm00001d018957::7:10577258-10579259(-)
Zm00001d040189::3:31399623-31401624(+)
Zm00001d011708::8:159403866-159405867(-)
Zm00001d002346::2:10647670-10649671(+)
Zm00001d037609::6:131652017-131654018(+)
Zm00001d020404::7:111768458-111770459(+)
Zm00001d052773::4:200378843-200380844(+)
Zm00001d014424::5:46055203-46057204(-)
Zm00001d051733::4:168477100-168479101(-)
Zm00001d018674::7:2273709-2275710(+)
Zm00001d024406::10:69203795-69205796(-)
Zm00001d047386::9:128435901-128437902(-)
Zm00001d053412::4:230691148-230693149(+)
Zm00001d044520::3:230789301-230791302(-)
Zm00001d044104::3:219362787-219364788(-)
Zm00001d006716::2:215046200-215048201(-)
Zm00001d044180::3:221248492-221250493(+)
Zm00001d002755::2:21695474-21697475(+)
Zm00001d036073::6:70603616-70605617(+)
Zm00001d024423::10:70412397-70414398(-)
Zm00001d035063::6:3468474-3470475(+)
Zm00001d033150::1:252139258-252141259(-)
Zm00001d006226::2:202329035-202331036(-)
Zm00001d011304::8:146196327-146198328(-)
Zm00001d031186::1:181629308-181631309(+)
Zm00001d029959::1:96470256-96472257(-)
Zm00001d052489::4:191189188-191191189(+)
Zm00001d043384::3:198365950-198367951(-)
Zm00001d011927::8:164788276-164790277(-)
Zm00001d051637::4:165357926-165359927(+)
Zm00001d013523::5:13542763-13544764(+)
Zm00001d020148::7:95799909-95801910(-)
Zm00001d005501::2:176339237-176341238(-)
Zm00001d018535::5:222619623-222621624(+)
Zm00001d043307::3:195677645-195679646(+)
Zm00001d025680::10:126109891-126111892(-)
Zm00001d051510::4:160973658-160975659(+)
Zm00001d038797::6:164588041-164590042(-)
Zm00001d023987::10:34452377-34454378(+)
Zm00001d010207::8:104001685-104003686(+)
Zm00001d029066::1:56982210-56984211(-)
Zm00001d020037::7:87654848-87656849(-)
Zm00001d010381::8:112229366-112231367(+)
Zm00001d021226::7:146557127-146559128(-)
Zm00001d039155::6:171180492-171182493(-)
Zm00001d048597::4:1023616-1025617(+)
Zm00001d017908::5:209972774-209974775(+)
Zm00001d019059::7:14394501-14396502(-)
Zm00001d039812::3:15572450-15574451(+)
Zm00001d004270::2:98333398-98335399(-)
Zm00001d021388::7:150651041-150653042(+)
Zm00001d024519::10:75762885-75764886(+)
Zm00001d009103::8:36536551-36538552(-)
Zm00001d038758::6:163953988-163955989(+)
Zm00001d044124::3:219879871-219881872(+)
Zm00001d038200::6:151392034-151394035(+)
Zm00001d053980::4:244565300-244567301(-)
Zm00001d041569::3:127514064-127516065(+)
Zm00001d024307::10:63097337-63099338(-)
Zm00001d049199::4:20195160-20197161(+)
Zm00001d047636::9:137800719-137802720(-)
Zm00001d053017::4:209240757-209242758(+)
Zm00001d022228::7:173193414-173195415(-)
Zm00001d019463::7:35181628-35183629(-)
Zm00001d045122::9:13448836-13450837(-)
Zm00001d007765::2:239269099-239271100(-)
Zm00001d003785::2:59310171-59312172(+)
Zm00001d021185::7:145201577-145203578(-)
Zm00001d045968::9:50720927-50722928(-)
Zm00001d048054::9:148988285-148990286(+)
Zm00001d001885::2:2465973-2467974(-)
Zm00001d007202::2:224646164-224648165(-)
Zm00001d029270::1:64402602-64404603(+)
Zm00001d027572::1:8307848-8309849(-)
Zm00001d015340::5:85303578-85305579(+)
Zm00001d008875::8:23548755-23550756(+)
Zm00001d003275::2:38563796-38565797(-)
Zm00001d043696::3:207621572-207623573(+)
Zm00001d041070::3:94810488-94812489(-)
Zm00001d034222::1:287044875-287046876(+)
Zm00001d044729::9:637705-639706(+)
Zm00001d039347::3:2202501-2204502(-)
Zm00001d042807::3:180565274-180567275(+)
Zm00001d017079::5:184662059-184664060(-)
Zm00001d040734::3:60732662-60734663(-)
Zm00001d038745::6:163785283-163787284(-)
Zm00001d046742::9:104067260-104069261(-)
Zm00001d017419::5:195385862-195387863(+)
Zm00001d049789::4:44707979-44709980(-)
Zm00001d028696::1:43357852-43359853(+)
Zm00001d003863::2:63598389-63600390(-)
Zm00001d032368::1:224113093-224115094(+)
Zm00001d053107::4:214128372-214130373(+)
Zm00001d017773::5:206383690-206385691(-)
Zm00001d040507::3:47408971-47410972(-)
Zm00001d018903::7:8796331-8798332(+)
Zm00001d005193::2:163081643-163083644(-)
Zm00001d018418::5:220376847-220378848(-)
Zm00001d037734::6:135561002-135563003(+)
Zm00001d053266::4:223203343-223205344(-)
Zm00001d004120::2:84066627-84068628(+)
Zm00001d037902::6:141552379-141554380(-)
Zm00001d031680::1:198548624-198550625(+)
Zm00001d019538::7:41107238-41109239(+)
Zm00001d010631::8:122404922-122406923(+)
Zm00001d039947::3:20214642-20216643(+)
Zm00001d017456::5:196439200-196441201(-)
Zm00001d016903::5:179653104-179655105(-)
Zm00001d049516::4:32965401-32967402(-)
Zm00001d034380::1:291359322-291361323(-)
Zm00001d030712::1:155201081-155203082(-)
Zm00001d048578::4:48775-50776(+)
Zm00001d022181::7:172073390-172075391(+)
Zm00001d022209::7:172906384-172908385(-)
Zm00001d011709::8:159453737-159455738(+)
Zm00001d022432::7:177639197-177641198(-)
Zm00001d053305::4:225235861-225237862(+)
Zm00001d002782::2:22573985-22575986(-)
Zm00001d019102::7:16747944-16749945(+)
Zm00001d024635::10:81354018-81356019(+)
Zm00001d011454::8:150933586-150935587(-)
Zm00001d003627::2:50978330-50980331(+)
Zm00001d003701::2:55226076-55228077(+)
Zm00001d047265::9:124811528-124813529(-)
Zm00001d027447::1:5495039-5497040(+)
```
