## Supplementary material for "A comprehensive map of preferentially located motifs reveals distinct proximal *cis*-regulatory elements in plants": GTGATGTT_containing_gene_set.txt

```
#Occurences of GTGATGTT between -11 and 42 (positions relative to the transcription start site)
#133 sequences with GTGATGTT in this interval
#0.53% of the sequences in promoter set with GTGATGTT (set with 25199 sequences)
Zm00001d005036::2:155305753-155307754(-)
Zm00001d003525::2:46710927-46712928(+)
Zm00001d048772::4:5271232-5273233(-)
Zm00001d020421::7:113084609-113086610(+)
Zm00001d014658::5:57817641-57819642(-)
Zm00001d047234::9:123498618-123500619(-)
Zm00001d004595::2:120888339-120890340(+)
Zm00001d033005::1:246789050-246791051(+)
Zm00001d053539::4:233365581-233367582(-)
Zm00001d036540::6:91503995-91505996(-)
Zm00001d035254::6:17436012-17438013(-)
Zm00001d030075::1:103721003-103723004(+)
Zm00001d021558::7:155978243-155980244(+)
Zm00001d004084::2:80921813-80923814(-)
Zm00001d021481::7:153362961-153364962(-)
Zm00001d053072::4:212305989-212307990(-)
Zm00001d028748::1:45268316-45270317(-)
Zm00001d003024::2:29734629-29736630(-)
Zm00001d028719::1:44243979-44245980(-)
Zm00001d027530::1:7488866-7490867(+)
Zm00001d038550::6:159757460-159759461(+)
Zm00001d005282::2:167648811-167650812(-)
Zm00001d012524::8:176058616-176060617(+)
Zm00001d047244::9:123877745-123879746(-)
Zm00001d050463::4:90400927-90402928(+)
Zm00001d002958::2:28096799-28098800(-)
Zm00001d012316::8:172333440-172335441(+)
Zm00001d043383::3:198346465-198348466(+)
Zm00001d052093::4:179380371-179382372(-)
Zm00001d029432::1:70231226-70233227(-)
Zm00001d028954::1:52840743-52842744(-)
Zm00001d050368::4:84246002-84248003(+)
Zm00001d017012::5:182687300-182689301(+)
Zm00001d028042::1:21378586-21380587(-)
Zm00001d011162::8:141380826-141382827(+)
Zm00001d034713::1:300501485-300503486(+)
Zm00001d024467::10:72228090-72230091(-)
Zm00001d041112::3:98129360-98131361(+)
Zm00001d005157::2:161571287-161573288(+)
Zm00001d012359::8:172989959-172991960(+)
Zm00001d013536::5:13859201-13861202(-)
Zm00001d051588::4:163588001-163590002(-)
Zm00001d053145::4:216140776-216142777(-)
Zm00001d045105::9:12704806-12706807(-)
Zm00001d042542::3:171439098-171441099(+)
Zm00001d023580::10:10657225-10659226(-)
Zm00001d015340::5:85303578-85305579(+)
Zm00001d041070::3:94810488-94812489(-)
Zm00001d015658::5:103849341-103851342(+)
Zm00001d041461::3:121784159-121786160(-)
Zm00001d033136::1:251755393-251757394(-)
Zm00001d005632::2:181288143-181290144(+)
Zm00001d032403::1:225534147-225536148(+)
Zm00001d011248::8:144590601-144592602(-)
Zm00001d034106::1:284126209-284128210(-)
Zm00001d009362::8:59511837-59513838(+)
Zm00001d015569::5:98403492-98405493(+)
Zm00001d038376::6:155910575-155912576(-)
Zm00001d031600::1:195874541-195876542(+)
Zm00001d021127::7:143344304-143346305(-)
Zm00001d048643::4:2541327-2543328(-)
Zm00001d048117::9:150409114-150411115(+)
Zm00001d049871::4:49804678-49806679(+)
Zm00001d002434::2:12566695-12568696(-)
Zm00001d017548::5:199280890-199282891(+)
Zm00001d046438::9:89740299-89742300(-)
Zm00001d050248::4:76138195-76140196(+)
Zm00001d037377::6:123565397-123567398(+)
Zm00001d025461::10:119219274-119221275(+)
Zm00001d033132::1:251720756-251722757(+)
Zm00001d029538::1:75324328-75326329(-)
Zm00001d024468::10:72227734-72229735(+)
Zm00001d010834::8:129333942-129335943(-)
Zm00001d030102::1:105806058-105808059(+)
Zm00001d014596::5:54664016-54666017(+)
Zm00001d052489::4:191189188-191191189(+)
Zm00001d047721::9:139935041-139937042(+)
Zm00001d024061::10:40786554-40788555(-)
Zm00001d045223::9:16506330-16508331(-)
Zm00001d012336::8:172696235-172698236(+)
Zm00001d048354::9:154870183-154872184(+)
Zm00001d053727::4:239929009-239931010(-)
Zm00001d017936::5:210381350-210383351(+)
Zm00001d032732::1:236511137-236513138(-)
Zm00001d029180::1:61233045-61235046(-)
Zm00001d019897::7:73564717-73566718(-)
Zm00001d044523::3:230845113-230847114(+)
Zm00001d004645::2:124823705-124825706(+)
Zm00001d036451::6:89033199-89035200(-)
Zm00001d020245::7:101950194-101952195(-)
Zm00001d002711::2:19967420-19969421(-)
Zm00001d007324::2:228478180-228480181(-)
Zm00001d010353::8:110728229-110730230(-)
Zm00001d011704::8:159245369-159247370(-)
Zm00001d022202::7:172753882-172755883(+)
Zm00001d004382::2:107686987-107688988(-)
Zm00001d008499::8:10457081-10459082(+)
Zm00001d035286::6:19369806-19371807(+)
Zm00001d043767::3:209435506-209437507(-)
Zm00001d050186::4:71492940-71494941(+)
Zm00001d015720::5:112430302-112432303(-)
Zm00001d013284::5:7859375-7861376(+)
Zm00001d003143::2:33543776-33545777(-)
Zm00001d020916::7:136511655-136513656(+)
Zm00001d049346::4:27239037-27241038(+)
Zm00001d010711::8:125270620-125272621(-)
Zm00001d033274::1:257011946-257013947(+)
Zm00001d023991::10:34957187-34959188(-)
Zm00001d041583::3:128253685-128255686(-)
Zm00001d047096::9:118501618-118503619(-)
Zm00001d019031::7:13557545-13559546(-)
Zm00001d043437::3:199879556-199881557(-)
Zm00001d009968::8:92808716-92810717(+)
Zm00001d053277::4:223882107-223884108(+)
Zm00001d036916::6:106354825-106356826(-)
Zm00001d046529::9:94132720-94134721(+)
Zm00001d021587::7:157223791-157225792(-)
Zm00001d023327::10:3459212-3461213(+)
Zm00001d032086::1:212143940-212145941(+)
Zm00001d053340::4:226746641-226748642(-)
Zm00001d030765::1:158958435-158960436(-)
Zm00001d023776::10:19784122-19786123(+)
Zm00001d011566::8:154587505-154589506(+)
Zm00001d046710::9:103065705-103067706(-)
Zm00001d020083::7:90823773-90825774(-)
Zm00001d041176::3:102461383-102463384(+)
Zm00001d017119::5:185982938-185984939(-)
Zm00001d034765::1:301666896-301668897(-)
Zm00001d012233::8:170592116-170594117(+)
Zm00001d047492::9:132372232-132374233(-)
Zm00001d002715::2:20228631-20230632(-)
Zm00001d050816::4:124422559-124424560(-)
Zm00001d003611::2:50117037-50119038(-)
```
