## Supplementary material for "A comprehensive map of preferentially located motifs reveals distinct proximal *cis*-regulatory elements in plants": GTGATTCG_containing_gene_set.txt

```
#Occurences of GTGATTCG between -342 and -326 (positions relative to the transcription start site)
#13 sequences with GTGATTCG in this interval
#0.05% of the sequences in promoter set with GTGATTCG (set with 25199 sequences)
Zm00001d023713::10:16577893-16579894(-)
Zm00001d039580::3:8287700-8289701(-)
Zm00001d032949::1:244465005-244467006(+)
Zm00001d039934::3:19864379-19866380(+)
Zm00001d038658::6:161950606-161952607(-)
Zm00001d002540::2:14992152-14994153(+)
Zm00001d047400::9:128764840-128766841(-)
Zm00001d029694::1:82891721-82893722(+)
Zm00001d037717::6:135052157-135054158(+)
Zm00001d020834::7:134258826-134260827(-)
Zm00001d004494::2:115142368-115144369(-)
Zm00001d017703::5:204686775-204688776(-)
Zm00001d036724::6:99054921-99056922(+)
```
