## Supplementary material for "A comprehensive map of preferentially located motifs reveals distinct proximal *cis*-regulatory elements in plants": GTGCAAAT_containing_gene_set.txt

```
#Occurences of GTGCAAAT between -66 and 37 (positions relative to the transcription start site)
#170 sequences with GTGCAAAT in this interval
#0.67% of the sequences in promoter set with GTGCAAAT (set with 25199 sequences)
Zm00001d037252::6:118128456-118130457(+)
Zm00001d005519::2:177084844-177086845(+)
Zm00001d008431::8:8614893-8616894(+)
Zm00001d046788::9:106001815-106003816(+)
Zm00001d043628::3:205576362-205578363(-)
Zm00001d031996::1:209090245-209092246(+)
Zm00001d046630::9:99657414-99659415(+)
Zm00001d006102::2:198164580-198166581(+)
Zm00001d032117::1:213690422-213692423(-)
Zm00001d051839::4:171774983-171776984(+)
Zm00001d032661::1:233440303-233442304(-)
Zm00001d040768::3:64625982-64627983(-)
Zm00001d036511::6:90947955-90949956(-)
Zm00001d042868::3:182503991-182505992(+)
Zm00001d019497::7:37822696-37824697(-)
Zm00001d040185::3:31046780-31048781(-)
Zm00001d033225::1:255168938-255170939(+)
Zm00001d028855::1:48616153-48618154(+)
Zm00001d019454::7:34477116-34479117(+)
Zm00001d017217::5:189239656-189241657(+)
Zm00001d011796::8:161716456-161718457(+)
Zm00001d002991::2:28952172-28954173(+)
Zm00001d007849::2:240881471-240883472(-)
Zm00001d029014::1:54936013-54938014(+)
Zm00001d026290::10:142981128-142983129(-)
Zm00001d053928::4:243711102-243713103(+)
Zm00001d027422::1:4905656-4907657(+)
Zm00001d037668::6:133556810-133558811(-)
Zm00001d035689::6:41138464-41140465(+)
Zm00001d041098::3:97284943-97286944(-)
Zm00001d051188::4:147842976-147844977(-)
Zm00001d027355::1:3574706-3576707(-)
Zm00001d009868::8:86004660-86006661(+)
Zm00001d037984::6:144390351-144392352(-)
Zm00001d019724::7:53799426-53801427(-)
Zm00001d006310::2:204251068-204253069(+)
Zm00001d005561::2:178518327-178520328(+)
Zm00001d002178::2:7304064-7306065(-)
Zm00001d025078::10:102818297-102820298(-)
Zm00001d005157::2:161571287-161573288(+)
Zm00001d010064::8:98036765-98038766(+)
Zm00001d010614::8:121854339-121856340(+)
Zm00001d013120::5:5121609-5123610(-)
Zm00001d028208::1:26434243-26436244(-)
Zm00001d003288::2:38811401-38813402(+)
Zm00001d049211::4:20798004-20800005(+)
Zm00001d047738::9:140332167-140334168(+)
Zm00001d040578::3:50996096-50998097(-)
Zm00001d016298::5:156107505-156109506(+)
Zm00001d020003::7:84904763-84906764(-)
Zm00001d010083::8:98784785-98786786(-)
Zm00001d002423::2:12374098-12376099(-)
Zm00001d032708::1:235647293-235649294(+)
Zm00001d046263::9:77251928-77253929(+)
Zm00001d010494::8:117944350-117946351(+)
Zm00001d047228::9:123041790-123043791(+)
Zm00001d045540::9:25854574-25856575(-)
Zm00001d024745::10:85906364-85908365(+)
Zm00001d009339::8:57191340-57193341(+)
Zm00001d033087::1:249988540-249990541(-)
Zm00001d019283::7:25498371-25500372(+)
Zm00001d018904::7:8858313-8860314(-)
Zm00001d016501::5:165006847-165008848(+)
Zm00001d030005::1:98583926-98585927(+)
Zm00001d038976::6:168042747-168044748(-)
Zm00001d009638::8:73988183-73990184(+)
Zm00001d007185::2:224105196-224107197(+)
Zm00001d034649::1:298759957-298761958(+)
Zm00001d025692::10:126424675-126426676(-)
Zm00001d005658::2:182515517-182517518(-)
Zm00001d006899::2:218946641-218948642(-)
Zm00001d028181::1:25716726-25718727(-)
Zm00001d033642::1:269393543-269395544(+)
Zm00001d036079::6:70992439-70994440(-)
Zm00001d032662::1:233439338-233441339(+)
Zm00001d008201::8:988322-990323(+)
Zm00001d034130::1:284698755-284700756(-)
Zm00001d028720::1:44243118-44245119(+)
Zm00001d022545::7:179778177-179780178(-)
Zm00001d043400::3:198763361-198765362(+)
Zm00001d017219::5:189315247-189317248(-)
Zm00001d048415::9:155885443-155887444(+)
Zm00001d050737::4:120108646-120110647(+)
Zm00001d036761::6:99959845-99961846(+)
Zm00001d025613::10:123904905-123906906(-)
Zm00001d029046::1:56037465-56039466(-)
Zm00001d021950::7:166921173-166923174(-)
Zm00001d027480::1:6274608-6276609(-)
Zm00001d046375::9:85241109-85243110(+)
Zm00001d014102::5:32577100-32579101(+)
Zm00001d010622::8:122162567-122164568(+)
Zm00001d019462::7:34953161-34955162(+)
Zm00001d021448::7:152384449-152386450(+)
Zm00001d046559::9:95954937-95956938(+)
Zm00001d037641::6:132668290-132670291(-)
Zm00001d031653::1:197498975-197500976(-)
Zm00001d023476::10:6859896-6861897(+)
Zm00001d002039::2:4865161-4867162(+)
Zm00001d031527::1:192955957-192957958(-)
Zm00001d017752::5:205891983-205893984(+)
Zm00001d037122::6:113167653-113169654(-)
Zm00001d043955::3:214774197-214776198(+)
Zm00001d050718::4:118686269-118688270(-)
Zm00001d019534::7:40692723-40694724(+)
Zm00001d028441::1:35123334-35125335(+)
Zm00001d015279::5:82562291-82564292(-)
Zm00001d038761::6:163996495-163998496(-)
Zm00001d026580::10:148341585-148343586(+)
Zm00001d010349::8:110700756-110702757(-)
Zm00001d004009::2:75237769-75239770(-)
Zm00001d047912::9:145081501-145083502(+)
Zm00001d050107::4:66089795-66091796(-)
Zm00001d049812::4:45786856-45788857(+)
Zm00001d030103::1:105861446-105863447(+)
Zm00001d023234::10:982190-984191(+)
Zm00001d051998::4:176220760-176222761(-)
Zm00001d031223::1:182661432-182663433(-)
Zm00001d021180::7:145143089-145145090(-)
Zm00001d051481::4:160050420-160052421(-)
Zm00001d006131::2:199414716-199416717(+)
Zm00001d052951::4:206106829-206108830(+)
Zm00001d040243::3:33409417-33411418(+)
Zm00001d024435::10:70734695-70736696(-)
Zm00001d015288::5:82819486-82821487(-)
Zm00001d043309::3:195734698-195736699(+)
Zm00001d034758::1:301491510-301493511(+)
Zm00001d008386::8:6911360-6913361(-)
Zm00001d017150::5:187072820-187074821(-)
Zm00001d006539::2:210703232-210705233(-)
Zm00001d015372::5:86732393-86734394(+)
Zm00001d029811::1:88023423-88025424(+)
Zm00001d011722::8:159972349-159974350(-)
Zm00001d025861::10:131799345-131801346(-)
Zm00001d043275::3:194094296-194096297(+)
Zm00001d029462::1:71832203-71834204(+)
Zm00001d007963::2:244275459-244277460(-)
Zm00001d010662::8:123261871-123263872(+)
Zm00001d017598::5:201226125-201228126(-)
Zm00001d005598::2:180220767-180222768(+)
Zm00001d021420::7:151703506-151705507(-)
Zm00001d003435::2:44316115-44318116(-)
Zm00001d053649::4:238182765-238184766(-)
Zm00001d013537::5:13911312-13913313(-)
Zm00001d050411::4:86642364-86644365(+)
Zm00001d024751::10:86087799-86089800(+)
Zm00001d017650::5:203140994-203142995(-)
Zm00001d053313::4:225613874-225615875(+)
Zm00001d022337::7:175702612-175704613(-)
Zm00001d018047::5:212850184-212852185(-)
Zm00001d024114::10:46727676-46729677(-)
Zm00001d017065::5:184296181-184298182(+)
Zm00001d036983::6:108298027-108300028(+)
Zm00001d043682::3:207216827-207218828(+)
Zm00001d052063::4:178257950-178259951(-)
Zm00001d029038::1:55695356-55697357(+)
Zm00001d015344::5:85579354-85581355(-)
Zm00001d047897::9:144678576-144680577(-)
Zm00001d050857::4:127181794-127183795(-)
Zm00001d021260::7:147098094-147100095(+)
Zm00001d006098::2:198148044-198150045(-)
Zm00001d006308::2:204220679-204222680(+)
Zm00001d008356::8:6166704-6168705(+)
Zm00001d011706::8:159313575-159315576(-)
Zm00001d031509::1:192303852-192305853(-)
Zm00001d049953::4:55178950-55180951(+)
Zm00001d018489::5:221701462-221703463(+)
Zm00001d054042::4:245463713-245465714(+)
Zm00001d010236::8:105520583-105522584(+)
Zm00001d006520::2:210401737-210403738(-)
Zm00001d004788::2:139264045-139266046(-)
```
