## Supplementary material for "A comprehensive map of preferentially located motifs reveals distinct proximal *cis*-regulatory elements in plants": GTGCAAT_containing_gene_set.txt

```
#Occurences of GTGCAAT between -3 and 56 (positions relative to the transcription start site)
#293 sequences with GTGCAAT in this interval
#1.16% of the sequences in promoter set with GTGCAAT (set with 25199 sequences)
Zm00001d019104::7:16834808-16836809(-)
Zm00001d038126::6:148783438-148785439(+)
Zm00001d029197::1:61900809-61902810(-)
Zm00001d053738::4:240114861-240116862(-)
Zm00001d006460::2:208884791-208886792(-)
Zm00001d053308::4:225413200-225415201(+)
Zm00001d043578::3:204371048-204373049(-)
Zm00001d053569::4:234847022-234849023(-)
Zm00001d018145::5:215503691-215505692(-)
Zm00001d025452::10:119058930-119060931(-)
Zm00001d006900::2:219012365-219014366(+)
Zm00001d005156::2:161486064-161488065(+)
Zm00001d003259::2:38103878-38105879(+)
Zm00001d021187::7:145309958-145311959(-)
Zm00001d022524::7:179334318-179336319(-)
Zm00001d040435::3:43322239-43324240(+)
Zm00001d044738::9:829698-831699(-)
Zm00001d024598::10:79907435-79909436(+)
Zm00001d019992::7:83431033-83433034(-)
Zm00001d043707::3:207961800-207963801(-)
Zm00001d049674::4:39641237-39643238(+)
Zm00001d049938::4:54076398-54078399(-)
Zm00001d052962::4:206382148-206384149(-)
Zm00001d007187::2:224122744-224124745(-)
Zm00001d037926::6:142179075-142181076(-)
Zm00001d027740::1:12441120-12443121(+)
Zm00001d016396::5:160905931-160907932(+)
Zm00001d045759::9:37436630-37438631(-)
Zm00001d011595::8:155341106-155343107(+)
Zm00001d047667::9:138656191-138658192(-)
Zm00001d046168::9:68802055-68804056(-)
Zm00001d002676::2:19018880-19020881(-)
Zm00001d039998::3:22426939-22428940(+)
Zm00001d028194::1:25920124-25922125(+)
Zm00001d029064::1:56916304-56918305(-)
Zm00001d021168::7:144741619-144743620(+)
Zm00001d032931::1:243610381-243612382(+)
Zm00001d014341::5:41782779-41784780(+)
Zm00001d005808::2:189443701-189445702(-)
Zm00001d051332::4:154910690-154912691(+)
Zm00001d039422::3:3910358-3912359(-)
Zm00001d016704::5:173172625-173174626(+)
Zm00001d046661::9:100957842-100959843(+)
Zm00001d046630::9:99657414-99659415(+)
Zm00001d012224::8:170417965-170419966(+)
Zm00001d014261::5:38498564-38500565(-)
Zm00001d018410::5:220245084-220247085(+)
Zm00001d025017::10:99815985-99817986(+)
Zm00001d038166::6:150255267-150257268(+)
Zm00001d008665::8:16425674-16427675(-)
Zm00001d017174::5:187967856-187969857(-)
Zm00001d043062::3:187860542-187862543(-)
Zm00001d048083::9:149625845-149627846(+)
Zm00001d034678::1:299617940-299619941(+)
Zm00001d045369::9:19932386-19934387(-)
Zm00001d043404::3:198912705-198914706(+)
Zm00001d046399::9:87272491-87274492(+)
Zm00001d048790::4:5582320-5584321(+)
Zm00001d033209::1:254193713-254195714(-)
Zm00001d015142::5:76928613-76930614(+)
Zm00001d031216::1:182484329-182486330(-)
Zm00001d007667::2:237163235-237165236(+)
Zm00001d012861::5:1282568-1284569(-)
Zm00001d012933::5:2197428-2199429(-)
Zm00001d031447::1:190283062-190285063(+)
Zm00001d051502::4:160496970-160498971(+)
Zm00001d026265::10:142359846-142361847(+)
Zm00001d037694::6:134243934-134245935(-)
Zm00001d036388::6:86353158-86355159(+)
Zm00001d018481::5:221583066-221585067(-)
Zm00001d037327::6:121371210-121373211(-)
Zm00001d044144::3:220422111-220424112(+)
Zm00001d009580::8:71629141-71631142(-)
Zm00001d003291::2:38958108-38960109(-)
Zm00001d011424::8:150166168-150168169(-)
Zm00001d038993::6:168343595-168345596(+)
Zm00001d008529::8:11907380-11909381(-)
Zm00001d037672::6:133573039-133575040(+)
Zm00001d034042::1:282030618-282032619(+)
Zm00001d007783::2:239498895-239500896(+)
Zm00001d040388::3:41003549-41005550(+)
Zm00001d028475::1:36215534-36217535(-)
Zm00001d048338::9:154674103-154676104(+)
Zm00001d044640::3:233821506-233823507(-)
Zm00001d004559::2:118080732-118082733(-)
Zm00001d021464::7:152796688-152798689(-)
Zm00001d011199::8:142753922-142755923(+)
Zm00001d044593::3:232899272-232901273(+)
Zm00001d042024::3:147727400-147729401(-)
Zm00001d010494::8:117944350-117946351(+)
Zm00001d008525::8:11672333-11674334(-)
Zm00001d025697::10:126599725-126601726(+)
Zm00001d021499::7:154158314-154160315(-)
Zm00001d008900::8:24523916-24525917(-)
Zm00001d045434::9:22074835-22076836(-)
Zm00001d036220::6:77713818-77715819(-)
Zm00001d017833::5:208261862-208263863(-)
Zm00001d040411::3:42013686-42015687(+)
Zm00001d048432::9:156171470-156173471(+)
Zm00001d033379::1:261078341-261080342(-)
Zm00001d007349::2:229331967-229333968(+)
Zm00001d054043::4:245472720-245474721(-)
Zm00001d014909::5:67869664-67871665(-)
Zm00001d041052::3:93328175-93330176(-)
Zm00001d053889::4:243050042-243052043(-)
Zm00001d013112::5:4876052-4878053(-)
Zm00001d018336::5:218710552-218712553(+)
Zm00001d013343::5:8968175-8970176(+)
Zm00001d037713::6:134931916-134933917(+)
Zm00001d011388::8:149329264-149331265(-)
Zm00001d021005::7:140102480-140104481(+)
Zm00001d007819::2:240253643-240255644(-)
Zm00001d010233::8:105237391-105239392(-)
Zm00001d041187::3:104120101-104122102(-)
Zm00001d002690::2:19340969-19342970(+)
Zm00001d038866::6:166082750-166084751(+)
Zm00001d006507::2:210161214-210163215(+)
Zm00001d035695::6:41470157-41472158(+)
Zm00001d032517::1:229148601-229150602(-)
Zm00001d015929::5:132195138-132197139(-)
Zm00001d048076::9:149399932-149401933(+)
Zm00001d036710::6:98379565-98381566(-)
Zm00001d020476::7:117739548-117741549(+)
Zm00001d009023::8:30574793-30576794(-)
Zm00001d022418::7:177224474-177226475(+)
Zm00001d026139::10:139502729-139504730(-)
Zm00001d031271::1:184634310-184636311(-)
Zm00001d030523::1:141160549-141162550(-)
Zm00001d007854::2:240968195-240970196(+)
Zm00001d017607::5:201459639-201461640(-)
Zm00001d016952::5:181024108-181026109(-)
Zm00001d028271::1:28755103-28757104(-)
Zm00001d053272::4:223442778-223444779(-)
Zm00001d028229::1:27306133-27308134(-)
Zm00001d003755::2:57731363-57733364(-)
Zm00001d008349::8:6122698-6124699(+)
Zm00001d015754::5:116651173-116653174(-)
Zm00001d037139::6:113725928-113727929(+)
Zm00001d037637::6:132582193-132584194(+)
Zm00001d027748::1:12537061-12539062(+)
Zm00001d038400::6:156333223-156335224(+)
Zm00001d018634::7:1389800-1391801(+)
Zm00001d042323::3:161219505-161221506(+)
Zm00001d008257::8:3292611-3294612(-)
Zm00001d046665::9:101214681-101216682(-)
Zm00001d023552::10:9847377-9849378(+)
Zm00001d033037::1:248213425-248215426(-)
Zm00001d046971::9:113590320-113592321(+)
Zm00001d016242::5:152245588-152247589(+)
Zm00001d005037::2:155349723-155351724(-)
Zm00001d053379::4:228493406-228495407(+)
Zm00001d053082::4:212916884-212918885(-)
Zm00001d039584::3:8463131-8465132(-)
Zm00001d043922::3:213886857-213888858(-)
Zm00001d045127::9:13688643-13690644(-)
Zm00001d010887::8:132232217-132234218(+)
Zm00001d015091::5:75194478-75196479(-)
Zm00001d016395::5:160743513-160745514(+)
Zm00001d045885::9:45588623-45590624(-)
Zm00001d008456::8:9210155-9212156(+)
Zm00001d014769::5:62505406-62507407(-)
Zm00001d038226::6:151986749-151988750(+)
Zm00001d053162::4:217402909-217404910(-)
Zm00001d048623::4:1533693-1535694(-)
Zm00001d013644::5:16103294-16105295(+)
Zm00001d004009::2:75237769-75239770(-)
Zm00001d029525::1:74652296-74654297(+)
Zm00001d022458::7:178122116-178124117(+)
Zm00001d039467::3:5055782-5057783(+)
Zm00001d039674::3:11573558-11575559(+)
Zm00001d044335::3:225401998-225403999(-)
Zm00001d003758::2:57751492-57753493(-)
Zm00001d018781::7:5085402-5087403(-)
Zm00001d020485::7:118507402-118509403(+)
Zm00001d042601::3:173174149-173176150(-)
Zm00001d042023::3:147722398-147724399(-)
Zm00001d027400::1:4403503-4405504(+)
Zm00001d026287::10:142864975-142866976(+)
Zm00001d028804::1:46897166-46899167(+)
Zm00001d037346::6:122283854-122285855(-)
Zm00001d045641::9:30488666-30490667(-)
Zm00001d034809::1:302534092-302536093(+)
Zm00001d002164::2:7012672-7014673(-)
Zm00001d043855::3:212187394-212189395(-)
Zm00001d017699::5:204539680-204541681(-)
Zm00001d044033::3:217281655-217283656(-)
Zm00001d023430::10:5417043-5419044(-)
Zm00001d014654::5:57559257-57561258(+)
Zm00001d005794::2:188894762-188896763(+)
Zm00001d010207::8:104001685-104003686(+)
Zm00001d022200::7:172709997-172711998(-)
Zm00001d016365::5:159329133-159331134(+)
Zm00001d029030::1:55370850-55372851(-)
Zm00001d048524::9:157785474-157787475(-)
Zm00001d037386::6:124043507-124045508(+)
Zm00001d018432::5:220724757-220726758(-)
Zm00001d039378::3:2793425-2795426(-)
Zm00001d002135::2:6447795-6449796(+)
Zm00001d003024::2:29734629-29736630(-)
Zm00001d024047::10:39669314-39671315(-)
Zm00001d028649::1:41795769-41797770(-)
Zm00001d016475::5:163825346-163827347(+)
Zm00001d020041::7:88136758-88138759(-)
Zm00001d017079::5:184662059-184664060(-)
Zm00001d016477::5:163945170-163947171(+)
Zm00001d043154::3:190265457-190267458(-)
Zm00001d012755::8:179883322-179885323(-)
Zm00001d034161::1:285425037-285427038(-)
Zm00001d042582::3:172734700-172736701(-)
Zm00001d009005::8:29719885-29721886(-)
Zm00001d042773::3:179369564-179371565(-)
Zm00001d002176::2:7282023-7284024(+)
Zm00001d038628::6:161293440-161295441(-)
Zm00001d041508::3:124923181-124925182(-)
Zm00001d047823::9:142599318-142601319(+)
Zm00001d048546::9:158403487-158405488(+)
Zm00001d030818::1:161716103-161718104(-)
Zm00001d050535::4:97968040-97970041(-)
Zm00001d018214::5:216732038-216734039(+)
Zm00001d002087::2:5780945-5782946(-)
Zm00001d019579::7:44291125-44293126(+)
Zm00001d033190::1:253288150-253290151(+)
Zm00001d029050::1:56106053-56108054(+)
Zm00001d045397::9:20630173-20632174(-)
Zm00001d026240::10:141713088-141715089(+)
Zm00001d014993::5:71284139-71286140(+)
Zm00001d014865::5:66193991-66195992(+)
Zm00001d033072::1:249506621-249508622(+)
Zm00001d044915::9:7167695-7169696(+)
Zm00001d017066::5:184298782-184300783(+)
Zm00001d005754::2:186343710-186345711(+)
Zm00001d007815::2:240149100-240151101(-)
Zm00001d042652::3:175439200-175441201(-)
Zm00001d044104::3:219362787-219364788(-)
Zm00001d050532::4:97642387-97644388(+)
Zm00001d036233::6:78381360-78383361(-)
Zm00001d039029::6:168916819-168918820(+)
Zm00001d003851::2:62501924-62503925(+)
Zm00001d036679::6:97444816-97446817(+)
Zm00001d012401::8:173732000-173734001(+)
Zm00001d014761::5:61856653-61858654(+)
Zm00001d012128::8:168575541-168577542(-)
Zm00001d029783::1:86735634-86737635(-)
Zm00001d041932::3:144148048-144150049(+)
Zm00001d014033::5:29806868-29808869(+)
Zm00001d030859::1:163880076-163882077(-)
Zm00001d006604::2:211886192-211888193(-)
Zm00001d022257::7:173799241-173801242(-)
Zm00001d047105::9:118774346-118776347(+)
Zm00001d050607::4:103734742-103736743(-)
Zm00001d031799::1:202174492-202176493(+)
Zm00001d015627::5:102004770-102006771(+)
Zm00001d017691::5:204332123-204334124(+)
Zm00001d016072::5:142987870-142989871(-)
Zm00001d005018::2:154109973-154111974(-)
Zm00001d044122::3:219866357-219868358(+)
Zm00001d053200::4:219512811-219514812(-)
Zm00001d047601::9:136756899-136758900(+)
Zm00001d005497::2:175970407-175972408(+)
Zm00001d030213::1:113437556-113439557(-)
Zm00001d042463::3:168521079-168523080(-)
Zm00001d041471::3:122363843-122365844(-)
Zm00001d002236::2:8477625-8479626(-)
Zm00001d045500::9:24644934-24646935(+)
Zm00001d014716::5:60300119-60302120(+)
Zm00001d036387::6:86354194-86356195(-)
Zm00001d037267::6:118741033-118743034(+)
Zm00001d035466::6:28063961-28065962(-)
Zm00001d039697::3:12346850-12348851(-)
Zm00001d034515::1:295312205-295314206(+)
Zm00001d039321::3:1750930-1752931(+)
Zm00001d036632::6:95750844-95752845(+)
Zm00001d033108::1:250337855-250339856(+)
Zm00001d029136::1:60084548-60086549(+)
Zm00001d028096::1:22878521-22880522(+)
Zm00001d045026::9:10503860-10505861(+)
Zm00001d051349::4:155453364-155455365(-)
Zm00001d020685::7:128257898-128259899(+)
Zm00001d013960::5:26335497-26337498(-)
Zm00001d005089::2:157769896-157771897(-)
Zm00001d007162::2:223619537-223621538(-)
Zm00001d032361::1:223975646-223977647(-)
Zm00001d029856::1:90506731-90508732(-)
Zm00001d015054::5:73450981-73452982(-)
Zm00001d044503::3:230005887-230007888(+)
Zm00001d007441::2:231771928-231773929(-)
Zm00001d017849::5:208731510-208733511(+)
Zm00001d027904::1:17189665-17191666(-)
Zm00001d045042::9:10912443-10914444(-)
Zm00001d046786::9:105954353-105956354(+)
Zm00001d022626::7:181605714-181607715(+)
Zm00001d043981::3:215528538-215530539(+)
Zm00001d039786::3:14616224-14618225(+)
```
