## Supplementary material for "A comprehensive map of preferentially located motifs reveals distinct proximal *cis*-regulatory elements in plants": GTGCAGCG_containing_gene_set.txt

```
#Occurences of GTGCAGCG between 360 and 453 (positions relative to the transcription start site)
#131 sequences with GTGCAGCG in this interval
#0.52% of the sequences in promoter set with GTGCAGCG (set with 25199 sequences)
Zm00001d046182::9:70087268-70089269(+)
Zm00001d028585::1:40037975-40039976(-)
Zm00001d021391::7:150692436-150694437(+)
Zm00001d052022::4:176743712-176745713(+)
Zm00001d040589::3:51742020-51744021(-)
Zm00001d051799::4:169986852-169988853(-)
Zm00001d042189::3:155497181-155499182(-)
Zm00001d010805::8:128360016-128362017(+)
Zm00001d012856::5:1127922-1129923(+)
Zm00001d021943::7:166610766-166612767(+)
Zm00001d021936::7:166384800-166386801(-)
Zm00001d038005::6:144875162-144877163(-)
Zm00001d007688::2:237428738-237430739(-)
Zm00001d009667::8:75120594-75122595(+)
Zm00001d013448::5:11833563-11835564(-)
Zm00001d039747::3:13686179-13688180(+)
Zm00001d031811::1:202552872-202554873(+)
Zm00001d050951::4:133236330-133238331(-)
Zm00001d044517::3:230726046-230728047(-)
Zm00001d021639::7:158779472-158781473(+)
Zm00001d014082::5:31742226-31744227(-)
Zm00001d005506::2:176647948-176649949(-)
Zm00001d032049::1:210747559-210749560(+)
Zm00001d002131::2:6426821-6428822(+)
Zm00001d012472::8:175085157-175087158(-)
Zm00001d012789::8:181006841-181008842(+)
Zm00001d015960::5:134286491-134288492(+)
Zm00001d049768::4:43892759-43894760(+)
Zm00001d030127::1:107761466-107763467(+)
Zm00001d005866::2:191178161-191180162(+)
Zm00001d041232::3:106915886-106917887(+)
Zm00001d003671::2:53374639-53376640(-)
Zm00001d041982::3:146543992-146545993(+)
Zm00001d031253::1:183878813-183880814(+)
Zm00001d042639::3:174858671-174860672(+)
Zm00001d052197::4:183012605-183014606(+)
Zm00001d012234::8:170598787-170600788(+)
Zm00001d004051::2:79500192-79502193(-)
Zm00001d003683::2:54202262-54204263(+)
Zm00001d014617::5:55869449-55871450(+)
Zm00001d041443::3:120170211-120172212(+)
Zm00001d027454::1:5603966-5605967(-)
Zm00001d015135::5:76827591-76829592(-)
Zm00001d024049::10:39764007-39766008(+)
Zm00001d049757::4:43338676-43340677(+)
Zm00001d018601::7:472687-474688(+)
Zm00001d044706::3:235491947-235493948(+)
Zm00001d050879::4:128120528-128122529(-)
Zm00001d003680::2:53962976-53964977(-)
Zm00001d030100::1:105695695-105697696(-)
Zm00001d036621::6:95033550-95035551(-)
Zm00001d024004::10:35857006-35859007(+)
Zm00001d027370::1:3853985-3855986(-)
Zm00001d048656::4:2786827-2788828(+)
Zm00001d019054::7:14311089-14313090(-)
Zm00001d012228::8:170461502-170463503(-)
Zm00001d029683::1:82568935-82570936(-)
Zm00001d050107::4:66089795-66091796(-)
Zm00001d047240::9:123670249-123672250(+)
Zm00001d004839::2:143077353-143079354(-)
Zm00001d018719::7:3076648-3078649(+)
Zm00001d002251::2:8980523-8982524(-)
Zm00001d025461::10:119219274-119221275(+)
Zm00001d023601::10:11488254-11490255(+)
Zm00001d031813::1:202631010-202633011(+)
Zm00001d004841::2:143654031-143656032(-)
Zm00001d029499::1:73372709-73374710(-)
Zm00001d045088::9:12098490-12100491(-)
Zm00001d049926::4:53427741-53429742(+)
Zm00001d027375::1:3971632-3973633(-)
Zm00001d012929::5:2168643-2170644(-)
Zm00001d017142::5:186722988-186724989(+)
Zm00001d009587::8:71700516-71702517(+)
Zm00001d011669::8:158165086-158167087(+)
Zm00001d023376::10:4270767-4272768(+)
Zm00001d031545::1:193832571-193834572(+)
Zm00001d008623::8:15014255-15016256(-)
Zm00001d025868::10:132097608-132099609(-)
Zm00001d010520::8:118978275-118980276(-)
Zm00001d040388::3:41003549-41005550(+)
Zm00001d053603::4:236103901-236105902(+)
Zm00001d035139::6:6671323-6673324(+)
Zm00001d025674::10:125989471-125991472(-)
Zm00001d038143::6:149270132-149272133(-)
Zm00001d012765::8:180338272-180340273(+)
Zm00001d013958::5:26235824-26237825(+)
Zm00001d042511::3:170270781-170272782(-)
Zm00001d040725::3:60287597-60289598(-)
Zm00001d052323::4:187101748-187103749(-)
Zm00001d022428::7:177454652-177456653(+)
Zm00001d026415::10:145394473-145396474(+)
Zm00001d008406::8:7830090-7832091(+)
Zm00001d037704::6:134490844-134492845(+)
Zm00001d015055::5:73491031-73493032(-)
Zm00001d036622::6:95033550-95035551(-)
Zm00001d050164::4:70176711-70178712(+)
Zm00001d022485::7:178576975-178578976(-)
Zm00001d037529::6:128188762-128190763(+)
Zm00001d033710::1:271947329-271949330(+)
Zm00001d034513::1:295274494-295276495(-)
Zm00001d049178::4:19295477-19297478(+)
Zm00001d020687::7:128427243-128429244(-)
Zm00001d007329::2:228736767-228738768(-)
Zm00001d034732::1:300945408-300947409(+)
Zm00001d033196::1:253430411-253432412(+)
Zm00001d040253::3:34132819-34134820(-)
Zm00001d021514::7:154731055-154733056(-)
Zm00001d002755::2:21695474-21697475(+)
Zm00001d046852::9:108403768-108405769(+)
Zm00001d037652::6:133046974-133048975(+)
Zm00001d029420::1:69748276-69750277(+)
Zm00001d024872::10:91597177-91599178(+)
Zm00001d053332::4:226435638-226437639(+)
Zm00001d043361::3:197707770-197709771(-)
Zm00001d042634::3:174748339-174750340(-)
Zm00001d038874::6:166208502-166210503(-)
Zm00001d033200::1:253557924-253559925(+)
Zm00001d053109::4:214210424-214212425(+)
Zm00001d023839::10:23897078-23899079(+)
Zm00001d017876::5:209360392-209362393(+)
Zm00001d028649::1:41795769-41797770(-)
Zm00001d048629::4:1749262-1751263(+)
Zm00001d040270::3:35198727-35200728(+)
Zm00001d032760::1:237511700-237513701(+)
Zm00001d009167::8:40632546-40634547(-)
Zm00001d019796::7:62243938-62245939(+)
Zm00001d018912::7:9136416-9138417(-)
Zm00001d016505::5:165225203-165227204(+)
Zm00001d026231::10:141564266-141566267(-)
Zm00001d052709::4:198313209-198315210(-)
Zm00001d048829::4:6040629-6042630(-)
```
