## Supplementary material for "A comprehensive map of preferentially located motifs reveals distinct proximal *cis*-regulatory elements in plants": GTGCATTC_containing_gene_set.txt

```
#Occurences of GTGCATTC between 22 and 31 (positions relative to the transcription start site)
#26 sequences with GTGCATTC in this interval
#0.10% of the sequences in promoter set with GTGCATTC (set with 25199 sequences)
Zm00001d042260::3:157877975-157879976(+)
Zm00001d034690::1:300085307-300087308(-)
Zm00001d052729::4:199201824-199203825(+)
Zm00001d017125::5:186176461-186178462(-)
Zm00001d007535::2:234247439-234249440(+)
Zm00001d046230::9:73364844-73366845(-)
Zm00001d019531::7:40661839-40663840(-)
Zm00001d028232::1:27412116-27414117(+)
Zm00001d051991::4:176027584-176029585(+)
Zm00001d051692::4:166907623-166909624(-)
Zm00001d052975::4:206853166-206855167(+)
Zm00001d018732::7:3337457-3339458(+)
Zm00001d019945::7:78502546-78504547(+)
Zm00001d046591::9:97599087-97601088(+)
Zm00001d033896::1:277725011-277727012(+)
Zm00001d028884::1:49596657-49598658(-)
Zm00001d032986::1:245814991-245816992(+)
Zm00001d030710::1:154976954-154978955(-)
Zm00001d016821::5:177259272-177261273(-)
Zm00001d007224::2:225127987-225129988(-)
Zm00001d039601::3:8735174-8737175(+)
Zm00001d028057::1:21778641-21780642(+)
Zm00001d018485::5:221686558-221688559(-)
Zm00001d047631::9:137490552-137492553(-)
Zm00001d006072::2:197419678-197421679(+)
Zm00001d032417::1:225913162-225915163(-)
```
