## Supplementary material for "A comprehensive map of preferentially located motifs reveals distinct proximal *cis*-regulatory elements in plants": GTGCCTCG_containing_gene_set.txt

```
#Occurences of GTGCCTCG between 448 and 457 (positions relative to the transcription start site)
#16 sequences with GTGCCTCG in this interval
#0.06% of the sequences in promoter set with GTGCCTCG (set with 25199 sequences)
Zm00001d036511::6:90947955-90949956(-)
Zm00001d013537::5:13911312-13913313(-)
Zm00001d051389::4:156893648-156895649(+)
Zm00001d022172::7:171721649-171723650(+)
Zm00001d010349::8:110700756-110702757(-)
Zm00001d041975::3:146345386-146347387(-)
Zm00001d023234::10:982190-984191(+)
Zm00001d007963::2:244275459-244277460(-)
Zm00001d010083::8:98784785-98786786(-)
Zm00001d010990::8:136107110-136109111(-)
Zm00001d040570::3:50658157-50660158(-)
Zm00001d023476::10:6859896-6861897(+)
Zm00001d021959::7:167126883-167128884(-)
Zm00001d020689::7:128595366-128597367(-)
Zm00001d005519::2:177084844-177086845(+)
Zm00001d024114::10:46727676-46729677(-)
```
