## Supplementary material for "A comprehensive map of preferentially located motifs reveals distinct proximal *cis*-regulatory elements in plants": GTGCCTT_containing_gene_set.txt

```
#Occurences of GTGCCTT between -952 and -862 (positions relative to the transcription start site)
#255 sequences with GTGCCTT in this interval
#1.01% of the sequences in promoter set with GTGCCTT (set with 25199 sequences)
Zm00001d050015::4:59616185-59618186(-)
Zm00001d002176::2:7282023-7284024(+)
Zm00001d005089::2:157769896-157771897(-)
Zm00001d051247::4:150381520-150383521(+)
Zm00001d010460::8:116266569-116268570(+)
Zm00001d027808::1:14083061-14085062(-)
Zm00001d044197::3:221732037-221734038(-)
Zm00001d017561::5:199653967-199655968(-)
Zm00001d031667::1:198117671-198119672(+)
Zm00001d003796::2:59681944-59683945(+)
Zm00001d024850::10:90613000-90615001(+)
Zm00001d013984::5:27298067-27300068(+)
Zm00001d031598::1:195872057-195874058(-)
Zm00001d002754::2:21691253-21693254(-)
Zm00001d004977::2:151853441-151855442(-)
Zm00001d046753::9:104399424-104401425(+)
Zm00001d024624::10:80774400-80776401(-)
Zm00001d037093::6:111971504-111973505(-)
Zm00001d048792::4:5626502-5628503(+)
Zm00001d028984::1:53533485-53535486(-)
Zm00001d017152::5:187134031-187136032(-)
Zm00001d033872::1:276985580-276987581(+)
Zm00001d018230::5:217044195-217046196(+)
Zm00001d015428::5:89623565-89625566(-)
Zm00001d030584::1:146397153-146399154(-)
Zm00001d042099::3:150689093-150691094(+)
Zm00001d030385::1:127953711-127955712(+)
Zm00001d049930::4:53739058-53741059(-)
Zm00001d053634::4:237747821-237749822(+)
Zm00001d035603::6:36121834-36123835(+)
Zm00001d045654::9:31222947-31224948(+)
Zm00001d028535::1:38519513-38521514(-)
Zm00001d026117::10:138799750-138801751(+)
Zm00001d016695::5:172831740-172833741(-)
Zm00001d029130::1:59437861-59439862(+)
Zm00001d034984::6:797175-799176(+)
Zm00001d004790::2:139457003-139459004(-)
Zm00001d028728::1:44531725-44533726(-)
Zm00001d018506::5:222062898-222064899(+)
Zm00001d010828::8:129174681-129176682(+)
Zm00001d042146::3:153570290-153572291(-)
Zm00001d022460::7:178141999-178144000(-)
Zm00001d021508::7:154483841-154485842(-)
Zm00001d005818::2:189657253-189659254(+)
Zm00001d036443::6:88820589-88822590(+)
Zm00001d052939::4:205517344-205519345(-)
Zm00001d036567::6:92807374-92809375(+)
Zm00001d004342::2:105056916-105058917(+)
Zm00001d030280::1:118771538-118773539(+)
Zm00001d015767::5:118084816-118086817(-)
Zm00001d008233::8:2071029-2073030(-)
Zm00001d015956::5:134171763-134173764(-)
Zm00001d021682::7:159938479-159940480(-)
Zm00001d015999::5:138483165-138485166(-)
Zm00001d031870::1:204745797-204747798(-)
Zm00001d012624::8:177408352-177410353(-)
Zm00001d034272::1:288311693-288313694(+)
Zm00001d047992::9:147414085-147416086(-)
Zm00001d028262::1:28404645-28406646(-)
Zm00001d043516::3:202501201-202503202(-)
Zm00001d045136::9:14001564-14003565(-)
Zm00001d048837::4:6171582-6173583(+)
Zm00001d029424::1:69907937-69909938(+)
Zm00001d028122::1:23498576-23500577(-)
Zm00001d017887::5:209639277-209641278(-)
Zm00001d024194::10:54978344-54980345(-)
Zm00001d023416::10:5081581-5083582(-)
Zm00001d048737::4:4609794-4611795(+)
Zm00001d039386::3:3103894-3105895(-)
Zm00001d051020::4:137279798-137281799(+)
Zm00001d044034::3:217293674-217295675(+)
Zm00001d029243::1:63575699-63577700(-)
Zm00001d032961::1:244866916-244868917(-)
Zm00001d043466::3:200942379-200944380(+)
Zm00001d036222::6:77838636-77840637(+)
Zm00001d038007::6:145009086-145011087(-)
Zm00001d032852::1:240257195-240259196(+)
Zm00001d026520::10:147481385-147483386(-)
Zm00001d029412::1:69430284-69432285(-)
Zm00001d024788::10:88365923-88367924(+)
Zm00001d020685::7:128257898-128259899(+)
Zm00001d045102::9:12498466-12500467(+)
Zm00001d035072::6:3832225-3834226(-)
Zm00001d018953::7:10404777-10406778(-)
Zm00001d018505::5:222046732-222048733(+)
Zm00001d024950::10:96576096-96578097(-)
Zm00001d038225::6:151986695-151988696(-)
Zm00001d006510::2:210203101-210205102(-)
Zm00001d004363::2:106493515-106495516(-)
Zm00001d016408::5:161312903-161314904(-)
Zm00001d026453::10:146109594-146111595(+)
Zm00001d016461::5:163101786-163103787(-)
Zm00001d007045::2:220800085-220802086(+)
Zm00001d052153::4:181429413-181431414(-)
Zm00001d047139::9:119767844-119769845(-)
Zm00001d015095::5:75275192-75277193(-)
Zm00001d010732::8:126284654-126286655(-)
Zm00001d008613::8:14480431-14482432(-)
Zm00001d016373::5:159725859-159727860(+)
Zm00001d047636::9:137800719-137802720(-)
Zm00001d039506::3:6112404-6114405(-)
Zm00001d044086::3:218643257-218645258(-)
Zm00001d019432::7:33468517-33470518(+)
Zm00001d040426::3:42865773-42867774(+)
Zm00001d021830::7:164024070-164026071(+)
Zm00001d031707::1:199078460-199080461(-)
Zm00001d028193::1:25918978-25920979(-)
Zm00001d031439::1:190214276-190216277(+)
Zm00001d008883::8:23814856-23816857(-)
Zm00001d002668::2:18803632-18805633(-)
Zm00001d032346::1:223333778-223335779(-)
Zm00001d006364::2:205728667-205730668(+)
Zm00001d038319::6:154337541-154339542(+)
Zm00001d019012::7:12827856-12829857(+)
Zm00001d015779::5:118855665-118857666(-)
Zm00001d008250::8:2674057-2676058(+)
Zm00001d009591::8:72073992-72075993(-)
Zm00001d024403::10:69004319-69006320(-)
Zm00001d038128::6:148805165-148807166(+)
Zm00001d014723::5:60588771-60590772(+)
Zm00001d007715::2:238065672-238067673(-)
Zm00001d041979::3:146473216-146475217(-)
Zm00001d020675::7:127688993-127690994(-)
Zm00001d039203::6:172445106-172447107(-)
Zm00001d005500::2:176233155-176235156(-)
Zm00001d023830::10:23733482-23735483(-)
Zm00001d018656::7:2051328-2053329(-)
Zm00001d014302::5:40155589-40157590(+)
Zm00001d029674::1:82236849-82238850(-)
Zm00001d025141::10:106317286-106319287(+)
Zm00001d003584::2:49055544-49057545(-)
Zm00001d004716::2:133450126-133452127(+)
Zm00001d045233::9:16742140-16744141(+)
Zm00001d015400::5:88448369-88450370(-)
Zm00001d002199::2:8131216-8133217(-)
Zm00001d014513::5:51116294-51118295(-)
Zm00001d031570::1:194690656-194692657(+)
Zm00001d029488::1:72874111-72876112(-)
Zm00001d032063::1:211139463-211141464(-)
Zm00001d016188::5:149309454-149311455(-)
Zm00001d011034::8:137156048-137158049(-)
Zm00001d049870::4:49699952-49701953(+)
Zm00001d048401::9:155624221-155626222(+)
Zm00001d001902::2:2636158-2638159(-)
Zm00001d026639::10:149257018-149259019(+)
Zm00001d050552::4:99665453-99667454(+)
Zm00001d043289::3:194635654-194637655(-)
Zm00001d002381::2:11531702-11533703(+)
Zm00001d034516::1:295480463-295482464(-)
Zm00001d022405::7:176863920-176865921(+)
Zm00001d036679::6:97444816-97446817(+)
Zm00001d032208::1:217171055-217173056(+)
Zm00001d043764::3:209273140-209275141(+)
Zm00001d052540::4:192576671-192578672(+)
Zm00001d040475::3:45717775-45719776(-)
Zm00001d038307::6:154156379-154158380(-)
Zm00001d011638::8:157111588-157113589(-)
Zm00001d023590::10:10918404-10920405(+)
Zm00001d043410::3:199002370-199004371(+)
Zm00001d028816::1:47446387-47448388(-)
Zm00001d053145::4:216140776-216142777(-)
Zm00001d001960::2:3560450-3562451(-)
Zm00001d014617::5:55869449-55871450(+)
Zm00001d020418::7:112712759-112714760(+)
Zm00001d038595::6:160664053-160666054(+)
Zm00001d031098::1:177156621-177158622(+)
Zm00001d005641::2:181715493-181717494(-)
Zm00001d008203::8:1018058-1020059(+)
Zm00001d013184::5:6094069-6096070(-)
Zm00001d025185::10:108318067-108320068(-)
Zm00001d028279::1:29002479-29004480(-)
Zm00001d044409::3:227434578-227436579(-)
Zm00001d023816::10:23317761-23319762(-)
Zm00001d051475::4:159942229-159944230(+)
Zm00001d011263::8:144950297-144952298(+)
Zm00001d013164::5:5676834-5678835(-)
Zm00001d033032::1:247938635-247940636(+)
Zm00001d053868::4:242573401-242575402(-)
Zm00001d011624::8:156534558-156536559(-)
Zm00001d008565::8:13142569-13144570(-)
Zm00001d021695::7:160398786-160400787(-)
Zm00001d029078::1:57266304-57268305(+)
Zm00001d021710::7:160980807-160982808(-)
Zm00001d030707::1:154856553-154858554(-)
Zm00001d014708::5:60080325-60082326(+)
Zm00001d019047::7:14097195-14099196(+)
Zm00001d028680::1:42791121-42793122(-)
Zm00001d018133::5:215049279-215051280(-)
Zm00001d015570::5:98835039-98837040(-)
Zm00001d043290::3:194661274-194663275(-)
Zm00001d025144::10:106495292-106497293(-)
Zm00001d042916::3:183870289-183872290(-)
Zm00001d040438::3:43454556-43456557(-)
Zm00001d051546::4:162061928-162063929(+)
Zm00001d002117::2:6106457-6108458(+)
Zm00001d021817::7:163562113-163564114(+)
Zm00001d019314::7:27314102-27316103(+)
Zm00001d049718::4:41323625-41325626(+)
Zm00001d012786::8:180930552-180932553(-)
Zm00001d045280::9:17827002-17829003(-)
Zm00001d027718::1:12074071-12076072(-)
Zm00001d045065::9:11354034-11356035(+)
Zm00001d021150::7:144128703-144130704(+)
Zm00001d035895::6:58704293-58706294(-)
Zm00001d040239::3:33380287-33382288(+)
Zm00001d013720::5:18480730-18482731(-)
Zm00001d053684::4:238988499-238990500(-)
Zm00001d037159::6:114255326-114257327(-)
Zm00001d052751::4:199810550-199812551(-)
Zm00001d013290::5:7927732-7929733(-)
Zm00001d023367::10:4156638-4158639(+)
Zm00001d007455::2:232067554-232069555(-)
Zm00001d005849::2:190825605-190827606(-)
Zm00001d045219::9:16479909-16481910(-)
Zm00001d044835::9:4604985-4606986(-)
Zm00001d032849::1:239990266-239992267(-)
Zm00001d049428::4:30062787-30064788(-)
Zm00001d048060::9:149091684-149093685(+)
Zm00001d018891::7:8476819-8478820(+)
Zm00001d025575::10:122820213-122822214(+)
Zm00001d013012::5:3201501-3203502(-)
Zm00001d023843::10:24285275-24287276(+)
Zm00001d053334::4:226581765-226583766(+)
Zm00001d049714::4:41259300-41261301(+)
Zm00001d044286::3:224218810-224220811(+)
Zm00001d040656::3:56773651-56775652(-)
Zm00001d032279::1:220035339-220037340(+)
Zm00001d024527::10:76463662-76465663(-)
Zm00001d013719::5:18433845-18435846(-)
Zm00001d026689::10:150023160-150025161(-)
Zm00001d038130::6:148860982-148862983(-)
Zm00001d029288::1:64858351-64860352(-)
Zm00001d004200::2:91153460-91155461(-)
Zm00001d017197::5:188619588-188621589(+)
Zm00001d033063::1:249198438-249200439(+)
Zm00001d016174::5:148424946-148426947(+)
Zm00001d014924::5:68743979-68745980(+)
Zm00001d029397::1:68937738-68939739(-)
Zm00001d049191::4:19865499-19867500(-)
Zm00001d015861::5:127018143-127020144(+)
Zm00001d046182::9:70087268-70089269(+)
Zm00001d031557::1:194161978-194163979(-)
Zm00001d008266::8:3526057-3528058(+)
Zm00001d025433::10:118610620-118612621(+)
Zm00001d044412::3:227442231-227444232(+)
Zm00001d039452::3:4743443-4745444(-)
Zm00001d034207::1:286818593-286820594(+)
Zm00001d044083::3:218521715-218523716(+)
Zm00001d018756::7:4307238-4309239(-)
Zm00001d039520::3:6770333-6772334(-)
Zm00001d032691::1:234673862-234675863(-)
Zm00001d003994::2:74392935-74394936(-)
Zm00001d005851::2:190889192-190891193(-)
Zm00001d052921::4:204938754-204940755(-)
Zm00001d029887::1:92226534-92228535(+)
```
