## Supplementary material for "A comprehensive map of preferentially located motifs reveals distinct proximal *cis*-regulatory elements in plants": GTGCGAA_containing_gene_set.txt

```
#Occurences of GTGCGAA between -9 and -5 (positions relative to the transcription start site)
#23 sequences with GTGCGAA in this interval
#0.09% of the sequences in promoter set with GTGCGAA (set with 25199 sequences)
Zm00001d050445::4:88737460-88739461(+)
Zm00001d012870::5:1410264-1412265(-)
Zm00001d007565::2:234946765-234948766(+)
Zm00001d051481::4:160050420-160052421(-)
Zm00001d007963::2:244275459-244277460(-)
Zm00001d010990::8:136107110-136109111(-)
Zm00001d023476::10:6859896-6861897(+)
Zm00001d036511::6:90947955-90949956(-)
Zm00001d023234::10:982190-984191(+)
Zm00001d025359::10:115511423-115513424(-)
Zm00001d010678::8:124073171-124075172(-)
Zm00001d006442::2:208278887-208280888(+)
Zm00001d013537::5:13911312-13913313(-)
Zm00001d039131::6:170738880-170740881(-)
Zm00001d021260::7:147098094-147100095(+)
Zm00001d010905::8:132958613-132960614(+)
Zm00001d002638::2:17669084-17671085(+)
Zm00001d012127::8:168507372-168509373(+)
Zm00001d031018::1:173707830-173709831(-)
Zm00001d020423::7:113099007-113101008(+)
Zm00001d005519::2:177084844-177086845(+)
Zm00001d041975::3:146345386-146347387(-)
Zm00001d012112::8:168391736-168393737(-)
```
