## Supplementary material for "A comprehensive map of preferentially located motifs reveals distinct proximal *cis*-regulatory elements in plants": GTGCGAAA_containing_gene_set.txt

```
#Occurences of GTGCGAAA between -21 and 12 (positions relative to the transcription start site)
#44 sequences with GTGCGAAA in this interval
#0.17% of the sequences in promoter set with GTGCGAAA (set with 25199 sequences)
Zm00001d008824::8:21739238-21741239(+)
Zm00001d031490::1:191817698-191819699(+)
Zm00001d003824::2:61095513-61097514(-)
Zm00001d037748::6:136278403-136280404(-)
Zm00001d050445::4:88737460-88739461(+)
Zm00001d030366::1:126624457-126626458(+)
Zm00001d021260::7:147098094-147100095(+)
Zm00001d036511::6:90947955-90949956(-)
Zm00001d012112::8:168391736-168393737(-)
Zm00001d041975::3:146345386-146347387(-)
Zm00001d049652::4:38764068-38766069(+)
Zm00001d041695::3:133724778-133726779(+)
Zm00001d051871::4:172952675-172954676(+)
Zm00001d040464::3:44812310-44814311(-)
Zm00001d022175::7:171736467-171738468(-)
Zm00001d007965::2:244307412-244309413(-)
Zm00001d050158::4:69693141-69695142(-)
Zm00001d027803::1:13903717-13905718(+)
Zm00001d021269::7:147344845-147346846(+)
Zm00001d023476::10:6859896-6861897(+)
Zm00001d007963::2:244275459-244277460(-)
Zm00001d010990::8:136107110-136109111(-)
Zm00001d041274::3:109615180-109617181(-)
Zm00001d005519::2:177084844-177086845(+)
Zm00001d013537::5:13911312-13913313(-)
Zm00001d050130::4:68056578-68058579(-)
Zm00001d012127::8:168507372-168509373(+)
Zm00001d002638::2:17669084-17671085(+)
Zm00001d005391::2:172031414-172033415(+)
Zm00001d049812::4:45786856-45788857(+)
Zm00001d031018::1:173707830-173709831(-)
Zm00001d043571::3:204232732-204234733(+)
Zm00001d023755::10:18799800-18801801(+)
Zm00001d035645::6:38127283-38129284(+)
Zm00001d021950::7:166921173-166923174(-)
Zm00001d051481::4:160050420-160052421(-)
Zm00001d023234::10:982190-984191(+)
Zm00001d007565::2:234946765-234948766(+)
Zm00001d038011::6:145086293-145088294(+)
Zm00001d037641::6:132668290-132670291(-)
Zm00001d048000::9:147666840-147668841(-)
Zm00001d012870::5:1410264-1412265(-)
Zm00001d020423::7:113099007-113101008(+)
Zm00001d037771::6:136913668-136915669(+)
```
