## Supplementary material for "A comprehensive map of preferentially located motifs reveals distinct proximal *cis*-regulatory elements in plants": GTGCTTAA_containing_gene_set.txt

```
#Occurences of GTGCTTAA between -101 and -50 (positions relative to the transcription start site)
#86 sequences with GTGCTTAA in this interval
#0.34% of the sequences in promoter set with GTGCTTAA (set with 25199 sequences)
Zm00001d041984::3:146587910-146589911(+)
Zm00001d014376::5:43557234-43559235(-)
Zm00001d017604::5:201367281-201369282(-)
Zm00001d044559::3:231693124-231695125(+)
Zm00001d042118::3:151574542-151576543(+)
Zm00001d013933::5:25176302-25178303(+)
Zm00001d043519::3:202656604-202658605(-)
Zm00001d015333::5:84886884-84888885(-)
Zm00001d031647::1:197307454-197309455(+)
Zm00001d028739::1:44837282-44839283(-)
Zm00001d032283::1:220372031-220374032(-)
Zm00001d009610::8:72972221-72974222(+)
Zm00001d005580::2:179435810-179437811(-)
Zm00001d038044::6:145986184-145988185(-)
Zm00001d042515::3:170298863-170300864(+)
Zm00001d033310::1:258514367-258516368(+)
Zm00001d044993::9:9497746-9499747(-)
Zm00001d013773::5:19860932-19862933(+)
Zm00001d036642::6:95985349-95987350(+)
Zm00001d023975::10:33370048-33372049(-)
Zm00001d010795::8:128031176-128033177(+)
Zm00001d030603::1:147912100-147914101(+)
Zm00001d054017::4:245194022-245196023(+)
Zm00001d035705::6:41906739-41908740(+)
Zm00001d017576::5:200174935-200176936(-)
Zm00001d045050::9:11151843-11153844(+)
Zm00001d005031::2:154982225-154984226(+)
Zm00001d007507::2:233452273-233454274(-)
Zm00001d050328::4:81519495-81521496(+)
Zm00001d030296::1:120069217-120071218(+)
Zm00001d043819::3:210961866-210963867(+)
Zm00001d020387::7:110770829-110772830(-)
Zm00001d049289::4:24584880-24586881(-)
Zm00001d018867::7:7838301-7840302(+)
Zm00001d010414::8:113687279-113689280(-)
Zm00001d046109::9:63900207-63902208(-)
Zm00001d028664::1:42280401-42282402(+)
Zm00001d031583::1:195480442-195482443(+)
Zm00001d033502::1:264641717-264643718(-)
Zm00001d023593::10:11234820-11236821(+)
Zm00001d028520::1:38039114-38041115(-)
Zm00001d025786::10:129535572-129537573(-)
Zm00001d019591::7:45112450-45114451(+)
Zm00001d010608::8:121800179-121802180(-)
Zm00001d021179::7:145105402-145107403(-)
Zm00001d020848::7:134492501-134494502(+)
Zm00001d026164::10:140164856-140166857(-)
Zm00001d013618::5:15627364-15629365(-)
Zm00001d015870::5:127452818-127454819(+)
Zm00001d040679::3:57621066-57623067(+)
Zm00001d045292::9:18059907-18061908(-)
Zm00001d039503::3:6082514-6084515(-)
Zm00001d028313::1:30343836-30345837(-)
Zm00001d041095::3:97128713-97130714(-)
Zm00001d037092::6:111876859-111878860(+)
Zm00001d013678::5:17149939-17151940(-)
Zm00001d010143::8:101196076-101198077(-)
Zm00001d039978::3:21465248-21467249(+)
Zm00001d006050::2:196557129-196559130(+)
Zm00001d016711::5:173430742-173432743(-)
Zm00001d020329::7:106852341-106854342(+)
Zm00001d015672::5:105096523-105098524(+)
Zm00001d029511::1:73860255-73862256(+)
Zm00001d019619::7:46403812-46405813(-)
Zm00001d003983::2:73523641-73525642(+)
Zm00001d029640::1:80884696-80886697(+)
Zm00001d007685::2:237402341-237404342(-)
Zm00001d033808::1:274300169-274302170(+)
Zm00001d034467::1:293828158-293830159(+)
Zm00001d010339::8:110344209-110346210(-)
Zm00001d011955::8:165138989-165140990(-)
Zm00001d012950::5:2321180-2323181(-)
Zm00001d022122::7:170793373-170795374(+)
Zm00001d019245::7:23696735-23698736(+)
Zm00001d054098::4:246454035-246456036(+)
Zm00001d025932::10:134080138-134082139(+)
Zm00001d007769::2:239295866-239297867(-)
Zm00001d032325::1:222558984-222560985(+)
Zm00001d023810::10:22807947-22809948(-)
Zm00001d040851::3:71657125-71659126(-)
Zm00001d047929::9:145593270-145595271(-)
Zm00001d016968::5:181545374-181547375(-)
Zm00001d015455::5:91168860-91170861(-)
Zm00001d008856::8:22779526-22781527(+)
Zm00001d008331::8:5500165-5502166(-)
Zm00001d016006::5:138920917-138922918(-)
```
