## Supplementary material for "A comprehensive map of preferentially located motifs reveals distinct proximal *cis*-regulatory elements in plants": GTGCTTAT_containing_gene_set.txt

```
#Occurences of GTGCTTAT between -97 and 51 (positions relative to the transcription start site)
#157 sequences with GTGCTTAT in this interval
#0.62% of the sequences in promoter set with GTGCTTAT (set with 25199 sequences)
Zm00001d017614::5:201748122-201750123(-)
Zm00001d028117::1:23320293-23322294(+)
Zm00001d026382::10:144817021-144819022(+)
Zm00001d017207::5:188937225-188939226(-)
Zm00001d051928::4:174744996-174746997(+)
Zm00001d029197::1:61900809-61902810(-)
Zm00001d036480::6:89897215-89899216(-)
Zm00001d018542::5:222670006-222672007(-)
Zm00001d021187::7:145309958-145311959(-)
Zm00001d016259::5:154061849-154063850(-)
Zm00001d024057::10:40371438-40373439(+)
Zm00001d044868::9:5907319-5909320(-)
Zm00001d011087::8:138478000-138480001(-)
Zm00001d028866::1:48954981-48956982(+)
Zm00001d006737::2:215596133-215598134(+)
Zm00001d003153::2:33919034-33921035(-)
Zm00001d047262::9:124765526-124767527(+)
Zm00001d051929::4:174756471-174758472(+)
Zm00001d018485::5:221686558-221688559(-)
Zm00001d007915::2:242380899-242382900(-)
Zm00001d031164::1:180368192-180370193(+)
Zm00001d052570::4:193375059-193377060(-)
Zm00001d036020::6:66593608-66595609(-)
Zm00001d027904::1:17189665-17191666(-)
Zm00001d019865::7:71123615-71125616(-)
Zm00001d029488::1:72874111-72876112(-)
Zm00001d052585::4:193612016-193614017(-)
Zm00001d021172::7:144965390-144967391(-)
Zm00001d007594::2:235872541-235874542(+)
Zm00001d038156::6:149719874-149721875(+)
Zm00001d020595::7:124133413-124135414(-)
Zm00001d012083::8:167836572-167838573(+)
Zm00001d039625::3:9380454-9382455(-)
Zm00001d051840::4:171943788-171945789(-)
Zm00001d032027::1:209850066-209852067(+)
Zm00001d020081::7:90819615-90821616(-)
Zm00001d035205::6:9897548-9899549(-)
Zm00001d030656::1:151225320-151227321(-)
Zm00001d034962::1:306900491-306902492(+)
Zm00001d028815::1:47440525-47442526(-)
Zm00001d008210::8:1297515-1299516(-)
Zm00001d020014::7:85613634-85615635(+)
Zm00001d039595::3:8571155-8573156(-)
Zm00001d052856::4:202680448-202682449(-)
Zm00001d006004::2:195077614-195079615(+)
Zm00001d037159::6:114255326-114257327(-)
Zm00001d011069::8:138010816-138012817(+)
Zm00001d028964::1:53154353-53156354(-)
Zm00001d037899::6:141469941-141471942(+)
Zm00001d029418::1:69730792-69732793(+)
Zm00001d029018::1:55039574-55041575(+)
Zm00001d005346::2:170379030-170381031(+)
Zm00001d052395::4:189092197-189094198(-)
Zm00001d021183::7:145177986-145179987(+)
Zm00001d027308::1:2560782-2562783(+)
Zm00001d028999::1:54261684-54263685(+)
Zm00001d022021::7:168219051-168221052(+)
Zm00001d048536::9:158055039-158057040(-)
Zm00001d048730::4:4420133-4422134(+)
Zm00001d050510::4:95031932-95033933(+)
Zm00001d039822::3:15909539-15911540(+)
Zm00001d048191::9:152142854-152144855(+)
Zm00001d004607::2:121539351-121541352(-)
Zm00001d028256::1:28102419-28104420(-)
Zm00001d040805::3:67064675-67066676(+)
Zm00001d012830::5:951495-953496(-)
Zm00001d001823::2:1522434-1524435(+)
Zm00001d017468::5:196758978-196760979(-)
Zm00001d014436::5:46820199-46822200(-)
Zm00001d003655::2:52538666-52540667(-)
Zm00001d024028::10:37898656-37900657(-)
Zm00001d035567::6:33953555-33955556(-)
Zm00001d048629::4:1749262-1751263(+)
Zm00001d012040::8:167028681-167030682(-)
Zm00001d018525::5:222473387-222475388(+)
Zm00001d015427::5:89586290-89588291(-)
Zm00001d010818::8:128724594-128726595(+)
Zm00001d048948::4:10531258-10533259(+)
Zm00001d002598::2:16405134-16407135(+)
Zm00001d025495::10:120565089-120567090(+)
Zm00001d014078::5:31720534-31722535(-)
Zm00001d047401::9:128896142-128898143(-)
Zm00001d031145::1:179584080-179586081(+)
Zm00001d023423::10:5172303-5174304(+)
Zm00001d003846::2:61948402-61950403(-)
Zm00001d051652::4:165774799-165776800(+)
Zm00001d047723::9:139998913-140000914(+)
Zm00001d034888::1:304817186-304819187(-)
Zm00001d008285::8:4083314-4085315(-)
Zm00001d025140::10:106279211-106281212(+)
Zm00001d038758::6:163953988-163955989(+)
Zm00001d039098::6:169967273-169969274(-)
Zm00001d030677::1:152642056-152644057(-)
Zm00001d002874::2:25248089-25250090(-)
Zm00001d016446::5:162601697-162603698(+)
Zm00001d048376::9:155255127-155257128(+)
Zm00001d028527::1:38213980-38215981(+)
Zm00001d016128::5:145733913-145735914(-)
Zm00001d037009::6:108928030-108930031(-)
Zm00001d023212::10:317647-319648(-)
Zm00001d034640::1:298692856-298694857(-)
Zm00001d003151::2:33848325-33850326(-)
Zm00001d011719::8:159822827-159824828(+)
Zm00001d026149::10:139802668-139804669(+)
Zm00001d016572::5:167862242-167864243(-)
Zm00001d021370::7:150113127-150115128(-)
Zm00001d043822::3:210991383-210993384(-)
Zm00001d044713::3:235583304-235585305(+)
Zm00001d002399::2:11971342-11973343(-)
Zm00001d045048::9:11037309-11039310(+)
Zm00001d024779::10:87527742-87529743(-)
Zm00001d029642::1:80921437-80923438(-)
Zm00001d006108::2:198346500-198348501(-)
Zm00001d052715::4:198521165-198523166(-)
Zm00001d012373::8:173136354-173138355(+)
Zm00001d022588::7:180431639-180433640(+)
Zm00001d053453::4:232244466-232246467(+)
Zm00001d043195::3:191222060-191224061(+)
Zm00001d020561::7:122332959-122334960(-)
Zm00001d025116::10:105049221-105051222(+)
Zm00001d032560::1:230527876-230529877(+)
Zm00001d013046::5:3735676-3737677(-)
Zm00001d030741::1:157308971-157310972(+)
Zm00001d017096::5:185265828-185267829(+)
Zm00001d019263::7:24739624-24741625(-)
Zm00001d050051::4:62593260-62595261(-)
Zm00001d014082::5:31742226-31744227(-)
Zm00001d044991::9:9472320-9474321(+)
Zm00001d014515::5:51274602-51276603(-)
Zm00001d011534::8:153715671-153717672(+)
Zm00001d003222::2:36698638-36700639(-)
Zm00001d050885::4:128465116-128467117(-)
Zm00001d039647::3:10285999-10288000(-)
Zm00001d011900::8:164236948-164238949(+)
Zm00001d036761::6:99959845-99961846(+)
Zm00001d041608::3:129600194-129602195(+)
Zm00001d043378::3:198228736-198230737(-)
Zm00001d052101::4:179538272-179540273(-)
Zm00001d041751::3:135914406-135916407(-)
Zm00001d001897::2:2550465-2552466(-)
Zm00001d053166::4:217734968-217736969(+)
Zm00001d024444::10:71063792-71065793(-)
Zm00001d048835::4:6141430-6143431(+)
Zm00001d051567::4:162921573-162923574(+)
Zm00001d038594::6:160664339-160666340(-)
Zm00001d007938::2:243479225-243481226(-)
Zm00001d053642::4:238093639-238095640(-)
Zm00001d009503::8:67752441-67754442(-)
Zm00001d025258::10:111494728-111496729(-)
Zm00001d047273::9:125013684-125015685(+)
Zm00001d049718::4:41323625-41325626(+)
Zm00001d002193::2:7734710-7736711(-)
Zm00001d003155::2:33958837-33960838(-)
Zm00001d003879::2:64585066-64587067(+)
Zm00001d002402::2:11997801-11999802(-)
Zm00001d024359::10:66775623-66777624(-)
Zm00001d015014::5:72146921-72148922(-)
```
