## Supplementary material for "A comprehensive map of preferentially located motifs reveals distinct proximal *cis*-regulatory elements in plants": GTGGAGTC_containing_gene_set.txt

```
#Occurences of GTGGAGTC between 361 and 460 (positions relative to the transcription start site)
#129 sequences with GTGGAGTC in this interval
#0.51% of the sequences in promoter set with GTGGAGTC (set with 25199 sequences)
Zm00001d010145::8:101317025-101319026(-)
Zm00001d036832::6:103270139-103272140(+)
Zm00001d013169::5:5799235-5801236(+)
Zm00001d043244::3:192999228-193001229(+)
Zm00001d047212::9:122289524-122291525(+)
Zm00001d045565::9:26894114-26896115(-)
Zm00001d036164::6:75433847-75435848(-)
Zm00001d048184::9:151926157-151928158(+)
Zm00001d003247::2:37817923-37819924(-)
Zm00001d024833::10:90194711-90196712(-)
Zm00001d044838::9:4687084-4689085(-)
Zm00001d030132::1:108198441-108200442(+)
Zm00001d014103::5:32619375-32621376(-)
Zm00001d019105::7:16886470-16888471(+)
Zm00001d020129::7:94626087-94628088(+)
Zm00001d035494::6:29416920-29418921(+)
Zm00001d050217::4:74115994-74117995(-)
Zm00001d011066::8:138000492-138002493(-)
Zm00001d036682::6:97480147-97482148(+)
Zm00001d044180::3:221248492-221250493(+)
Zm00001d038689::6:162603798-162605799(+)
Zm00001d022379::7:176450843-176452844(+)
Zm00001d025227::10:110165377-110167378(+)
Zm00001d049508::4:32711382-32713383(-)
Zm00001d005579::2:179321520-179323521(+)
Zm00001d052674::4:196904789-196906790(-)
Zm00001d031701::1:198845986-198847987(+)
Zm00001d030703::1:154504419-154506420(-)
Zm00001d009242::8:46228710-46230711(+)
Zm00001d051755::4:168936693-168938694(-)
Zm00001d006212::2:201956142-201958143(+)
Zm00001d015244::5:80937056-80939057(-)
Zm00001d047811::9:142368703-142370704(+)
Zm00001d039890::3:18009049-18011050(+)
Zm00001d024459::10:71760474-71762475(-)
Zm00001d021954::7:167047523-167049524(-)
Zm00001d044865::9:5840797-5842798(-)
Zm00001d005024::2:154433882-154435883(+)
Zm00001d046383::9:86005466-86007467(+)
Zm00001d052830::4:202078494-202080495(-)
Zm00001d024278::10:61395774-61397775(+)
Zm00001d008345::8:5936658-5938659(+)
Zm00001d021546::7:155517315-155519316(+)
Zm00001d031554::1:194119346-194121347(-)
Zm00001d034340::1:290227740-290229741(+)
Zm00001d037853::6:139799084-139801085(-)
Zm00001d036008::6:65513125-65515126(+)
Zm00001d017202::5:188701990-188703991(+)
Zm00001d026482::10:146766667-146768668(+)
Zm00001d014340::5:41542362-41544363(+)
Zm00001d018952::7:10372255-10374256(-)
Zm00001d007289::2:226919361-226921362(-)
Zm00001d043688::3:207416662-207418663(+)
Zm00001d042632::3:174666318-174668319(+)
Zm00001d051510::4:160973658-160975659(+)
Zm00001d027784::1:13439225-13441226(-)
Zm00001d046638::9:100060804-100062805(-)
Zm00001d048386::9:155335962-155337963(+)
Zm00001d029709::1:83410901-83412902(+)
Zm00001d002006::2:4276022-4278023(+)
Zm00001d007240::2:225524362-225526363(-)
Zm00001d007332::2:228915197-228917198(-)
Zm00001d028482::1:36507411-36509412(+)
Zm00001d020908::7:136243176-136245177(-)
Zm00001d039547::3:7818294-7820295(-)
Zm00001d005964::2:194060297-194062298(-)
Zm00001d050168::4:70221161-70223162(-)
Zm00001d006869::2:218299017-218301018(+)
Zm00001d039382::3:2986991-2988992(-)
Zm00001d029596::1:78356345-78358346(+)
Zm00001d044646::3:233937934-233939935(-)
Zm00001d034544::1:295924076-295926077(+)
Zm00001d005419::2:173365155-173367156(+)
Zm00001d028129::1:23626869-23628870(-)
Zm00001d040584::3:51571935-51573936(+)
Zm00001d045836::9:42605397-42607398(-)
Zm00001d040500::3:47002597-47004598(+)
Zm00001d041232::3:106915886-106917887(+)
Zm00001d041760::3:136286885-136288886(+)
Zm00001d004633::2:124218287-124220288(-)
Zm00001d023747::10:18442195-18444196(-)
Zm00001d015622::5:101913080-101915081(+)
Zm00001d031411::1:189278448-189280449(-)
Zm00001d034222::1:287044875-287046876(+)
Zm00001d008765::8:19527779-19529780(-)
Zm00001d008282::8:3989393-3991394(-)
Zm00001d042638::3:174858287-174860288(-)
Zm00001d025760::10:128640246-128642247(+)
Zm00001d047810::9:142360087-142362088(-)
Zm00001d047605::9:136921777-136923778(-)
Zm00001d013357::5:9464045-9466046(-)
Zm00001d015758::5:116975883-116977884(-)
Zm00001d005744::2:185662310-185664311(+)
Zm00001d020807::7:133509665-133511666(-)
Zm00001d045424::9:21658739-21660740(-)
Zm00001d032534::1:229829772-229831773(+)
Zm00001d015683::5:107118304-107120305(+)
Zm00001d039305::3:1407724-1409725(-)
Zm00001d024910::10:94434703-94436704(+)
Zm00001d020711::7:129712443-129714444(-)
Zm00001d046511::9:93194900-93196901(-)
Zm00001d029576::1:77174645-77176646(-)
Zm00001d052980::4:207107982-207109983(-)
Zm00001d021291::7:148064047-148066048(+)
Zm00001d035511::6:30355855-30357856(-)
Zm00001d010923::8:133673022-133675023(-)
Zm00001d028554::1:38992050-38994051(+)
Zm00001d052154::4:181428229-181430230(+)
Zm00001d022150::7:171310140-171312141(+)
Zm00001d003100::2:32064389-32066390(-)
Zm00001d025309::10:113730119-113732120(-)
Zm00001d033203::1:253922414-253924415(+)
Zm00001d050934::4:132597931-132599932(+)
Zm00001d007231::2:225278354-225280355(+)
Zm00001d002869::2:25139133-25141134(-)
Zm00001d006705::2:214800315-214802316(-)
Zm00001d024209::10:56569096-56571097(-)
Zm00001d032291::1:220515051-220517052(-)
Zm00001d047809::9:142343263-142345264(+)
Zm00001d020806::7:133442380-133444381(+)
Zm00001d007046::2:220807595-220809596(-)
Zm00001d038161::6:149981478-149983479(-)
Zm00001d030764::1:158953383-158955384(-)
Zm00001d030881::1:165230235-165232236(+)
Zm00001d014084::5:31809896-31811897(-)
Zm00001d026637::10:149250584-149252585(+)
Zm00001d015500::5:94104611-94106612(-)
Zm00001d025580::10:122854094-122856095(+)
Zm00001d023969::10:32584384-32586385(+)
```
