## Supplementary material for "A comprehensive map of preferentially located motifs reveals distinct proximal *cis*-regulatory elements in plants": GTGGCCA_containing_gene_set.txt

```
#Occurences of GTGGCCA between 318 and 445 (positions relative to the transcription start site)
#570 sequences with GTGGCCA in this interval
#2.26% of the sequences in promoter set with GTGGCCA (set with 25199 sequences)
Zm00001d015714::5:110433609-110435610(-)
Zm00001d016512::5:165504417-165506418(+)
Zm00001d007858::2:241036874-241038875(-)
Zm00001d013863::5:23247678-23249679(+)
Zm00001d007857::2:241014292-241016293(+)
Zm00001d052788::4:200897156-200899157(-)
Zm00001d051343::4:155257057-155259058(+)
Zm00001d043144::3:190098683-190100684(+)
Zm00001d013560::5:14346696-14348697(-)
Zm00001d022184::7:172169506-172171507(+)
Zm00001d044431::3:227754422-227756423(-)
Zm00001d018634::7:1389800-1391801(+)
Zm00001d013400::5:10461384-10463385(-)
Zm00001d014853::5:65590339-65592340(+)
Zm00001d027342::1:3291383-3293384(+)
Zm00001d048553::9:158560343-158562344(-)
Zm00001d006486::2:209689225-209691226(-)
Zm00001d006180::2:200829044-200831045(+)
Zm00001d018608::7:746343-748344(-)
Zm00001d041777::3:137269104-137271105(-)
Zm00001d005561::2:178518327-178520328(+)
Zm00001d040202::3:31837830-31839831(-)
Zm00001d012970::5:2557706-2559707(-)
Zm00001d035899::6:58735044-58737045(+)
Zm00001d041506::3:124670005-124672006(+)
Zm00001d005450::2:174573080-174575081(-)
Zm00001d048031::9:148448586-148450587(-)
Zm00001d007921::2:242699001-242701002(-)
Zm00001d041653::3:131870455-131872456(-)
Zm00001d010724::8:125952383-125954384(+)
Zm00001d034220::1:287003633-287005634(+)
Zm00001d011199::8:142753922-142755923(+)
Zm00001d031312::1:185852252-185854253(-)
Zm00001d051839::4:171774983-171776984(+)
Zm00001d042762::3:179102814-179104815(-)
Zm00001d021421::7:151704168-151706169(+)
Zm00001d008440::8:8700440-8702441(-)
Zm00001d002635::2:17654334-17656335(+)
Zm00001d007205::2:224669274-224671275(-)
Zm00001d039718::3:12977193-12979194(-)
Zm00001d043023::3:186820459-186822460(-)
Zm00001d044389::3:226833778-226835779(-)
Zm00001d045677::9:32741040-32743041(-)
Zm00001d020976::7:138348169-138350170(+)
Zm00001d047781::9:141575393-141577394(+)
Zm00001d035701::6:41696975-41698976(+)
Zm00001d006620::2:212764114-212766115(+)
Zm00001d033156::1:252350900-252352901(-)
Zm00001d020052::7:88708483-88710484(+)
Zm00001d018006::5:211898026-211900027(-)
Zm00001d053830::4:241978302-241980303(+)
Zm00001d049277::4:24289802-24291803(-)
Zm00001d048502::9:157463592-157465593(-)
Zm00001d015950::5:133615682-133617683(+)
Zm00001d004553::2:117603132-117605133(-)
Zm00001d051860::4:172527848-172529849(-)
Zm00001d028668::1:42437608-42439609(-)
Zm00001d038910::6:166846667-166848668(+)
Zm00001d043841::3:211596978-211598979(+)
Zm00001d041990::3:146847497-146849498(-)
Zm00001d052037::4:177040230-177042231(-)
Zm00001d049516::4:32965401-32967402(-)
Zm00001d021785::7:162969318-162971319(+)
Zm00001d007055::2:220971102-220973103(-)
Zm00001d044343::3:225523347-225525348(+)
Zm00001d015180::5:78504337-78506338(-)
Zm00001d013755::5:19464885-19466886(+)
Zm00001d035869::6:57748180-57750181(+)
Zm00001d033972::1:279898520-279900521(+)
Zm00001d027914::1:17376663-17378664(+)
Zm00001d022067::7:169288267-169290268(+)
Zm00001d032543::1:230036185-230038186(+)
Zm00001d042168::3:154689839-154691840(-)
Zm00001d008906::8:24730464-24732465(-)
Zm00001d038604::6:160836698-160838699(+)
Zm00001d005240::2:165390065-165392066(+)
Zm00001d009978::8:93232097-93234098(-)
Zm00001d003127::2:33153502-33155503(+)
Zm00001d024810::10:88886061-88888062(+)
Zm00001d002725::2:20516877-20518878(-)
Zm00001d032836::1:239715069-239717070(-)
Zm00001d043938::3:214299630-214301631(+)
Zm00001d046336::9:81441908-81443909(+)
Zm00001d002514::2:14443250-14445251(+)
Zm00001d048352::9:154856894-154858895(-)
Zm00001d034597::1:297443559-297445560(+)
Zm00001d039273::3:899266-901267(+)
Zm00001d012118::8:168429641-168431642(-)
Zm00001d028098::1:22971378-22973379(-)
Zm00001d025340::10:114732715-114734716(+)
Zm00001d001848::2:1809646-1811647(+)
Zm00001d038288::6:153437336-153439337(+)
Zm00001d011707::8:159317422-159319423(-)
Zm00001d006457::2:208847936-208849937(+)
Zm00001d012285::8:171870306-171872307(+)
Zm00001d007299::2:227229497-227231498(+)
Zm00001d047389::9:128554211-128556212(+)
Zm00001d018359::5:219156969-219158970(+)
Zm00001d045190::9:15653950-15655951(-)
Zm00001d049165::4:18649996-18651997(-)
Zm00001d014313::5:40587581-40589582(+)
Zm00001d010161::8:102448475-102450476(-)
Zm00001d024338::10:65529590-65531591(-)
Zm00001d008934::8:25927664-25929665(+)
Zm00001d021166::7:144577584-144579585(-)
Zm00001d036657::6:96585249-96587250(-)
Zm00001d016298::5:156107505-156109506(+)
Zm00001d002989::2:28929233-28931234(+)
Zm00001d031930::1:207129013-207131014(+)
Zm00001d037326::6:121211895-121213896(+)
Zm00001d038859::6:165991209-165993210(-)
Zm00001d037476::6:126491490-126493491(-)
Zm00001d040731::3:60613279-60615280(-)
Zm00001d051831::4:171494455-171496456(-)
Zm00001d034711::1:300446492-300448493(-)
Zm00001d041829::3:139488554-139490555(+)
Zm00001d038101::6:147947337-147949338(+)
Zm00001d006254::2:202894409-202896410(+)
Zm00001d014762::5:61967371-61969372(-)
Zm00001d002340::2:10602990-10604991(-)
Zm00001d053988::4:244690016-244692017(+)
Zm00001d007705::2:237876135-237878136(+)
Zm00001d034885::1:304663826-304665827(+)
Zm00001d025002::10:98767132-98769133(+)
Zm00001d034422::1:292519314-292521315(+)
Zm00001d050357::4:83385914-83387915(+)
Zm00001d003044::2:30141116-30143117(+)
Zm00001d045579::9:27179337-27181338(+)
Zm00001d006520::2:210401737-210403738(-)
Zm00001d011667::8:158091723-158093724(-)
Zm00001d042163::3:154314239-154316240(-)
Zm00001d002097::2:5953340-5955341(+)
Zm00001d022021::7:168219051-168221052(+)
Zm00001d024933::10:95592933-95594934(-)
Zm00001d048220::9:152677658-152679659(-)
Zm00001d003319::2:40119359-40121360(-)
Zm00001d011564::8:154576181-154578182(+)
Zm00001d049768::4:43892759-43894760(+)
Zm00001d028839::1:48329498-48331499(+)
Zm00001d031605::1:196089649-196091650(-)
Zm00001d035308::6:20481848-20483849(+)
Zm00001d036602::6:94188753-94190754(+)
Zm00001d013951::5:26022290-26024291(-)
Zm00001d016768::5:175325806-175327807(+)
Zm00001d037257::6:118381536-118383537(+)
Zm00001d012167::8:169381233-169383234(+)
Zm00001d045527::9:25546771-25548772(-)
Zm00001d053211::4:220342799-220344800(-)
Zm00001d038452::6:157519970-157521971(-)
Zm00001d002806::2:23196119-23198120(+)
Zm00001d013996::5:27840454-27842455(+)
Zm00001d044708::3:235519646-235521647(+)
Zm00001d003902::2:66402929-66404930(-)
Zm00001d015634::5:102220421-102222422(+)
Zm00001d029238::1:63327525-63329526(-)
Zm00001d042192::3:155541930-155543931(-)
Zm00001d014819::5:64522703-64524704(+)
Zm00001d027541::1:7880658-7882659(+)
Zm00001d006595::2:211794113-211796114(-)
Zm00001d031598::1:195872057-195874058(-)
Zm00001d024967::10:97248303-97250304(+)
Zm00001d009407::8:63280965-63282966(-)
Zm00001d045021::9:10448210-10450211(+)
Zm00001d029397::1:68937738-68939739(-)
Zm00001d030902::1:166633172-166635173(-)
Zm00001d040501::3:47103651-47105652(+)
Zm00001d039465::3:5027126-5029127(-)
Zm00001d038082::6:147122992-147124993(+)
Zm00001d049461::4:31105016-31107017(-)
Zm00001d007242::2:225533325-225535326(+)
Zm00001d002043::2:4927969-4929970(-)
Zm00001d016084::5:143692869-143694870(-)
Zm00001d003208::2:36000191-36002192(-)
Zm00001d037079::6:111623101-111625102(-)
Zm00001d021553::7:155748197-155750198(-)
Zm00001d009270::8:49721024-49723025(-)
Zm00001d031065::1:175608843-175610844(-)
Zm00001d009653::8:74614356-74616357(-)
Zm00001d020694::7:128791118-128793119(+)
Zm00001d032184::1:216042054-216044055(+)
Zm00001d041776::3:137249156-137251157(+)
Zm00001d025483::10:120192629-120194630(+)
Zm00001d045752::9:37136369-37138370(+)
Zm00001d042485::3:169165518-169167519(+)
Zm00001d008519::8:11313437-11315438(-)
Zm00001d005620::2:180839107-180841108(-)
Zm00001d004718::2:133579726-133581727(-)
Zm00001d024470::10:72343715-72345716(+)
Zm00001d041842::3:140252829-140254830(-)
Zm00001d031201::1:181966792-181968793(+)
Zm00001d007758::2:239002100-239004101(+)
Zm00001d017059::5:184135415-184137416(-)
Zm00001d020150::7:95876400-95878401(+)
Zm00001d037305::6:120196446-120198447(-)
Zm00001d038437::6:157256671-157258672(+)
Zm00001d042862::3:182291069-182293070(-)
Zm00001d001806::2:1256668-1258669(+)
Zm00001d010855::8:130581575-130583576(-)
Zm00001d050605::4:103704405-103706406(-)
Zm00001d020984::7:139073208-139075209(+)
Zm00001d025094::10:103696082-103698083(+)
Zm00001d021135::7:143616262-143618263(+)
Zm00001d038300::6:153810854-153812855(-)
Zm00001d011503::8:152690330-152692331(+)
Zm00001d049873::4:49839290-49841291(+)
Zm00001d036758::6:99944610-99946611(-)
Zm00001d008808::8:21240037-21242038(-)
Zm00001d031536::1:193618936-193620937(+)
Zm00001d050925::4:131919006-131921007(-)
Zm00001d053240::4:221659254-221661255(+)
Zm00001d051223::4:149060969-149062970(+)
Zm00001d035624::6:37482003-37484004(-)
Zm00001d041962::3:145907753-145909754(-)
Zm00001d046485::9:92008445-92010446(-)
Zm00001d044674::3:234625704-234627705(-)
Zm00001d048147::9:150861901-150863902(-)
Zm00001d013086::5:4529918-4531919(-)
Zm00001d004215::2:92167436-92169437(-)
Zm00001d053379::4:228493406-228495407(+)
Zm00001d049848::4:47633577-47635578(-)
Zm00001d031891::1:205441891-205443892(-)
Zm00001d021787::7:162996975-162998976(-)
Zm00001d019721::7:53757109-53759110(+)
Zm00001d032554::1:230368304-230370305(+)
Zm00001d044714::3:235592693-235594694(-)
Zm00001d044768::9:1934583-1936584(-)
Zm00001d047226::9:122937797-122939798(+)
Zm00001d045154::9:14558604-14560605(-)
Zm00001d035321::6:21259683-21261684(-)
Zm00001d006647::2:213348664-213350665(-)
Zm00001d025126::10:105634455-105636456(-)
Zm00001d025561::10:122371574-122373575(+)
Zm00001d014758::5:61808516-61810517(-)
Zm00001d023882::10:26203188-26205189(+)
Zm00001d026087::10:138091487-138093488(+)
Zm00001d043238::3:192751449-192753450(-)
Zm00001d018374::5:219478017-219480018(-)
Zm00001d050838::4:125856680-125858681(-)
Zm00001d021856::7:164590434-164592435(+)
Zm00001d046972::9:113639386-113641387(+)
Zm00001d053384::4:228800268-228802269(+)
Zm00001d005287::2:167710488-167712489(+)
Zm00001d038598::6:160694569-160696570(-)
Zm00001d005736::2:185236392-185238393(-)
Zm00001d016818::5:177140174-177142175(+)
Zm00001d045138::9:14008150-14010151(-)
Zm00001d011185::8:142292657-142294658(-)
Zm00001d025093::10:103653821-103655822(+)
Zm00001d033734::1:272415085-272417086(+)
Zm00001d018864::7:7673653-7675654(+)
Zm00001d040489::3:46468389-46470390(+)
Zm00001d014780::5:62837246-62839247(+)
Zm00001d028227::1:27285784-27287785(-)
Zm00001d050572::4:101439130-101441131(-)
Zm00001d018560::5:223235990-223237991(-)
Zm00001d013284::5:7859375-7861376(+)
Zm00001d010798::8:128194777-128196778(-)
Zm00001d007616::2:236349868-236351869(-)
Zm00001d017742::5:205732744-205734745(+)
Zm00001d050790::4:123190607-123192608(-)
Zm00001d006207::2:201785321-201787322(+)
Zm00001d032704::1:235323362-235325363(+)
Zm00001d003995::2:74392938-74394939(+)
Zm00001d018674::7:2273709-2275710(+)
Zm00001d036418::6:87645845-87647846(-)
Zm00001d052468::4:190665882-190667883(+)
Zm00001d051089::4:141672128-141674129(-)
Zm00001d005344::2:170202868-170204869(+)
Zm00001d034984::6:797175-799176(+)
Zm00001d013920::5:24846044-24848045(+)
Zm00001d012508::8:175599235-175601236(+)
Zm00001d042909::3:183673504-183675505(+)
Zm00001d015129::5:76646760-76648761(+)
Zm00001d051439::4:158532600-158534601(+)
Zm00001d040980::3:87901103-87903104(+)
Zm00001d039512::3:6251816-6253817(-)
Zm00001d048100::9:150164485-150166486(+)
Zm00001d019106::7:16906771-16908772(-)
Zm00001d050141::4:68732184-68734185(+)
Zm00001d034636::1:298591073-298593074(+)
Zm00001d043393::3:198631648-198633649(+)
Zm00001d052660::4:196212462-196214463(-)
Zm00001d004564::2:118173841-118175842(+)
Zm00001d031473::1:191326327-191328328(+)
Zm00001d018537::5:222625722-222627723(-)
Zm00001d030526::1:141708995-141710996(-)
Zm00001d024839::10:90382933-90384934(+)
Zm00001d016793::5:176109433-176111434(-)
Zm00001d028603::1:40509025-40511026(+)
Zm00001d037493::6:127216358-127218359(+)
Zm00001d020425::7:113229811-113231812(-)
Zm00001d009364::8:59939258-59941259(-)
Zm00001d018259::5:217538767-217540768(+)
Zm00001d024406::10:69203795-69205796(-)
Zm00001d013781::5:19949288-19951289(+)
Zm00001d006663::2:213811478-213813479(-)
Zm00001d035874::6:58023127-58025128(+)
Zm00001d026120::10:138886179-138888180(-)
Zm00001d013012::5:3201501-3203502(-)
Zm00001d026207::10:140949020-140951021(-)
Zm00001d042178::3:155177198-155179199(+)
Zm00001d043904::3:213448316-213450317(+)
Zm00001d048548::9:158519656-158521657(+)
Zm00001d032646::1:233066072-233068073(+)
Zm00001d030270::1:118101243-118103244(+)
Zm00001d038136::6:149171635-149173636(-)
Zm00001d022491::7:178666698-178668699(+)
Zm00001d027745::1:12531465-12533466(-)
Zm00001d010078::8:98491959-98493960(-)
Zm00001d044202::3:221798738-221800739(+)
Zm00001d035926::6:60496595-60498596(-)
Zm00001d030464::1:134522179-134524180(-)
Zm00001d035428::6:25147233-25149234(+)
Zm00001d027537::1:7712725-7714726(+)
Zm00001d037278::6:119171300-119173301(+)
Zm00001d028931::1:51979050-51981051(-)
Zm00001d018254::5:217438762-217440763(+)
Zm00001d053442::4:231581188-231583189(+)
Zm00001d004719::2:133584319-133586320(-)
Zm00001d048819::4:5971417-5973418(-)
Zm00001d011405::8:149597049-149599050(-)
Zm00001d035774::6:47431968-47433969(-)
Zm00001d032973::1:245150285-245152286(-)
Zm00001d027805::1:13968172-13970173(-)
Zm00001d052113::4:180170983-180172984(-)
Zm00001d053386::4:228806324-228808325(+)
Zm00001d010398::8:112850705-112852706(+)
Zm00001d033155::1:252349168-252351169(+)
Zm00001d010195::8:103510458-103512459(-)
Zm00001d022142::7:171065627-171067628(-)
Zm00001d047659::9:138352321-138354322(+)
Zm00001d012651::8:177878899-177880900(-)
Zm00001d009732::8:78412053-78414054(+)
Zm00001d006903::2:219054202-219056203(+)
Zm00001d029555::1:76054618-76056619(-)
Zm00001d020364::7:109508953-109510954(-)
Zm00001d017990::5:211550319-211552320(-)
Zm00001d015929::5:132195138-132197139(-)
Zm00001d009105::8:36612742-36614743(+)
Zm00001d021834::7:164112138-164114139(+)
Zm00001d026254::10:142136190-142138191(-)
Zm00001d021179::7:145105402-145107403(-)
Zm00001d018981::7:11774073-11776074(-)
Zm00001d032346::1:223333778-223335779(-)
Zm00001d044095::3:219029665-219031666(+)
Zm00001d053342::4:226825396-226827397(+)
Zm00001d026684::10:149858648-149860649(-)
Zm00001d033098::1:250181261-250183262(-)
Zm00001d016351::5:158824870-158826871(+)
Zm00001d049678::4:39729873-39731874(+)
Zm00001d002939::2:27523449-27525450(-)
Zm00001d053749::4:240417059-240419060(-)
Zm00001d007229::2:225209576-225211577(+)
Zm00001d042511::3:170270781-170272782(-)
Zm00001d038625::6:161161024-161163025(+)
Zm00001d018242::5:217269421-217271422(-)
Zm00001d002662::2:18696757-18698758(-)
Zm00001d018439::5:220889337-220891338(+)
Zm00001d011611::8:155866258-155868259(-)
Zm00001d039935::3:19868982-19870983(-)
Zm00001d024739::10:85755085-85757086(+)
Zm00001d006327::2:204636279-204638280(+)
Zm00001d010870::8:131540884-131542885(+)
Zm00001d045484::9:24124071-24126072(+)
Zm00001d009361::8:59480365-59482366(+)
Zm00001d037489::6:127107671-127109672(+)
Zm00001d040562::3:49884820-49886821(+)
Zm00001d011208::8:143000203-143002204(-)
Zm00001d050551::4:99668390-99670391(-)
Zm00001d010869::8:131437062-131439063(+)
Zm00001d047025::9:115710575-115712576(-)
Zm00001d043175::3:190627316-190629317(+)
Zm00001d042478::3:169003726-169005727(+)
Zm00001d024940::10:96015488-96017489(-)
Zm00001d051163::4:146792239-146794240(+)
Zm00001d013855::5:22765449-22767450(+)
Zm00001d044136::3:220096851-220098852(+)
Zm00001d051441::4:158729664-158731665(+)
Zm00001d019130::7:18333023-18335024(+)
Zm00001d032442::1:226576267-226578268(-)
Zm00001d028088::1:22606023-22608024(-)
Zm00001d015203::5:79241687-79243688(-)
Zm00001d049614::4:37639661-37641662(+)
Zm00001d024178::10:53429103-53431104(+)
Zm00001d011268::8:145142290-145144291(+)
Zm00001d009448::8:64902751-64904752(-)
Zm00001d029422::1:69855393-69857394(-)
Zm00001d037096::6:112017868-112019869(+)
Zm00001d007881::2:241671344-241673345(-)
Zm00001d037200::6:115550237-115552238(-)
Zm00001d044692::3:235007216-235009217(+)
Zm00001d039372::3:2740651-2742652(-)
Zm00001d007700::2:237648590-237650591(-)
Zm00001d024981::10:97874241-97876242(-)
Zm00001d026371::10:144459515-144461516(-)
Zm00001d029811::1:88023423-88025424(+)
Zm00001d019008::7:12770722-12772723(+)
Zm00001d042337::3:161936457-161938458(+)
Zm00001d028020::1:20538912-20540913(-)
Zm00001d009657::8:74912622-74914623(-)
Zm00001d020862::7:134957840-134959841(-)
Zm00001d046805::9:106601629-106603630(+)
Zm00001d011038::8:137167145-137169146(+)
Zm00001d023507::10:7858980-7860981(-)
Zm00001d012728::8:179395639-179397640(-)
Zm00001d014085::5:31927713-31929714(-)
Zm00001d048298::9:154122595-154124596(+)
Zm00001d048774::4:5285443-5287444(-)
Zm00001d028103::1:23018361-23020362(-)
Zm00001d054042::4:245463713-245465714(+)
Zm00001d028907::1:50512517-50514518(+)
Zm00001d036959::6:107402817-107404818(-)
Zm00001d051060::4:139667113-139669114(-)
Zm00001d050834::4:125419687-125421688(+)
Zm00001d020673::7:127585206-127587207(+)
Zm00001d043107::3:189321499-189323500(+)
Zm00001d053616::4:236550418-236552419(-)
Zm00001d018030::5:212392781-212394782(-)
Zm00001d001846::2:1772156-1774157(-)
Zm00001d033807::1:274293234-274295235(+)
Zm00001d048134::9:150638075-150640076(+)
Zm00001d006183::2:200916994-200918995(-)
Zm00001d006161::2:200086122-200088123(+)
Zm00001d050618::4:105017240-105019241(-)
Zm00001d029865::1:90964200-90966201(+)
Zm00001d026460::10:146256307-146258308(+)
Zm00001d023892::10:26546692-26548693(-)
Zm00001d015844::5:125792917-125794918(-)
Zm00001d029498::1:73369301-73371302(-)
Zm00001d009890::8:87555056-87557057(-)
Zm00001d001978::2:3823391-3825392(-)
Zm00001d034399::1:291831578-291833579(-)
Zm00001d053257::4:222753933-222755934(+)
Zm00001d032461::1:227452578-227454579(-)
Zm00001d052336::4:187362481-187364482(-)
Zm00001d048660::4:2847472-2849473(-)
Zm00001d012337::8:172700387-172702388(-)
Zm00001d049613::4:37641631-37643632(-)
Zm00001d045217::9:16431475-16433476(+)
Zm00001d033280::1:257333966-257335967(+)
Zm00001d053867::4:242571102-242573103(-)
Zm00001d018046::5:212804461-212806462(-)
Zm00001d053162::4:217402909-217404910(-)
Zm00001d053818::4:241642394-241644395(+)
Zm00001d004543::2:117225148-117227149(-)
Zm00001d040164::3:29852679-29854680(+)
Zm00001d031532::1:193256479-193258480(-)
Zm00001d051608::4:164443463-164445464(-)
Zm00001d023788::10:20293121-20295122(+)
Zm00001d015194::5:78921273-78923274(-)
Zm00001d015046::5:73111124-73113125(-)
Zm00001d021924::7:165961894-165963895(-)
Zm00001d028653::1:41837703-41839704(-)
Zm00001d017111::5:185767604-185769605(+)
Zm00001d039623::3:9343833-9345834(+)
Zm00001d018204::5:216550809-216552810(-)
Zm00001d025211::10:109334894-109336895(+)
Zm00001d050992::4:135836471-135838472(+)
Zm00001d010715::8:125480781-125482782(+)
Zm00001d048804::4:5798679-5800680(-)
Zm00001d003925::2:68586100-68588101(+)
Zm00001d046564::9:96091147-96093148(-)
Zm00001d052339::4:187397870-187399871(-)
Zm00001d047582::9:136352157-136354158(-)
Zm00001d034380::1:291359322-291361323(-)
Zm00001d050329::4:81616436-81618437(+)
Zm00001d019527::7:40263812-40265813(+)
Zm00001d004580::2:119439674-119441675(+)
Zm00001d012969::5:2465925-2467926(+)
Zm00001d020185::7:98427130-98429131(+)
Zm00001d047782::9:141642588-141644589(+)
Zm00001d002825::2:23891845-23893846(+)
Zm00001d007832::2:240515421-240517422(+)
Zm00001d017989::5:211462021-211464022(+)
Zm00001d016285::5:155590591-155592592(+)
Zm00001d032754::1:237442653-237444654(+)
Zm00001d020533::7:121240590-121242591(-)
Zm00001d035503::6:29657575-29659576(+)
Zm00001d009619::8:73564292-73566293(-)
Zm00001d006116::2:199000350-199002351(+)
Zm00001d001923::2:3010295-3012296(-)
Zm00001d045254::9:17150990-17152991(+)
Zm00001d007604::2:236075851-236077852(+)
Zm00001d041920::3:143643424-143645425(+)
Zm00001d007105::2:222361011-222363012(+)
Zm00001d038599::6:160736171-160738172(-)
Zm00001d011807::8:161918726-161920727(-)
Zm00001d012875::5:1504820-1506821(-)
Zm00001d050753::4:120952031-120954032(+)
Zm00001d050214::4:73914672-73916673(-)
Zm00001d017275::5:191465929-191467930(+)
Zm00001d042801::3:180271569-180273570(-)
Zm00001d017153::5:187147637-187149638(+)
Zm00001d020491::7:118718938-118720939(-)
Zm00001d028750::1:45284830-45286831(+)
Zm00001d040916::3:78974245-78976246(+)
Zm00001d018979::7:11576344-11578345(+)
Zm00001d048174::9:151400061-151402062(+)
Zm00001d051132::4:145257234-145259235(-)
Zm00001d051161::4:146705470-146707471(+)
Zm00001d015474::5:92113826-92115827(+)
Zm00001d043174::3:190627944-190629945(-)
Zm00001d028463::1:35716927-35718928(-)
Zm00001d023530::10:8783374-8785375(+)
Zm00001d044604::3:233217017-233219018(+)
Zm00001d052903::4:204209240-204211241(-)
Zm00001d032223::1:217835868-217837869(+)
Zm00001d020552::7:122016866-122018867(-)
Zm00001d043707::3:207961800-207963801(-)
Zm00001d046330::9:80619612-80621613(-)
Zm00001d034679::1:299639423-299641424(+)
Zm00001d021006::7:140179793-140181794(+)
Zm00001d047235::9:123535221-123537222(-)
Zm00001d011882::8:163878209-163880210(-)
Zm00001d053732::4:240025236-240027237(+)
Zm00001d035628::6:37508464-37510465(-)
Zm00001d022108::7:170561820-170563821(-)
Zm00001d008428::8:8436404-8438405(+)
Zm00001d013532::5:13748319-13750320(+)
Zm00001d010520::8:118978275-118980276(-)
Zm00001d023973::10:32816640-32818641(-)
Zm00001d008520::8:11341841-11343842(-)
Zm00001d011585::8:155019347-155021348(-)
Zm00001d002817::2:23532347-23534348(-)
Zm00001d029684::1:82568089-82570090(+)
Zm00001d020071::7:90400825-90402826(-)
Zm00001d028120::1:23431427-23433428(+)
Zm00001d040637::3:55365949-55367950(-)
Zm00001d002673::2:18909117-18911118(-)
Zm00001d008569::8:13255328-13257329(-)
Zm00001d029650::1:81320141-81322142(+)
Zm00001d016811::5:176928871-176930872(+)
Zm00001d034793::1:302368817-302370818(+)
Zm00001d003866::2:63972411-63974412(+)
Zm00001d019453::7:34421555-34423556(+)
Zm00001d001917::2:2918746-2920747(-)
Zm00001d031749::1:200684821-200686822(+)
Zm00001d029654::1:81611247-81613248(+)
Zm00001d025784::10:129518655-129520656(-)
Zm00001d030114::1:106838622-106840623(+)
Zm00001d026218::10:141369471-141371472(-)
Zm00001d018514::5:222229660-222231661(-)
Zm00001d033650::1:269667658-269669659(+)
Zm00001d052537::4:192552295-192554296(+)
Zm00001d048514::9:157629306-157631307(-)
Zm00001d046587::9:97427379-97429380(+)
Zm00001d026511::10:147369077-147371078(+)
Zm00001d025679::10:126095429-126097430(-)
Zm00001d031707::1:199078460-199080461(-)
Zm00001d029419::1:69747281-69749282(-)
Zm00001d036177::6:75729757-75731758(-)
Zm00001d050224::4:74624516-74626517(-)
Zm00001d023881::10:26203815-26205816(-)
Zm00001d042758::3:179022406-179024407(+)
Zm00001d047993::9:147428172-147430173(-)
Zm00001d040614::3:54000569-54002570(+)
Zm00001d017473::5:196993698-196995699(+)
Zm00001d024277::10:61395913-61397914(-)
Zm00001d014134::5:33634231-33636232(-)
Zm00001d034143::1:285010415-285012416(-)
Zm00001d044090::3:218823699-218825700(+)
Zm00001d036565::6:92665781-92667782(+)
Zm00001d037786::6:137833793-137835794(-)
Zm00001d046270::9:77365902-77367903(-)
Zm00001d054084::4:246127126-246129127(-)
Zm00001d006916::2:219338969-219340970(-)
Zm00001d044898::9:6691580-6693581(-)
Zm00001d044157::3:220721449-220723450(-)
Zm00001d053311::4:225551272-225553273(-)
Zm00001d045557::9:26654427-26656428(+)
```
