## Supplementary material for "A comprehensive map of preferentially located motifs reveals distinct proximal *cis*-regulatory elements in plants": GTGGCCGC_containing_gene_set.txt

```
#Occurences of GTGGCCGC between 404 and 450 (positions relative to the transcription start site)
#89 sequences with GTGGCCGC in this interval
#0.35% of the sequences in promoter set with GTGGCCGC (set with 25199 sequences)
Zm00001d002163::2:6958395-6960396(+)
Zm00001d051169::4:147006913-147008914(+)
Zm00001d038407::6:156450216-156452217(+)
Zm00001d031647::1:197307454-197309455(+)
Zm00001d007729::2:238305982-238307983(-)
Zm00001d006610::2:212556885-212558886(-)
Zm00001d036812::6:101679948-101681949(+)
Zm00001d012514::8:175886078-175888079(+)
Zm00001d024314::10:63670919-63672920(+)
Zm00001d038682::6:162458100-162460101(-)
Zm00001d045321::9:18924777-18926778(+)
Zm00001d009797::8:81865763-81867764(+)
Zm00001d028750::1:45284830-45286831(+)
Zm00001d025401::10:117125276-117127277(+)
Zm00001d027703::1:11491715-11493716(+)
Zm00001d047528::9:133965292-133967293(+)
Zm00001d003370::2:41785931-41787932(+)
Zm00001d004785::2:139104783-139106784(-)
Zm00001d033459::1:263296180-263298181(-)
Zm00001d022643::7:182126125-182128126(+)
Zm00001d026178::10:140379466-140381467(-)
Zm00001d048019::9:148175855-148177856(-)
Zm00001d017936::5:210381350-210383351(+)
Zm00001d049719::4:41372714-41374715(+)
Zm00001d001996::2:4130413-4132414(-)
Zm00001d007357::2:229626230-229628231(-)
Zm00001d021667::7:159562853-159564854(-)
Zm00001d040997::3:89204706-89206707(+)
Zm00001d028284::1:29161999-29164000(+)
Zm00001d013819::5:21422782-21424783(+)
Zm00001d034983::6:787273-789274(-)
Zm00001d037355::6:122679131-122681132(+)
Zm00001d038741::6:163649924-163651925(+)
Zm00001d046383::9:86005466-86007467(+)
Zm00001d031264::1:184285831-184287832(-)
Zm00001d033447::1:262993815-262995816(-)
Zm00001d040660::3:56946106-56948107(+)
Zm00001d030942::1:168493203-168495204(-)
Zm00001d005998::2:194953183-194955184(+)
Zm00001d036426::6:87952354-87954355(+)
Zm00001d032905::1:242402902-242404903(+)
Zm00001d039304::3:1394038-1396039(+)
Zm00001d025985::10:135305623-135307624(+)
Zm00001d049501::4:32643205-32645206(-)
Zm00001d027757::1:12715888-12717889(-)
Zm00001d010131::8:100727283-100729284(+)
Zm00001d023955::10:31673043-31675044(-)
Zm00001d050600::4:103238713-103240714(+)
Zm00001d031891::1:205441891-205443892(-)
Zm00001d017374::5:193774912-193776913(+)
Zm00001d021832::7:164109567-164111568(+)
Zm00001d030762::1:158941623-158943624(+)
Zm00001d014762::5:61967371-61969372(-)
Zm00001d045940::9:48267977-48269978(+)
Zm00001d020137::7:95350283-95352284(-)
Zm00001d033585::1:267909105-267911106(-)
Zm00001d029329::1:66248137-66250138(-)
Zm00001d003186::2:35029289-35031290(+)
Zm00001d005986::2:194815522-194817523(+)
Zm00001d012521::8:176019981-176021982(+)
Zm00001d015767::5:118084816-118086817(-)
Zm00001d003930::2:69686245-69688246(+)
Zm00001d038651::6:161812986-161814987(-)
Zm00001d037792::6:137880544-137882545(+)
Zm00001d016604::5:169746507-169748508(+)
Zm00001d008289::8:4167076-4169077(+)
Zm00001d014970::5:70575072-70577073(+)
Zm00001d011638::8:157111588-157113589(-)
Zm00001d018698::7:2704527-2706528(+)
Zm00001d045987::9:52750061-52752062(-)
Zm00001d042841::3:181701396-181703397(-)
Zm00001d043071::3:188319147-188321148(+)
Zm00001d043393::3:198631648-198633649(+)
Zm00001d049595::4:36762914-36764915(-)
Zm00001d010038::8:96491501-96493502(-)
Zm00001d014562::5:53276265-53278266(-)
Zm00001d003865::2:63888247-63890248(-)
Zm00001d044541::3:231338873-231340874(+)
Zm00001d049873::4:49839290-49841291(+)
Zm00001d038395::6:156300875-156302876(+)
Zm00001d019547::7:41807295-41809296(+)
Zm00001d009123::8:37788709-37790710(+)
Zm00001d039328::3:1965193-1967194(-)
Zm00001d052859::4:202732880-202734881(+)
Zm00001d029442::1:70782690-70784691(+)
Zm00001d013322::5:8677541-8679542(+)
Zm00001d039786::3:14616224-14618225(+)
Zm00001d047973::9:146763443-146765444(-)
Zm00001d031325::1:186051223-186053224(+)
```
