## Supplementary material for "A comprehensive map of preferentially located motifs reveals distinct proximal *cis*-regulatory elements in plants": GTGGCG_containing_gene_set.txt

```
#Occurences of GTGGCG between 342 and 485 (positions relative to the transcription start site)
#2216 sequences with GTGGCG in this interval
#8.79% of the sequences in promoter set with GTGGCG (set with 25199 sequences)
Zm00001d039020::6:168828390-168830391(-)
Zm00001d024764::10:87128946-87130947(-)
Zm00001d003496::2:46051684-46053685(-)
Zm00001d008587::8:13682878-13684879(-)
Zm00001d028687::1:43081783-43083784(+)
Zm00001d052444::4:190135996-190137997(-)
Zm00001d043942::3:214344759-214346760(-)
Zm00001d004356::2:105963864-105965865(-)
Zm00001d016128::5:145733913-145735914(-)
Zm00001d006884::2:218529416-218531417(+)
Zm00001d032027::1:209850066-209852067(+)
Zm00001d001823::2:1522434-1524435(+)
Zm00001d006160::2:200085399-200087400(-)
Zm00001d045169::9:14890347-14892348(+)
Zm00001d026453::10:146109594-146111595(+)
Zm00001d027346::1:3379807-3381808(-)
Zm00001d006279::2:203405063-203407064(-)
Zm00001d012234::8:170598787-170600788(+)
Zm00001d008567::8:13152861-13154862(-)
Zm00001d008734::8:18246419-18248420(+)
Zm00001d050380::4:84838181-84840182(+)
Zm00001d039065::6:169495606-169497607(-)
Zm00001d010131::8:100727283-100729284(+)
Zm00001d041472::3:122371519-122373520(-)
Zm00001d015559::5:97470368-97472369(+)
Zm00001d043096::3:189147000-189149001(-)
Zm00001d031700::1:198831748-198833749(+)
Zm00001d010678::8:124073171-124075172(-)
Zm00001d007576::2:235093982-235095983(-)
Zm00001d027760::1:13023981-13025982(-)
Zm00001d034803::1:302453180-302455181(+)
Zm00001d008173::8:175809-177810(+)
Zm00001d044859::9:5604458-5606459(+)
Zm00001d025873::10:132238775-132240776(-)
Zm00001d045759::9:37436630-37438631(-)
Zm00001d027445::1:5487073-5489074(-)
Zm00001d038020::6:145391461-145393462(-)
Zm00001d023769::10:19507012-19509013(-)
Zm00001d005996::2:194931716-194933717(-)
Zm00001d039387::3:3145030-3147031(-)
Zm00001d006865::2:218159346-218161347(-)
Zm00001d051799::4:169986852-169988853(-)
Zm00001d034678::1:299617940-299619941(+)
Zm00001d014818::5:64432232-64434233(+)
Zm00001d028229::1:27306133-27308134(-)
Zm00001d006456::2:208768603-208770604(+)
Zm00001d004162::2:88160115-88162116(+)
Zm00001d029203::1:62215290-62217291(+)
Zm00001d032548::1:230203467-230205468(-)
Zm00001d006025::2:195444239-195446240(+)
Zm00001d026695::10:150142683-150144684(-)
Zm00001d038964::6:167832680-167834681(+)
Zm00001d051516::4:161108692-161110693(+)
Zm00001d032741::1:237011743-237013744(-)
Zm00001d009915::8:89357311-89359312(+)
Zm00001d027904::1:17189665-17191666(-)
Zm00001d034630::1:298535554-298537555(-)
Zm00001d027477::1:6236165-6238166(+)
Zm00001d049515::4:32958482-32960483(+)
Zm00001d021569::7:156293445-156295446(+)
Zm00001d023367::10:4156638-4158639(+)
Zm00001d053695::4:239188555-239190556(+)
Zm00001d001790::2:1022992-1024993(-)
Zm00001d014172::5:34983151-34985152(-)
Zm00001d033533::1:266044469-266046470(+)
Zm00001d025735::10:127935663-127937664(-)
Zm00001d033308::1:258346181-258348182(-)
Zm00001d032484::1:228139392-228141393(-)
Zm00001d037704::6:134490844-134492845(+)
Zm00001d008957::8:27189032-27191033(+)
Zm00001d036897::6:105869522-105871523(+)
Zm00001d032492::1:228333551-228335552(-)
Zm00001d029706::1:83225437-83227438(+)
Zm00001d026040::10:136647212-136649213(+)
Zm00001d021583::7:156884392-156886393(+)
Zm00001d010257::8:106418298-106420299(-)
Zm00001d013288::5:7910497-7912498(+)
Zm00001d006494::2:209829926-209831927(-)
Zm00001d015329::5:84709087-84711088(+)
Zm00001d044628::3:233535124-233537125(-)
Zm00001d031809::1:202466941-202468942(+)
Zm00001d029811::1:88023423-88025424(+)
Zm00001d007192::2:224429317-224431318(-)
Zm00001d042864::3:182388031-182390032(-)
Zm00001d029504::1:73575150-73577151(-)
Zm00001d023673::10:14797521-14799522(-)
Zm00001d045088::9:12098490-12100491(-)
Zm00001d048841::4:6225005-6227006(-)
Zm00001d030464::1:134522179-134524180(-)
Zm00001d018390::5:219925288-219927289(-)
Zm00001d045359::9:19536327-19538328(-)
Zm00001d043019::3:186604592-186606593(+)
Zm00001d011691::8:158904697-158906698(-)
Zm00001d028074::1:22018085-22020086(-)
Zm00001d049621::4:37871272-37873273(-)
Zm00001d030542::1:142567689-142569690(+)
Zm00001d046874::9:108636108-108638109(+)
Zm00001d039272::3:901352-903353(-)
Zm00001d017916::5:210062455-210064456(-)
Zm00001d043731::3:208599776-208601777(+)
Zm00001d013339::5:8902402-8904403(-)
Zm00001d018046::5:212804461-212806462(-)
Zm00001d017660::5:203315121-203317122(+)
Zm00001d034995::6:1301415-1303416(-)
Zm00001d009932::8:90453962-90455963(+)
Zm00001d035367::6:23490484-23492485(-)
Zm00001d018358::5:219157924-219159925(-)
Zm00001d037835::6:139204780-139206781(-)
Zm00001d010965::8:135175316-135177317(-)
Zm00001d025572::10:122640356-122642357(+)
Zm00001d026177::10:140378030-140380031(-)
Zm00001d007285::2:226814493-226816494(-)
Zm00001d028962::1:53031625-53033626(-)
Zm00001d026103::10:138513870-138515871(-)
Zm00001d010406::8:113200869-113202870(+)
Zm00001d045392::9:20481250-20483251(-)
Zm00001d006548::2:210778466-210780467(-)
Zm00001d021774::7:162831231-162833232(+)
Zm00001d027267::1:1035955-1037956(-)
Zm00001d052269::4:185374597-185376598(-)
Zm00001d053984::4:244596837-244598838(-)
Zm00001d039658::3:10934704-10936705(-)
Zm00001d032003::1:209208724-209210725(+)
Zm00001d001847::2:1810559-1812560(-)
Zm00001d024432::10:70728660-70730661(-)
Zm00001d008997::8:29236940-29238941(-)
Zm00001d046054::9:60327485-60329486(-)
Zm00001d041853::3:140876084-140878085(-)
Zm00001d024606::10:80158892-80160893(-)
Zm00001d053066::4:211862318-211864319(-)
Zm00001d051840::4:171943788-171945789(-)
Zm00001d016364::5:159324669-159326670(+)
Zm00001d015025::5:72693688-72695689(-)
Zm00001d024199::10:55249395-55251396(-)
Zm00001d021196::7:145567033-145569034(-)
Zm00001d017602::5:201331689-201333690(-)
Zm00001d011889::8:164044359-164046360(-)
Zm00001d011644::8:157384346-157386347(+)
Zm00001d029135::1:59946544-59948545(+)
Zm00001d046392::9:86863595-86865596(+)
Zm00001d042143::3:153386743-153388744(-)
Zm00001d029526::1:74781709-74783710(+)
Zm00001d032836::1:239715069-239717070(-)
Zm00001d028796::1:46669525-46671526(-)
Zm00001d029012::1:54933247-54935248(-)
Zm00001d022458::7:178122116-178124117(+)
Zm00001d028988::1:53757928-53759929(+)
Zm00001d011287::8:145978020-145980021(-)
Zm00001d051977::4:175742655-175744656(-)
Zm00001d028408::1:33789681-33791682(-)
Zm00001d006933::2:219650315-219652316(+)
Zm00001d014698::5:59821221-59823222(+)
Zm00001d041471::3:122363843-122365844(-)
Zm00001d010671::8:123810811-123812812(-)
Zm00001d010632::8:122514375-122516376(-)
Zm00001d045125::9:13617234-13619235(-)
Zm00001d023636::10:13144432-13146433(+)
Zm00001d033578::1:267647854-267649855(-)
Zm00001d051831::4:171494455-171496456(-)
Zm00001d017762::5:206140401-206142402(-)
Zm00001d048417::9:155905020-155907021(-)
Zm00001d036454::6:89089202-89091203(-)
Zm00001d051692::4:166907623-166909624(-)
Zm00001d025727::10:127666898-127668899(+)
Zm00001d027619::1:9122187-9124188(-)
Zm00001d050790::4:123190607-123192608(-)
Zm00001d049706::4:40794838-40796839(+)
Zm00001d002428::2:12421385-12423386(-)
Zm00001d026628::10:149175640-149177641(+)
Zm00001d017564::5:199687147-199689148(+)
Zm00001d037091::6:111832021-111834022(+)
Zm00001d003464::2:45208847-45210848(-)
Zm00001d027525::1:7405722-7407723(-)
Zm00001d019788::7:61523854-61525855(-)
Zm00001d053739::4:240121411-240123412(-)
Zm00001d004443::2:112230020-112232021(+)
Zm00001d013956::5:26132791-26134792(-)
Zm00001d012457::8:174847523-174849524(+)
Zm00001d021285::7:147851585-147853586(+)
Zm00001d041246::3:108033137-108035138(+)
Zm00001d017613::5:201702770-201704771(-)
Zm00001d053559::4:234080649-234082650(+)
Zm00001d012760::8:180055415-180057416(-)
Zm00001d002056::2:5040820-5042821(+)
Zm00001d044515::3:230685824-230687825(-)
Zm00001d015451::5:91108599-91110600(-)
Zm00001d040614::3:54000569-54002570(+)
Zm00001d043156::3:190358292-190360293(-)
Zm00001d006365::2:205732430-205734431(+)
Zm00001d042114::3:151475268-151477269(-)
Zm00001d028419::1:34326864-34328865(+)
Zm00001d048669::4:3060376-3062377(-)
Zm00001d006127::2:199264024-199266025(+)
Zm00001d033905::1:278133498-278135499(+)
Zm00001d017301::5:192159136-192161137(+)
Zm00001d016897::5:179620919-179622920(-)
Zm00001d012922::5:1992641-1994642(-)
Zm00001d012036::8:166922759-166924760(-)
Zm00001d026700::10:150355351-150357352(-)
Zm00001d047986::9:147266979-147268980(-)
Zm00001d018924::7:9441405-9443406(-)
Zm00001d027973::1:18909454-18911455(-)
Zm00001d040470::3:45271038-45273039(+)
Zm00001d010821::8:128743076-128745077(-)
Zm00001d040481::3:46132357-46134358(+)
Zm00001d023693::10:15730962-15732963(+)
Zm00001d030250::1:116776682-116778683(-)
Zm00001d038409::6:156601501-156603502(+)
Zm00001d006900::2:219012365-219014366(+)
Zm00001d018149::5:215543770-215545771(-)
Zm00001d033522::1:265505668-265507669(-)
Zm00001d016568::5:167815823-167817824(+)
Zm00001d049371::4:28133887-28135888(-)
Zm00001d046263::9:77251928-77253929(+)
Zm00001d044650::3:234078598-234080599(-)
Zm00001d041330::3:112432294-112434295(-)
Zm00001d007419::2:231209325-231211326(+)
Zm00001d053927::4:243693160-243695161(+)
Zm00001d029254::1:63858344-63860345(+)
Zm00001d004438::2:111721671-111723672(+)
Zm00001d017292::5:192003750-192005751(-)
Zm00001d013862::5:23183374-23185375(-)
Zm00001d021436::7:152287698-152289699(-)
Zm00001d033837::1:275423719-275425720(-)
Zm00001d007553::2:234646804-234648805(+)
Zm00001d051887::4:173754847-173756848(-)
Zm00001d002004::2:4179686-4181687(-)
Zm00001d031703::1:198956876-198958877(-)
Zm00001d034099::1:283990184-283992185(-)
Zm00001d016883::5:179272870-179274871(-)
Zm00001d006805::2:217098733-217100734(-)
Zm00001d018870::7:7868947-7870948(-)
Zm00001d031134::1:178997080-178999081(+)
Zm00001d053608::4:236220034-236222035(-)
Zm00001d046187::9:70335196-70337197(+)
Zm00001d010899::8:132498699-132500700(-)
Zm00001d042932::3:184471015-184473016(-)
Zm00001d004983::2:152198818-152200819(+)
Zm00001d034711::1:300446492-300448493(-)
Zm00001d017983::5:211348125-211350126(+)
Zm00001d007755::2:238912006-238914007(-)
Zm00001d034522::1:295611298-295613299(+)
Zm00001d052744::4:199499440-199501441(+)
Zm00001d028701::1:43613520-43615521(+)
Zm00001d049273::4:24003989-24005990(-)
Zm00001d052037::4:177040230-177042231(-)
Zm00001d010586::8:121032670-121034671(+)
Zm00001d045946::9:48772203-48774204(+)
Zm00001d033378::1:261052704-261054705(-)
Zm00001d017965::5:210961941-210963942(+)
Zm00001d050833::4:125335061-125337062(+)
Zm00001d002514::2:14443250-14445251(+)
Zm00001d034946::1:306418148-306420149(-)
Zm00001d011315::8:146511536-146513537(+)
Zm00001d006282::2:203489268-203491269(-)
Zm00001d014679::5:58658413-58660414(+)
Zm00001d009011::8:30108703-30110704(+)
Zm00001d004998::2:153092010-153094011(-)
Zm00001d032807::1:238895006-238897007(+)
Zm00001d022578::7:180307864-180309865(-)
Zm00001d050826::4:124868566-124870567(-)
Zm00001d007474::2:232515265-232517266(+)
Zm00001d019905::7:74373768-74375769(+)
Zm00001d031979::1:208399050-208401051(+)
Zm00001d032926::1:243419336-243421337(-)
Zm00001d029195::1:61782940-61784941(-)
Zm00001d012978::5:2664724-2666725(-)
Zm00001d005241::2:165405623-165407624(+)
Zm00001d031853::1:204149447-204151448(-)
Zm00001d021444::7:152350670-152352671(-)
Zm00001d042135::3:152768478-152770479(-)
Zm00001d007049::2:220869676-220871677(-)
Zm00001d028456::1:35504896-35506897(-)
Zm00001d013446::5:11812419-11814420(-)
Zm00001d046852::9:108403768-108405769(+)
Zm00001d041004::3:89707557-89709558(-)
Zm00001d053450::4:232077137-232079138(-)
Zm00001d007943::2:243524231-243526232(+)
Zm00001d033265::1:256500404-256502405(-)
Zm00001d050600::4:103238713-103240714(+)
Zm00001d024175::10:53025694-53027695(+)
Zm00001d014977::5:70821120-70823121(+)
Zm00001d011228::8:143871000-143873001(-)
Zm00001d051484::4:160246769-160248770(-)
Zm00001d011450::8:150846728-150848729(+)
Zm00001d029119::1:58590487-58592488(-)
Zm00001d005924::2:192990928-192992929(-)
Zm00001d030110::1:106377398-106379399(+)
Zm00001d031435::1:190084447-190086448(+)
Zm00001d048481::9:157034416-157036417(-)
Zm00001d045558::9:26663980-26665981(+)
Zm00001d032922::1:243199904-243201905(+)
Zm00001d029325::1:65989512-65991513(+)
Zm00001d021202::7:145863210-145865211(+)
Zm00001d035119::6:6129553-6131554(+)
Zm00001d005317::2:169452417-169454418(-)
Zm00001d046197::9:71398742-71400743(+)
Zm00001d011712::8:159492530-159494531(-)
Zm00001d049375::4:28143798-28145799(+)
Zm00001d048138::9:150681991-150683992(+)
Zm00001d033932::1:278896936-278898937(+)
Zm00001d020371::7:109920513-109922514(+)
Zm00001d026313::10:143374058-143376059(+)
Zm00001d037299::6:119931639-119933640(+)
Zm00001d041520::3:125608899-125610900(-)
Zm00001d025136::10:106033762-106035763(+)
Zm00001d021695::7:160398786-160400787(-)
Zm00001d016899::5:179632891-179634892(-)
Zm00001d044277::3:223833691-223835692(-)
Zm00001d031182::1:181579153-181581154(-)
Zm00001d051031::4:137690361-137692362(+)
Zm00001d010552::8:120190556-120192557(-)
Zm00001d043466::3:200942379-200944380(+)
Zm00001d017021::5:182892879-182894880(+)
Zm00001d049926::4:53427741-53429742(+)
Zm00001d026156::10:139983044-139985045(-)
Zm00001d052060::4:178017570-178019571(+)
Zm00001d043017::3:186593936-186595937(+)
Zm00001d046540::9:94831259-94833260(-)
Zm00001d034886::1:304719417-304721418(-)
Zm00001d052423::4:189656277-189658278(+)
Zm00001d010840::8:129738030-129740031(+)
Zm00001d010868::8:131400810-131402811(+)
Zm00001d017960::5:210910426-210912427(+)
Zm00001d044376::3:226414289-226416290(+)
Zm00001d002546::2:15134790-15136791(-)
Zm00001d033109::1:250359911-250361912(-)
Zm00001d035623::6:37474559-37476560(+)
Zm00001d021357::7:149772137-149774138(-)
Zm00001d026641::10:149272327-149274328(+)
Zm00001d050182::4:71326741-71328742(+)
Zm00001d039733::3:13210696-13212697(+)
Zm00001d032973::1:245150285-245152286(-)
Zm00001d033419::1:262566106-262568107(-)
Zm00001d011157::8:141126413-141128414(-)
Zm00001d049357::4:27753338-27755339(+)
Zm00001d029711::1:83543439-83545440(+)
Zm00001d006454::2:208733068-208735069(-)
Zm00001d012445::8:174634218-174636219(-)
Zm00001d044348::3:225600726-225602727(+)
Zm00001d010343::8:110630281-110632282(-)
Zm00001d009147::8:39583553-39585554(+)
Zm00001d033232::1:255275108-255277109(+)
Zm00001d046913::9:110227363-110229364(+)
Zm00001d024252::10:59714213-59716214(+)
Zm00001d019120::7:17889400-17891401(-)
Zm00001d012865::5:1356592-1358593(-)
Zm00001d009913::8:89342526-89344527(-)
Zm00001d017920::5:210111806-210113807(-)
Zm00001d049220::4:21273520-21275521(+)
Zm00001d017177::5:188084070-188086071(+)
Zm00001d029512::1:73973464-73975465(-)
Zm00001d003841::2:61915336-61917337(-)
Zm00001d009613::8:73134476-73136477(+)
Zm00001d052689::4:197455803-197457804(-)
Zm00001d040196::3:31702848-31704849(-)
Zm00001d034799::1:302443205-302445206(-)
Zm00001d017740::5:205614125-205616126(+)
Zm00001d035700::6:41697930-41699931(-)
Zm00001d048354::9:154870183-154872184(+)
Zm00001d036936::6:106845749-106847750(-)
Zm00001d006535::2:210625712-210627713(+)
Zm00001d025325::10:114191281-114193282(+)
Zm00001d006069::2:197413231-197415232(-)
Zm00001d014603::5:54919029-54921030(-)
Zm00001d036338::6:84762264-84764265(+)
Zm00001d034068::1:283076840-283078841(-)
Zm00001d035907::6:59434936-59436937(-)
Zm00001d038136::6:149171635-149173636(-)
Zm00001d016474::5:163735780-163737781(+)
Zm00001d002642::2:17900066-17902067(-)
Zm00001d032074::1:211496518-211498519(+)
Zm00001d006046::2:196378446-196380447(+)
Zm00001d038534::6:159486949-159488950(-)
Zm00001d033047::1:248459664-248461665(+)
Zm00001d043491::3:201682187-201684188(-)
Zm00001d003520::2:46551078-46553079(+)
Zm00001d020969::7:138207552-138209553(-)
Zm00001d041990::3:146847497-146849498(-)
Zm00001d043063::3:187941671-187943672(+)
Zm00001d033917::1:278528041-278530042(+)
Zm00001d005831::2:190283220-190285221(+)
Zm00001d031689::1:198659334-198661335(-)
Zm00001d003939::2:70547348-70549349(+)
Zm00001d048739::4:4788844-4790845(-)
Zm00001d013492::5:12693165-12695166(+)
Zm00001d022449::7:177946382-177948383(-)
Zm00001d040107::3:27843242-27845243(-)
Zm00001d027442::1:5432807-5434808(+)
Zm00001d039256::3:626958-628959(+)
Zm00001d011969::8:165319137-165321138(+)
Zm00001d044091::3:218830423-218832424(+)
Zm00001d017286::5:191706353-191708354(-)
Zm00001d031870::1:204745797-204747798(-)
Zm00001d007130::2:222970367-222972368(-)
Zm00001d049032::4:13139283-13141284(+)
Zm00001d022044::7:168542821-168544822(+)
Zm00001d013406::5:10500823-10502824(-)
Zm00001d003702::2:55229646-55231647(+)
Zm00001d052112::4:180149552-180151553(-)
Zm00001d022386::7:176530370-176532371(+)
Zm00001d051333::4:154917631-154919632(+)
Zm00001d039702::3:12559252-12561253(+)
Zm00001d022189::7:172327202-172329203(-)
Zm00001d021626::7:158453980-158455981(-)
Zm00001d050313::4:80554383-80556384(-)
Zm00001d046261::9:77153617-77155618(-)
Zm00001d014313::5:40587581-40589582(+)
Zm00001d033901::1:278090545-278092546(-)
Zm00001d043335::3:196990601-196992602(-)
Zm00001d038841::6:165628066-165630067(+)
Zm00001d011707::8:159317422-159319423(-)
Zm00001d039382::3:2986991-2988992(-)
Zm00001d014989::5:71261439-71263440(+)
Zm00001d045155::9:14564162-14566163(-)
Zm00001d016255::5:153716272-153718273(+)
Zm00001d023918::10:28215151-28217152(-)
Zm00001d050310::4:80431309-80433310(+)
Zm00001d047126::9:119390066-119392067(+)
Zm00001d028500::1:37239898-37241899(+)
Zm00001d027893::1:16954621-16956622(-)
Zm00001d051424::4:158061698-158063699(+)
Zm00001d022075::7:169513376-169515377(-)
Zm00001d007882::2:241671469-241673470(+)
Zm00001d044202::3:221798738-221800739(+)
Zm00001d012697::8:178792178-178794179(-)
Zm00001d033941::1:279278382-279280383(-)
Zm00001d028244::1:27826832-27828833(+)
Zm00001d029907::1:93608144-93610145(-)
Zm00001d017152::5:187134031-187136032(-)
Zm00001d043825::3:211005060-211007061(-)
Zm00001d045873::9:45051139-45053140(-)
Zm00001d038121::6:148610908-148612909(+)
Zm00001d016506::5:165300623-165302624(+)
Zm00001d051895::4:173867536-173869537(-)
Zm00001d049544::4:34208048-34210049(-)
Zm00001d002168::2:7086894-7088895(+)
Zm00001d007072::2:221454842-221456843(-)
Zm00001d031463::1:191080374-191082375(+)
Zm00001d011789::8:161622473-161624474(+)
Zm00001d005189::2:163015209-163017210(+)
Zm00001d024898::10:93631208-93633209(-)
Zm00001d049880::4:50008394-50010395(+)
Zm00001d046723::9:103578153-103580154(+)
Zm00001d042373::3:163724651-163726652(-)
Zm00001d008455::8:9189150-9191151(+)
Zm00001d018370::5:219419253-219421254(+)
Zm00001d030158::1:109417103-109419104(+)
Zm00001d008300::8:4576700-4578701(-)
Zm00001d040265::3:35059599-35061600(-)
Zm00001d039098::6:169967273-169969274(-)
Zm00001d001858::2:2034006-2036007(-)
Zm00001d040361::3:40035426-40037427(+)
Zm00001d042136::3:153036188-153038189(-)
Zm00001d024684::10:83552257-83554258(-)
Zm00001d037248::6:117883398-117885399(-)
Zm00001d040385::3:40905863-40907864(+)
Zm00001d009138::8:38828220-38830221(-)
Zm00001d015096::5:75291498-75293499(+)
Zm00001d027948::1:18148436-18150437(-)
Zm00001d038892::6:166530435-166532436(+)
Zm00001d027295::1:2106123-2108124(-)
Zm00001d049336::4:27052720-27054721(-)
Zm00001d043383::3:198346465-198348466(+)
Zm00001d024028::10:37898656-37900657(-)
Zm00001d048050::9:148910442-148912443(-)
Zm00001d021854::7:164539948-164541949(-)
Zm00001d008794::8:20543794-20545795(+)
Zm00001d008906::8:24730464-24732465(-)
Zm00001d032654::1:233236963-233238964(-)
Zm00001d013402::5:10478578-10480579(-)
Zm00001d045837::9:42687092-42689093(+)
Zm00001d042480::3:169059511-169061512(-)
Zm00001d052532::4:192391899-192393900(+)
Zm00001d040220::3:32669714-32671715(+)
Zm00001d046642::9:100131179-100133180(-)
Zm00001d044290::3:224370067-224372068(-)
Zm00001d021687::7:160064710-160066711(+)
Zm00001d027305::1:2384619-2386620(+)
Zm00001d046665::9:101214681-101216682(-)
Zm00001d027500::1:6798103-6800104(-)
Zm00001d052080::4:178797064-178799065(-)
Zm00001d040920::3:79256160-79258161(-)
Zm00001d029499::1:73372709-73374710(-)
Zm00001d031061::1:175168962-175170963(+)
Zm00001d033794::1:273837662-273839663(+)
Zm00001d014366::5:43075659-43077660(-)
Zm00001d048151::9:150986159-150988160(-)
Zm00001d004899::2:147709264-147711265(+)
Zm00001d045365::9:19800514-19802515(-)
Zm00001d027530::1:7488866-7490867(+)
Zm00001d053828::4:241948007-241950008(+)
Zm00001d025774::10:129118327-129120328(+)
Zm00001d024047::10:39669314-39671315(-)
Zm00001d007057::2:220978431-220980432(+)
Zm00001d026434::10:145758930-145760931(-)
Zm00001d006209::2:201894926-201896927(+)
Zm00001d025483::10:120192629-120194630(+)
Zm00001d052889::4:203542594-203544595(+)
Zm00001d031481::1:191519627-191521628(+)
Zm00001d034597::1:297443559-297445560(+)
Zm00001d006848::2:217789288-217791289(+)
Zm00001d040264::3:34729146-34731147(+)
Zm00001d035038::6:2748368-2750369(+)
Zm00001d005990::2:194861984-194863985(-)
Zm00001d002928::2:26786095-26788096(-)
Zm00001d016832::5:177778273-177780274(+)
Zm00001d022073::7:169492480-169494481(-)
Zm00001d016457::5:162996126-162998127(-)
Zm00001d009337::8:56949795-56951796(-)
Zm00001d020751::7:131205804-131207805(+)
Zm00001d016558::5:167256170-167258171(+)
Zm00001d001984::2:3950711-3952712(+)
Zm00001d043994::3:215946659-215948660(+)
Zm00001d033421::1:262586524-262588525(+)
Zm00001d042483::3:169111753-169113754(+)
Zm00001d050615::4:104787693-104789694(-)
Zm00001d021895::7:165556900-165558901(+)
Zm00001d006033::2:195818577-195820578(-)
Zm00001d048634::4:1847570-1849571(-)
Zm00001d033160::1:252544618-252546619(+)
Zm00001d040108::3:27852239-27854240(-)
Zm00001d019342::7:28766938-28768939(-)
Zm00001d040613::3:53995018-53997019(+)
Zm00001d004342::2:105056916-105058917(+)
Zm00001d014804::5:63817706-63819707(-)
Zm00001d050074::4:64145503-64147504(+)
Zm00001d015777::5:118464149-118466150(-)
Zm00001d053138::4:215591612-215593613(-)
Zm00001d042634::3:174748339-174750340(-)
Zm00001d052702::4:198189648-198191649(-)
Zm00001d031258::1:184108586-184110587(+)
Zm00001d043116::3:189580163-189582164(+)
Zm00001d040027::3:23375987-23377988(+)
Zm00001d020606::7:124626052-124628053(+)
Zm00001d043607::3:204994029-204996030(+)
Zm00001d029636::1:80859451-80861452(-)
Zm00001d034448::1:293309684-293311685(+)
Zm00001d041049::3:92913221-92915222(-)
Zm00001d044624::3:233512187-233514188(-)
Zm00001d052234::4:184182958-184184959(+)
Zm00001d024273::10:60917121-60919122(-)
Zm00001d012935::5:2224710-2226711(-)
Zm00001d051118::4:144243312-144245313(-)
Zm00001d044104::3:219362787-219364788(-)
Zm00001d038389::6:156201241-156203242(+)
Zm00001d004763::2:137366969-137368970(-)
Zm00001d038552::6:159771569-159773570(-)
Zm00001d021310::7:148459615-148461616(+)
Zm00001d046255::9:77035305-77037306(-)
Zm00001d023680::10:15097783-15099784(-)
Zm00001d031749::1:200684821-200686822(+)
Zm00001d039138::6:170955069-170957070(-)
Zm00001d052835::4:202209500-202211501(-)
Zm00001d042164::3:154325085-154327086(-)
Zm00001d044821::9:3895508-3897509(+)
Zm00001d021971::7:167274920-167276921(+)
Zm00001d014971::5:70576264-70578265(+)
Zm00001d034732::1:300945408-300947409(+)
Zm00001d040496::3:46771290-46773291(+)
Zm00001d010463::8:116484445-116486446(+)
Zm00001d013197::5:6202220-6204221(-)
Zm00001d012441::8:174594254-174596255(-)
Zm00001d032948::1:244408329-244410330(+)
Zm00001d037153::6:113979892-113981893(+)
Zm00001d005707::2:184016765-184018766(+)
Zm00001d003468::2:45237798-45239799(-)
Zm00001d017656::5:203301851-203303852(-)
Zm00001d013785::5:20158008-20160009(-)
Zm00001d051638::4:165370959-165372960(-)
Zm00001d040357::3:39647603-39649604(+)
Zm00001d039520::3:6770333-6772334(-)
Zm00001d037329::6:121597347-121599348(-)
Zm00001d037492::6:127214763-127216764(-)
Zm00001d042840::3:181637139-181639140(+)
Zm00001d018428::5:220577660-220579661(+)
Zm00001d037735::6:135622152-135624153(+)
Zm00001d021226::7:146557127-146559128(-)
Zm00001d030727::1:156210572-156212573(-)
Zm00001d026432::10:145734224-145736225(-)
Zm00001d007921::2:242699001-242701002(-)
Zm00001d038239::6:152184123-152186124(-)
Zm00001d022550::7:179801118-179803119(+)
Zm00001d021906::7:165741088-165743089(-)
Zm00001d038726::6:163372559-163374560(+)
Zm00001d021883::7:165342578-165344579(+)
Zm00001d040807::3:67150373-67152374(+)
Zm00001d053194::4:219167633-219169634(-)
Zm00001d018803::7:5673010-5675011(-)
Zm00001d029258::1:63929753-63931754(-)
Zm00001d020976::7:138348169-138350170(+)
Zm00001d041323::3:112354639-112356640(-)
Zm00001d004370::2:106726379-106728380(-)
Zm00001d038181::6:150743626-150745627(+)
Zm00001d040578::3:50996096-50998097(-)
Zm00001d024037::10:38842698-38844699(+)
Zm00001d005383::2:171800786-171802787(-)
Zm00001d007889::2:241873095-241875096(+)
Zm00001d025941::10:134171387-134173388(+)
Zm00001d033447::1:262993815-262995816(-)
Zm00001d049865::4:49255762-49257763(-)
Zm00001d034876::1:304506932-304508933(+)
Zm00001d020052::7:88708483-88710484(+)
Zm00001d031859::1:204432528-204434529(-)
Zm00001d034564::1:296457281-296459282(+)
Zm00001d041781::3:137901668-137903669(+)
Zm00001d033280::1:257333966-257335967(+)
Zm00001d010520::8:118978275-118980276(-)
Zm00001d053215::4:220476982-220478983(-)
Zm00001d012883::5:1582814-1584815(+)
Zm00001d052471::4:190743170-190745171(-)
Zm00001d042091::3:150543516-150545517(-)
Zm00001d039468::3:5117448-5119449(+)
Zm00001d022576::7:180279897-180281898(-)
Zm00001d029593::1:78162721-78164722(+)
Zm00001d040242::3:33399852-33401853(+)
Zm00001d051314::4:153284199-153286200(+)
Zm00001d048014::9:148006188-148008189(+)
Zm00001d052325::4:187126501-187128502(+)
Zm00001d044246::3:222968291-222970292(-)
Zm00001d039650::3:10542987-10544988(-)
Zm00001d044255::3:223101591-223103592(-)
Zm00001d008528::8:11882070-11884071(+)
Zm00001d014367::5:43195294-43197295(-)
Zm00001d043393::3:198631648-198633649(+)
Zm00001d030038::1:101379648-101381649(+)
Zm00001d049277::4:24289802-24291803(-)
Zm00001d021714::7:161109518-161111519(-)
Zm00001d010940::8:134325603-134327604(-)
Zm00001d002566::2:15559579-15561580(-)
Zm00001d037340::6:122062577-122064578(+)
Zm00001d005871::2:191277562-191279563(+)
Zm00001d047330::9:126721472-126723473(+)
Zm00001d018867::7:7838301-7840302(+)
Zm00001d002052::2:5016696-5018697(+)
Zm00001d025944::10:134351525-134353526(+)
Zm00001d014503::5:50643265-50645266(+)
Zm00001d013783::5:20076771-20078772(-)
Zm00001d037035::6:109822932-109824933(+)
Zm00001d053825::4:241806057-241808058(+)
Zm00001d011927::8:164788276-164790277(-)
Zm00001d017755::5:205943384-205945385(+)
Zm00001d025278::10:112307217-112309218(-)
Zm00001d043361::3:197707770-197709771(-)
Zm00001d048593::4:923237-925238(-)
Zm00001d035044::6:3028317-3030318(-)
Zm00001d043701::3:207876386-207878387(-)
Zm00001d037941::6:142908476-142910477(+)
Zm00001d019040::7:13884027-13886028(-)
Zm00001d032531::1:229764815-229766816(-)
Zm00001d045386::9:20253260-20255261(+)
Zm00001d017843::5:208580130-208582131(+)
Zm00001d046440::9:89863835-89865836(-)
Zm00001d019377::7:30758321-30760322(-)
Zm00001d045492::9:24419276-24421277(+)
Zm00001d048726::4:4315378-4317379(-)
Zm00001d033471::1:263621381-263623382(-)
Zm00001d015733::5:114322644-114324645(+)
Zm00001d012228::8:170461502-170463503(-)
Zm00001d048209::9:152521348-152523349(+)
Zm00001d021173::7:144968705-144970706(+)
Zm00001d045963::9:50290996-50292997(-)
Zm00001d027649::1:10109062-10111063(-)
Zm00001d013626::5:15737382-15739383(+)
Zm00001d016099::5:144531807-144533808(-)
Zm00001d006014::2:195258810-195260811(-)
Zm00001d031341::1:186785491-186787492(-)
Zm00001d040040::3:24345828-24347829(+)
Zm00001d015012::5:72081808-72083809(-)
Zm00001d013448::5:11833563-11835564(-)
Zm00001d049674::4:39641237-39643238(+)
Zm00001d038996::6:168444825-168446826(+)
Zm00001d014341::5:41782779-41784780(+)
Zm00001d032556::1:230440589-230442590(-)
Zm00001d010912::8:133265505-133267506(+)
Zm00001d020268::7:103434795-103436796(-)
Zm00001d050824::4:124820476-124822477(-)
Zm00001d036984::6:108313417-108315418(+)
Zm00001d018718::7:3072241-3074242(+)
Zm00001d009666::8:75121708-75123709(-)
Zm00001d037779::6:137398626-137400627(-)
Zm00001d032233::1:218157759-218159760(-)
Zm00001d035988::6:64832400-64834401(-)
Zm00001d014460::5:48327873-48329874(+)
Zm00001d035037::6:2748366-2750367(+)
Zm00001d025034::10:100647445-100649446(+)
Zm00001d024722::10:85131252-85133253(-)
Zm00001d014094::5:32206321-32208322(+)
Zm00001d018367::5:219273376-219275377(+)
Zm00001d050755::4:121100425-121102426(-)
Zm00001d011119::8:139411327-139413328(+)
Zm00001d010625::8:122247472-122249473(-)
Zm00001d011661::8:157817393-157819394(-)
Zm00001d022551::7:179889639-179891640(-)
Zm00001d031593::1:195678057-195680058(-)
Zm00001d004894::2:147270303-147272304(-)
Zm00001d020418::7:112712759-112714760(+)
Zm00001d031891::1:205441891-205443892(-)
Zm00001d014995::5:71408630-71410631(+)
Zm00001d050959::4:133504602-133506603(-)
Zm00001d052719::4:198625184-198627185(-)
Zm00001d042506::3:170094185-170096186(-)
Zm00001d050251::4:76395410-76397411(-)
Zm00001d020923::7:136688576-136690577(-)
Zm00001d002846::2:24451909-24453910(-)
Zm00001d027705::1:11552486-11554487(+)
Zm00001d034240::1:287657760-287659761(-)
Zm00001d036262::6:80672454-80674455(-)
Zm00001d024927::10:95361929-95363930(+)
Zm00001d038437::6:157256671-157258672(+)
Zm00001d008269::8:3601211-3603212(-)
Zm00001d014600::5:54828996-54830997(+)
Zm00001d013529::5:13664452-13666453(-)
Zm00001d048893::4:7223154-7225155(+)
Zm00001d051052::4:138840781-138842782(+)
Zm00001d019560::7:42570670-42572671(+)
Zm00001d024525::10:76300794-76302795(+)
Zm00001d009676::8:75412252-75414253(-)
Zm00001d051557::4:162757100-162759101(+)
Zm00001d034480::1:294127294-294129295(-)
Zm00001d014103::5:32619375-32621376(-)
Zm00001d019836::7:67847206-67849207(+)
Zm00001d052298::4:186404078-186406079(+)
Zm00001d023327::10:3459212-3461213(+)
Zm00001d004725::2:134071707-134073708(+)
Zm00001d033584::1:267875352-267877353(-)
Zm00001d040023::3:23307874-23309875(+)
Zm00001d020420::7:112908643-112910644(+)
Zm00001d019041::7:13883753-13885754(+)
Zm00001d037547::6:128953500-128955501(-)
Zm00001d017786::5:206747208-206749209(+)
Zm00001d009627::8:73807505-73809506(+)
Zm00001d032744::1:237052384-237054385(+)
Zm00001d035086::6:4482646-4484647(+)
Zm00001d027852::1:15191780-15193781(+)
Zm00001d020951::7:137492445-137494446(+)
Zm00001d047781::9:141575393-141577394(+)
Zm00001d035206::6:9901888-9903889(-)
Zm00001d033480::1:263880841-263882842(+)
Zm00001d010613::8:121843008-121845009(+)
Zm00001d039192::6:172244551-172246552(-)
Zm00001d049252::4:22930591-22932592(+)
Zm00001d045221::9:16489209-16491210(+)
Zm00001d005037::2:155349723-155351724(-)
Zm00001d045102::9:12498466-12500467(+)
Zm00001d022581::7:180322129-180324130(-)
Zm00001d032457::1:227367490-227369491(-)
Zm00001d039293::3:1165722-1167723(+)
Zm00001d018619::7:1176694-1178695(-)
Zm00001d031454::1:190648418-190650419(+)
Zm00001d047972::9:146755447-146757448(-)
Zm00001d045401::9:20681599-20683600(-)
Zm00001d020392::7:111019686-111021687(+)
Zm00001d039598::3:8679135-8681136(-)
Zm00001d044382::3:226544674-226546675(-)
Zm00001d029898::1:93138276-93140277(-)
Zm00001d037745::6:136192940-136194941(+)
Zm00001d046765::9:104864527-104866528(-)
Zm00001d014090::5:31978095-31980096(+)
Zm00001d012400::8:173701397-173703398(-)
Zm00001d035409::6:24605172-24607173(+)
Zm00001d033549::1:266756317-266758318(-)
Zm00001d015361::5:86289485-86291486(-)
Zm00001d041752::3:135963921-135965922(+)
Zm00001d039639::3:9877722-9879723(+)
Zm00001d022009::7:167900575-167902576(-)
Zm00001d027932::1:17928003-17930004(+)
Zm00001d047921::9:145466874-145468875(-)
Zm00001d047754::9:140909063-140911064(+)
Zm00001d013574::5:14563640-14565641(-)
Zm00001d040624::3:54718342-54720343(-)
Zm00001d040028::3:23431955-23433956(+)
Zm00001d022281::7:174362589-174364590(+)
Zm00001d031460::1:191034458-191036459(-)
Zm00001d029806::1:87744330-87746331(+)
Zm00001d035747::6:44788854-44790855(-)
Zm00001d026051::10:137103833-137105834(+)
Zm00001d021025::7:140789574-140791575(-)
Zm00001d007862::2:241116169-241118170(+)
Zm00001d015032::5:72786237-72788238(+)
Zm00001d045105::9:12704806-12706807(-)
Zm00001d040639::3:55592319-55594320(-)
Zm00001d013842::5:22205468-22207469(-)
Zm00001d053901::4:243352597-243354598(+)
Zm00001d052380::4:188750692-188752693(-)
Zm00001d018006::5:211898026-211900027(-)
Zm00001d007865::2:241254809-241256810(+)
Zm00001d044122::3:219866357-219868358(+)
Zm00001d012003::8:166199030-166201031(+)
Zm00001d047059::9:116852499-116854500(+)
Zm00001d030738::1:156961526-156963527(-)
Zm00001d038539::6:159594336-159596337(+)
Zm00001d043771::3:209624677-209626678(+)
Zm00001d010287::8:107620784-107622785(-)
Zm00001d024382::10:68269358-68271359(+)
Zm00001d002830::2:24144120-24146121(+)
Zm00001d002602::2:16547101-16549102(-)
Zm00001d003483::2:45546125-45548126(+)
Zm00001d047469::9:131084026-131086027(+)
Zm00001d032709::1:235661828-235663829(-)
Zm00001d018048::5:212840380-212842381(+)
Zm00001d049301::4:25364809-25366810(-)
Zm00001d038622::6:161063560-161065561(+)
Zm00001d004513::2:115925294-115927295(-)
Zm00001d028541::1:38682256-38684257(+)
Zm00001d053626::4:237107470-237109471(+)
Zm00001d053861::4:242522030-242524031(-)
Zm00001d023395::10:4670825-4672826(+)
Zm00001d032748::1:237167775-237169776(+)
Zm00001d040446::3:43700424-43702425(+)
Zm00001d032866::1:240601508-240603509(-)
Zm00001d007799::2:239864267-239866268(+)
Zm00001d007227::2:225205532-225207533(+)
Zm00001d048862::4:6615285-6617286(+)
Zm00001d003199::2:35412356-35414357(+)
Zm00001d042780::3:179449055-179451056(+)
Zm00001d028639::1:41567983-41569984(+)
Zm00001d004326::2:103392307-103394308(+)
Zm00001d020886::7:135470578-135472579(-)
Zm00001d028073::1:22006380-22008381(-)
Zm00001d004094::2:82430630-82432631(+)
Zm00001d022460::7:178141999-178144000(-)
Zm00001d051691::4:166840680-166842681(-)
Zm00001d013008::5:3159012-3161013(-)
Zm00001d019985::7:82805360-82807361(-)
Zm00001d042011::3:147224818-147226819(+)
Zm00001d029174::1:60995404-60997405(+)
Zm00001d047447::9:130363455-130365456(+)
Zm00001d008951::8:26875306-26877307(-)
Zm00001d026039::10:136646291-136648292(-)
Zm00001d047420::9:129495662-129497663(+)
Zm00001d012138::8:168715827-168717828(+)
Zm00001d037375::6:123497288-123499289(+)
Zm00001d025660::10:125344477-125346478(-)
Zm00001d004924::2:149024975-149026976(+)
Zm00001d032316::1:221940640-221942641(+)
Zm00001d045680::9:32980294-32982295(+)
Zm00001d028785::1:46378031-46380032(+)
Zm00001d048400::9:155601122-155603123(+)
Zm00001d049221::4:21298496-21300497(+)
Zm00001d004820::2:141063222-141065223(+)
Zm00001d020350::7:108448512-108450513(+)
Zm00001d043628::3:205576362-205578363(-)
Zm00001d018451::5:221118913-221120914(-)
Zm00001d030540::1:142545284-142547285(+)
Zm00001d051328::4:154579734-154581735(+)
Zm00001d012212::8:170114288-170116289(+)
Zm00001d029154::1:60798202-60800203(-)
Zm00001d028780::1:46198827-46200828(+)
Zm00001d006106::2:198199584-198201585(-)
Zm00001d041202::3:105278123-105280124(+)
Zm00001d038928::6:167155341-167157342(+)
Zm00001d010086::8:98838236-98840237(-)
Zm00001d008939::8:26143469-26145470(-)
Zm00001d037565::6:129800796-129802797(+)
Zm00001d029714::1:83656302-83658303(-)
Zm00001d042160::3:154281281-154283282(-)
Zm00001d014793::5:63459619-63461620(-)
Zm00001d017807::5:207377684-207379685(-)
Zm00001d032788::1:238189269-238191270(+)
Zm00001d039195::6:172323897-172325898(+)
Zm00001d007892::2:241891390-241893391(-)
Zm00001d023654::10:13702005-13704006(+)
Zm00001d040019::3:23110361-23112362(-)
Zm00001d027862::1:15667504-15669505(+)
Zm00001d004086::2:81412818-81414819(+)
Zm00001d029983::1:97414753-97416754(+)
Zm00001d046136::9:65969822-65971823(+)
Zm00001d044291::3:224386299-224388300(+)
Zm00001d035921::6:60325292-60327293(+)
Zm00001d047389::9:128554211-128556212(+)
Zm00001d024716::10:84736317-84738318(+)
Zm00001d031992::1:208950281-208952282(-)
Zm00001d030034::1:101178796-101180797(-)
Zm00001d031170::1:180462967-180464968(-)
Zm00001d008448::8:8847024-8849025(+)
Zm00001d037972::6:143912618-143914619(-)
Zm00001d030603::1:147912100-147914101(+)
Zm00001d006780::2:216502885-216504886(-)
Zm00001d019409::7:32629271-32631272(+)
Zm00001d018749::7:4083057-4085058(+)
Zm00001d032249::1:218789153-218791154(+)
Zm00001d018962::7:10833032-10835033(-)
Zm00001d010038::8:96491501-96493502(-)
Zm00001d006795::2:216889843-216891844(-)
Zm00001d006348::2:205257030-205259031(+)
Zm00001d005986::2:194815522-194817523(+)
Zm00001d030995::1:172456977-172458978(-)
Zm00001d005391::2:172031414-172033415(+)
Zm00001d028750::1:45284830-45286831(+)
Zm00001d049883::4:50286921-50288922(+)
Zm00001d035945::6:61614481-61616482(+)
Zm00001d005564::2:178647150-178649151(+)
Zm00001d013705::5:18162888-18164889(-)
Zm00001d008898::8:24391387-24393388(-)
Zm00001d012447::8:174717581-174719582(-)
Zm00001d038506::6:158823948-158825949(+)
Zm00001d013786::5:20162931-20164932(-)
Zm00001d014719::5:60363596-60365597(+)
Zm00001d017831::5:208056045-208058046(+)
Zm00001d025082::10:102930303-102932304(-)
Zm00001d012953::5:2328780-2330781(+)
Zm00001d032905::1:242402902-242404903(+)
Zm00001d032019::1:209576238-209578239(-)
Zm00001d053988::4:244690016-244692017(+)
Zm00001d029934::1:95221273-95223274(-)
Zm00001d052277::4:185653329-185655330(-)
Zm00001d041198::3:105026758-105028759(+)
Zm00001d043703::3:207885732-207887733(-)
Zm00001d019546::7:41795183-41797184(-)
Zm00001d011403::8:149537653-149539654(+)
Zm00001d011536::8:153752654-153754655(+)
Zm00001d029442::1:70782690-70784691(+)
Zm00001d019664::7:48964019-48966020(+)
Zm00001d013268::5:7502714-7504715(+)
Zm00001d021948::7:166830150-166832151(-)
Zm00001d021565::7:156210893-156212894(-)
Zm00001d049664::4:39119822-39121823(+)
Zm00001d020974::7:138261258-138263259(-)
Zm00001d039471::3:5160148-5162149(-)
Zm00001d032937::1:244095328-244097329(+)
Zm00001d017944::5:210536324-210538325(-)
Zm00001d034457::1:293561278-293563279(+)
Zm00001d048829::4:6040629-6042630(-)
Zm00001d025228::10:110197708-110199709(-)
Zm00001d007801::2:239871415-239873416(+)
Zm00001d021048::7:141204006-141206007(+)
Zm00001d006488::2:209764833-209766834(-)
Zm00001d043006::3:186281467-186283468(+)
Zm00001d036839::6:103352180-103354181(-)
Zm00001d011896::8:164159056-164161057(+)
Zm00001d037648::6:132805377-132807378(-)
Zm00001d035789::6:49256653-49258654(+)
Zm00001d028413::1:34107797-34109798(+)
Zm00001d012840::5:988609-990610(+)
Zm00001d034034::1:281760143-281762144(-)
Zm00001d052565::4:193326062-193328063(+)
Zm00001d016511::5:165449163-165451164(-)
Zm00001d024071::10:41455589-41457590(+)
Zm00001d031674::1:198271491-198273492(-)
Zm00001d006663::2:213811478-213813479(-)
Zm00001d006654::2:213550408-213552409(+)
Zm00001d017441::5:195905188-195907189(+)
Zm00001d012231::8:170534488-170536489(-)
Zm00001d028680::1:42791121-42793122(-)
Zm00001d008925::8:25524325-25526326(-)
Zm00001d004322::2:103035106-103037107(-)
Zm00001d048087::9:149889672-149891673(-)
Zm00001d039021::6:168833813-168835814(-)
Zm00001d006485::2:209681784-209683785(+)
Zm00001d047787::9:141786226-141788227(-)
Zm00001d034017::1:281249536-281251537(-)
Zm00001d007795::2:239825487-239827488(-)
Zm00001d010945::8:134567359-134569360(+)
Zm00001d002019::2:4429876-4431877(+)
Zm00001d024621::10:80564639-80566640(-)
Zm00001d038221::6:151944449-151946450(-)
Zm00001d011304::8:146196327-146198328(-)
Zm00001d040593::3:52127826-52129827(-)
Zm00001d005889::2:191790560-191792561(+)
Zm00001d018811::7:5844108-5846109(+)
Zm00001d011319::8:146545490-146547491(+)
Zm00001d029577::1:77400732-77402733(-)
Zm00001d003781::2:59178885-59180886(+)
Zm00001d018837::7:6928843-6930844(-)
Zm00001d035812::6:51700603-51702604(+)
Zm00001d005404::2:172868401-172870402(+)
Zm00001d047659::9:138352321-138354322(+)
Zm00001d013109::5:4780011-4782012(+)
Zm00001d006745::2:215775353-215777354(+)
Zm00001d029736::1:84580224-84582225(+)
Zm00001d011204::8:142926700-142928701(-)
Zm00001d041298::3:110786860-110788861(+)
Zm00001d008826::8:21785737-21787738(+)
Zm00001d018641::7:1463664-1465665(-)
Zm00001d042156::3:154192130-154194131(+)
Zm00001d006339::2:205004322-205006323(-)
Zm00001d032686::1:234428892-234430893(+)
Zm00001d016698::5:172856241-172858242(-)
Zm00001d031078::1:176205398-176207399(-)
Zm00001d036464::6:89379165-89381166(-)
Zm00001d041343::3:113593765-113595766(-)
Zm00001d031449::1:190321266-190323267(-)
Zm00001d052405::4:189188570-189190571(+)
Zm00001d038634::6:161403523-161405524(-)
Zm00001d003471::2:45285840-45287841(+)
Zm00001d013202::5:6403598-6405599(+)
Zm00001d021514::7:154731055-154733056(-)
Zm00001d020257::7:102494099-102496100(-)
Zm00001d035787::6:48972082-48974083(-)
Zm00001d019122::7:17901307-17903308(-)
Zm00001d019259::7:24364385-24366386(-)
Zm00001d053603::4:236103901-236105902(+)
Zm00001d047077::9:117529810-117531811(-)
Zm00001d020137::7:95350283-95352284(-)
Zm00001d042841::3:181701396-181703397(-)
Zm00001d031794::1:202095005-202097006(-)
Zm00001d047615::9:137069744-137071745(+)
Zm00001d017281::5:191611387-191613388(-)
Zm00001d031926::1:206981101-206983102(+)
Zm00001d013286::5:7894508-7896509(+)
Zm00001d031379::1:187898220-187900221(-)
Zm00001d017989::5:211462021-211464022(+)
Zm00001d025971::10:135013949-135015950(-)
Zm00001d038874::6:166208502-166210503(-)
Zm00001d011430::8:150341691-150343692(-)
Zm00001d025992::10:135573011-135575012(+)
Zm00001d045521::9:25316978-25318979(+)
Zm00001d015216::5:79872261-79874262(-)
Zm00001d027486::1:6308821-6310822(+)
Zm00001d034936::1:306096114-306098115(+)
Zm00001d027938::1:18003146-18005147(-)
Zm00001d041480::3:122675554-122677555(+)
Zm00001d009506::8:67917150-67919151(-)
Zm00001d017009::5:182660585-182662586(+)
Zm00001d009719::8:77714245-77716246(+)
Zm00001d017095::5:185261125-185263126(+)
Zm00001d039304::3:1394038-1396039(+)
Zm00001d047279::9:125379552-125381553(+)
Zm00001d016853::5:178383302-178385303(-)
Zm00001d015130::5:76650259-76652260(+)
Zm00001d006268::2:203283797-203285798(+)
Zm00001d005071::2:157219297-157221298(+)
Zm00001d021279::7:147726366-147728367(-)
Zm00001d038170::6:150416643-150418644(+)
Zm00001d003897::2:65741212-65743213(+)
Zm00001d048020::9:148178907-148180908(-)
Zm00001d027622::1:9232804-9234805(-)
Zm00001d021959::7:167126883-167128884(-)
Zm00001d007881::2:241671344-241673345(-)
Zm00001d034716::1:300554634-300556635(-)
Zm00001d040720::3:59859751-59861752(-)
Zm00001d045321::9:18924777-18926778(+)
Zm00001d002743::2:21268443-21270444(+)
Zm00001d039415::3:3818977-3820978(-)
Zm00001d037956::6:143536005-143538006(+)
Zm00001d043914::3:213713641-213715642(+)
Zm00001d023735::10:17922251-17924252(-)
Zm00001d013443::5:11709279-11711280(+)
Zm00001d016591::5:168783565-168785566(+)
Zm00001d025140::10:106279211-106281212(+)
Zm00001d051453::4:159244049-159246050(-)
Zm00001d049651::4:38763019-38765020(-)
Zm00001d017126::5:186216973-186218974(+)
Zm00001d004231::2:94069855-94071856(+)
Zm00001d051905::4:174266593-174268594(+)
Zm00001d010764::8:127329759-127331760(+)
Zm00001d013923::5:24945140-24947141(-)
Zm00001d003401::2:43086992-43088993(+)
Zm00001d044988::9:9424327-9426328(-)
Zm00001d035689::6:41138464-41140465(+)
Zm00001d026169::10:140262040-140264041(+)
Zm00001d035925::6:60487798-60489799(+)
Zm00001d002783::2:22582589-22584590(-)
Zm00001d033365::1:260368865-260370866(+)
Zm00001d013089::5:4536026-4538027(-)
Zm00001d045519::9:25260935-25262936(-)
Zm00001d039532::3:7397893-7399894(+)
Zm00001d050157::4:69659721-69661722(+)
Zm00001d009424::8:63826492-63828493(-)
Zm00001d047875::9:144031735-144033736(-)
Zm00001d017472::5:196962004-196964005(-)
Zm00001d029318::1:65780643-65782644(+)
Zm00001d031734::1:200081757-200083758(-)
Zm00001d043406::3:198945575-198947576(-)
Zm00001d050620::4:105048481-105050482(+)
Zm00001d003676::2:53792398-53794399(-)
Zm00001d005506::2:176647948-176649949(-)
Zm00001d038275::6:153061781-153063782(-)
Zm00001d008376::8:6703560-6705561(+)
Zm00001d028726::1:44372378-44374379(+)
Zm00001d029879::1:91819207-91821208(-)
Zm00001d003895::2:65738510-65740511(-)
Zm00001d044446::3:228296325-228298326(-)
Zm00001d045217::9:16431475-16433476(+)
Zm00001d026515::10:147460190-147462191(-)
Zm00001d018847::7:7293920-7295921(-)
Zm00001d044015::3:216529510-216531511(+)
Zm00001d023370::10:4190102-4192103(-)
Zm00001d024464::10:71968841-71970842(-)
Zm00001d025233::10:110235710-110237711(+)
Zm00001d027874::1:16037233-16039234(+)
Zm00001d024916::10:94903444-94905445(+)
Zm00001d042237::3:157172376-157174377(+)
Zm00001d021706::7:160894307-160896308(-)
Zm00001d027718::1:12074071-12076072(-)
Zm00001d012156::8:169074733-169076734(-)
Zm00001d017399::5:194913230-194915231(+)
Zm00001d027429::1:5108153-5110154(-)
Zm00001d029920::1:94345124-94347125(+)
Zm00001d002302::2:9789879-9791880(+)
Zm00001d027815::1:14328326-14330327(+)
Zm00001d020947::7:137481025-137483026(+)
Zm00001d018332::5:218591770-218593771(-)
Zm00001d042357::3:163191835-163193836(-)
Zm00001d053775::4:240848136-240850137(+)
Zm00001d036467::6:89399294-89401295(-)
Zm00001d001800::2:1164800-1166801(+)
Zm00001d004357::2:105979321-105981322(-)
Zm00001d004581::2:119533641-119535642(-)
Zm00001d024117::10:46747763-46749764(+)
Zm00001d013078::5:4421423-4423424(-)
Zm00001d016746::5:174860729-174862730(-)
Zm00001d033992::1:280594048-280596049(-)
Zm00001d039965::3:20881298-20883299(+)
Zm00001d028596::1:40249554-40251555(-)
Zm00001d034340::1:290227740-290229741(+)
Zm00001d036118::6:72945551-72947552(-)
Zm00001d038782::6:164321746-164323747(+)
Zm00001d035302::6:20200991-20202992(+)
Zm00001d049717::4:41324463-41326464(-)
Zm00001d024314::10:63670919-63672920(+)
Zm00001d038550::6:159757460-159759461(+)
Zm00001d049086::4:15590432-15592433(-)
Zm00001d012052::8:167249145-167251146(+)
Zm00001d021461::7:152744048-152746049(-)
Zm00001d016695::5:172831740-172833741(-)
Zm00001d047135::9:119583253-119585254(-)
Zm00001d047324::9:126620055-126622056(-)
Zm00001d003228::2:36826358-36828359(+)
Zm00001d002970::2:28354539-28356540(-)
Zm00001d021341::7:149325682-149327683(+)
Zm00001d045945::9:48529727-48531728(-)
Zm00001d026134::10:139369040-139371041(-)
Zm00001d039878::3:17380493-17382494(-)
Zm00001d012549::8:176468839-176470840(-)
Zm00001d025002::10:98767132-98769133(+)
Zm00001d015202::5:79031171-79033172(-)
Zm00001d007479::2:232669018-232671019(+)
Zm00001d052324::4:187127353-187129354(-)
Zm00001d014875::5:66768544-66770545(-)
Zm00001d022391::7:176621718-176623719(+)
Zm00001d021689::7:160132984-160134985(+)
Zm00001d048859::4:6486881-6488882(-)
Zm00001d006947::2:219988363-219990364(+)
Zm00001d034754::1:301384040-301386041(-)
Zm00001d030888::1:165744987-165746988(-)
Zm00001d005161::2:161886722-161888723(-)
Zm00001d047424::9:129618397-129620398(+)
Zm00001d006484::2:209680228-209682229(+)
Zm00001d017425::5:195721302-195723303(+)
Zm00001d053225::4:220845432-220847433(-)
Zm00001d039836::3:16256461-16258462(+)
Zm00001d040035::3:23933938-23935939(+)
Zm00001d002166::2:7065722-7067723(-)
Zm00001d045533::9:25741803-25743804(-)
Zm00001d019637::7:47406764-47408765(-)
Zm00001d034277::1:288353063-288355064(-)
Zm00001d028183::1:25724033-25726034(+)
Zm00001d016826::5:177537520-177539521(+)
Zm00001d031995::1:209026876-209028877(-)
Zm00001d052101::4:179538272-179540273(-)
Zm00001d037714::6:134993535-134995536(-)
Zm00001d025384::10:116618321-116620322(-)
Zm00001d021137::7:143760225-143762226(-)
Zm00001d039274::3:918469-920470(-)
Zm00001d042293::3:159518784-159520785(+)
Zm00001d035149::6:7046993-7048994(+)
Zm00001d024274::10:61029254-61031255(+)
Zm00001d026600::10:148724283-148726284(-)
Zm00001d040160::3:29675381-29677382(-)
Zm00001d017984::5:211369234-211371235(+)
Zm00001d005590::2:180013260-180015261(-)
Zm00001d052227::4:183818384-183820385(+)
Zm00001d011210::8:143027337-143029338(-)
Zm00001d031977::1:208386392-208388393(+)
Zm00001d007508::2:233477093-233479094(-)
Zm00001d022401::7:176823623-176825624(-)
Zm00001d029646::1:80962407-80964408(+)
Zm00001d022179::7:171989436-171991437(-)
Zm00001d004706::2:132361894-132363895(+)
Zm00001d039032::6:168947957-168949958(-)
Zm00001d014463::5:48440667-48442668(+)
Zm00001d047662::9:138443123-138445124(+)
Zm00001d037322::6:121066895-121068896(+)
Zm00001d013568::5:14449539-14451540(+)
Zm00001d005659::2:182561137-182563138(+)
Zm00001d026554::10:148042844-148044845(-)
Zm00001d013222::5:6719056-6721057(-)
Zm00001d036036::6:67783033-67785034(+)
Zm00001d032740::1:237002243-237004244(+)
Zm00001d005909::2:192450389-192452390(-)
Zm00001d033044::1:248429711-248431712(+)
Zm00001d047912::9:145081501-145083502(+)
Zm00001d005888::2:191782361-191784362(-)
Zm00001d049099::4:15972247-15974248(+)
Zm00001d048093::9:149978352-149980353(+)
Zm00001d015091::5:75194478-75196479(-)
Zm00001d010185::8:103318242-103320243(+)
Zm00001d020887::7:135476545-135478546(-)
Zm00001d042260::3:157877975-157879976(+)
Zm00001d026649::10:149380711-149382712(+)
Zm00001d023759::10:19062573-19064574(-)
Zm00001d039803::3:15230129-15232130(+)
Zm00001d048884::4:7016573-7018574(+)
Zm00001d022461::7:178147805-178149806(-)
Zm00001d013295::5:7988662-7990663(+)
Zm00001d006726::2:215374208-215376209(-)
Zm00001d016175::5:148521997-148523998(+)
Zm00001d035308::6:20481848-20483849(+)
Zm00001d041804::3:138830075-138832076(+)
Zm00001d026207::10:140949020-140951021(-)
Zm00001d027411::1:4717445-4719446(+)
Zm00001d003524::2:46656755-46658756(+)
Zm00001d021904::7:165731879-165733880(-)
Zm00001d040883::3:75381881-75383882(+)
Zm00001d014449::5:47750303-47752304(+)
Zm00001d012636::8:177548797-177550798(+)
Zm00001d004927::2:149226213-149228214(-)
Zm00001d038052::6:146470951-146472952(+)
Zm00001d020072::7:90398292-90400293(+)
Zm00001d015767::5:118084816-118086817(-)
Zm00001d049471::4:31453791-31455792(-)
Zm00001d011826::8:162214082-162216083(+)
Zm00001d016783::5:175763478-175765479(+)
Zm00001d006283::2:203489370-203491371(+)
Zm00001d017611::5:201587785-201589786(+)
Zm00001d013038::5:3585390-3587391(+)
Zm00001d047823::9:142599318-142601319(+)
Zm00001d011118::8:139411954-139413955(-)
Zm00001d038208::6:151710328-151712329(-)
Zm00001d041873::3:141733592-141735593(+)
Zm00001d018260::5:217545453-217547454(+)
Zm00001d035875::6:58237328-58239329(-)
Zm00001d003188::2:35039654-35041655(-)
Zm00001d023737::10:18082805-18084806(-)
Zm00001d039085::6:169721054-169723055(-)
Zm00001d009242::8:46228710-46230711(+)
Zm00001d024004::10:35857006-35859007(+)
Zm00001d041753::3:135971167-135973168(+)
Zm00001d020544::7:121749211-121751212(+)
Zm00001d044112::3:219574422-219576423(-)
Zm00001d045845::9:43386147-43388148(+)
Zm00001d021537::7:155329844-155331845(-)
Zm00001d021683::7:159952772-159954773(-)
Zm00001d007319::2:228326529-228328530(-)
Zm00001d005650::2:181991824-181993825(-)
Zm00001d011912::8:164360885-164362886(-)
Zm00001d025776::10:129150447-129152448(-)
Zm00001d038092::6:147494733-147496734(-)
Zm00001d052964::4:206411161-206413162(+)
Zm00001d003762::2:57852701-57854702(+)
Zm00001d023592::10:11125240-11127241(-)
Zm00001d027678::1:10987624-10989625(-)
Zm00001d028621::1:41089630-41091631(+)
Zm00001d049625::4:37974897-37976898(+)
Zm00001d020351::7:108483037-108485038(+)
Zm00001d009060::8:33885690-33887691(-)
Zm00001d031058::1:175153833-175155834(-)
Zm00001d016183::5:148943453-148945454(+)
Zm00001d018971::7:11077731-11079732(-)
Zm00001d013346::5:9049967-9051968(+)
Zm00001d025753::10:128399211-128401212(+)
Zm00001d038412::6:156656684-156658685(-)
Zm00001d030612::1:148419481-148421482(+)
Zm00001d017800::5:207116679-207118680(+)
Zm00001d042180::3:155203096-155205097(-)
Zm00001d044094::3:218985005-218987006(+)
Zm00001d053050::4:210626040-210628041(-)
Zm00001d005535::2:177654349-177656350(+)
Zm00001d042365::3:163306632-163308633(-)
Zm00001d043420::3:199109058-199111059(+)
Zm00001d005708::2:184107711-184109712(+)
Zm00001d029688::1:82825640-82827641(+)
Zm00001d026568::10:148184609-148186610(+)
Zm00001d031380::1:187897393-187899394(+)
Zm00001d004495::2:115170366-115172367(-)
Zm00001d003867::2:64010224-64012225(+)
Zm00001d028437::1:34965182-34967183(+)
Zm00001d032327::1:222596913-222598914(+)
Zm00001d021846::7:164383727-164385728(+)
Zm00001d018698::7:2704527-2706528(+)
Zm00001d026712::10:150829978-150831979(+)
Zm00001d043410::3:199002370-199004371(+)
Zm00001d052038::4:177038241-177040242(+)
Zm00001d007433::2:231619510-231621511(-)
Zm00001d004507::2:115669753-115671754(-)
Zm00001d011534::8:153715671-153717672(+)
Zm00001d011964::8:165283327-165285328(-)
Zm00001d002425::2:12405879-12407880(-)
Zm00001d002592::2:16314303-16316304(-)
Zm00001d031970::1:208242070-208244071(+)
Zm00001d046691::9:102505076-102507077(+)
Zm00001d034416::1:292376805-292378806(-)
Zm00001d041489::3:123605599-123607600(+)
Zm00001d010852::8:130479481-130481482(-)
Zm00001d034492::1:294613357-294615358(-)
Zm00001d041827::3:139487084-139489085(-)
Zm00001d010480::8:117343702-117345703(-)
Zm00001d023799::10:22054019-22056020(+)
Zm00001d015636::5:102368048-102370049(-)
Zm00001d038341::6:154861966-154863967(-)
Zm00001d020339::7:107407964-107409965(-)
Zm00001d045967::9:50658526-50660527(-)
Zm00001d001806::2:1256668-1258669(+)
Zm00001d035126::6:6272635-6274636(-)
Zm00001d005573::2:178918066-178920067(+)
Zm00001d046889::9:108886458-108888459(+)
Zm00001d037577::6:130273582-130275583(+)
Zm00001d027353::1:3493620-3495621(+)
Zm00001d017571::5:199952854-199954855(+)
Zm00001d011380::8:149102052-149104053(+)
Zm00001d051526::4:161441344-161443345(-)
Zm00001d002275::2:9315866-9317867(-)
Zm00001d023542::10:9506718-9508719(+)
Zm00001d029402::1:69013548-69015549(+)
Zm00001d036145::6:74427820-74429821(-)
Zm00001d020020::7:86223580-86225581(-)
Zm00001d041922::3:143795176-143797177(+)
Zm00001d040417::3:42396797-42398798(+)
Zm00001d033487::1:264042816-264044817(+)
Zm00001d040637::3:55365949-55367950(-)
Zm00001d020862::7:134957840-134959841(-)
Zm00001d052875::4:203132026-203134027(-)
Zm00001d038069::6:146852190-146854191(-)
Zm00001d013216::5:6644676-6646677(-)
Zm00001d042168::3:154689839-154691840(-)
Zm00001d010578::8:120769724-120771725(+)
Zm00001d047916::9:145291191-145293192(+)
Zm00001d005387::2:171977542-171979543(-)
Zm00001d039364::3:2628399-2630400(+)
Zm00001d024940::10:96015488-96017489(-)
Zm00001d013914::5:24679807-24681808(-)
Zm00001d044853::9:5218669-5220670(-)
Zm00001d012725::8:179212901-179214902(+)
Zm00001d025997::10:135687336-135689337(-)
Zm00001d013243::5:6936632-6938633(+)
Zm00001d030690::1:153226725-153228726(-)
Zm00001d024643::10:81779388-81781389(-)
Zm00001d004917::2:148585367-148587368(-)
Zm00001d027721::1:12139447-12141448(+)
Zm00001d015168::5:78186577-78188578(+)
Zm00001d019541::7:41461681-41463682(+)
Zm00001d043808::3:210746082-210748083(-)
Zm00001d036535::6:91339774-91341775(-)
Zm00001d047175::9:120987935-120989936(-)
Zm00001d009756::8:79837921-79839922(+)
Zm00001d033246::1:255869479-255871480(-)
Zm00001d028529::1:38253654-38255655(+)
Zm00001d054002::4:244900906-244902907(+)
Zm00001d036234::6:78448086-78450087(+)
Zm00001d045182::9:15337019-15339020(+)
Zm00001d030593::1:147204542-147206543(+)
Zm00001d032338::1:223133693-223135694(-)
Zm00001d013560::5:14346696-14348697(-)
Zm00001d048833::4:6138375-6140376(-)
Zm00001d013169::5:5799235-5801236(+)
Zm00001d030942::1:168493203-168495204(-)
Zm00001d017776::5:206387577-206389578(+)
Zm00001d003136::2:33390569-33392570(-)
Zm00001d016461::5:163101786-163103787(-)
Zm00001d008766::8:19545444-19547445(-)
Zm00001d006517::2:210351613-210353614(-)
Zm00001d021189::7:145429779-145431780(-)
Zm00001d014291::5:39721955-39723956(-)
Zm00001d044504::3:230033672-230035673(+)
Zm00001d032060::1:211110692-211112693(+)
Zm00001d030392::1:128911708-128913709(+)
Zm00001d002966::2:28259627-28261628(-)
Zm00001d053004::4:208647803-208649804(+)
Zm00001d049288::4:24525092-24527093(-)
Zm00001d018214::5:216732038-216734039(+)
Zm00001d005137::2:160526205-160528206(+)
Zm00001d020308::7:105094854-105096855(-)
Zm00001d001943::2:3242431-3244432(-)
Zm00001d046952::9:112603312-112605313(+)
Zm00001d047245::9:123902126-123904127(-)
Zm00001d020561::7:122332959-122334960(-)
Zm00001d018414::5:220285016-220287017(-)
Zm00001d012591::8:176953965-176955966(+)
Zm00001d048445::9:156576083-156578084(+)
Zm00001d052977::4:206918169-206920170(+)
Zm00001d026415::10:145394473-145396474(+)
Zm00001d020454::7:115405551-115407552(+)
Zm00001d015754::5:116651173-116653174(-)
Zm00001d015546::5:96707259-96709260(-)
Zm00001d052433::4:189867845-189869846(+)
Zm00001d007639::2:236781810-236783811(-)
Zm00001d028806::1:46956170-46958171(-)
Zm00001d043444::3:200354206-200356207(-)
Zm00001d003085::2:31705530-31707531(+)
Zm00001d006587::2:211691819-211693820(+)
Zm00001d035552::6:32909398-32911399(-)
Zm00001d015638::5:102524248-102526249(+)
Zm00001d035461::6:27603771-27605772(-)
Zm00001d009705::8:76825394-76827395(-)
Zm00001d012855::5:1123068-1125069(+)
Zm00001d033547::1:266745892-266747893(+)
Zm00001d016735::5:174687699-174689700(+)
Zm00001d051610::4:164534933-164536934(+)
Zm00001d005426::2:173610517-173612518(+)
Zm00001d042958::3:184828833-184830834(-)
Zm00001d047483::9:131743822-131745823(-)
Zm00001d013053::5:3892563-3894564(-)
Zm00001d034731::1:300939079-300941080(+)
Zm00001d049256::4:23083114-23085115(+)
Zm00001d039154::6:171168700-171170701(-)
Zm00001d011270::8:145289257-145291258(+)
Zm00001d028084::1:22261831-22263832(+)
Zm00001d032536::1:229863223-229865224(+)
Zm00001d038687::6:162596841-162598842(+)
Zm00001d005472::2:175350954-175352955(-)
Zm00001d010258::8:106427559-106429560(-)
Zm00001d041204::3:105354876-105356877(+)
Zm00001d005562::2:178524539-178526540(+)
Zm00001d010360::8:111040786-111042787(-)
Zm00001d008633::8:15280460-15282461(+)
Zm00001d007753::2:238892319-238894320(+)
Zm00001d020910::7:136265856-136267857(-)
Zm00001d047835::9:142824830-142826831(+)
Zm00001d010588::8:121128313-121130314(-)
Zm00001d026636::10:149248362-149250363(+)
Zm00001d047138::9:119755836-119757837(-)
Zm00001d042271::3:158430157-158432158(+)
Zm00001d031291::1:185476990-185478991(-)
Zm00001d016535::5:166649727-166651728(-)
Zm00001d036595::6:93932908-93934909(+)
Zm00001d051681::4:166605097-166607098(-)
Zm00001d018830::7:6733250-6735251(-)
Zm00001d021655::7:159186752-159188753(+)
Zm00001d028339::1:31207107-31209108(+)
Zm00001d017471::5:196867424-196869425(+)
Zm00001d029190::1:61641791-61643792(-)
Zm00001d013155::5:5510760-5512761(+)
Zm00001d024678::10:83379508-83381509(-)
Zm00001d031745::1:200646092-200648093(+)
Zm00001d014562::5:53276265-53278266(-)
Zm00001d036000::6:65229146-65231147(-)
Zm00001d027280::1:1578760-1580761(+)
Zm00001d027470::1:6026351-6028352(+)
Zm00001d032059::1:211064272-211066273(+)
Zm00001d025868::10:132097608-132099609(-)
Zm00001d053870::4:242622804-242624805(-)
Zm00001d034813::1:302795055-302797056(-)
Zm00001d047744::9:140586111-140588112(-)
Zm00001d019994::7:83697626-83699627(-)
Zm00001d007682::2:237361750-237363751(+)
Zm00001d036608::6:94235148-94237149(-)
Zm00001d037610::6:131678655-131680656(-)
Zm00001d048411::9:155795235-155797236(+)
Zm00001d041138::3:99795458-99797459(+)
Zm00001d007160::2:223567377-223569378(-)
Zm00001d038377::6:155919643-155921644(-)
Zm00001d026610::10:148921931-148923932(-)
Zm00001d013416::5:10765106-10767107(-)
Zm00001d010858::8:130743020-130745021(-)
Zm00001d027405::1:4535200-4537201(+)
Zm00001d020101::7:92050357-92052358(+)
Zm00001d003751::2:57535066-57537067(-)
Zm00001d033991::1:280555953-280557954(-)
Zm00001d026173::10:140305655-140307656(-)
Zm00001d037317::6:120722611-120724612(+)
Zm00001d018391::5:219926835-219928836(+)
Zm00001d031850::1:204131354-204133355(+)
Zm00001d031231::1:182803912-182805913(+)
Zm00001d051606::4:164335406-164337407(-)
Zm00001d035093::6:4934416-4936417(-)
Zm00001d046533::9:94362370-94364371(-)
Zm00001d024499::10:74392527-74394528(+)
Zm00001d041824::3:139353725-139355726(+)
Zm00001d038526::6:159311246-159313247(-)
Zm00001d041481::3:122810677-122812678(+)
Zm00001d007496::2:233252480-233254481(-)
Zm00001d029579::1:77560550-77562551(-)
Zm00001d026252::10:142053958-142055959(-)
Zm00001d029412::1:69430284-69432285(-)
Zm00001d040738::3:60983463-60985464(+)
Zm00001d019326::7:27939086-27941087(+)
Zm00001d031938::1:207472593-207474594(+)
Zm00001d033030::1:247822965-247824966(+)
Zm00001d008388::8:6992358-6994359(-)
Zm00001d051435::4:158469587-158471588(+)
Zm00001d028713::1:44012384-44014385(-)
Zm00001d041444::3:120185268-120187269(+)
Zm00001d017455::5:196313657-196315658(+)
Zm00001d010828::8:129174681-129176682(+)
Zm00001d011771::8:161289390-161291391(-)
Zm00001d033457::1:263189516-263191517(+)
Zm00001d017821::5:207741084-207743085(+)
Zm00001d051320::4:153914842-153916843(+)
Zm00001d020867::7:135071219-135073220(-)
Zm00001d041969::3:146060655-146062656(+)
Zm00001d034129::1:284694784-284696785(-)
Zm00001d012655::8:178009817-178011818(+)
Zm00001d044982::9:9210968-9212969(-)
Zm00001d013194::5:6184644-6186645(-)
Zm00001d034366::1:290940101-290942102(+)
Zm00001d013812::5:21293155-21295156(-)
Zm00001d010653::8:122979277-122981278(+)
Zm00001d047402::9:128992329-128994330(-)
Zm00001d026298::10:143169618-143171619(-)
Zm00001d053193::4:219148847-219150848(-)
Zm00001d049690::4:40426465-40428466(+)
Zm00001d034802::1:302451073-302453074(+)
Zm00001d030411::1:130365006-130367007(+)
Zm00001d044352::3:225660715-225662716(+)
Zm00001d038387::6:156101252-156103253(+)
Zm00001d018440::5:220895416-220897417(+)
Zm00001d052828::4:202069171-202071172(-)
Zm00001d039711::3:12763311-12765312(-)
Zm00001d022254::7:173712328-173714329(+)
Zm00001d024197::10:55000871-55002872(+)
Zm00001d013528::5:13635784-13637785(+)
Zm00001d017312::5:192404756-192406757(-)
Zm00001d045480::9:23986369-23988370(-)
Zm00001d035285::6:19370641-19372642(-)
Zm00001d023616::10:12213380-12215381(-)
Zm00001d002859::2:24839170-24841171(+)
Zm00001d045774::9:38440716-38442717(+)
Zm00001d052022::4:176743712-176745713(+)
Zm00001d027454::1:5603966-5605967(-)
Zm00001d044729::9:637705-639706(+)
Zm00001d024338::10:65529590-65531591(-)
Zm00001d017493::5:197523002-197525003(-)
Zm00001d025450::10:118969121-118971122(-)
Zm00001d026070::10:137649911-137651912(+)
Zm00001d006791::2:216764814-216766815(+)
Zm00001d031168::1:180445517-180447518(+)
Zm00001d018621::7:1243652-1245653(-)
Zm00001d006221::2:202186829-202188830(+)
Zm00001d039555::3:7935093-7937094(-)
Zm00001d019944::7:78421684-78423685(-)
Zm00001d042267::3:158097297-158099298(+)
Zm00001d015347::5:85613751-85615752(+)
Zm00001d045341::9:19219542-19221543(+)
Zm00001d005378::2:171594498-171596499(-)
Zm00001d042163::3:154314239-154316240(-)
Zm00001d034345::1:290271083-290273084(+)
Zm00001d009638::8:73988183-73990184(+)
Zm00001d046235::9:74055218-74057219(-)
Zm00001d015671::5:105090962-105092963(+)
Zm00001d043280::3:194296051-194298052(-)
Zm00001d007978::2:244406118-244408119(+)
Zm00001d039259::3:699635-701636(+)
Zm00001d027671::1:10679728-10681729(+)
Zm00001d026684::10:149858648-149860649(-)
Zm00001d010428::8:114574455-114576456(-)
Zm00001d028144::1:24010753-24012754(+)
Zm00001d003615::2:50413163-50415164(+)
Zm00001d005934::2:193306233-193308234(+)
Zm00001d031203::1:181976819-181978820(+)
Zm00001d013745::5:19097998-19099999(+)
Zm00001d015783::5:119210351-119212352(-)
Zm00001d039260::3:754483-756484(-)
Zm00001d029682::1:82565886-82567887(-)
Zm00001d023521::10:8659467-8661468(-)
Zm00001d042972::3:185404396-185406397(-)
Zm00001d042343::3:162176591-162178592(-)
Zm00001d023615::10:12203052-12205053(-)
Zm00001d034927::1:305712785-305714786(+)
Zm00001d031090::1:176655707-176657708(+)
Zm00001d048861::4:6608646-6610647(-)
Zm00001d029888::1:92332774-92334775(-)
Zm00001d009054::8:33464767-33466768(+)
Zm00001d010309::8:109086426-109088427(-)
Zm00001d028871::1:49267625-49269626(-)
Zm00001d046485::9:92008445-92010446(-)
Zm00001d017943::5:210530676-210532677(-)
Zm00001d035973::6:63732964-63734965(-)
Zm00001d003850::2:62449299-62451300(-)
Zm00001d005154::2:161426563-161428564(-)
Zm00001d012878::5:1534167-1536168(-)
Zm00001d014588::5:54446065-54448066(-)
Zm00001d021827::7:163876265-163878266(-)
Zm00001d016365::5:159329133-159331134(+)
Zm00001d025319::10:114036987-114038988(-)
Zm00001d002992::2:28976227-28978228(-)
Zm00001d038266::6:152694205-152696206(+)
Zm00001d016760::5:175168501-175170502(+)
Zm00001d010462::8:116443492-116445493(-)
Zm00001d025241::10:110755784-110757785(-)
Zm00001d003673::2:53483100-53485101(+)
Zm00001d042556::3:171672779-171674780(+)
Zm00001d002738::2:21103163-21105164(+)
Zm00001d014826::5:64620765-64622766(-)
Zm00001d015197::5:78934779-78936780(-)
Zm00001d006483::2:209673388-209675389(+)
Zm00001d005252::2:165867514-165869515(-)
Zm00001d029036::1:55559272-55561273(+)
Zm00001d015133::5:76817697-76819698(-)
Zm00001d001967::2:3616537-3618538(-)
Zm00001d025764::10:128934434-128936435(-)
Zm00001d052074::4:178665266-178667267(+)
Zm00001d017461::5:196484718-196486719(+)
Zm00001d043505::3:202185126-202187127(+)
Zm00001d017689::5:204309433-204311434(+)
Zm00001d038570::6:160132181-160134182(-)
Zm00001d002452::2:13066791-13068792(+)
Zm00001d044351::3:225650981-225652982(+)
Zm00001d052950::4:206094931-206096932(-)
Zm00001d030583::1:146256718-146258719(+)
Zm00001d037481::6:126750384-126752385(-)
Zm00001d015092::5:75197071-75199072(-)
Zm00001d006787::2:216678248-216680249(-)
Zm00001d004673::2:129471012-129473013(-)
Zm00001d043275::3:194094296-194096297(+)
Zm00001d029849::1:89952015-89954016(-)
Zm00001d049168::4:18894965-18896966(-)
Zm00001d006718::2:215049382-215051383(+)
Zm00001d012983::5:2773328-2775329(+)
Zm00001d031657::1:197691164-197693165(+)
Zm00001d035560::6:33143736-33145737(-)
Zm00001d015059::5:73779064-73781065(-)
Zm00001d038321::6:154391021-154393022(+)
Zm00001d028599::1:40282241-40284242(+)
Zm00001d040771::3:64736403-64738404(-)
Zm00001d029497::1:73242140-73244141(+)
Zm00001d045877::9:45290611-45292612(-)
Zm00001d051746::4:168637812-168639813(+)
Zm00001d018918::7:9400346-9402347(-)
Zm00001d049676::4:39729393-39731394(-)
Zm00001d041829::3:139488554-139490555(+)
Zm00001d050917::4:130889208-130891209(-)
Zm00001d038457::6:157653498-157655499(+)
Zm00001d034891::1:304942861-304944862(-)
Zm00001d037474::6:126461909-126463910(-)
Zm00001d047335::9:126821283-126823284(+)
Zm00001d043943::3:214379004-214381005(-)
Zm00001d014386::5:44142923-44144924(-)
Zm00001d007046::2:220807595-220809596(-)
Zm00001d052453::4:190346607-190348608(-)
Zm00001d009717::8:77526394-77528395(-)
Zm00001d013182::5:6079368-6081369(+)
Zm00001d026190::10:140560472-140562473(+)
Zm00001d016827::5:177539438-177541439(+)
Zm00001d015969::5:134899011-134901012(-)
Zm00001d014947::5:69455257-69457258(-)
Zm00001d050149::4:69354898-69356899(-)
Zm00001d042270::3:158429971-158431972(-)
Zm00001d028260::1:28167732-28169733(+)
Zm00001d007403::2:230951841-230953842(+)
Zm00001d024925::10:95279052-95281053(+)
Zm00001d034371::1:291105111-291107112(-)
Zm00001d044253::3:223071634-223073635(+)
Zm00001d041092::3:97015312-97017313(-)
Zm00001d042016::3:147506658-147508659(+)
Zm00001d039916::3:19341189-19343190(-)
Zm00001d035535::6:31588787-31590788(-)
Zm00001d050728::4:118947240-118949241(+)
Zm00001d025227::10:110165377-110167378(+)
Zm00001d049809::4:45662907-45664908(+)
Zm00001d045875::9:45234399-45236400(-)
Zm00001d014191::5:35765516-35767517(+)
Zm00001d044437::3:228052769-228054770(+)
Zm00001d021624::7:158311485-158313486(+)
Zm00001d019059::7:14394501-14396502(-)
Zm00001d002284::2:9547289-9549290(+)
Zm00001d048471::9:156888602-156890603(+)
Zm00001d013452::5:11963327-11965328(-)
Zm00001d052797::4:201288749-201290750(+)
Zm00001d041800::3:138803342-138805343(-)
Zm00001d053016::4:209192561-209194562(+)
Zm00001d006077::2:197469573-197471574(-)
Zm00001d014299::5:40084666-40086667(+)
Zm00001d018851::7:7331986-7333987(-)
Zm00001d043935::3:214159058-214161059(+)
Zm00001d028139::1:23958114-23960115(+)
Zm00001d042055::3:148887494-148889495(+)
Zm00001d029164::1:60876056-60878057(-)
Zm00001d045174::9:15125710-15127711(+)
Zm00001d037316::6:120701758-120703759(+)
Zm00001d029933::1:95010688-95012689(+)
Zm00001d052044::4:177339811-177341812(-)
Zm00001d025786::10:129535572-129537573(-)
Zm00001d011797::8:161723428-161725429(-)
Zm00001d028398::1:33454304-33456305(-)
Zm00001d022120::7:170787667-170789668(+)
Zm00001d018598::7:411618-413619(+)
Zm00001d009579::8:71613599-71615600(-)
Zm00001d040302::3:36667663-36669664(+)
Zm00001d025165::10:107140450-107142451(-)
Zm00001d036867::6:104869056-104871057(+)
Zm00001d017418::5:195377855-195379856(+)
Zm00001d051130::4:145117277-145119278(+)
Zm00001d010319::8:109388288-109390289(-)
Zm00001d033649::1:269613525-269615526(+)
Zm00001d015493::5:93595861-93597862(+)
Zm00001d003208::2:36000191-36002192(-)
Zm00001d013340::5:8902590-8904591(+)
Zm00001d010010::8:95007392-95009393(-)
Zm00001d016914::5:179737226-179739227(+)
Zm00001d017444::5:196010265-196012266(+)
Zm00001d036541::6:91504505-91506506(+)
Zm00001d021168::7:144741619-144743620(+)
Zm00001d040731::3:60613279-60615280(-)
Zm00001d012022::8:166709618-166711619(+)
Zm00001d036597::6:94023237-94025238(-)
Zm00001d016686::5:172492001-172494002(-)
Zm00001d035087::6:4640397-4642398(-)
Zm00001d002299::2:9769402-9771403(-)
Zm00001d012748::8:179669377-179671378(-)
Zm00001d048512::9:157595777-157597778(+)
Zm00001d003123::2:32965421-32967422(-)
Zm00001d014858::5:65679228-65681229(+)
Zm00001d033404::1:262063312-262065313(-)
Zm00001d046754::9:104405207-104407208(+)
Zm00001d015463::5:91732348-91734349(+)
Zm00001d053979::4:244556458-244558459(+)
Zm00001d002119::2:6131807-6133808(-)
Zm00001d039245::3:473148-475149(+)
Zm00001d049718::4:41323625-41325626(+)
Zm00001d009509::8:68254149-68256150(-)
Zm00001d014809::5:63890054-63892055(+)
Zm00001d048620::4:1474146-1476147(+)
Zm00001d011365::8:148699283-148701284(-)
Zm00001d016581::5:168254906-168256907(-)
Zm00001d053784::4:240996626-240998627(+)
Zm00001d028006::1:20027288-20029289(+)
Zm00001d024292::10:62315796-62317797(+)
Zm00001d038342::6:154875210-154877211(-)
Zm00001d012158::8:169121807-169123808(-)
Zm00001d039430::3:4035936-4037937(+)
Zm00001d048312::9:154435230-154437231(-)
Zm00001d009305::8:53633516-53635517(+)
Zm00001d026555::10:148052546-148054547(-)
Zm00001d007781::2:239482992-239484993(-)
Zm00001d002891::2:25943275-25945276(+)
Zm00001d026306::10:143269898-143271899(+)
Zm00001d022418::7:177224474-177226475(+)
Zm00001d051514::4:161087835-161089836(+)
Zm00001d009960::8:92434489-92436490(-)
Zm00001d010576::8:120770757-120772758(-)
Zm00001d032363::1:224031158-224033159(+)
Zm00001d016941::5:180625852-180627853(-)
Zm00001d044034::3:217293674-217295675(+)
Zm00001d010521::8:119049574-119051575(-)
Zm00001d018693::7:2684984-2686985(+)
Zm00001d007883::2:241674835-241676836(+)
Zm00001d030947::1:168629988-168631989(-)
Zm00001d052946::4:205819550-205821551(+)
Zm00001d046949::9:112339349-112341350(+)
Zm00001d038862::6:166029475-166031476(-)
Zm00001d028746::1:45170064-45172065(+)
Zm00001d042821::3:181142309-181144310(-)
Zm00001d023766::10:19365498-19367499(+)
Zm00001d039662::3:11022967-11024968(-)
Zm00001d046916::9:110413744-110415745(+)
Zm00001d004644::2:124803799-124805800(+)
Zm00001d006538::2:210698845-210700846(-)
Zm00001d044061::3:218238323-218240324(+)
Zm00001d042010::3:147185177-147187178(+)
Zm00001d052164::4:181555592-181557593(-)
Zm00001d052154::4:181428229-181430230(+)
Zm00001d050745::4:120508564-120510565(+)
Zm00001d017880::5:209501280-209503281(-)
Zm00001d034638::1:298680239-298682240(-)
Zm00001d027717::1:12043128-12045129(-)
Zm00001d002342::2:10611564-10613565(+)
Zm00001d022394::7:176674277-176676278(-)
Zm00001d052136::4:180603176-180605177(+)
Zm00001d018535::5:222619623-222621624(+)
Zm00001d020877::7:135225712-135227713(-)
Zm00001d049081::4:15354795-15356796(-)
Zm00001d052948::4:205893818-205895819(+)
Zm00001d005039::2:155435613-155437614(-)
Zm00001d016950::5:180968193-180970194(-)
Zm00001d003669::2:53280148-53282149(+)
Zm00001d033551::1:266962689-266964690(-)
Zm00001d016842::5:178208499-178210500(+)
Zm00001d018675::7:2289456-2291457(+)
Zm00001d044387::3:226733862-226735863(-)
Zm00001d022199::7:172706718-172708719(-)
Zm00001d034804::1:302474998-302476999(-)
Zm00001d048384::9:155293930-155295931(-)
Zm00001d015243::5:80675459-80677460(+)
Zm00001d003993::2:74155272-74157273(-)
Zm00001d040221::3:32674116-32676117(+)
Zm00001d044442::3:228213307-228215308(+)
Zm00001d053274::4:223770411-223772412(+)
Zm00001d016119::5:145524527-145526528(-)
Zm00001d032906::1:242703403-242705404(-)
Zm00001d034818::1:302867820-302869821(+)
Zm00001d027488::1:6409314-6411315(-)
Zm00001d018543::5:222690561-222692562(-)
Zm00001d044634::3:233671316-233673317(+)
Zm00001d006399::2:206593586-206595587(-)
Zm00001d052794::4:201192413-201194414(-)
Zm00001d034467::1:293828158-293830159(+)
Zm00001d004891::2:147084631-147086632(+)
Zm00001d008532::8:11974578-11976579(-)
Zm00001d042580::3:172641453-172643454(+)
Zm00001d032526::1:229510751-229512752(-)
Zm00001d040526::3:48127055-48129056(+)
Zm00001d016621::5:170405056-170407057(-)
Zm00001d043517::3:202507867-202509868(-)
Zm00001d030346::1:124045778-124047779(+)
Zm00001d018225::5:216952792-216954793(-)
Zm00001d030310::1:121456900-121458901(+)
Zm00001d013801::5:20671783-20673784(+)
Zm00001d049236::4:22176685-22178686(+)
Zm00001d031101::1:177234238-177236239(+)
Zm00001d048444::9:156573366-156575367(+)
Zm00001d037955::6:143490946-143492947(-)
Zm00001d011241::8:144282640-144284641(+)
Zm00001d040464::3:44812310-44814311(-)
Zm00001d018286::5:217940065-217942066(-)
Zm00001d042288::3:159139894-159141895(+)
Zm00001d004553::2:117603132-117605133(-)
Zm00001d040100::3:27423852-27425853(+)
Zm00001d038003::6:144812392-144814393(+)
Zm00001d011928::8:164791980-164793981(-)
Zm00001d016796::5:176126797-176128798(-)
Zm00001d040794::3:66297118-66299119(-)
Zm00001d014817::5:64424932-64426933(+)
Zm00001d043327::3:196588023-196590024(+)
Zm00001d013542::5:13960313-13962314(-)
Zm00001d038147::6:149396692-149398693(+)
Zm00001d009753::8:79786965-79788966(+)
Zm00001d028866::1:48954981-48956982(+)
Zm00001d048822::4:6008250-6010251(+)
Zm00001d046591::9:97599087-97601088(+)
Zm00001d038599::6:160736171-160738172(-)
Zm00001d044518::3:230736987-230738988(-)
Zm00001d054063::4:245759990-245761991(-)
Zm00001d053077::4:212574366-212576367(+)
Zm00001d053082::4:212916884-212918885(-)
Zm00001d045661::9:32057970-32059971(-)
Zm00001d020118::7:93723730-93725731(-)
Zm00001d017151::5:187072212-187074213(+)
Zm00001d022108::7:170561820-170563821(-)
Zm00001d017071::5:184387655-184389656(-)
Zm00001d016982::5:181882578-181884579(+)
Zm00001d017570::5:199878524-199880525(+)
Zm00001d048908::4:7745546-7747547(+)
Zm00001d033209::1:254193713-254195714(-)
Zm00001d046772::9:105171956-105173957(-)
Zm00001d048802::4:5769664-5771665(-)
Zm00001d005050::2:156265926-156267927(+)
Zm00001d042922::3:184002758-184004759(+)
Zm00001d010023::8:95609747-95611748(-)
Zm00001d008266::8:3526057-3528058(+)
Zm00001d029948::1:96082881-96084882(+)
Zm00001d013177::5:5980327-5982328(-)
Zm00001d021069::7:142083343-142085344(-)
Zm00001d026591::10:148624926-148626927(+)
Zm00001d053252::4:222448796-222450797(+)
Zm00001d028668::1:42437608-42439609(-)
Zm00001d005594::2:180122753-180124754(-)
Zm00001d004889::2:147002556-147004557(+)
Zm00001d021208::7:146037024-146039025(+)
Zm00001d021288::7:147969254-147971255(+)
Zm00001d041592::3:128772972-128774973(-)
Zm00001d023641::10:13342480-13344481(-)
Zm00001d024178::10:53429103-53431104(+)
Zm00001d051598::4:164064752-164066753(-)
Zm00001d011503::8:152690330-152692331(+)
Zm00001d017642::5:202880012-202882013(+)
Zm00001d039994::3:22274718-22276719(+)
Zm00001d026305::10:143271791-143273792(-)
Zm00001d051149::4:145957778-145959779(+)
Zm00001d025580::10:122854094-122856095(+)
Zm00001d038638::6:161447054-161449055(-)
Zm00001d040651::3:56283210-56285211(-)
Zm00001d031676::1:198304449-198306450(-)
Zm00001d050608::4:103848280-103850281(+)
Zm00001d017419::5:195385862-195387863(+)
Zm00001d023249::10:1459665-1461666(+)
Zm00001d011924::8:164683483-164685484(+)
Zm00001d039480::3:5484388-5486389(+)
Zm00001d028900::1:50158526-50160527(-)
Zm00001d044781::9:2212512-2214513(+)
Zm00001d012743::8:179565525-179567526(-)
Zm00001d032588::1:231395123-231397124(+)
Zm00001d019477::7:35914470-35916471(-)
Zm00001d003446::2:44624597-44626598(-)
Zm00001d051611::4:164540540-164542541(+)
Zm00001d010969::8:135350645-135352646(+)
Zm00001d013554::5:14165986-14167987(-)
Zm00001d037700::6:134425341-134427342(-)
Zm00001d022395::7:176673646-176675647(+)
Zm00001d036840::6:103389123-103391124(-)
Zm00001d043242::3:192885043-192887044(-)
Zm00001d034019::1:281285299-281287300(-)
Zm00001d016548::5:166955568-166957569(-)
Zm00001d008974::8:27983989-27985990(+)
Zm00001d002090::2:5805645-5807646(+)
Zm00001d006254::2:202894409-202896410(+)
Zm00001d003432::2:44205805-44207806(+)
Zm00001d035631::6:37792005-37794006(+)
Zm00001d015798::5:121146083-121148084(-)
Zm00001d041521::3:125706691-125708692(+)
Zm00001d021739::7:161895292-161897293(+)
Zm00001d012229::8:170472062-170474063(-)
Zm00001d014159::5:34484404-34486405(+)
Zm00001d048147::9:150861901-150863902(-)
Zm00001d054016::4:245186133-245188134(+)
Zm00001d043414::3:199049465-199051466(+)
Zm00001d041556::3:127110504-127112505(+)
Zm00001d025533::10:121568605-121570606(-)
Zm00001d003247::2:37817923-37819924(-)
Zm00001d049178::4:19295477-19297478(+)
Zm00001d023402::10:4739146-4741147(+)
Zm00001d022117::7:170766640-170768641(+)
Zm00001d020647::7:126450403-126452404(+)
Zm00001d034890::1:304870129-304872130(-)
Zm00001d017353::5:193508626-193510627(+)
Zm00001d036818::6:101959140-101961141(+)
Zm00001d031312::1:185852252-185854253(-)
Zm00001d002848::2:24519525-24521526(+)
Zm00001d011906::8:164288022-164290023(+)
Zm00001d006683::2:214237047-214239048(+)
Zm00001d047437::9:130018296-130020297(+)
Zm00001d033077::1:249768655-249770656(+)
Zm00001d042185::3:155341760-155343761(+)
Zm00001d023377::10:4279383-4281384(+)
Zm00001d021535::7:155282939-155284940(-)
Zm00001d020664::7:127270735-127272736(-)
Zm00001d022496::7:178786658-178788659(-)
Zm00001d019053::7:14301275-14303276(-)
Zm00001d043965::3:215163302-215165303(+)
Zm00001d034003::1:280808695-280810696(+)
Zm00001d038691::6:162628134-162630135(-)
Zm00001d023843::10:24285275-24287276(+)
Zm00001d011850::8:162782423-162784424(+)
Zm00001d009326::8:56110251-56112252(-)
Zm00001d007254::2:225775858-225777859(-)
Zm00001d033623::1:269052373-269054374(-)
Zm00001d036406::6:87055111-87057112(-)
Zm00001d047255::9:124483382-124485383(-)
Zm00001d002241::2:8685625-8687626(-)
Zm00001d039584::3:8463131-8465132(-)
Zm00001d038779::6:164288567-164290568(-)
Zm00001d003996::2:74406428-74408429(+)
Zm00001d018429::5:220586715-220588716(+)
Zm00001d030468::1:134961328-134963329(+)
Zm00001d024788::10:88365923-88367924(+)
Zm00001d003190::2:35066812-35068813(-)
Zm00001d031909::1:206463898-206465899(+)
Zm00001d048137::9:150681028-150683029(-)
Zm00001d024872::10:91597177-91599178(+)
Zm00001d002898::2:26126074-26128075(+)
Zm00001d002668::2:18803632-18805633(-)
Zm00001d012578::8:176851550-176853551(+)
Zm00001d028745::1:45168433-45170434(+)
Zm00001d002457::2:13211914-13213915(-)
Zm00001d008248::8:2568074-2570075(-)
Zm00001d013220::5:6713104-6715105(-)
Zm00001d042051::3:148705787-148707788(+)
Zm00001d023868::10:25593989-25595990(+)
Zm00001d038766::6:164156402-164158403(+)
Zm00001d007349::2:229331967-229333968(+)
Zm00001d019181::7:20578624-20580625(-)
Zm00001d026175::10:140332411-140334412(+)
Zm00001d030303::1:121004347-121006348(+)
Zm00001d041474::3:122397411-122399412(+)
Zm00001d029782::1:86634733-86636734(+)
Zm00001d028119::1:23370776-23372777(-)
Zm00001d050834::4:125419687-125421688(+)
Zm00001d033867::1:276774253-276776254(+)
Zm00001d043174::3:190627944-190629945(-)
Zm00001d036050::6:69001221-69003222(-)
Zm00001d023660::10:13983590-13985591(+)
Zm00001d027240::1:197844-199845(+)
Zm00001d007632::2:236536122-236538123(+)
Zm00001d013232::5:6800250-6802251(+)
Zm00001d010511::8:118580398-118582399(+)
Zm00001d032735::1:236814588-236816589(-)
Zm00001d011366::8:148701296-148703297(+)
Zm00001d005764::2:187151466-187153467(-)
Zm00001d013461::5:12109932-12111933(+)
Zm00001d019538::7:41107238-41109239(+)
Zm00001d023811::10:22867994-22869995(+)
Zm00001d050937::4:132631935-132633936(-)
Zm00001d042853::3:182124955-182126956(+)
Zm00001d049993::4:58347607-58349608(-)
Zm00001d018203::5:216532118-216534119(-)
Zm00001d039391::3:3169821-3171822(+)
Zm00001d037771::6:136913668-136915669(+)
Zm00001d014796::5:63588454-63590455(-)
Zm00001d052224::4:183708983-183710984(+)
Zm00001d049349::4:27565237-27567238(-)
Zm00001d031913::1:206638877-206640878(+)
Zm00001d027763::1:13053451-13055452(-)
Zm00001d009025::8:30577569-30579570(-)
Zm00001d047350::9:127188588-127190589(+)
Zm00001d024119::10:46972751-46974752(-)
Zm00001d005003::2:153249386-153251387(-)
Zm00001d004008::2:75135115-75137116(-)
Zm00001d046981::9:114155053-114157054(-)
Zm00001d029365::1:67597911-67599912(-)
Zm00001d007698::2:237614602-237616603(+)
Zm00001d034830::1:303246567-303248568(+)
Zm00001d009131::8:38684626-38686627(-)
Zm00001d033913::1:278403618-278405619(+)
Zm00001d050904::4:129475702-129477703(-)
Zm00001d039326::3:1949501-1951502(+)
Zm00001d014198::5:36109404-36111405(-)
Zm00001d023294::10:2260953-2262954(+)
Zm00001d027449::1:5526339-5528340(-)
Zm00001d025281::10:112506699-112508700(-)
Zm00001d039197::6:172335827-172337828(-)
Zm00001d027375::1:3971632-3973633(-)
Zm00001d019060::7:14497424-14499425(-)
Zm00001d052841::4:202390991-202392992(+)
Zm00001d018515::5:222296716-222298717(+)
Zm00001d002169::2:7099852-7101853(-)
Zm00001d044434::3:227913071-227915072(+)
Zm00001d037975::6:143930046-143932047(+)
Zm00001d047716::9:139846938-139848939(-)
Zm00001d032688::1:234472697-234474698(+)
Zm00001d024712::10:84552985-84554986(+)
Zm00001d020941::7:137272099-137274100(+)
Zm00001d005767::2:187353367-187355368(+)
Zm00001d012973::5:2609568-2611569(-)
Zm00001d044127::3:219912411-219914412(+)
Zm00001d035629::6:37507531-37509532(+)
Zm00001d001881::2:2312691-2314692(-)
Zm00001d034836::1:303455704-303457705(-)
Zm00001d023664::10:14451012-14453013(-)
Zm00001d013022::5:3408674-3410675(+)
Zm00001d026250::10:141992681-141994682(+)
Zm00001d042611::3:173557673-173559674(+)
Zm00001d002097::2:5953340-5955341(+)
Zm00001d015008::5:72032244-72034245(+)
Zm00001d009174::8:40916497-40918498(+)
Zm00001d047620::9:137228164-137230165(+)
Zm00001d043325::3:196558358-196560359(+)
Zm00001d009514::8:68471411-68473412(-)
Zm00001d018542::5:222670006-222672007(-)
Zm00001d013996::5:27840454-27842455(+)
Zm00001d027428::1:5100588-5102589(+)
Zm00001d041059::3:93625814-93627815(-)
Zm00001d053860::4:242399370-242401371(+)
Zm00001d031712::1:199130607-199132608(+)
Zm00001d017079::5:184662059-184664060(-)
Zm00001d003754::2:57603643-57605644(+)
Zm00001d006285::2:203552460-203554461(+)
Zm00001d049556::4:34937331-34939332(+)
Zm00001d052979::4:207069447-207071448(+)
Zm00001d024148::10:49669659-49671660(-)
Zm00001d029970::1:97046247-97048248(-)
Zm00001d021993::7:167642272-167644273(+)
Zm00001d031942::1:207639210-207641211(-)
Zm00001d047895::9:144529229-144531230(+)
Zm00001d035007::6:1585620-1587621(+)
Zm00001d030859::1:163880076-163882077(-)
Zm00001d033191::1:253348592-253350593(+)
Zm00001d005156::2:161486064-161488065(+)
Zm00001d032504::1:228755296-228757297(+)
Zm00001d028103::1:23018361-23020362(-)
Zm00001d026426::10:145632427-145634428(+)
Zm00001d023788::10:20293121-20295122(+)
Zm00001d007035::2:220604422-220606423(+)
Zm00001d053776::4:240857179-240859180(+)
Zm00001d028369::1:32359807-32361808(-)
Zm00001d021504::7:154246036-154248037(-)
Zm00001d024265::10:60014447-60016448(+)
Zm00001d022613::7:181088067-181090068(+)
Zm00001d015613::5:101147760-101149761(-)
Zm00001d007965::2:244307412-244309413(-)
Zm00001d020891::7:135607560-135609561(+)
Zm00001d018211::5:216635669-216637670(-)
Zm00001d002943::2:27778691-27780692(-)
Zm00001d034399::1:291831578-291833579(-)
Zm00001d049170::4:18999254-19001255(+)
Zm00001d051809::4:170141299-170143300(+)
Zm00001d015884::5:128731932-128733933(+)
Zm00001d002384::2:11635801-11637802(-)
Zm00001d053124::4:214605717-214607718(+)
Zm00001d028160::1:24588352-24590353(+)
Zm00001d047180::9:121083805-121085806(+)
Zm00001d053569::4:234847022-234849023(-)
Zm00001d045527::9:25546771-25548772(-)
Zm00001d017125::5:186176461-186178462(-)
Zm00001d025845::10:131473981-131475982(-)
Zm00001d023382::10:4331976-4333977(-)
Zm00001d024003::10:35855992-35857993(-)
Zm00001d017728::5:205370098-205372099(+)
Zm00001d046383::9:86005466-86007467(+)
Zm00001d042467::3:168597855-168599856(+)
Zm00001d011908::8:164312212-164314213(+)
Zm00001d042142::3:153383173-153385174(-)
Zm00001d029464::1:71980181-71982182(+)
Zm00001d017908::5:209972774-209974775(+)
Zm00001d016756::5:175027476-175029477(-)
Zm00001d033822::1:274809791-274811792(-)
Zm00001d043762::3:209226906-209228907(+)
Zm00001d047005::9:114949544-114951545(+)
Zm00001d004463::2:113567148-113569149(-)
Zm00001d050201::4:73396830-73398831(-)
Zm00001d053677::4:238890089-238892090(-)
Zm00001d006536::2:210664408-210666409(+)
Zm00001d047417::9:129472109-129474110(+)
Zm00001d017951::5:210778767-210780768(-)
Zm00001d018756::7:4307238-4309239(-)
Zm00001d045817::9:41018989-41020990(+)
Zm00001d021598::7:157744863-157746864(-)
Zm00001d010825::8:128895620-128897621(+)
Zm00001d011760::8:160946618-160948619(-)
Zm00001d052760::4:199961807-199963808(+)
Zm00001d017706::5:204698763-204700764(+)
Zm00001d038751::6:163859601-163861602(-)
Zm00001d003255::2:38079158-38081159(-)
Zm00001d009154::8:39906534-39908535(-)
Zm00001d048352::9:154856894-154858895(-)
Zm00001d020148::7:95799909-95801910(-)
Zm00001d007687::2:237422272-237424273(-)
Zm00001d053453::4:232244466-232246467(+)
Zm00001d030159::1:109467883-109469884(+)
Zm00001d052040::4:177079455-177081456(-)
Zm00001d012719::8:179162954-179164955(+)
Zm00001d040502::3:47172931-47174932(-)
Zm00001d034350::1:290343242-290345243(+)
Zm00001d012602::8:177060268-177062269(+)
Zm00001d011747::8:160679361-160681362(+)
Zm00001d053353::4:227249303-227251304(+)
Zm00001d031807::1:202461568-202463569(-)
Zm00001d035029::6:2399757-2401758(-)
Zm00001d014423::5:46039312-46041313(+)
Zm00001d036008::6:65513125-65515126(+)
Zm00001d015196::5:78934825-78936826(-)
Zm00001d023817::10:23330949-23332950(+)
Zm00001d036611::6:94245043-94247044(+)
Zm00001d007848::2:240834369-240836370(+)
Zm00001d031024::1:174044769-174046770(+)
Zm00001d017385::5:194004025-194006026(-)
Zm00001d036238::6:78465294-78467295(-)
Zm00001d029988::1:97702774-97704775(+)
Zm00001d006677::2:214085348-214087349(+)
Zm00001d046241::9:75993461-75995462(-)
Zm00001d053741::4:240157417-240159418(+)
Zm00001d034667::1:299310709-299312710(-)
Zm00001d007037::2:220614839-220616840(+)
Zm00001d007418::2:231201462-231203463(-)
Zm00001d027740::1:12441120-12443121(+)
Zm00001d015101::5:75377784-75379785(-)
Zm00001d050811::4:124227607-124229608(-)
Zm00001d052901::4:204069668-204071669(+)
Zm00001d014081::5:31730339-31732340(+)
Zm00001d045352::9:19289799-19291800(+)
Zm00001d008250::8:2674057-2676058(+)
Zm00001d043031::3:187052067-187054068(-)
Zm00001d022473::7:178329310-178331311(-)
Zm00001d028370::1:32366525-32368526(-)
Zm00001d002191::2:7658446-7660447(-)
Zm00001d020781::7:132447536-132449537(+)
Zm00001d037894::6:141322994-141324995(+)
Zm00001d009938::8:90685623-90687624(+)
Zm00001d005293::2:168007426-168009427(-)
Zm00001d028657::1:42056084-42058085(-)
Zm00001d044648::3:233937394-233939395(+)
Zm00001d013854::5:22723323-22725324(+)
Zm00001d032440::1:226425620-226427621(+)
Zm00001d016228::5:151135608-151137609(+)
Zm00001d039059::6:169392679-169394680(+)
Zm00001d052598::4:194315307-194317308(-)
Zm00001d021779::7:162879178-162881179(+)
Zm00001d002548::2:15187163-15189164(+)
Zm00001d008569::8:13255328-13257329(-)
Zm00001d031109::1:177583458-177585459(-)
Zm00001d005026::2:154616323-154618324(-)
Zm00001d044632::3:233649221-233651222(-)
Zm00001d036274::6:81290479-81292480(+)
Zm00001d045298::9:18174729-18176730(+)
Zm00001d036482::6:90173689-90175690(-)
Zm00001d021839::7:164316319-164318320(+)
Zm00001d036759::6:99956370-99958371(-)
Zm00001d011084::8:138446664-138448665(+)
Zm00001d022284::7:174452504-174454505(+)
Zm00001d019696::7:51336876-51338877(-)
Zm00001d031529::1:192959460-192961461(+)
Zm00001d017288::5:191819413-191821414(-)
Zm00001d022582::7:180321469-180323470(+)
Zm00001d043464::3:200801005-200803006(+)
Zm00001d051203::4:148593111-148595112(-)
Zm00001d043062::3:187860542-187862543(-)
Zm00001d048314::9:154449914-154451915(-)
Zm00001d018954::7:10458420-10460421(-)
Zm00001d038204::6:151476700-151478701(+)
Zm00001d047521::9:133427641-133429642(+)
Zm00001d022474::7:178332739-178334740(+)
Zm00001d048911::4:7807790-7809791(+)
Zm00001d047774::9:141478578-141480579(-)
Zm00001d007034::2:220602098-220604099(-)
Zm00001d035922::6:60325293-60327294(+)
Zm00001d023270::10:1784550-1786551(-)
Zm00001d021054::7:141619438-141621439(-)
Zm00001d027810::1:14246373-14248374(+)
Zm00001d045395::9:20534537-20536538(-)
Zm00001d037681::6:133849618-133851619(+)
Zm00001d035993::6:65162781-65164782(-)
Zm00001d015094::5:75273220-75275221(-)
Zm00001d044521::3:230843253-230845254(-)
Zm00001d006639::2:213115352-213117353(-)
Zm00001d051156::4:146402140-146404141(-)
Zm00001d037458::6:126006290-126008291(-)
Zm00001d003924::2:68549153-68551154(+)
Zm00001d030996::1:172557774-172559775(+)
Zm00001d031050::1:174871088-174873089(+)
Zm00001d036735::6:99388841-99390842(+)
Zm00001d042510::3:170138696-170140697(+)
Zm00001d005392::2:172066941-172068942(-)
Zm00001d010924::8:133672781-133674782(+)
Zm00001d008222::8:1662538-1664539(-)
Zm00001d046330::9:80619612-80621613(-)
Zm00001d008728::8:17944340-17946341(+)
Zm00001d021490::7:153923118-153925119(-)
Zm00001d011567::8:154588233-154590234(+)
Zm00001d034560::1:296360757-296362758(+)
Zm00001d023707::10:16407213-16409214(+)
Zm00001d021167::7:144658088-144660089(+)
Zm00001d052636::4:195468453-195470454(+)
Zm00001d022310::7:174906539-174908540(+)
Zm00001d036691::6:97808605-97810606(-)
Zm00001d043166::3:190404953-190406954(+)
Zm00001d046492::9:92288930-92290931(+)
Zm00001d049572::4:35624864-35626865(+)
Zm00001d012972::5:2583511-2585512(-)
Zm00001d011112::8:139304720-139306721(+)
Zm00001d047698::9:139492979-139494980(+)
Zm00001d031802::1:202216524-202218525(-)
Zm00001d037089::6:111805005-111807006(+)
Zm00001d032838::1:239721849-239723850(+)
Zm00001d025011::10:99634342-99636343(+)
Zm00001d024906::10:94247046-94249047(+)
Zm00001d012206::8:170078256-170080257(-)
```
