## Supplementary material for "A comprehensive map of preferentially located motifs reveals distinct proximal *cis*-regulatory elements in plants": GTGGGACA_containing_gene_set.txt

```
#Occurences of GTGGGACA between -508 and -473 (positions relative to the transcription start site)
#48 sequences with GTGGGACA in this interval
#0.19% of the sequences in promoter set with GTGGGACA (set with 25199 sequences)
Zm00001d030106::1:106129014-106131015(-)
Zm00001d042154::3:153990174-153992175(-)
Zm00001d011624::8:156534558-156536559(-)
Zm00001d004771::2:138057132-138059133(+)
Zm00001d028512::1:37681833-37683834(-)
Zm00001d044431::3:227754422-227756423(-)
Zm00001d019844::7:68695817-68697818(+)
Zm00001d032588::1:231395123-231397124(+)
Zm00001d035226::6:15066454-15068455(+)
Zm00001d047143::9:120015250-120017251(+)
Zm00001d030124::1:107464535-107466536(-)
Zm00001d052458::4:190410857-190412858(+)
Zm00001d028219::1:26907855-26909856(-)
Zm00001d040371::3:40546175-40548176(-)
Zm00001d021480::7:153347177-153349178(+)
Zm00001d027375::1:3971632-3973633(-)
Zm00001d051261::4:151011819-151013820(+)
Zm00001d009883::8:87299877-87301878(+)
Zm00001d018986::7:12043114-12045115(-)
Zm00001d016516::5:165760651-165762652(+)
Zm00001d045876::9:45288564-45290565(-)
Zm00001d046611::9:98776952-98778953(-)
Zm00001d011094::8:138803106-138805107(-)
Zm00001d041265::3:109136558-109138559(+)
Zm00001d002717::2:20390520-20392521(-)
Zm00001d026062::10:137306732-137308733(+)
Zm00001d035823::6:53477423-53479424(-)
Zm00001d011152::8:140851841-140853842(+)
Zm00001d035797::6:50382670-50384671(+)
Zm00001d053906::4:243391949-243393950(-)
Zm00001d044028::3:217225481-217227482(+)
Zm00001d015682::5:106606185-106608186(+)
Zm00001d049487::4:32018510-32020511(+)
Zm00001d046381::9:85599471-85601472(+)
Zm00001d019212::7:22078852-22080853(+)
Zm00001d035626::6:37494033-37496034(+)
Zm00001d043393::3:198631648-198633649(+)
Zm00001d015496::5:93750962-93752963(-)
Zm00001d049075::4:14907669-14909670(-)
Zm00001d049724::4:41536644-41538645(+)
Zm00001d050145::4:69075108-69077109(-)
Zm00001d009931::8:90451515-90453516(-)
Zm00001d031575::1:195068334-195070335(-)
Zm00001d046017::9:55196778-55198779(+)
Zm00001d029829::1:89163157-89165158(-)
Zm00001d021868::7:164953676-164955677(-)
Zm00001d009327::8:56286577-56288578(-)
Zm00001d010892::8:132360848-132362849(-)
```
