## Supplementary material for "A comprehensive map of preferentially located motifs reveals distinct proximal *cis*-regulatory elements in plants": GTGGGCCA_containing_gene_set.txt

```
#Occurences of GTGGGCCA between 394 and 438 (positions relative to the transcription start site)
#58 sequences with GTGGGCCA in this interval
#0.23% of the sequences in promoter set with GTGGGCCA (set with 25199 sequences)
Zm00001d034544::1:295924076-295926077(+)
Zm00001d050217::4:74115994-74117995(-)
Zm00001d035511::6:30355855-30357856(-)
Zm00001d003436::2:44360624-44362625(+)
Zm00001d005108::2:158571631-158573632(-)
Zm00001d025760::10:128640246-128642247(+)
Zm00001d039890::3:18009049-18011050(+)
Zm00001d046638::9:100060804-100062805(-)
Zm00001d005419::2:173365155-173367156(+)
Zm00001d028955::1:52852857-52854858(-)
Zm00001d033203::1:253922414-253924415(+)
Zm00001d034110::1:284213092-284215093(+)
Zm00001d026482::10:146766667-146768668(+)
Zm00001d015244::5:80937056-80939057(-)
Zm00001d048386::9:155335962-155337963(+)
Zm00001d031953::1:207930726-207932727(+)
Zm00001d044180::3:221248492-221250493(+)
Zm00001d051563::4:162877169-162879170(-)
Zm00001d006110::2:198517091-198519092(+)
Zm00001d050934::4:132597931-132599932(+)
Zm00001d048184::9:151926157-151928158(+)
Zm00001d043611::3:205135321-205137322(+)
Zm00001d031948::1:207752544-207754545(+)
Zm00001d025801::10:130012015-130014016(+)
Zm00001d024278::10:61395774-61397775(+)
Zm00001d051526::4:161441344-161443345(-)
Zm00001d052674::4:196904789-196906790(-)
Zm00001d052022::4:176743712-176745713(+)
Zm00001d045424::9:21658739-21660740(-)
Zm00001d043688::3:207416662-207418663(+)
Zm00001d017941::5:210499607-210501608(-)
Zm00001d009361::8:59480365-59482366(+)
Zm00001d012086::8:167854838-167856839(+)
Zm00001d030881::1:165230235-165232236(+)
Zm00001d024459::10:71760474-71762475(-)
Zm00001d020806::7:133442380-133444381(+)
Zm00001d015622::5:101913080-101915081(+)
Zm00001d020983::7:139024059-139026060(-)
Zm00001d015500::5:94104611-94106612(-)
Zm00001d026637::10:149250584-149252585(+)
Zm00001d007112::2:222489310-222491311(-)
Zm00001d024209::10:56569096-56571097(-)
Zm00001d027784::1:13439225-13441226(-)
Zm00001d010145::8:101317025-101319026(-)
Zm00001d008435::8:8638416-8640417(+)
Zm00001d052980::4:207107982-207109983(-)
Zm00001d023239::10:1248042-1250043(-)
Zm00001d024373::10:67658571-67660572(-)
Zm00001d031951::1:207849799-207851800(+)
Zm00001d009242::8:46228710-46230711(+)
Zm00001d044529::3:230997601-230999602(-)
Zm00001d009152::8:39845948-39847949(+)
Zm00001d035603::6:36121834-36123835(+)
Zm00001d019105::7:16886470-16888471(+)
Zm00001d041186::3:103867966-103869967(-)
Zm00001d003434::2:44259247-44261248(+)
Zm00001d032591::1:231454653-231456654(-)
Zm00001d022150::7:171310140-171312141(+)
```
