## Supplementary material for "A comprehensive map of preferentially located motifs reveals distinct proximal *cis*-regulatory elements in plants": GTGGGCCC_containing_gene_set.txt

```
#Occurences of GTGGGCCC between -256 and -197 (positions relative to the transcription start site)
#66 sequences with GTGGGCCC in this interval
#0.26% of the sequences in promoter set with GTGGGCCC (set with 25199 sequences)
Zm00001d005024::2:154433882-154435883(+)
Zm00001d009242::8:46228710-46230711(+)
Zm00001d006845::2:217778284-217780285(-)
Zm00001d024278::10:61395774-61397775(+)
Zm00001d002422::2:12313364-12315365(+)
Zm00001d006262::2:203183695-203185696(-)
Zm00001d051510::4:160973658-160975659(+)
Zm00001d005996::2:194931716-194933717(-)
Zm00001d008726::8:17929193-17931194(+)
Zm00001d037359::6:122792111-122794112(+)
Zm00001d047605::9:136921777-136923778(-)
Zm00001d042540::3:171280952-171282953(-)
Zm00001d024839::10:90382933-90384934(+)
Zm00001d044416::3:227492728-227494729(-)
Zm00001d020178::7:97688496-97690497(+)
Zm00001d031453::1:190555290-190557291(+)
Zm00001d043688::3:207416662-207418663(+)
Zm00001d044985::9:9339268-9341269(-)
Zm00001d027508::1:7067605-7069606(-)
Zm00001d047809::9:142343263-142345264(+)
Zm00001d051617::4:164897074-164899075(+)
Zm00001d032534::1:229829772-229831773(+)
Zm00001d049032::4:13139283-13141284(+)
Zm00001d005828::2:190016934-190018935(+)
Zm00001d030301::1:120812479-120814480(-)
Zm00001d046511::9:93194900-93196901(-)
Zm00001d052683::4:197239105-197241106(-)
Zm00001d034222::1:287044875-287046876(+)
Zm00001d024459::10:71760474-71762475(-)
Zm00001d024910::10:94434703-94436704(+)
Zm00001d026637::10:149250584-149252585(+)
Zm00001d046638::9:100060804-100062805(-)
Zm00001d024676::10:83291328-83293329(-)
Zm00001d014668::5:58172761-58174762(+)
Zm00001d012413::8:174052019-174054020(+)
Zm00001d021264::7:147162097-147164098(+)
Zm00001d003464::2:45208847-45210848(-)
Zm00001d005821::2:189702602-189704603(+)
Zm00001d014986::5:71083720-71085721(+)
Zm00001d052830::4:202078494-202080495(-)
Zm00001d014723::5:60588771-60590772(+)
Zm00001d048184::9:151926157-151928158(+)
Zm00001d039890::3:18009049-18011050(+)
Zm00001d035511::6:30355855-30357856(-)
Zm00001d018952::7:10372255-10374256(-)
Zm00001d020806::7:133442380-133444381(+)
Zm00001d010923::8:133673022-133675023(-)
Zm00001d029256::1:63873092-63875093(-)
Zm00001d024209::10:56569096-56571097(-)
Zm00001d023683::10:15303068-15305069(+)
Zm00001d036402::6:86948905-86950906(+)
Zm00001d034986::6:842424-844425(-)
Zm00001d053003::4:208590461-208592462(-)
Zm00001d029025::1:55180961-55182962(-)
Zm00001d003646::2:51781819-51783820(-)
Zm00001d029378::1:68250275-68252276(-)
Zm00001d047811::9:142368703-142370704(+)
Zm00001d013314::5:8361285-8363286(+)
Zm00001d047810::9:142360087-142362088(-)
Zm00001d012757::8:180033933-180035934(-)
Zm00001d030881::1:165230235-165232236(+)
Zm00001d021071::7:142149716-142151717(-)
Zm00001d008765::8:19527779-19529780(-)
Zm00001d044865::9:5840797-5842798(-)
Zm00001d025433::10:118610620-118612621(+)
Zm00001d026482::10:146766667-146768668(+)
```
