## Supplementary material for "A comprehensive map of preferentially located motifs reveals distinct proximal *cis*-regulatory elements in plants": GTGGTAA_containing_gene_set.txt

```
#Occurences of GTGGTAA between 10 and 32 (positions relative to the transcription start site)
#85 sequences with GTGGTAA in this interval
#0.34% of the sequences in promoter set with GTGGTAA (set with 25199 sequences)
Zm00001d030864::1:164071497-164073498(+)
Zm00001d037619::6:132055789-132057790(-)
Zm00001d027310::1:2649335-2651336(+)
Zm00001d038250::6:152369895-152371896(+)
Zm00001d032377::1:224562586-224564587(-)
Zm00001d019481::7:36310352-36312353(-)
Zm00001d040727::3:60292661-60294662(+)
Zm00001d038222::6:151950170-151952171(+)
Zm00001d029938::1:95656208-95658209(-)
Zm00001d014192::5:35783364-35785365(+)
Zm00001d032526::1:229510751-229512752(-)
Zm00001d028480::1:36336317-36338318(+)
Zm00001d039326::3:1949501-1951502(+)
Zm00001d049798::4:45037939-45039940(+)
Zm00001d021932::7:166090689-166092690(-)
Zm00001d007443::2:231892670-231894671(+)
Zm00001d033446::1:262977153-262979154(-)
Zm00001d008563::8:13131465-13133466(-)
Zm00001d048824::4:6029287-6031288(-)
Zm00001d048734::4:4484015-4486016(-)
Zm00001d019498::7:37886289-37888290(+)
Zm00001d046897::9:109487111-109489112(-)
Zm00001d037115::6:112915136-112917137(+)
Zm00001d021526::7:155152346-155154347(+)
Zm00001d037785::6:137685171-137687172(+)
Zm00001d032566::1:230664766-230666767(+)
Zm00001d030952::1:168649458-168651459(-)
Zm00001d052693::4:197538985-197540986(+)
Zm00001d047991::9:147398624-147400625(-)
Zm00001d022456::7:178095202-178097203(+)
Zm00001d022179::7:171989436-171991437(-)
Zm00001d031687::1:198648274-198650275(-)
Zm00001d008248::8:2568074-2570075(-)
Zm00001d049933::4:53888225-53890226(+)
Zm00001d005541::2:178095462-178097463(-)
Zm00001d020571::7:122733055-122735056(+)
Zm00001d002524::2:14753352-14755353(-)
Zm00001d021938::7:166549090-166551091(+)
Zm00001d052538::4:192570332-192572333(+)
Zm00001d031355::1:187097326-187099327(+)
Zm00001d052269::4:185374597-185376598(-)
Zm00001d012980::5:2678864-2680865(+)
Zm00001d012401::8:173732000-173734001(+)
Zm00001d004669::2:128651632-128653633(-)
Zm00001d007920::2:242697012-242699013(-)
Zm00001d002898::2:26126074-26128075(+)
Zm00001d022502::7:179045769-179047770(-)
Zm00001d022159::7:171438984-171440985(-)
Zm00001d003695::2:54866684-54868685(+)
Zm00001d049742::4:42448153-42450154(-)
Zm00001d006687::2:214451030-214453031(-)
Zm00001d042938::3:184565307-184567308(-)
Zm00001d036121::6:73079261-73081262(+)
Zm00001d033788::1:273744274-273746275(+)
Zm00001d035136::6:6618617-6620618(+)
Zm00001d034106::1:284126209-284128210(-)
Zm00001d052110::4:179898571-179900572(+)
Zm00001d037493::6:127216358-127218359(+)
Zm00001d039647::3:10285999-10288000(-)
Zm00001d014823::5:64556520-64558521(-)
Zm00001d036913::6:106310971-106312972(+)
Zm00001d003828::2:61150091-61152092(-)
Zm00001d021731::7:161605305-161607306(+)
Zm00001d006040::2:196146193-196148194(-)
Zm00001d033780::1:273611556-273613557(-)
Zm00001d045817::9:41018989-41020990(+)
Zm00001d045655::9:31229532-31231533(+)
Zm00001d041643::3:131242514-131244515(+)
Zm00001d031688::1:198652604-198654605(-)
Zm00001d037338::6:122056229-122058230(-)
Zm00001d025048::10:101559844-101561845(+)
Zm00001d042962::3:185011049-185013050(-)
Zm00001d006370::2:205970840-205972841(-)
Zm00001d045887::9:45748901-45750902(-)
Zm00001d047047::9:116615835-116617836(-)
Zm00001d014794::5:63463567-63465568(-)
Zm00001d036978::6:108107601-108109602(+)
Zm00001d025397::10:116908780-116910781(+)
Zm00001d029387::1:68546972-68548973(+)
Zm00001d015184::5:78675541-78677542(+)
Zm00001d012226::8:170454487-170456488(-)
Zm00001d052904::4:204245162-204247163(-)
Zm00001d045670::9:32597889-32599890(+)
Zm00001d033532::1:266015890-266017891(+)
Zm00001d021573::7:156463828-156465829(+)
```
