## Supplementary material for "A comprehensive map of preferentially located motifs reveals distinct proximal *cis*-regulatory elements in plants": GTGGTAAA_containing_gene_set.txt

```
#Occurences of GTGGTAAA between 11 and 32 (positions relative to the transcription start site)
#42 sequences with GTGGTAAA in this interval
#0.17% of the sequences in promoter set with GTGGTAAA (set with 25199 sequences)
Zm00001d008248::8:2568074-2570075(-)
Zm00001d045655::9:31229532-31231533(+)
Zm00001d038222::6:151950170-151952171(+)
Zm00001d042938::3:184565307-184567308(-)
Zm00001d003828::2:61150091-61152092(-)
Zm00001d014192::5:35783364-35785365(+)
Zm00001d033446::1:262977153-262979154(-)
Zm00001d027310::1:2649335-2651336(+)
Zm00001d047991::9:147398624-147400625(-)
Zm00001d019498::7:37886289-37888290(+)
Zm00001d034106::1:284126209-284128210(-)
Zm00001d049742::4:42448153-42450154(-)
Zm00001d014823::5:64556520-64558521(-)
Zm00001d045817::9:41018989-41020990(+)
Zm00001d028480::1:36336317-36338318(+)
Zm00001d052538::4:192570332-192572333(+)
Zm00001d052110::4:179898571-179900572(+)
Zm00001d021731::7:161605305-161607306(+)
Zm00001d006040::2:196146193-196148194(-)
Zm00001d022159::7:171438984-171440985(-)
Zm00001d052904::4:204245162-204247163(-)
Zm00001d007920::2:242697012-242699013(-)
Zm00001d031687::1:198648274-198650275(-)
Zm00001d052693::4:197538985-197540986(+)
Zm00001d031688::1:198652604-198654605(-)
Zm00001d031355::1:187097326-187099327(+)
Zm00001d005541::2:178095462-178097463(-)
Zm00001d025048::10:101559844-101561845(+)
Zm00001d040727::3:60292661-60294662(+)
Zm00001d048734::4:4484015-4486016(-)
Zm00001d037115::6:112915136-112917137(+)
Zm00001d036121::6:73079261-73081262(+)
Zm00001d032526::1:229510751-229512752(-)
Zm00001d032377::1:224562586-224564587(-)
Zm00001d014794::5:63463567-63465568(-)
Zm00001d006687::2:214451030-214453031(-)
Zm00001d021938::7:166549090-166551091(+)
Zm00001d015184::5:78675541-78677542(+)
Zm00001d002898::2:26126074-26128075(+)
Zm00001d049933::4:53888225-53890226(+)
Zm00001d045670::9:32597889-32599890(+)
Zm00001d022179::7:171989436-171991437(-)
```
