## Supplementary material for "A comprehensive map of preferentially located motifs reveals distinct proximal *cis*-regulatory elements in plants": GTGGTAT_containing_gene_set.txt

```
#Occurences of GTGGTAT between -58 and -4 (positions relative to the transcription start site)
#200 sequences with GTGGTAT in this interval
#0.79% of the sequences in promoter set with GTGGTAT (set with 25199 sequences)
Zm00001d042498::3:169641480-169643481(-)
Zm00001d027577::1:8337776-8339777(+)
Zm00001d026164::10:140164856-140166857(-)
Zm00001d019365::7:29972391-29974392(+)
Zm00001d032858::1:240470799-240472800(-)
Zm00001d043361::3:197707770-197709771(-)
Zm00001d039978::3:21465248-21467249(+)
Zm00001d015065::5:73928072-73930073(+)
Zm00001d035603::6:36121834-36123835(+)
Zm00001d047605::9:136921777-136923778(-)
Zm00001d049880::4:50008394-50010395(+)
Zm00001d048341::9:154768094-154770095(-)
Zm00001d052613::4:194777927-194779928(-)
Zm00001d035990::6:64974399-64976400(+)
Zm00001d032029::1:209941245-209943246(+)
Zm00001d048117::9:150409114-150411115(+)
Zm00001d028341::1:31321787-31323788(+)
Zm00001d049703::4:40647672-40649673(-)
Zm00001d009383::8:61552327-61554328(-)
Zm00001d010912::8:133265505-133267506(+)
Zm00001d018562::5:223276622-223278623(-)
Zm00001d014241::5:37769592-37771593(-)
Zm00001d017217::5:189239656-189241657(+)
Zm00001d053143::4:215989386-215991387(+)
Zm00001d006453::2:208704254-208706255(+)
Zm00001d021400::7:151055078-151057079(+)
Zm00001d040851::3:71657125-71659126(-)
Zm00001d006207::2:201785321-201787322(+)
Zm00001d029341::1:66634283-66636284(+)
Zm00001d012488::8:175395885-175397886(-)
Zm00001d047271::9:124917161-124919162(-)
Zm00001d038007::6:145009086-145011087(-)
Zm00001d017219::5:189315247-189317248(-)
Zm00001d047217::9:122641886-122643887(+)
Zm00001d017576::5:200174935-200176936(-)
Zm00001d013992::5:27759672-27761673(-)
Zm00001d046016::9:55157277-55159278(+)
Zm00001d038211::6:151752615-151754616(-)
Zm00001d019226::7:22698761-22700762(-)
Zm00001d014376::5:43557234-43559235(-)
Zm00001d036839::6:103352180-103354181(-)
Zm00001d046949::9:112339349-112341350(+)
Zm00001d003400::2:43086535-43088536(-)
Zm00001d002577::2:15923425-15925426(+)
Zm00001d017561::5:199653967-199655968(-)
Zm00001d017593::5:201048342-201050343(-)
Zm00001d023279::10:2036063-2038064(-)
Zm00001d013193::5:6176169-6178170(-)
Zm00001d011631::8:156789958-156791959(-)
Zm00001d032184::1:216042054-216044055(+)
Zm00001d031989::1:208899270-208901271(+)
Zm00001d046953::9:112755562-112757563(+)
Zm00001d005031::2:154982225-154984226(+)
Zm00001d027789::1:13532643-13534644(-)
Zm00001d040438::3:43454556-43456557(-)
Zm00001d017029::5:183180612-183182613(-)
Zm00001d046628::9:99608271-99610272(+)
Zm00001d030409::1:130326800-130328801(+)
Zm00001d028084::1:22261831-22263832(+)
Zm00001d039947::3:20214642-20216643(+)
Zm00001d030870::1:164367796-164369797(-)
Zm00001d002592::2:16314303-16316304(-)
Zm00001d034222::1:287044875-287046876(+)
Zm00001d013678::5:17149939-17151940(-)
Zm00001d005024::2:154433882-154435883(+)
Zm00001d010414::8:113687279-113689280(-)
Zm00001d009268::8:49302850-49304851(-)
Zm00001d022050::7:169044143-169046144(-)
Zm00001d012971::5:2568860-2570861(-)
Zm00001d035459::6:27552951-27554952(-)
Zm00001d020399::7:111335234-111337235(+)
Zm00001d044690::3:234989108-234991109(-)
Zm00001d002246::2:8910559-8912560(-)
Zm00001d035124::6:6266125-6268126(-)
Zm00001d003983::2:73523641-73525642(+)
Zm00001d018952::7:10372255-10374256(-)
Zm00001d007892::2:241891390-241893391(-)
Zm00001d043023::3:186820459-186822460(-)
Zm00001d011166::8:141515673-141517674(+)
Zm00001d043444::3:200354206-200356207(-)
Zm00001d019642::7:47826403-47828404(+)
Zm00001d028441::1:35123334-35125335(+)
Zm00001d041918::3:143613984-143615985(+)
Zm00001d037273::6:119047220-119049221(-)
Zm00001d013964::5:26494224-26496225(+)
Zm00001d037978::6:144042196-144044197(-)
Zm00001d024023::10:37445671-37447672(+)
Zm00001d020438::7:114215028-114217029(+)
Zm00001d032325::1:222558984-222560985(+)
Zm00001d022542::7:179746747-179748748(+)
Zm00001d048265::9:153447759-153449760(+)
Zm00001d011479::8:151743059-151745060(+)
Zm00001d048011::9:147987904-147989905(+)
Zm00001d016063::5:142436131-142438132(+)
Zm00001d049369::4:28016350-28018351(-)
Zm00001d029572::1:76876571-76878572(-)
Zm00001d001830::2:1558109-1560110(+)
Zm00001d051363::4:155988767-155990768(+)
Zm00001d052458::4:190410857-190412858(+)
Zm00001d048535::9:157958290-157960291(+)
Zm00001d003475::2:45404684-45406685(+)
Zm00001d020848::7:134492501-134494502(+)
Zm00001d006205::2:201776497-201778498(-)
Zm00001d050116::4:66991996-66993997(-)
Zm00001d033099::1:250180057-250182058(+)
Zm00001d036724::6:99054921-99056922(+)
Zm00001d013122::5:5145758-5147759(-)
Zm00001d018512::5:222158805-222160806(-)
Zm00001d040679::3:57621066-57623067(+)
Zm00001d031753::1:200736208-200738209(+)
Zm00001d028313::1:30343836-30345837(-)
Zm00001d011564::8:154576181-154578182(+)
Zm00001d041067::3:94633830-94635831(-)
Zm00001d016900::5:179635392-179637393(-)
Zm00001d002349::2:10672697-10674698(+)
Zm00001d049487::4:32018510-32020511(+)
Zm00001d014849::5:65475822-65477823(+)
Zm00001d014368::5:43190380-43192381(+)
Zm00001d010923::8:133673022-133675023(-)
Zm00001d049510::4:32832532-32834533(-)
Zm00001d015307::5:83961704-83963705(+)
Zm00001d024619::10:80409182-80411183(-)
Zm00001d010608::8:121800179-121802180(-)
Zm00001d052830::4:202078494-202080495(-)
Zm00001d020686::7:128313556-128315557(+)
Zm00001d030801::1:160335022-160337023(+)
Zm00001d031583::1:195480442-195482443(+)
Zm00001d051219::4:148976770-148978771(+)
Zm00001d051510::4:160973658-160975659(+)
Zm00001d031413::1:189317042-189319043(+)
Zm00001d040320::3:37922163-37924164(+)
Zm00001d009843::8:84729802-84731803(-)
Zm00001d029645::1:80946588-80948589(-)
Zm00001d020955::7:137672334-137674335(-)
Zm00001d038968::6:167935665-167937666(+)
Zm00001d046501::9:92850826-92852827(+)
Zm00001d033284::1:257408280-257410281(+)
Zm00001d053127::4:214709902-214711903(-)
Zm00001d010339::8:110344209-110346210(-)
Zm00001d051866::4:172759023-172761024(+)
Zm00001d026544::10:147963146-147965147(+)
Zm00001d043655::3:206114463-206116464(-)
Zm00001d039914::3:19236263-19238264(+)
Zm00001d020629::7:125598791-125600792(-)
Zm00001d052651::4:195814707-195816708(+)
Zm00001d019432::7:33468517-33470518(+)
Zm00001d020148::7:95799909-95801910(-)
Zm00001d006206::2:201775580-201777581(+)
Zm00001d020387::7:110770829-110772830(-)
Zm00001d020500::7:119414344-119416345(-)
Zm00001d029511::1:73860255-73862256(+)
Zm00001d006072::2:197419678-197421679(+)
Zm00001d046200::9:71539198-71541199(+)
Zm00001d013886::5:23780463-23782464(+)
Zm00001d008765::8:19527779-19529780(-)
Zm00001d020329::7:106852341-106854342(+)
Zm00001d048034::9:148451374-148453375(+)
Zm00001d019245::7:23696735-23698736(+)
Zm00001d050526::4:96828309-96830310(-)
Zm00001d047809::9:142343263-142345264(+)
Zm00001d010143::8:101196076-101198077(-)
Zm00001d010868::8:131400810-131402811(+)
Zm00001d014780::5:62837246-62839247(+)
Zm00001d030296::1:120069217-120071218(+)
Zm00001d031731::1:200022268-200024269(+)
Zm00001d015976::5:135879554-135881555(-)
Zm00001d039575::3:8206195-8208196(-)
Zm00001d043688::3:207416662-207418663(+)
Zm00001d016591::5:168783565-168785566(+)
Zm00001d009987::8:93551246-93553247(-)
Zm00001d005498::2:175998338-176000339(+)
Zm00001d024910::10:94434703-94436704(+)
Zm00001d047811::9:142368703-142370704(+)
Zm00001d030603::1:147912100-147914101(+)
Zm00001d045133::9:13838041-13840042(+)
Zm00001d028947::1:52516614-52518615(-)
Zm00001d053698::4:239537251-239539252(-)
Zm00001d039956::3:20566789-20568790(+)
Zm00001d038194::6:151180818-151182819(+)
Zm00001d022502::7:179045769-179047770(-)
Zm00001d008689::8:17229128-17231129(+)
Zm00001d047810::9:142360087-142362088(-)
Zm00001d046511::9:93194900-93196901(-)
Zm00001d047401::9:128896142-128898143(-)
Zm00001d007938::2:243479225-243481226(-)
Zm00001d037652::6:133046974-133048975(+)
Zm00001d044865::9:5840797-5842798(-)
Zm00001d052007::4:176338251-176340252(-)
Zm00001d043589::3:204491264-204493265(-)
Zm00001d010455::8:115978909-115980910(-)
Zm00001d030711::1:154989719-154991720(-)
Zm00001d037709::6:134658454-134660455(-)
Zm00001d038555::6:159793828-159795829(-)
Zm00001d037610::6:131678655-131680656(-)
Zm00001d051455::4:159254246-159256247(-)
Zm00001d023735::10:17922251-17924252(-)
Zm00001d028889::1:49804120-49806121(-)
Zm00001d025297::10:113217000-113219001(-)
Zm00001d018585::5:223771816-223773817(-)
Zm00001d048420::9:155963741-155965742(-)
```
