## Supplementary material for "A comprehensive map of preferentially located motifs reveals distinct proximal *cis*-regulatory elements in plants": GTGGTTGA_containing_gene_set.txt

```
#Occurences of GTGGTTGA between 157 and 223 (positions relative to the transcription start site)
#93 sequences with GTGGTTGA in this interval
#0.37% of the sequences in promoter set with GTGGTTGA (set with 25199 sequences)
Zm00001d010725::8:125966734-125968735(-)
Zm00001d047811::9:142368703-142370704(+)
Zm00001d020806::7:133442380-133444381(+)
Zm00001d027784::1:13439225-13441226(-)
Zm00001d013261::5:7365801-7367802(+)
Zm00001d045228::9:16561817-16563818(-)
Zm00001d038623::6:161117104-161119105(+)
Zm00001d007672::2:237203056-237205057(+)
Zm00001d052674::4:196904789-196906790(-)
Zm00001d010923::8:133673022-133675023(-)
Zm00001d029121::1:58943323-58945324(+)
Zm00001d052497::4:191489208-191491209(-)
Zm00001d028423::1:34541478-34543479(-)
Zm00001d052980::4:207107982-207109983(-)
Zm00001d032741::1:237011743-237013744(-)
Zm00001d038408::6:156582665-156584666(+)
Zm00001d047809::9:142343263-142345264(+)
Zm00001d019288::7:25847332-25849333(+)
Zm00001d005419::2:173365155-173367156(+)
Zm00001d019105::7:16886470-16888471(+)
Zm00001d047605::9:136921777-136923778(-)
Zm00001d047810::9:142360087-142362088(-)
Zm00001d009177::8:41090404-41092405(-)
Zm00001d027843::1:14990486-14992487(-)
Zm00001d010145::8:101317025-101319026(-)
Zm00001d044666::3:234414896-234416897(+)
Zm00001d046511::9:93194900-93196901(-)
Zm00001d018952::7:10372255-10374256(-)
Zm00001d052830::4:202078494-202080495(-)
Zm00001d024278::10:61395774-61397775(+)
Zm00001d005024::2:154433882-154435883(+)
Zm00001d037302::6:120023972-120025973(+)
Zm00001d006692::2:214485905-214487906(+)
Zm00001d041362::3:114242891-114244892(+)
Zm00001d021242::7:146761734-146763735(+)
Zm00001d008612::8:14468069-14470070(+)
Zm00001d012485::8:175362442-175364443(-)
Zm00001d004768::2:137855739-137857740(-)
Zm00001d022036::7:168370717-168372718(+)
Zm00001d041594::3:129064679-129066680(-)
Zm00001d025808::10:130143963-130145964(+)
Zm00001d006097::2:198118017-198120018(+)
Zm00001d024041::10:39071696-39073697(+)
Zm00001d041006::3:89810452-89812453(-)
Zm00001d044180::3:221248492-221250493(+)
Zm00001d034222::1:287044875-287046876(+)
Zm00001d032739::1:236928633-236930634(+)
Zm00001d010703::8:125096469-125098470(+)
Zm00001d014462::5:48441566-48443567(-)
Zm00001d025830::10:131180439-131182440(+)
Zm00001d022009::7:167900575-167902576(-)
Zm00001d048161::9:151212577-151214578(+)
Zm00001d008765::8:19527779-19529780(-)
Zm00001d033654::1:269764589-269766590(+)
Zm00001d032646::1:233066072-233068073(+)
Zm00001d033203::1:253922414-253924415(+)
Zm00001d027489::1:6417925-6419926(+)
Zm00001d025760::10:128640246-128642247(+)
Zm00001d022150::7:171310140-171312141(+)
Zm00001d033647::1:269563707-269565708(-)
Zm00001d044865::9:5840797-5842798(-)
Zm00001d042285::3:158988314-158990315(-)
Zm00001d008929::8:25817966-25819967(-)
Zm00001d015011::5:72075994-72077995(-)
Zm00001d050934::4:132597931-132599932(+)
Zm00001d012797::5:48942-50943(+)
Zm00001d024910::10:94434703-94436704(+)
Zm00001d051510::4:160973658-160975659(+)
Zm00001d015622::5:101913080-101915081(+)
Zm00001d049687::4:40260761-40262762(+)
Zm00001d050920::4:131269647-131271648(+)
Zm00001d035313::6:20667560-20669561(-)
Zm00001d049830::4:46816158-46818159(-)
Zm00001d044091::3:218830423-218832424(+)
Zm00001d026639::10:149257018-149259019(+)
Zm00001d034054::1:282597064-282599065(-)
Zm00001d035256::6:17757888-17759889(+)
Zm00001d012829::5:944083-946084(+)
Zm00001d015244::5:80937056-80939057(-)
Zm00001d027971::1:18770594-18772595(-)
Zm00001d032632::1:232566235-232568236(-)
Zm00001d002616::2:16819315-16821316(+)
Zm00001d045365::9:19800514-19802515(-)
Zm00001d015500::5:94104611-94106612(-)
Zm00001d050217::4:74115994-74117995(-)
Zm00001d043688::3:207416662-207418663(+)
Zm00001d009154::8:39906534-39908535(-)
Zm00001d010672::8:123812839-123814840(+)
Zm00001d047916::9:145291191-145293192(+)
Zm00001d012109::8:168378546-168380547(-)
Zm00001d010495::8:117998510-118000511(+)
Zm00001d005742::2:185589878-185591879(-)
Zm00001d011753::8:160752186-160754187(+)
```
