## Supplementary material for "A comprehensive map of preferentially located motifs reveals distinct proximal *cis*-regulatory elements in plants": GTGTA_containing_gene_set.txt

```
#Occurences of GTGTA between 40 and 172 (positions relative to the transcription start site)
#7603 sequences with GTGTA in this interval
#30.17% of the sequences in promoter set with GTGTA (set with 25199 sequences)
Zm00001d022109::7:170558369-170560370(+)
Zm00001d012557::8:176584046-176586047(-)
Zm00001d033187::1:253275337-253277338(-)
Zm00001d002713::2:20016404-20018405(-)
Zm00001d033368::1:260632596-260634597(-)
Zm00001d042658::3:175712510-175714511(+)
Zm00001d051103::4:142670585-142672586(-)
Zm00001d038806::6:164811547-164813548(-)
Zm00001d004354::2:105822608-105824609(+)
Zm00001d026130::10:139298011-139300012(+)
Zm00001d023303::10:2438707-2440708(-)
Zm00001d043135::3:189966275-189968276(+)
Zm00001d042610::3:173524532-173526533(-)
Zm00001d053307::4:225272272-225274273(+)
Zm00001d049785::4:44639650-44641651(-)
Zm00001d018428::5:220577660-220579661(+)
Zm00001d041671::3:132868482-132870483(-)
Zm00001d037530::6:128239024-128241025(+)
Zm00001d022194::7:172578846-172580847(-)
Zm00001d011117::8:139410249-139412250(-)
Zm00001d004168::2:88594671-88596672(-)
Zm00001d039204::6:172471318-172473319(-)
Zm00001d015857::5:126867229-126869230(-)
Zm00001d025822::10:130719457-130721458(-)
Zm00001d005933::2:193263328-193265329(+)
Zm00001d007848::2:240834369-240836370(+)
Zm00001d010790::8:127850574-127852575(+)
Zm00001d010198::8:103714123-103716124(-)
Zm00001d034433::1:292912331-292914332(-)
Zm00001d017740::5:205614125-205616126(+)
Zm00001d032508::1:228911686-228913687(+)
Zm00001d037871::6:140508518-140510519(+)
Zm00001d047351::9:127224831-127226832(-)
Zm00001d027512::1:7146871-7148872(+)
Zm00001d043500::3:201983076-201985077(+)
Zm00001d051820::4:170833406-170835407(+)
Zm00001d052364::4:188307575-188309576(-)
Zm00001d051161::4:146705470-146707471(+)
Zm00001d045876::9:45288564-45290565(-)
Zm00001d053635::4:237829551-237831552(-)
Zm00001d022424::7:177375526-177377527(-)
Zm00001d048512::9:157595777-157597778(+)
Zm00001d047889::9:144455967-144457968(-)
Zm00001d028903::1:50229898-50231899(+)
Zm00001d021958::7:167115516-167117517(+)
Zm00001d048487::9:157083467-157085468(-)
Zm00001d012552::8:176490331-176492332(+)
Zm00001d019062::7:14886494-14888495(-)
Zm00001d028652::1:41806288-41808289(+)
Zm00001d039851::3:16610424-16612425(+)
Zm00001d035463::6:28053620-28055621(+)
Zm00001d032685::1:234346676-234348677(+)
Zm00001d035215::6:10272233-10274234(+)
Zm00001d053332::4:226435638-226437639(+)
Zm00001d027557::1:8127541-8129542(+)
Zm00001d013055::5:3898559-3900560(+)
Zm00001d018795::7:5386014-5388015(-)
Zm00001d052910::4:204478838-204480839(-)
Zm00001d014785::5:63019798-63021799(-)
Zm00001d019980::7:81719302-81721303(+)
Zm00001d051188::4:147842976-147844977(-)
Zm00001d030639::1:150132894-150134895(-)
Zm00001d046465::9:91050889-91052890(+)
Zm00001d047779::9:141538609-141540610(+)
Zm00001d029468::1:72027269-72029270(+)
Zm00001d006034::2:195818633-195820634(+)
Zm00001d013900::5:24273409-24275410(+)
Zm00001d044271::3:223468677-223470678(-)
Zm00001d036978::6:108107601-108109602(+)
Zm00001d009445::8:64738208-64740209(+)
Zm00001d028618::1:40995077-40997078(+)
Zm00001d037911::6:141755255-141757256(-)
Zm00001d046905::9:109918390-109920391(-)
Zm00001d032024::1:209721942-209723943(-)
Zm00001d012161::8:169182211-169184212(+)
Zm00001d032613::1:232026327-232028328(+)
Zm00001d006453::2:208704254-208706255(+)
Zm00001d028527::1:38213980-38215981(+)
Zm00001d037503::6:127574307-127576308(-)
Zm00001d032308::1:221570744-221572745(-)
Zm00001d001790::2:1022992-1024993(-)
Zm00001d007864::2:241249297-241251298(+)
Zm00001d049809::4:45662907-45664908(+)
Zm00001d014680::5:58715294-58717295(+)
Zm00001d030985::1:172064412-172066413(+)
Zm00001d013812::5:21293155-21295156(-)
Zm00001d006345::2:205185187-205187188(+)
Zm00001d005705::2:183951760-183953761(-)
Zm00001d047044::9:116553768-116555769(-)
Zm00001d006588::2:211695137-211697138(+)
Zm00001d028989::1:53770416-53772417(+)
Zm00001d044297::3:224482875-224484876(+)
Zm00001d025992::10:135573011-135575012(+)
Zm00001d044011::3:216446859-216448860(+)
Zm00001d014361::5:42780254-42782255(+)
Zm00001d034524::1:295620066-295622067(+)
Zm00001d041307::3:111424068-111426069(-)
Zm00001d046389::9:86785126-86787127(-)
Zm00001d018610::7:837728-839729(+)
Zm00001d034108::1:284167812-284169813(+)
Zm00001d049105::4:16146922-16148923(+)
Zm00001d043039::3:187189412-187191413(+)
Zm00001d048689::4:3345371-3347372(-)
Zm00001d020675::7:127688993-127690994(-)
Zm00001d013561::5:14346501-14348502(+)
Zm00001d051586::4:163488063-163490064(-)
Zm00001d014128::5:33411908-33413909(+)
Zm00001d047187::9:121319211-121321212(+)
Zm00001d001818::2:1430576-1432577(+)
Zm00001d015995::5:138117401-138119402(-)
Zm00001d046194::9:71333784-71335785(+)
Zm00001d039521::3:6771731-6773732(+)
Zm00001d036177::6:75729757-75731758(-)
Zm00001d009439::8:64593420-64595421(-)
Zm00001d031212::1:182383972-182385973(-)
Zm00001d021710::7:160980807-160982808(-)
Zm00001d048363::9:155127151-155129152(-)
Zm00001d019693::7:51236011-51238012(-)
Zm00001d048970::4:11114144-11116145(+)
Zm00001d030942::1:168493203-168495204(-)
Zm00001d013530::5:13663837-13665838(+)
Zm00001d019311::7:26993197-26995198(-)
Zm00001d006825::2:217433055-217435056(+)
Zm00001d007042::2:220738412-220740413(-)
Zm00001d002132::2:6435142-6437143(+)
Zm00001d028873::1:49280039-49282040(-)
Zm00001d051479::4:160039029-160041030(-)
Zm00001d052865::4:202875101-202877102(-)
Zm00001d032279::1:220035339-220037340(+)
Zm00001d043653::3:206091665-206093666(+)
Zm00001d015407::5:88560395-88562396(+)
Zm00001d043102::3:189312144-189314145(-)
Zm00001d038318::6:154322396-154324397(-)
Zm00001d024159::10:51229577-51231578(+)
Zm00001d042058::3:149056656-149058657(-)
Zm00001d033492::1:264214070-264216071(-)
Zm00001d040089::3:27064442-27066443(+)
Zm00001d012792::8:181082323-181084324(+)
Zm00001d044401::3:227191682-227193683(-)
Zm00001d008731::8:17971091-17973092(+)
Zm00001d007361::2:229699928-229701929(-)
Zm00001d006315::2:204311741-204313742(+)
Zm00001d020908::7:136243176-136245177(-)
Zm00001d046311::9:79799782-79801783(-)
Zm00001d022584::7:180348281-180350282(-)
Zm00001d013582::5:14851411-14853412(-)
Zm00001d038115::6:148505357-148507358(-)
Zm00001d034964::6:167201-169202(+)
Zm00001d052138::4:180629613-180631614(-)
Zm00001d034321::1:289224258-289226259(-)
Zm00001d006194::2:201271332-201273333(-)
Zm00001d029422::1:69855393-69857394(-)
Zm00001d048115::9:150407617-150409618(-)
Zm00001d005095::2:158036750-158038751(-)
Zm00001d045527::9:25546771-25548772(-)
Zm00001d035223::6:14839476-14841477(+)
Zm00001d022573::7:180142016-180144017(+)
Zm00001d011515::8:153106597-153108598(+)
Zm00001d042479::3:169014319-169016320(-)
Zm00001d021961::7:167200157-167202158(+)
Zm00001d047669::9:138729938-138731939(-)
Zm00001d013466::5:12272992-12274993(-)
Zm00001d003607::2:49878331-49880332(-)
Zm00001d033543::1:266537389-266539390(-)
Zm00001d051981::4:175839486-175841487(+)
Zm00001d011819::8:162064972-162066973(-)
Zm00001d022198::7:172649912-172651913(-)
Zm00001d027937::1:17985093-17987094(-)
Zm00001d023254::10:1476784-1478785(+)
Zm00001d029482::1:72596856-72598857(+)
Zm00001d043579::3:204369810-204371811(+)
Zm00001d022604::7:180896908-180898909(-)
Zm00001d012407::8:173986929-173988930(-)
Zm00001d052862::4:202849064-202851065(+)
Zm00001d041108::3:97797659-97799660(-)
Zm00001d039601::3:8735174-8737175(+)
Zm00001d002439::2:12645894-12647895(+)
Zm00001d003452::2:44832330-44834331(-)
Zm00001d010274::8:106961305-106963306(+)
Zm00001d029129::1:59420623-59422624(-)
Zm00001d029664::1:81801532-81803533(+)
Zm00001d002788::2:22627632-22629633(+)
Zm00001d021568::7:156274635-156276636(+)
Zm00001d033983::1:280116931-280118932(+)
Zm00001d010621::8:122090886-122092887(-)
Zm00001d008509::8:10980679-10982680(+)
Zm00001d047401::9:128896142-128898143(-)
Zm00001d009512::8:68436815-68438816(+)
Zm00001d035762::6:46160066-46162067(+)
Zm00001d033928::1:278736905-278738906(-)
Zm00001d051829::4:171483616-171485617(-)
Zm00001d034674::1:299548620-299550621(+)
Zm00001d034847::1:303730188-303732189(-)
Zm00001d034856::1:303901932-303903933(+)
Zm00001d004729::2:134367657-134369658(-)
Zm00001d015446::5:90500733-90502734(+)
Zm00001d018506::5:222062898-222064899(+)
Zm00001d011929::8:164802116-164804117(-)
Zm00001d053273::4:223588290-223590291(-)
Zm00001d029959::1:96470256-96472257(-)
Zm00001d033984::1:280142255-280144256(+)
Zm00001d031274::1:184685894-184687895(+)
Zm00001d032531::1:229764815-229766816(-)
Zm00001d013232::5:6800250-6802251(+)
Zm00001d028175::1:25498796-25500797(+)
Zm00001d044338::3:225451778-225453779(-)
Zm00001d037586::6:130612526-130614527(+)
Zm00001d040842::3:70149970-70151971(+)
Zm00001d031555::1:194119053-194121054(+)
Zm00001d038114::6:148434542-148436543(+)
Zm00001d015224::5:80046531-80048532(-)
Zm00001d034490::1:294460915-294462916(-)
Zm00001d003847::2:61983103-61985104(+)
Zm00001d026703::10:150492922-150494923(-)
Zm00001d034083::1:283637634-283639635(-)
Zm00001d049156::4:18279904-18281905(-)
Zm00001d020296::7:104760160-104762161(-)
Zm00001d048592::4:920496-922497(-)
Zm00001d005852::2:190896844-190898845(-)
Zm00001d009562::8:70205311-70207312(-)
Zm00001d043727::3:208450922-208452923(+)
Zm00001d026319::10:143557319-143559320(+)
Zm00001d017820::5:207732146-207734147(+)
Zm00001d053957::4:244189641-244191642(+)
Zm00001d012958::5:2362887-2364888(+)
Zm00001d018429::5:220586715-220588716(+)
Zm00001d018258::5:217539552-217541553(-)
Zm00001d003088::2:31841147-31843148(-)
Zm00001d012532::8:176206626-176208627(-)
Zm00001d038812::6:164960117-164962118(+)
Zm00001d028276::1:28858301-28860302(-)
Zm00001d040051::3:24857273-24859274(+)
Zm00001d046249::9:76620181-76622182(+)
Zm00001d035907::6:59434936-59436937(-)
Zm00001d037125::6:113330514-113332515(+)
Zm00001d046995::9:114410011-114412012(-)
Zm00001d045147::9:14234635-14236636(+)
Zm00001d024268::10:60228336-60230337(-)
Zm00001d050375::4:84711147-84713148(+)
Zm00001d038829::6:165362521-165364522(-)
Zm00001d047848::9:143210851-143212852(+)
Zm00001d028752::1:45539460-45541461(-)
Zm00001d040334::3:38517852-38519853(+)
Zm00001d043716::3:208168720-208170721(+)
Zm00001d022341::7:175845237-175847238(-)
Zm00001d047483::9:131743822-131745823(-)
Zm00001d034048::1:282392907-282394908(-)
Zm00001d021150::7:144128703-144130704(+)
Zm00001d049886::4:50585863-50587864(-)
Zm00001d017509::5:197959371-197961372(+)
Zm00001d015346::5:85580945-85582946(+)
Zm00001d012460::8:174879704-174881705(+)
Zm00001d037271::6:118913916-118915917(-)
Zm00001d016879::5:179260328-179262329(+)
Zm00001d044657::3:234238190-234240191(-)
Zm00001d007157::2:223448071-223450072(-)
Zm00001d048343::9:154789658-154791659(+)
Zm00001d037978::6:144042196-144044197(-)
Zm00001d035070::6:3732314-3734315(+)
Zm00001d051990::4:176015907-176017908(-)
Zm00001d004646::2:124950039-124952040(-)
Zm00001d036838::6:103347346-103349347(-)
Zm00001d019218::7:22311587-22313588(+)
Zm00001d006370::2:205970840-205972841(-)
Zm00001d003925::2:68586100-68588101(+)
Zm00001d015759::5:116971351-116973352(+)
Zm00001d052675::4:196969360-196971361(-)
Zm00001d026606::10:148903245-148905246(-)
Zm00001d027306::1:2465144-2467145(+)
Zm00001d036972::6:108024273-108026274(+)
Zm00001d017470::5:196850894-196852895(+)
Zm00001d022049::7:168877250-168879251(-)
Zm00001d036416::6:87479567-87481568(+)
Zm00001d047309::9:126280513-126282514(-)
Zm00001d015409::5:88972058-88974059(-)
Zm00001d044415::3:227489115-227491116(+)
Zm00001d047971::9:146694220-146696221(-)
Zm00001d033879::1:277216123-277218124(+)
Zm00001d018279::5:217829469-217831470(-)
Zm00001d042045::3:148448588-148450589(+)
Zm00001d036680::6:97451378-97453379(+)
Zm00001d027619::1:9122187-9124188(-)
Zm00001d005256::2:165993699-165995700(+)
Zm00001d021484::7:153508315-153510316(+)
Zm00001d033155::1:252349168-252351169(+)
Zm00001d016155::5:147481061-147483062(+)
Zm00001d011912::8:164360885-164362886(-)
Zm00001d012609::8:177162004-177164005(-)
Zm00001d005775::2:187826999-187829000(-)
Zm00001d045320::9:18921978-18923979(-)
Zm00001d024898::10:93631208-93633209(-)
Zm00001d026551::10:148014256-148016257(+)
Zm00001d032742::1:237019131-237021132(-)
Zm00001d010443::8:115386831-115388832(-)
Zm00001d045251::9:17059921-17061922(-)
Zm00001d036233::6:78381360-78383361(-)
Zm00001d035168::6:7511174-7513175(-)
Zm00001d008744::8:18853625-18855626(+)
Zm00001d023385::10:4346110-4348111(+)
Zm00001d026483::10:146815944-146817945(-)
Zm00001d022537::7:179681253-179683254(-)
Zm00001d037967::6:143819744-143821745(+)
Zm00001d021959::7:167126883-167128884(-)
Zm00001d024493::10:74098947-74100948(-)
Zm00001d041489::3:123605599-123607600(+)
Zm00001d046210::9:72065547-72067548(-)
Zm00001d025078::10:102818297-102820298(-)
Zm00001d036911::6:106205003-106207004(-)
Zm00001d008374::8:6702943-6704944(-)
Zm00001d037652::6:133046974-133048975(+)
Zm00001d003483::2:45546125-45548126(+)
Zm00001d045573::9:27030519-27032520(-)
Zm00001d015328::5:84700225-84702226(+)
Zm00001d012126::8:168498481-168500482(+)
Zm00001d005456::2:174865437-174867438(+)
Zm00001d015496::5:93750962-93752963(-)
Zm00001d002384::2:11635801-11637802(-)
Zm00001d050781::4:122459654-122461655(+)
Zm00001d034279::1:288409219-288411220(+)
Zm00001d019449::7:34346437-34348438(-)
Zm00001d011666::8:158084026-158086027(-)
Zm00001d037434::6:125287879-125289880(-)
Zm00001d045495::9:24434348-24436349(+)
Zm00001d046828::9:107484393-107486394(+)
Zm00001d022479::7:178452302-178454303(+)
Zm00001d033181::1:253175987-253177988(-)
Zm00001d042651::3:175306143-175308144(+)
Zm00001d023867::10:25589671-25591672(-)
Zm00001d038561::6:159879134-159881135(-)
Zm00001d043827::3:211043325-211045326(-)
Zm00001d040725::3:60287597-60289598(-)
Zm00001d011519::8:153387710-153389711(-)
Zm00001d046643::9:100130120-100132121(+)
Zm00001d022493::7:178733175-178735176(+)
Zm00001d018969::7:11060582-11062583(-)
Zm00001d047995::9:147606784-147608785(-)
Zm00001d039861::3:17120279-17122280(-)
Zm00001d051607::4:164400847-164402848(-)
Zm00001d025126::10:105634455-105636456(-)
Zm00001d041290::3:110652388-110654389(-)
Zm00001d016818::5:177140174-177142175(+)
Zm00001d032269::1:219851704-219853705(+)
Zm00001d019907::7:74611506-74613507(+)
Zm00001d048408::9:155708874-155710875(-)
Zm00001d049502::4:32645496-32647497(-)
Zm00001d040107::3:27843242-27845243(-)
Zm00001d036701::6:98096244-98098245(+)
Zm00001d037843::6:139457170-139459171(+)
Zm00001d034643::1:298704813-298706814(-)
Zm00001d013265::5:7396289-7398290(+)
Zm00001d039455::3:4836834-4838835(-)
Zm00001d025784::10:129518655-129520656(-)
Zm00001d050602::4:103264020-103266021(+)
Zm00001d005926::2:192999367-193001368(+)
Zm00001d048721::4:4182699-4184700(+)
Zm00001d037810::6:138530721-138532722(+)
Zm00001d049151::4:17775652-17777653(-)
Zm00001d006433::2:207988481-207990482(-)
Zm00001d036312::6:83912210-83914211(-)
Zm00001d048218::9:152656588-152658589(-)
Zm00001d006732::2:215446997-215448998(-)
Zm00001d041013::3:90295550-90297551(+)
Zm00001d029696::1:82923331-82925332(+)
Zm00001d051261::4:151011819-151013820(+)
Zm00001d029594::1:78238318-78240319(+)
Zm00001d009660::8:74949844-74951845(+)
Zm00001d010867::8:131314531-131316532(-)
Zm00001d004326::2:103392307-103394308(+)
Zm00001d012361::8:173022921-173024922(-)
Zm00001d009123::8:37788709-37790710(+)
Zm00001d035715::6:42376577-42378578(-)
Zm00001d013892::5:24009943-24011944(+)
Zm00001d044170::3:221026247-221028248(+)
Zm00001d044355::3:225698789-225700790(-)
Zm00001d029099::1:58010243-58012244(+)
Zm00001d034456::1:293562224-293564225(-)
Zm00001d024400::10:68969032-68971033(-)
Zm00001d026487::10:146894093-146896094(+)
Zm00001d036522::6:91178243-91180244(-)
Zm00001d002549::2:15220431-15222432(-)
Zm00001d035714::6:42351451-42353452(-)
Zm00001d006626::2:212799473-212801474(+)
Zm00001d032215::1:217386294-217388295(-)
Zm00001d035535::6:31588787-31590788(-)
Zm00001d003319::2:40119359-40121360(-)
Zm00001d031977::1:208386392-208388393(+)
Zm00001d046592::9:97668226-97670227(+)
Zm00001d048536::9:158055039-158057040(-)
Zm00001d013669::5:16899823-16901824(+)
Zm00001d011638::8:157111588-157113589(-)
Zm00001d048345::9:154817619-154819620(-)
Zm00001d030725::1:155962883-155964884(-)
Zm00001d030482::1:136726089-136728090(+)
Zm00001d036819::6:102080027-102082028(+)
Zm00001d006106::2:198199584-198201585(-)
Zm00001d007062::2:221061322-221063323(+)
Zm00001d028007::1:20104475-20106476(+)
Zm00001d039913::3:19210303-19212304(-)
Zm00001d050826::4:124868566-124870567(-)
Zm00001d037104::6:112380798-112382799(+)
Zm00001d048513::9:157609004-157611005(-)
Zm00001d052498::4:191497300-191499301(-)
Zm00001d031008::1:173133703-173135704(+)
Zm00001d019844::7:68695817-68697818(+)
Zm00001d009626::8:73802933-73804934(+)
Zm00001d052184::4:182561706-182563707(+)
Zm00001d007769::2:239295866-239297867(-)
Zm00001d002537::2:14985362-14987363(-)
Zm00001d033231::1:255274999-255277000(-)
Zm00001d007012::2:220170457-220172458(+)
Zm00001d042772::3:179263893-179265894(+)
Zm00001d020175::7:97546179-97548180(-)
Zm00001d041169::3:101799735-101801736(+)
Zm00001d028119::1:23370776-23372777(-)
Zm00001d009436::8:64428831-64430832(+)
Zm00001d046723::9:103578153-103580154(+)
Zm00001d011706::8:159313575-159315576(-)
Zm00001d047753::9:140909163-140911164(-)
Zm00001d009745::8:79184785-79186786(-)
Zm00001d046438::9:89740299-89742300(-)
Zm00001d040162::3:29766320-29768321(-)
Zm00001d007255::2:225878323-225880324(-)
Zm00001d018439::5:220889337-220891338(+)
Zm00001d004132::2:85452582-85454583(-)
Zm00001d010525::8:119260434-119262435(-)
Zm00001d034617::1:297875585-297877586(+)
Zm00001d048040::9:148599129-148601130(+)
Zm00001d044816::9:3593559-3595560(+)
Zm00001d043437::3:199879556-199881557(-)
Zm00001d015088::5:75059122-75061123(+)
Zm00001d046519::9:93482667-93484668(+)
Zm00001d019923::7:76635721-76637722(-)
Zm00001d011761::8:160951033-160953034(-)
Zm00001d042274::3:158529933-158531934(+)
Zm00001d023659::10:13882182-13884183(-)
Zm00001d012101::8:168281362-168283363(-)
Zm00001d046856::9:108418396-108420397(+)
Zm00001d034069::1:283081947-283083948(-)
Zm00001d027843::1:14990486-14992487(-)
Zm00001d021634::7:158645689-158647690(-)
Zm00001d052961::4:206346010-206348011(+)
Zm00001d033999::1:280698414-280700415(-)
Zm00001d041679::3:133007645-133009646(+)
Zm00001d026285::10:142829420-142831421(+)
Zm00001d050104::4:65809171-65811172(+)
Zm00001d022221::7:172993965-172995966(-)
Zm00001d049818::4:45999994-46001995(+)
Zm00001d033890::1:277603534-277605535(-)
Zm00001d025100::10:104003766-104005767(+)
Zm00001d006420::2:207449514-207451515(-)
Zm00001d038330::6:154715313-154717314(-)
Zm00001d029373::1:67972712-67974713(-)
Zm00001d045747::9:36931049-36933050(-)
Zm00001d040727::3:60292661-60294662(+)
Zm00001d007490::2:232869274-232871275(-)
Zm00001d009666::8:75121708-75123709(-)
Zm00001d018624::7:1245791-1247792(+)
Zm00001d017765::5:206198243-206200244(-)
Zm00001d007043::2:220737887-220739888(+)
Zm00001d045897::9:46365459-46367460(+)
Zm00001d018699::7:2725846-2727847(+)
Zm00001d023217::10:607425-609426(-)
Zm00001d047847::9:143198690-143200691(-)
Zm00001d038306::6:154121526-154123527(-)
Zm00001d041007::3:89969631-89971632(-)
Zm00001d026267::10:142374704-142376705(+)
Zm00001d045323::9:18934291-18936292(+)
Zm00001d035937::6:61317958-61319959(+)
Zm00001d040831::3:68532477-68534478(+)
Zm00001d043174::3:190627944-190629945(-)
Zm00001d020312::7:105595241-105597242(+)
Zm00001d027807::1:14011189-14013190(+)
Zm00001d038348::6:154952599-154954600(+)
Zm00001d014524::5:51588014-51590015(+)
Zm00001d032096::1:212560142-212562143(-)
Zm00001d039258::3:700788-702789(-)
Zm00001d048919::4:7975590-7977591(+)
Zm00001d048215::9:152595797-152597798(-)
Zm00001d010620::8:122051464-122053465(+)
Zm00001d040094::3:27363823-27365824(-)
Zm00001d014000::5:28092498-28094499(-)
Zm00001d019421::7:32978257-32980258(-)
Zm00001d003649::2:51956233-51958234(-)
Zm00001d031723::1:199505887-199507888(-)
Zm00001d005244::2:165519627-165521628(+)
Zm00001d012931::5:2171688-2173689(+)
Zm00001d044642::3:233853453-233855454(+)
Zm00001d039318::3:1629649-1631650(-)
Zm00001d010434::8:115005549-115007550(+)
Zm00001d013154::5:5502322-5504323(+)
Zm00001d041803::3:138830891-138832892(-)
Zm00001d003247::2:37817923-37819924(-)
Zm00001d041944::3:144727380-144729381(+)
Zm00001d029120::1:58740946-58742947(+)
Zm00001d002978::2:28632643-28634644(-)
Zm00001d018213::5:216729380-216731381(-)
Zm00001d035091::6:4890480-4892481(-)
Zm00001d027419::1:4894489-4896490(-)
Zm00001d030944::1:168493854-168495855(+)
Zm00001d039919::3:19354788-19356789(+)
Zm00001d017432::5:195843467-195845468(+)
Zm00001d041384::3:115239113-115241114(-)
Zm00001d024154::10:50362372-50364373(-)
Zm00001d047716::9:139846938-139848939(-)
Zm00001d004370::2:106726379-106728380(-)
Zm00001d032961::1:244866916-244868917(-)
Zm00001d028613::1:40786001-40788002(+)
Zm00001d021299::7:148225623-148227624(-)
Zm00001d040218::3:32559678-32561679(+)
Zm00001d022313::7:174976806-174978807(-)
Zm00001d017984::5:211369234-211371235(+)
Zm00001d048867::4:6757142-6759143(-)
Zm00001d043619::3:205361260-205363261(+)
Zm00001d025531::10:121527673-121529674(-)
Zm00001d046174::9:69207556-69209557(+)
Zm00001d033605::1:268444099-268446100(-)
Zm00001d005792::2:188841373-188843374(+)
Zm00001d025761::10:128643088-128645089(+)
Zm00001d028056::1:21779427-21781428(-)
Zm00001d017126::5:186216973-186218974(+)
Zm00001d052777::4:200550616-200552617(+)
Zm00001d047882::9:144128170-144130171(+)
Zm00001d033642::1:269393543-269395544(+)
Zm00001d038843::6:165656326-165658327(-)
Zm00001d006270::2:203312031-203314032(+)
Zm00001d025991::10:135566785-135568786(+)
Zm00001d003945::2:71035897-71037898(+)
Zm00001d021198::7:145690828-145692829(+)
Zm00001d035140::6:6798250-6800251(+)
Zm00001d025445::10:118845382-118847383(+)
Zm00001d038803::6:164790921-164792922(-)
Zm00001d037066::6:111300280-111302281(-)
Zm00001d019893::7:73480050-73482051(-)
Zm00001d008422::8:8317409-8319410(-)
Zm00001d008489::8:10005741-10007742(-)
Zm00001d033572::1:267358710-267360711(+)
Zm00001d020711::7:129712443-129714444(-)
Zm00001d046120::9:64632385-64634386(-)
Zm00001d019659::7:48428159-48430160(+)
Zm00001d013890::5:23988809-23990810(-)
Zm00001d036305::6:83683419-83685420(-)
Zm00001d017810::5:207490204-207492205(+)
Zm00001d005550::2:178274612-178276613(-)
Zm00001d043243::3:192964665-192966666(-)
Zm00001d042335::3:161680935-161682936(+)
Zm00001d031581::1:195401989-195403990(-)
Zm00001d004731::2:134452243-134454244(+)
Zm00001d021370::7:150113127-150115128(-)
Zm00001d013164::5:5676834-5678835(-)
Zm00001d041521::3:125706691-125708692(+)
Zm00001d004541::2:117110504-117112505(+)
Zm00001d017095::5:185261125-185263126(+)
Zm00001d043801::3:210468126-210470127(+)
Zm00001d009115::8:37494226-37496227(+)
Zm00001d030879::1:165083461-165085462(-)
Zm00001d045180::9:15321198-15323199(+)
Zm00001d046169::9:68816638-68818639(+)
Zm00001d030843::1:162766077-162768078(+)
Zm00001d005468::2:175204751-175206752(-)
Zm00001d024175::10:53025694-53027695(+)
Zm00001d013197::5:6202220-6204221(-)
Zm00001d053262::4:223049506-223051507(-)
Zm00001d032432::1:226222470-226224471(-)
Zm00001d044525::3:230870418-230872419(-)
Zm00001d008513::8:11211771-11213772(-)
Zm00001d002465::2:13316589-13318590(-)
Zm00001d026705::10:150496694-150498695(-)
Zm00001d037822::6:138797270-138799271(-)
Zm00001d033378::1:261052704-261054705(-)
Zm00001d030011::1:99112328-99114329(+)
Zm00001d011625::8:156533744-156535745(+)
Zm00001d002595::2:16393912-16395913(-)
Zm00001d024624::10:80774400-80776401(-)
Zm00001d019123::7:17936213-17938214(+)
Zm00001d022097::7:170228855-170230856(-)
Zm00001d030770::1:159023488-159025489(+)
Zm00001d050965::4:134058796-134060797(+)
Zm00001d025461::10:119219274-119221275(+)
Zm00001d003256::2:38090663-38092664(-)
Zm00001d009186::8:41873750-41875751(+)
Zm00001d017119::5:185982938-185984939(-)
Zm00001d031204::1:181978650-181980651(+)
Zm00001d012898::5:1764188-1766189(-)
Zm00001d051814::4:170345602-170347603(-)
Zm00001d024631::10:81315185-81317186(-)
Zm00001d003982::2:73520806-73522807(-)
Zm00001d010736::8:126379985-126381986(-)
Zm00001d007698::2:237614602-237616603(+)
Zm00001d033090::1:250038191-250040192(+)
Zm00001d047192::9:121531886-121533887(-)
Zm00001d053746::4:240331866-240333867(-)
Zm00001d036547::6:91590595-91592596(-)
Zm00001d044902::9:6761626-6763627(+)
Zm00001d021881::7:165330391-165332392(+)
Zm00001d045597::9:28030319-28032320(+)
Zm00001d004889::2:147002556-147004557(+)
Zm00001d044273::3:223524842-223526843(+)
Zm00001d003751::2:57535066-57537067(-)
Zm00001d028572::1:39459668-39461669(+)
Zm00001d036956::6:107323730-107325731(-)
Zm00001d038187::6:150897571-150899572(-)
Zm00001d036602::6:94188753-94190754(+)
Zm00001d050256::4:76985140-76987141(-)
Zm00001d007442::2:231783994-231785995(+)
Zm00001d018859::7:7530477-7532478(+)
Zm00001d042034::3:148045429-148047430(-)
Zm00001d010241::8:105692052-105694053(-)
Zm00001d050548::4:99406520-99408521(+)
Zm00001d029653::1:81453503-81455504(+)
Zm00001d039718::3:12977193-12979194(-)
Zm00001d007954::2:243985026-243987027(+)
Zm00001d045590::9:27536449-27538450(+)
Zm00001d012659::8:178075608-178077609(+)
Zm00001d009811::8:82525748-82527749(-)
Zm00001d043808::3:210746082-210748083(-)
Zm00001d032567::1:230712785-230714786(+)
Zm00001d032162::1:215111083-215113084(+)
Zm00001d036063::6:69685099-69687100(+)
Zm00001d041956::3:145602869-145604870(-)
Zm00001d012988::5:2849778-2851779(-)
Zm00001d038672::6:162357920-162359921(-)
Zm00001d017029::5:183180612-183182613(-)
Zm00001d009789::8:81405251-81407252(-)
Zm00001d033597::1:268077246-268079247(+)
Zm00001d048082::9:149620801-149622802(-)
Zm00001d037152::6:113978855-113980856(-)
Zm00001d038240::6:152196760-152198761(+)
Zm00001d043903::3:213413565-213415566(-)
Zm00001d050434::4:87632303-87634304(+)
Zm00001d006353::2:205439226-205441227(-)
Zm00001d036129::6:73783609-73785610(-)
Zm00001d044433::3:227868855-227870856(+)
Zm00001d026337::10:143785331-143787332(+)
Zm00001d018280::5:217836825-217838826(-)
Zm00001d014447::5:47584681-47586682(+)
Zm00001d053055::4:211053307-211055308(+)
Zm00001d052224::4:183708983-183710984(+)
Zm00001d022565::7:180095491-180097492(-)
Zm00001d008406::8:7830090-7832091(+)
Zm00001d045210::9:16188392-16190393(+)
Zm00001d006479::2:209562316-209564317(+)
Zm00001d004869::2:145648215-145650216(+)
Zm00001d039328::3:1965193-1967194(-)
Zm00001d045537::9:25839570-25841571(+)
Zm00001d019403::7:32377976-32379977(-)
Zm00001d026458::10:146240308-146242309(+)
Zm00001d045417::9:21409604-21411605(+)
Zm00001d042116::3:151478765-151480766(-)
Zm00001d047419::9:129496718-129498719(-)
Zm00001d049558::4:35016414-35018415(+)
Zm00001d041768::3:136776301-136778302(-)
Zm00001d019976::7:81482954-81484955(-)
Zm00001d047238::9:123553713-123555714(+)
Zm00001d019889::7:73329204-73331205(-)
Zm00001d032144::1:214376653-214378654(+)
Zm00001d038959::6:167706121-167708122(-)
Zm00001d031044::1:174813289-174815290(-)
Zm00001d016708::5:173407782-173409783(-)
Zm00001d001928::2:3078530-3080531(-)
Zm00001d026039::10:136646291-136648292(-)
Zm00001d011312::8:146413007-146415008(+)
Zm00001d017977::5:211171127-211173128(-)
Zm00001d027271::1:1066312-1068313(+)
Zm00001d045125::9:13617234-13619235(-)
Zm00001d017710::5:204811209-204813210(+)
Zm00001d041397::3:116327974-116329975(+)
Zm00001d009541::8:69393725-69395726(+)
Zm00001d042444::3:167658662-167660663(-)
Zm00001d035434::6:25349384-25351385(+)
Zm00001d006757::2:216048622-216050623(+)
Zm00001d035031::6:2446888-2448889(+)
Zm00001d022104::7:170385153-170387154(+)
Zm00001d052383::4:188783246-188785247(+)
Zm00001d052804::4:201419139-201421140(+)
Zm00001d012362::8:173029013-173031014(-)
Zm00001d037354::6:122606890-122608891(-)
Zm00001d021580::7:156777340-156779341(+)
Zm00001d021005::7:140102480-140104481(+)
Zm00001d042690::3:177033425-177035426(+)
Zm00001d027596::1:8665370-8667371(+)
Zm00001d043207::3:191796083-191798084(-)
Zm00001d051794::4:169924189-169926190(-)
Zm00001d052183::4:182552337-182554338(+)
Zm00001d031230::1:182803821-182805822(+)
Zm00001d026584::10:148382726-148384727(+)
Zm00001d012263::8:171419695-171421696(+)
Zm00001d026439::10:145896508-145898509(-)
Zm00001d017512::5:198085365-198087366(-)
Zm00001d012529::8:176117790-176119791(+)
Zm00001d048819::4:5971417-5973418(-)
Zm00001d014455::5:48030105-48032106(+)
Zm00001d021245::7:146812957-146814958(-)
Zm00001d008297::8:4494009-4496010(+)
Zm00001d012748::8:179669377-179671378(-)
Zm00001d038879::6:166303847-166305848(+)
Zm00001d025302::10:113397948-113399949(-)
Zm00001d029132::1:59753776-59755777(-)
Zm00001d037055::6:110697114-110699115(+)
Zm00001d052270::4:185401860-185403861(+)
Zm00001d011569::8:154610410-154612411(+)
Zm00001d015356::5:86083154-86085155(+)
Zm00001d047126::9:119390066-119392067(+)
Zm00001d017027::5:183111752-183113753(-)
Zm00001d022598::7:180745164-180747165(+)
Zm00001d008844::8:22465197-22467198(-)
Zm00001d011270::8:145289257-145291258(+)
Zm00001d009939::8:90767043-90769044(+)
Zm00001d033139::1:251919650-251921651(+)
Zm00001d012815::5:786965-788966(-)
Zm00001d017121::5:186109189-186111190(-)
Zm00001d048606::4:1120488-1122489(-)
Zm00001d018364::5:219212300-219214301(+)
Zm00001d042961::3:184963095-184965096(+)
Zm00001d043981::3:215528538-215530539(+)
Zm00001d052911::4:204479263-204481264(+)
Zm00001d044849::9:5071874-5073875(-)
Zm00001d046660::9:100851123-100853124(+)
Zm00001d049391::4:28935530-28937531(-)
Zm00001d011222::8:143441705-143443706(-)
Zm00001d017386::5:194076957-194078958(+)
Zm00001d046375::9:85241109-85243110(+)
Zm00001d038274::6:153042033-153044034(-)
Zm00001d021785::7:162969318-162971319(+)
Zm00001d003150::2:33815714-33817715(-)
Zm00001d005297::2:168264812-168266813(-)
Zm00001d017945::5:210538615-210540616(+)
Zm00001d051606::4:164335406-164337407(-)
Zm00001d030019::1:99944051-99946052(-)
Zm00001d011377::8:148945608-148947609(+)
Zm00001d048396::9:155581805-155583806(+)
Zm00001d008612::8:14468069-14470070(+)
Zm00001d047917::9:145314518-145316519(+)
Zm00001d052462::4:190496433-190498434(-)
Zm00001d050259::4:77097900-77099901(-)
Zm00001d016691::5:172645060-172647061(-)
Zm00001d024934::10:95622661-95624662(+)
Zm00001d021203::7:145877931-145879932(+)
Zm00001d012109::8:168378546-168380547(-)
Zm00001d006639::2:213115352-213117353(-)
Zm00001d052953::4:206114998-206116999(+)
Zm00001d032662::1:233439338-233441339(+)
Zm00001d053852::4:242207058-242209059(+)
Zm00001d037700::6:134425341-134427342(-)
Zm00001d027616::1:9110751-9112752(-)
Zm00001d045152::9:14489270-14491271(+)
Zm00001d038395::6:156300875-156302876(+)
Zm00001d037257::6:118381536-118383537(+)
Zm00001d046975::9:113791644-113793645(-)
Zm00001d040463::3:44742538-44744539(+)
Zm00001d051183::4:147597807-147599808(+)
Zm00001d047774::9:141478578-141480579(-)
Zm00001d024627::10:81021477-81023478(-)
Zm00001d013992::5:27759672-27761673(-)
Zm00001d026106::10:138567653-138569654(+)
Zm00001d032971::1:245053952-245055953(-)
Zm00001d005278::2:167121952-167123953(+)
Zm00001d006212::2:201956142-201958143(+)
Zm00001d004751::2:136248133-136250134(-)
Zm00001d039674::3:11573558-11575559(+)
Zm00001d047466::9:130969440-130971441(-)
Zm00001d030289::1:119706866-119708867(+)
Zm00001d039706::3:12672899-12674900(+)
Zm00001d025234::10:110344262-110346263(-)
Zm00001d017046::5:183594627-183596628(+)
Zm00001d052376::4:188523681-188525682(+)
Zm00001d008957::8:27189032-27191033(+)
Zm00001d031832::1:203117050-203119051(+)
Zm00001d034479::1:294119315-294121316(-)
Zm00001d044979::9:9114983-9116984(-)
Zm00001d013599::5:15108990-15110991(+)
Zm00001d024656::10:82269025-82271026(+)
Zm00001d051590::4:163913135-163915136(-)
Zm00001d020262::7:102846904-102848905(+)
Zm00001d035752::6:45358354-45360355(-)
Zm00001d049910::4:52075702-52077703(-)
Zm00001d001804::2:1250127-1252128(+)
Zm00001d003379::2:42232964-42234965(+)
Zm00001d002915::2:26406836-26408837(+)
Zm00001d043502::3:202100926-202102927(-)
Zm00001d030626::1:149616143-149618144(-)
Zm00001d037748::6:136278403-136280404(-)
Zm00001d043195::3:191222060-191224061(+)
Zm00001d048443::9:156574491-156576492(-)
Zm00001d013683::5:17281074-17283075(+)
Zm00001d039325::3:1949605-1951606(-)
Zm00001d047436::9:129912122-129914123(+)
Zm00001d010104::8:99267321-99269322(-)
Zm00001d030306::1:121227951-121229952(-)
Zm00001d005038::2:155404608-155406609(-)
Zm00001d006099::2:198146446-198148447(+)
Zm00001d038541::6:159602465-159604466(+)
Zm00001d043525::3:202742656-202744657(-)
Zm00001d008209::8:1236679-1238680(+)
Zm00001d002178::2:7304064-7306065(-)
Zm00001d043093::3:189122251-189124252(-)
Zm00001d051652::4:165774799-165776800(+)
Zm00001d016164::5:147980635-147982636(-)
Zm00001d019032::7:13590462-13592463(-)
Zm00001d052424::4:189733647-189735648(-)
Zm00001d016238::5:151921277-151923278(-)
Zm00001d046531::9:94210395-94212396(+)
Zm00001d007849::2:240881471-240883472(-)
Zm00001d041809::3:138989301-138991302(+)
Zm00001d039394::3:3276031-3278032(-)
Zm00001d032873::1:241074620-241076621(+)
Zm00001d019555::7:42145529-42147530(-)
Zm00001d049259::4:23411967-23413968(+)
Zm00001d049075::4:14907669-14909670(-)
Zm00001d030124::1:107464535-107466536(-)
Zm00001d012699::8:178826210-178828211(-)
Zm00001d053931::4:243766287-243768288(-)
Zm00001d033217::1:254542736-254544737(-)
Zm00001d044024::3:217055871-217057872(+)
Zm00001d046928::9:111172827-111174828(+)
Zm00001d008894::8:24232869-24234870(+)
Zm00001d023677::10:15032300-15034301(-)
Zm00001d045049::9:11149039-11151040(-)
Zm00001d041917::3:143615149-143617150(-)
Zm00001d013507::5:12957835-12959836(+)
Zm00001d046593::9:97680458-97682459(-)
Zm00001d034051::1:282577257-282579258(+)
Zm00001d013708::5:18222431-18224432(-)
Zm00001d046236::9:74516169-74518170(-)
Zm00001d002296::2:9724607-9726608(+)
Zm00001d031475::1:191371890-191373891(-)
Zm00001d017179::5:188143581-188145582(-)
Zm00001d016548::5:166955568-166957569(-)
Zm00001d023704::10:16364523-16366524(+)
Zm00001d013003::5:2976074-2978075(+)
Zm00001d037461::6:126017813-126019814(-)
Zm00001d019287::7:25819365-25821366(+)
Zm00001d005851::2:190889192-190891193(-)
Zm00001d028563::1:39219964-39221965(-)
Zm00001d035247::6:17129819-17131820(+)
Zm00001d042245::3:157382832-157384833(+)
Zm00001d028042::1:21378586-21380587(-)
Zm00001d035187::6:8603192-8605193(+)
Zm00001d051749::4:168777656-168779657(-)
Zm00001d034863::1:304070740-304072741(+)
Zm00001d052519::4:191972079-191974080(-)
Zm00001d017521::5:198551580-198553581(-)
Zm00001d035505::6:29708534-29710535(-)
Zm00001d031462::1:191061553-191063554(-)
Zm00001d020891::7:135607560-135609561(+)
Zm00001d009617::8:73342103-73344104(+)
Zm00001d016657::5:171573048-171575049(-)
Zm00001d051525::4:161343509-161345510(+)
Zm00001d039346::3:2193555-2195556(+)
Zm00001d008759::8:19243838-19245839(-)
Zm00001d041839::3:140029324-140031325(-)
Zm00001d049760::4:43394948-43396949(+)
Zm00001d053316::4:225849092-225851093(+)
Zm00001d003214::2:36236977-36238978(+)
Zm00001d039263::3:763932-765933(+)
Zm00001d022302::7:174784056-174786057(-)
Zm00001d012074::8:167677956-167679957(+)
Zm00001d004190::2:90079088-90081089(+)
Zm00001d044969::9:8475091-8477092(-)
Zm00001d038532::6:159375146-159377147(+)
Zm00001d008201::8:988322-990323(+)
Zm00001d007900::2:242051973-242053974(-)
Zm00001d009418::8:63650766-63652767(+)
Zm00001d047349::9:127181186-127183187(-)
Zm00001d043730::3:208596478-208598479(+)
Zm00001d011975::8:165505529-165507530(-)
Zm00001d018812::7:5869622-5871623(+)
Zm00001d048593::4:923237-925238(-)
Zm00001d021728::7:161526736-161528737(-)
Zm00001d042746::3:178832520-178834521(-)
Zm00001d041059::3:93625814-93627815(-)
Zm00001d022188::7:172308093-172310094(-)
Zm00001d017383::5:193955265-193957266(-)
Zm00001d044513::3:230495322-230497323(-)
Zm00001d015887::5:129135927-129137928(-)
Zm00001d013402::5:10478578-10480579(-)
Zm00001d039425::3:3949312-3951313(-)
Zm00001d038745::6:163785283-163787284(-)
Zm00001d008185::8:636872-638873(+)
Zm00001d003155::2:33958837-33960838(-)
Zm00001d005760::2:186870522-186872523(+)
Zm00001d017334::5:193208445-193210446(+)
Zm00001d033078::1:249830633-249832634(-)
Zm00001d030072::1:103373878-103375879(-)
Zm00001d015410::5:89052596-89054597(-)
Zm00001d021246::7:146811583-146813584(+)
Zm00001d021867::7:164947483-164949484(+)
Zm00001d042133::3:152714762-152716763(-)
Zm00001d025325::10:114191281-114193282(+)
Zm00001d005781::2:188127072-188129073(+)
Zm00001d034206::1:286754857-286756858(+)
Zm00001d026521::10:147480344-147482345(+)
Zm00001d008287::8:4117251-4119252(-)
Zm00001d041804::3:138830075-138832076(+)
Zm00001d045182::9:15337019-15339020(+)
Zm00001d052010::4:176414388-176416389(-)
Zm00001d030551::1:143315700-143317701(+)
Zm00001d007144::2:223321289-223323290(-)
Zm00001d025229::10:110201124-110203125(-)
Zm00001d025129::10:105675881-105677882(-)
Zm00001d037264::6:118544231-118546232(-)
Zm00001d033232::1:255275108-255277109(+)
Zm00001d021979::7:167516251-167518252(-)
Zm00001d039171::6:171693282-171695283(+)
Zm00001d012693::8:178729057-178731058(+)
Zm00001d052197::4:183012605-183014606(+)
Zm00001d050889::4:128497520-128499521(+)
Zm00001d031554::1:194119346-194121347(-)
Zm00001d043244::3:192999228-193001229(+)
Zm00001d026647::10:149344275-149346276(+)
Zm00001d031626::1:196844403-196846404(-)
Zm00001d022381::7:176484898-176486899(-)
Zm00001d037672::6:133573039-133575040(+)
Zm00001d018303::5:218183477-218185478(-)
Zm00001d042523::3:170598468-170600469(-)
Zm00001d024186::10:54195053-54197054(-)
Zm00001d002087::2:5780945-5782946(-)
Zm00001d003017::2:29562329-29564330(-)
Zm00001d020211::7:100351777-100353778(+)
Zm00001d022216::7:172960653-172962654(-)
Zm00001d031687::1:198648274-198650275(-)
Zm00001d004348::2:105687883-105689884(-)
Zm00001d003035::2:30054142-30056143(-)
Zm00001d036812::6:101679948-101681949(+)
Zm00001d048575::9:159479492-159481493(+)
Zm00001d034776::1:301959840-301961841(-)
Zm00001d014661::5:57852181-57854182(-)
Zm00001d030777::1:159299458-159301459(-)
Zm00001d003995::2:74392938-74394939(+)
Zm00001d013206::5:6575431-6577432(-)
Zm00001d013574::5:14563640-14565641(-)
Zm00001d053672::4:238612943-238614944(+)
Zm00001d034128::1:284687287-284689288(-)
Zm00001d050828::4:125018674-125020675(+)
Zm00001d028053::1:21766520-21768521(-)
Zm00001d007921::2:242699001-242701002(-)
Zm00001d043938::3:214299630-214301631(+)
Zm00001d017398::5:194884384-194886385(-)
Zm00001d048824::4:6029287-6031288(-)
Zm00001d014928::5:68774674-68776675(-)
Zm00001d052133::4:180557234-180559235(+)
Zm00001d051286::4:151647937-151649938(-)
Zm00001d039065::6:169495606-169497607(-)
Zm00001d010325::8:109743729-109745730(+)
Zm00001d038809::6:164887810-164889811(+)
Zm00001d021954::7:167047523-167049524(-)
Zm00001d008649::8:15901205-15903206(+)
Zm00001d022535::7:179625617-179627618(+)
Zm00001d005347::2:170385266-170387267(+)
Zm00001d016167::5:148253460-148255461(-)
Zm00001d004691::2:131618179-131620180(+)
Zm00001d038357::6:155276867-155278868(-)
Zm00001d020727::7:130357445-130359446(-)
Zm00001d013979::5:27072049-27074050(-)
Zm00001d022035::7:168349345-168351346(+)
Zm00001d034486::1:294253905-294255906(-)
Zm00001d002741::2:21196961-21198962(-)
Zm00001d031128::1:178803092-178805093(-)
Zm00001d047783::9:141697735-141699736(+)
Zm00001d025124::10:105452742-105454743(-)
Zm00001d016744::5:174759400-174761401(+)
Zm00001d002135::2:6447795-6449796(+)
Zm00001d025002::10:98767132-98769133(+)
Zm00001d030870::1:164367796-164369797(-)
Zm00001d043232::3:192593030-192595031(+)
Zm00001d036652::6:96446448-96448449(+)
Zm00001d047780::9:141575209-141577210(-)
Zm00001d002181::2:7402296-7404297(-)
Zm00001d016052::5:141692013-141694014(+)
Zm00001d015233::5:80238839-80240840(-)
Zm00001d040358::3:39839931-39841932(+)
Zm00001d032703::1:235314563-235316564(+)
Zm00001d026691::10:150050454-150052455(+)
Zm00001d026252::10:142053958-142055959(-)
Zm00001d021648::7:159052008-159054009(-)
Zm00001d019031::7:13557545-13559546(-)
Zm00001d028719::1:44243979-44245980(-)
Zm00001d014761::5:61856653-61858654(+)
Zm00001d014660::5:57838019-57840020(-)
Zm00001d019225::7:22607738-22609739(+)
Zm00001d035336::6:21912465-21914466(-)
Zm00001d030670::1:152149325-152151326(+)
Zm00001d007542::2:234340667-234342668(+)
Zm00001d023296::10:2275275-2277276(+)
Zm00001d032311::1:221836738-221838739(-)
Zm00001d036167::6:75647724-75649725(+)
Zm00001d007234::2:225335467-225337468(+)
Zm00001d046354::9:83395707-83397708(-)
Zm00001d025480::10:120106396-120108397(+)
Zm00001d020764::7:131556448-131558449(+)
Zm00001d006751::2:215851202-215853203(+)
Zm00001d008889::8:24121013-24123014(-)
Zm00001d044731::9:651593-653594(-)
Zm00001d012643::8:177710783-177712784(+)
Zm00001d038761::6:163996495-163998496(-)
Zm00001d014486::5:49917397-49919398(-)
Zm00001d029211::1:62493411-62495412(-)
Zm00001d015952::5:133825114-133827115(-)
Zm00001d036673::6:97231126-97233127(+)
Zm00001d030385::1:127953711-127955712(+)
Zm00001d032301::1:221116288-221118289(+)
Zm00001d037637::6:132582193-132584194(+)
Zm00001d024691::10:83697289-83699290(-)
Zm00001d049269::4:23831532-23833533(-)
Zm00001d046200::9:71539198-71541199(+)
Zm00001d052700::4:198078456-198080457(-)
Zm00001d010199::8:103713863-103715864(+)
Zm00001d037884::6:141019849-141021850(+)
Zm00001d027314::1:2811416-2813417(-)
Zm00001d052666::4:196480102-196482103(-)
Zm00001d053909::4:243462607-243464608(+)
Zm00001d048979::4:11356234-11358235(+)
Zm00001d004680::2:129991460-129993461(-)
Zm00001d021659::7:159382784-159384785(-)
Zm00001d012789::8:181006841-181008842(+)
Zm00001d036539::6:91463355-91465356(-)
Zm00001d010526::8:119278467-119280468(-)
Zm00001d047547::9:134962139-134964140(-)
Zm00001d042711::3:177893357-177895358(+)
Zm00001d007446::2:231917076-231919077(+)
Zm00001d004412::2:110309441-110311442(+)
Zm00001d017829::5:207958052-207960053(-)
Zm00001d024597::10:79903560-79905561(-)
Zm00001d040216::3:32391664-32393665(+)
Zm00001d027948::1:18148436-18150437(-)
Zm00001d016022::5:140071761-140073762(+)
Zm00001d021253::7:146956808-146958809(+)
Zm00001d012035::8:166902109-166904110(+)
Zm00001d037203::6:115604344-115606345(+)
Zm00001d042142::3:153383173-153385174(-)
Zm00001d039043::6:169165839-169167840(-)
Zm00001d038494::6:158556190-158558191(-)
Zm00001d053980::4:244565300-244567301(-)
Zm00001d049336::4:27052720-27054721(-)
Zm00001d009797::8:81865763-81867764(+)
Zm00001d006745::2:215775353-215777354(+)
Zm00001d030832::1:162233276-162235277(-)
Zm00001d004339::2:104565759-104567760(+)
Zm00001d007502::2:233397503-233399504(-)
Zm00001d012994::5:2882073-2884074(-)
Zm00001d014129::5:33510097-33512098(+)
Zm00001d038383::6:156031916-156033917(+)
Zm00001d002148::2:6817981-6819982(-)
Zm00001d047203::9:121852239-121854240(-)
Zm00001d044839::9:4688269-4690270(+)
Zm00001d047103::9:118710168-118712169(-)
Zm00001d013598::5:15103358-15105359(+)
Zm00001d011758::8:160890292-160892293(-)
Zm00001d052632::4:195453635-195455636(-)
Zm00001d018419::5:220375991-220377992(+)
Zm00001d023342::10:3815161-3817162(+)
Zm00001d030280::1:118771538-118773539(+)
Zm00001d041088::3:96606038-96608039(-)
Zm00001d040464::3:44812310-44814311(-)
Zm00001d021482::7:153387383-153389384(+)
Zm00001d023395::10:4670825-4672826(+)
Zm00001d018532::5:222550937-222552938(-)
Zm00001d040153::3:29318038-29320039(-)
Zm00001d037386::6:124043507-124045508(+)
Zm00001d021070::7:142138300-142140301(-)
Zm00001d017296::5:192047534-192049535(-)
Zm00001d020209::7:100247062-100249063(-)
Zm00001d034388::1:291661338-291663339(+)
Zm00001d008902::8:24527380-24529381(+)
Zm00001d031793::1:202088620-202090621(-)
Zm00001d021654::7:159176467-159178468(-)
Zm00001d002735::2:20722161-20724162(+)
Zm00001d031183::1:181579006-181581007(+)
Zm00001d022067::7:169288267-169290268(+)
Zm00001d017959::5:210910021-210912022(-)
Zm00001d008229::8:1981565-1983566(+)
Zm00001d035926::6:60496595-60498596(-)
Zm00001d020355::7:108762528-108764529(+)
Zm00001d036084::6:71130478-71132479(-)
Zm00001d038543::6:159653313-159655314(+)
Zm00001d048734::4:4484015-4486016(-)
Zm00001d047046::9:116595494-116597495(+)
Zm00001d031436::1:190179301-190181302(-)
Zm00001d017831::5:208056045-208058046(+)
Zm00001d015216::5:79872261-79874262(-)
Zm00001d022436::7:177693903-177695904(-)
Zm00001d017209::5:188992108-188994109(-)
Zm00001d036179::6:75758809-75760810(+)
Zm00001d027839::1:14756527-14758528(-)
Zm00001d042725::3:178248864-178250865(-)
Zm00001d011405::8:149597049-149599050(-)
Zm00001d028595::1:40238805-40240806(-)
Zm00001d003661::2:52986263-52988264(+)
Zm00001d003399::2:43041304-43043305(-)
Zm00001d008993::8:29090308-29092309(+)
Zm00001d041637::3:130715387-130717388(+)
Zm00001d023706::10:16407414-16409415(-)
Zm00001d048927::4:8249523-8251524(+)
Zm00001d044417::3:227494209-227496210(+)
Zm00001d014445::5:47370982-47372983(+)
Zm00001d010838::8:129536820-129538821(+)
Zm00001d022357::7:176096143-176098144(+)
Zm00001d019586::7:44698704-44700705(-)
Zm00001d006347::2:205256933-205258934(-)
Zm00001d034059::1:282749276-282751277(-)
Zm00001d046005::9:53475690-53477691(-)
Zm00001d025182::10:108130983-108132984(-)
Zm00001d034714::1:300525947-300527948(-)
Zm00001d012656::8:178056415-178058416(+)
Zm00001d005998::2:194953183-194955184(+)
Zm00001d030613::1:148630519-148632520(+)
Zm00001d021163::7:144475743-144477744(-)
Zm00001d005716::2:184486183-184488184(+)
Zm00001d025417::10:117969636-117971637(-)
Zm00001d007781::2:239482992-239484993(-)
Zm00001d046834::9:107877590-107879591(-)
Zm00001d029879::1:91819207-91821208(-)
Zm00001d017608::5:201459277-201461278(+)
Zm00001d003941::2:70596854-70598855(+)
Zm00001d015054::5:73450981-73452982(-)
Zm00001d042556::3:171672779-171674780(+)
Zm00001d023275::10:1972257-1974258(+)
Zm00001d036834::6:103291036-103293037(+)
Zm00001d011599::8:155477403-155479404(-)
Zm00001d029874::1:91284815-91286816(-)
Zm00001d035263::6:18168891-18170892(+)
Zm00001d012881::5:1565374-1567375(+)
Zm00001d051740::4:168580149-168582150(+)
Zm00001d025681::10:126114096-126116097(-)
Zm00001d053515::4:232668289-232670290(+)
Zm00001d013140::5:5354345-5356346(+)
Zm00001d053580::4:235224482-235226483(+)
Zm00001d027607::1:8918183-8920184(+)
Zm00001d038931::6:167235924-167237925(-)
Zm00001d048568::9:159047134-159049135(-)
Zm00001d006066::2:197194055-197196056(+)
Zm00001d010069::8:98187829-98189830(-)
Zm00001d040388::3:41003549-41005550(+)
Zm00001d016026::5:140198158-140200159(+)
Zm00001d027940::1:18008514-18010515(+)
Zm00001d050442::4:88610422-88612423(-)
Zm00001d001860::2:2043458-2045459(+)
Zm00001d001857::2:2013752-2015753(+)
Zm00001d021955::7:167051275-167053276(-)
Zm00001d007084::2:221914948-221916949(-)
Zm00001d032591::1:231454653-231456654(-)
Zm00001d018830::7:6733250-6735251(-)
Zm00001d002320::2:10192080-10194081(-)
Zm00001d038756::6:163940081-163942082(-)
Zm00001d045559::9:26675472-26677473(-)
Zm00001d002131::2:6426821-6428822(+)
Zm00001d031697::1:198773331-198775332(+)
Zm00001d041327::3:112399398-112401399(-)
Zm00001d003302::2:39393253-39395254(+)
Zm00001d024012::10:36876665-36878666(-)
Zm00001d020068::7:89720633-89722634(+)
Zm00001d051018::4:137139948-137141949(+)
Zm00001d024715::10:84699873-84701874(+)
Zm00001d002386::2:11637647-11639648(+)
Zm00001d008544::8:12498659-12500660(+)
Zm00001d051668::4:166178507-166180508(-)
Zm00001d014392::5:44431558-44433559(+)
Zm00001d032183::1:216036344-216038345(+)
Zm00001d021452::7:152566106-152568107(+)
Zm00001d003254::2:38062416-38064417(+)
Zm00001d047738::9:140332167-140334168(+)
Zm00001d043361::3:197707770-197709771(-)
Zm00001d043573::3:204249051-204251052(+)
Zm00001d015720::5:112430302-112432303(-)
Zm00001d053275::4:223794114-223796115(+)
Zm00001d049725::4:41539457-41541458(+)
Zm00001d029223::1:63023843-63025844(+)
Zm00001d051036::4:137982260-137984261(-)
Zm00001d012924::5:2003391-2005392(+)
Zm00001d026207::10:140949020-140951021(-)
Zm00001d043339::3:197025476-197027477(-)
Zm00001d045534::9:25757397-25759398(-)
Zm00001d003016::2:29540933-29542934(-)
Zm00001d034338::1:290206866-290208867(-)
Zm00001d018638::7:1409284-1411285(+)
Zm00001d030010::1:98968787-98970788(-)
Zm00001d014603::5:54919029-54921030(-)
Zm00001d029776::1:86458637-86460638(+)
Zm00001d042398::3:164485299-164487300(+)
Zm00001d031439::1:190214276-190216277(+)
Zm00001d034823::1:302959179-302961180(+)
Zm00001d035631::6:37792005-37794006(+)
Zm00001d048311::9:154425611-154427612(-)
Zm00001d053991::4:244776705-244778706(+)
Zm00001d025271::10:112022838-112024839(-)
Zm00001d043588::3:204480496-204482497(+)
Zm00001d028486::1:36755117-36757118(-)
Zm00001d021126::7:143319171-143321172(-)
Zm00001d015628::5:102013703-102015704(+)
Zm00001d025174::10:107648053-107650054(+)
Zm00001d040465::3:44945731-44947732(-)
Zm00001d041343::3:113593765-113595766(-)
Zm00001d031188::1:181705875-181707876(+)
Zm00001d053622::4:237005837-237007838(-)
Zm00001d019527::7:40263812-40265813(+)
Zm00001d044669::3:234438634-234440635(+)
Zm00001d015007::5:72034312-72036313(-)
Zm00001d023713::10:16577893-16579894(-)
Zm00001d051439::4:158532600-158534601(+)
Zm00001d045641::9:30488666-30490667(-)
Zm00001d031883::1:205256432-205258433(-)
Zm00001d014687::5:59024481-59026482(-)
Zm00001d032086::1:212143940-212145941(+)
Zm00001d021842::7:164337035-164339036(-)
Zm00001d022250::7:173622841-173624842(+)
Zm00001d024344::10:65885191-65887192(+)
Zm00001d010034::8:96383293-96385294(+)
Zm00001d005658::2:182515517-182517518(-)
Zm00001d037724::6:135243216-135245217(-)
Zm00001d032509::1:228990268-228992269(+)
Zm00001d014719::5:60363596-60365597(+)
Zm00001d030240::1:115469514-115471515(-)
Zm00001d011268::8:145142290-145144291(+)
Zm00001d053594::4:235779910-235781911(+)
Zm00001d020383::7:110508255-110510256(-)
Zm00001d015605::5:100773083-100775084(-)
Zm00001d003153::2:33919034-33921035(-)
Zm00001d025160::10:106965432-106967433(-)
Zm00001d042237::3:157172376-157174377(+)
Zm00001d024512::10:75068186-75070187(+)
Zm00001d047935::9:145672722-145674723(+)
Zm00001d027794::1:13665423-13667424(+)
Zm00001d023646::10:13504117-13506118(-)
Zm00001d048338::9:154674103-154676104(+)
Zm00001d050340::4:82309801-82311802(-)
Zm00001d030163::1:109744693-109746694(-)
Zm00001d042078::3:149864244-149866245(+)
Zm00001d040215::3:32387036-32389037(+)
Zm00001d042578::3:172479563-172481564(+)
Zm00001d012567::8:176778732-176780733(-)
Zm00001d013927::5:25002507-25004508(+)
Zm00001d029238::1:63327525-63329526(-)
Zm00001d002192::2:7734892-7736893(-)
Zm00001d009221::8:44260447-44262448(-)
Zm00001d003283::2:38747259-38749260(-)
Zm00001d013983::5:27293059-27295060(+)
Zm00001d034372::1:291110859-291112860(-)
Zm00001d031789::1:201872616-201874617(-)
Zm00001d006059::2:196799913-196801914(+)
Zm00001d042809::3:180798541-180800542(+)
Zm00001d030012::1:99318753-99320754(-)
Zm00001d036775::6:100475732-100477733(-)
Zm00001d010504::8:118253792-118255793(-)
Zm00001d018327::5:218510147-218512148(-)
Zm00001d011753::8:160752186-160754187(+)
Zm00001d020835::7:134259741-134261742(+)
Zm00001d029424::1:69907937-69909938(+)
Zm00001d034797::1:302386458-302388459(+)
Zm00001d005303::2:168787670-168789671(-)
Zm00001d019348::7:29127873-29129874(-)
Zm00001d038728::6:163420281-163422282(-)
Zm00001d005372::2:171225560-171227561(-)
Zm00001d032689::1:234492939-234494940(+)
Zm00001d004470::2:113928496-113930497(+)
Zm00001d046296::9:78818408-78820409(+)
Zm00001d044527::3:230890004-230892005(+)
Zm00001d012245::8:170915412-170917413(+)
Zm00001d047637::9:137800230-137802231(+)
Zm00001d042977::3:185627854-185629855(-)
Zm00001d045558::9:26663980-26665981(+)
Zm00001d021775::7:162844390-162846391(+)
Zm00001d009152::8:39845948-39847949(+)
Zm00001d053155::4:216731599-216733600(+)
Zm00001d053191::4:219109278-219111279(-)
Zm00001d036131::6:73857540-73859541(-)
Zm00001d054044::4:245525258-245527259(-)
Zm00001d050334::4:81954793-81956794(-)
Zm00001d019327::7:27982723-27984724(+)
Zm00001d033707::1:271813873-271815874(+)
Zm00001d009271::8:49784231-49786232(+)
Zm00001d012103::8:168302368-168304369(+)
Zm00001d039264::3:765583-767584(+)
Zm00001d021533::7:155258185-155260186(+)
Zm00001d024338::10:65529590-65531591(-)
Zm00001d043294::3:194899326-194901327(-)
Zm00001d053261::4:222938667-222940668(+)
Zm00001d028392::1:33146175-33148176(+)
Zm00001d037332::6:121772400-121774401(-)
Zm00001d007172::2:223799592-223801593(+)
Zm00001d044343::3:225523347-225525348(+)
Zm00001d042726::3:178252338-178254339(-)
Zm00001d030310::1:121456900-121458901(+)
Zm00001d011495::8:152342782-152344783(-)
Zm00001d029328::1:66118555-66120556(+)
Zm00001d015485::5:93093765-93095766(+)
Zm00001d052443::4:190130876-190132877(-)
Zm00001d003021::2:29669698-29671699(-)
Zm00001d031125::1:178451275-178453276(+)
Zm00001d020096::7:91631805-91633806(-)
Zm00001d028438::1:34979097-34981098(-)
Zm00001d048249::9:153144263-153146264(+)
Zm00001d033333::1:259330034-259332035(-)
Zm00001d049563::4:35299050-35301051(+)
Zm00001d030007::1:98893382-98895383(-)
Zm00001d022252::7:173654808-173656809(+)
Zm00001d021806::7:163322425-163324426(+)
Zm00001d039421::3:3854669-3856670(+)
Zm00001d010698::8:124954041-124956042(+)
Zm00001d035297::6:19828005-19830006(-)
Zm00001d001988::2:4004621-4006622(-)
Zm00001d003365::2:41648360-41650361(-)
Zm00001d028837::1:48282428-48284429(-)
Zm00001d051917::4:174622347-174624348(+)
Zm00001d003261::2:38268378-38270379(-)
Zm00001d026291::10:142981466-142983467(+)
Zm00001d024762::10:86731066-86733067(+)
Zm00001d036417::6:87643645-87645646(-)
Zm00001d032501::1:228549472-228551473(+)
Zm00001d032117::1:213690422-213692423(-)
Zm00001d049858::4:48663250-48665251(+)
Zm00001d045463::9:23150360-23152361(+)
Zm00001d044069::3:218285794-218287795(+)
Zm00001d002000::2:4153903-4155904(-)
Zm00001d026018::10:136179252-136181253(-)
Zm00001d027980::1:19269630-19271631(+)
Zm00001d023327::10:3459212-3461213(+)
Zm00001d028001::1:19941699-19943700(+)
Zm00001d028951::1:52644232-52646233(+)
Zm00001d051167::4:146941099-146943100(+)
Zm00001d010948::8:134765640-134767641(-)
Zm00001d041972::3:146282301-146284302(-)
Zm00001d025948::10:134517863-134519864(+)
Zm00001d023895::10:26723546-26725547(-)
Zm00001d001946::2:3401618-3403619(-)
Zm00001d039049::6:169246772-169248773(-)
Zm00001d036684::6:97510224-97512225(-)
Zm00001d033296::1:257980808-257982809(-)
Zm00001d020901::7:136106631-136108632(+)
Zm00001d036718::6:98736287-98738288(-)
Zm00001d053902::4:243363759-243365760(-)
Zm00001d042618::3:174086553-174088554(-)
Zm00001d020810::7:133608924-133610925(-)
Zm00001d002048::2:4955380-4957381(-)
Zm00001d013642::5:16101754-16103755(-)
Zm00001d025649::10:124904408-124906409(-)
Zm00001d039075::6:169615671-169617672(-)
Zm00001d027325::1:2976434-2978435(-)
Zm00001d038878::6:166303555-166305556(-)
Zm00001d011220::8:143285769-143287770(+)
Zm00001d046172::9:68903413-68905414(+)
Zm00001d040769::3:64638053-64640054(+)
Zm00001d033858::1:276050694-276052695(+)
Zm00001d006288::2:203651094-203653095(-)
Zm00001d038752::6:163883669-163885670(+)
Zm00001d006406::2:206817222-206819223(-)
Zm00001d043158::3:190363499-190365500(+)
Zm00001d015665::5:104211518-104213519(+)
Zm00001d027665::1:10572002-10574003(-)
Zm00001d022343::7:175915589-175917590(-)
Zm00001d045294::9:18092528-18094529(-)
Zm00001d002900::2:26179879-26181880(+)
Zm00001d048403::9:155634083-155636084(+)
Zm00001d034401::1:291860545-291862546(+)
Zm00001d020582::7:123670294-123672295(+)
Zm00001d025252::10:111155437-111157438(+)
Zm00001d011829::8:162240279-162242280(+)
Zm00001d013040::5:3612169-3614170(-)
Zm00001d007678::2:237301637-237303638(-)
Zm00001d005338::2:170012975-170014976(+)
Zm00001d045044::9:10940919-10942920(+)
Zm00001d047979::9:146946566-146948567(+)
Zm00001d038892::6:166530435-166532436(+)
Zm00001d012395::8:173524889-173526890(+)
Zm00001d024894::10:93461923-93463924(-)
Zm00001d048920::4:7983698-7985699(+)
Zm00001d017293::5:192009857-192011858(-)
Zm00001d037031::6:109713144-109715145(+)
Zm00001d002330::2:10469817-10471818(-)
Zm00001d034225::1:287136033-287138034(-)
Zm00001d046017::9:55196778-55198779(+)
Zm00001d021708::7:160902990-160904991(-)
Zm00001d029865::1:90964200-90966201(+)
Zm00001d010546::8:120068222-120070223(+)
Zm00001d034462::1:293746254-293748255(-)
Zm00001d008339::8:5744900-5746901(+)
Zm00001d043191::3:191139471-191141472(-)
Zm00001d020541::7:121692576-121694577(-)
Zm00001d053011::4:208897398-208899399(+)
Zm00001d025135::10:106026414-106028415(-)
Zm00001d042846::3:181897575-181899576(-)
Zm00001d048272::9:153604268-153606269(+)
Zm00001d016716::5:173614230-173616231(+)
Zm00001d051154::4:146256323-146258324(+)
Zm00001d005779::2:188020033-188022034(-)
Zm00001d043696::3:207621572-207623573(+)
Zm00001d011418::8:149938287-149940288(+)
Zm00001d023590::10:10918404-10920405(+)
Zm00001d027305::1:2384619-2386620(+)
Zm00001d013211::5:6613233-6615234(+)
Zm00001d008176::8:326097-328098(+)
Zm00001d019189::7:20849400-20851401(+)
Zm00001d038845::6:165729861-165731862(-)
Zm00001d012030::8:166783565-166785566(-)
Zm00001d019461::7:34778556-34780557(+)
Zm00001d053194::4:219167633-219169634(-)
Zm00001d051509::4:160963196-160965197(-)
Zm00001d044378::3:226468343-226470344(+)
Zm00001d020615::7:125166589-125168590(-)
Zm00001d015822::5:123931030-123933031(-)
Zm00001d025253::10:111411563-111413564(-)
Zm00001d036343::6:85018148-85020149(-)
Zm00001d024676::10:83291328-83293329(-)
Zm00001d052648::4:195795618-195797619(+)
Zm00001d047833::9:142792420-142794421(-)
Zm00001d038268::6:152780589-152782590(+)
Zm00001d014278::5:39076417-39078418(-)
Zm00001d028567::1:39385154-39387155(+)
Zm00001d027293::1:2025324-2027325(+)
Zm00001d020214::7:100367902-100369903(+)
Zm00001d033046::1:248460585-248462586(-)
Zm00001d048258::9:153364810-153366811(+)
Zm00001d049494::4:32381716-32383717(+)
Zm00001d034553::1:296070635-296072636(+)
Zm00001d007124::2:222818900-222820901(-)
Zm00001d008880::8:23593620-23595621(+)
Zm00001d038510::6:158913488-158915489(-)
Zm00001d046999::9:114863390-114865391(+)
Zm00001d009997::8:93872991-93874992(+)
Zm00001d014567::5:53642722-53644723(-)
Zm00001d046263::9:77251928-77253929(+)
Zm00001d019317::7:27571965-27573966(-)
Zm00001d052522::4:192020479-192022480(-)
Zm00001d042542::3:171439098-171441099(+)
Zm00001d029033::1:55448858-55450859(+)
Zm00001d052061::4:178168486-178170487(+)
Zm00001d052170::4:181658708-181660709(+)
Zm00001d022108::7:170561820-170563821(-)
Zm00001d048831::4:6083417-6085418(+)
Zm00001d029457::1:71675037-71677038(-)
Zm00001d027401::1:4416037-4418038(+)
Zm00001d045877::9:45290611-45292612(-)
Zm00001d044156::3:220676499-220678500(+)
Zm00001d020150::7:95876400-95878401(+)
Zm00001d024481::10:73440959-73442960(+)
Zm00001d012938::5:2228864-2230865(+)
Zm00001d039119::6:170392860-170394861(+)
Zm00001d015102::5:75381162-75383163(-)
Zm00001d043750::3:209021166-209023167(+)
Zm00001d051598::4:164064752-164066753(-)
Zm00001d024804::10:88760312-88762313(+)
Zm00001d051203::4:148593111-148595112(-)
Zm00001d039076::6:169622156-169624157(+)
Zm00001d039101::6:170025306-170027307(-)
Zm00001d009783::8:80841764-80843765(+)
Zm00001d028889::1:49804120-49806121(-)
Zm00001d017097::5:185341673-185343674(+)
Zm00001d008663::8:16418030-16420031(-)
Zm00001d032577::1:231128979-231130980(+)
Zm00001d049734::4:42101939-42103940(-)
Zm00001d051206::4:148680335-148682336(-)
Zm00001d034510::1:294989746-294991747(+)
Zm00001d015810::5:122523258-122525259(+)
Zm00001d013984::5:27298067-27300068(+)
Zm00001d009649::8:74317938-74319939(+)
Zm00001d006068::2:197298263-197300264(-)
Zm00001d011004::8:136499673-136501674(+)
Zm00001d018316::5:218359132-218361133(-)
Zm00001d034867::1:304248517-304250518(+)
Zm00001d025750::10:128379295-128381296(-)
Zm00001d052939::4:205517344-205519345(-)
Zm00001d023839::10:23897078-23899079(+)
Zm00001d014726::5:60848383-60850384(-)
Zm00001d014697::5:59817036-59819037(+)
Zm00001d045618::9:28911038-28913039(+)
Zm00001d007860::2:241039444-241041445(+)
Zm00001d008188::8:747388-749389(-)
Zm00001d011419::8:149990867-149992868(-)
Zm00001d039141::6:170968563-170970564(+)
Zm00001d027802::1:13861799-13863800(+)
Zm00001d043743::3:208853777-208855778(+)
Zm00001d005563::2:178618886-178620887(-)
Zm00001d041311::3:111538331-111540332(+)
Zm00001d003373::2:42060269-42062270(-)
Zm00001d018057::5:213286884-213288885(+)
Zm00001d016343::5:158389940-158391941(+)
Zm00001d024606::10:80158892-80160893(-)
Zm00001d009503::8:67752441-67754442(-)
Zm00001d028512::1:37681833-37683834(-)
Zm00001d021541::7:155419921-155421922(-)
Zm00001d028098::1:22971378-22973379(-)
Zm00001d048095::9:150082159-150084160(-)
Zm00001d011760::8:160946618-160948619(-)
Zm00001d005008::2:153460673-153462674(-)
Zm00001d034165::1:285592893-285594894(+)
Zm00001d012627::8:177414837-177416838(+)
Zm00001d050145::4:69075108-69077109(-)
Zm00001d049054::4:14051216-14053217(-)
Zm00001d013022::5:3408674-3410675(+)
Zm00001d005251::2:165786865-165788866(-)
Zm00001d034518::1:295589310-295591311(+)
Zm00001d005594::2:180122753-180124754(-)
Zm00001d043374::3:198032815-198034816(-)
Zm00001d047404::9:129013123-129015124(+)
Zm00001d002272::2:9187738-9189739(+)
Zm00001d014330::5:41108950-41110951(+)
Zm00001d029499::1:73372709-73374710(-)
Zm00001d042899::3:183390003-183392004(-)
Zm00001d038927::6:167148266-167150267(+)
Zm00001d020087::7:91037629-91039630(-)
Zm00001d009727::8:78050795-78052796(-)
Zm00001d039535::3:7478191-7480192(+)
Zm00001d011351::8:147727313-147729314(-)
Zm00001d016185::5:148954312-148956313(+)
Zm00001d003224::2:36778980-36780981(-)
Zm00001d046207::9:71961690-71963691(-)
Zm00001d029151::1:60747485-60749486(-)
Zm00001d014383::5:43799921-43801922(+)
Zm00001d049837::4:47131502-47133503(-)
Zm00001d043254::3:193420909-193422910(+)
Zm00001d022199::7:172706718-172708719(-)
Zm00001d021916::7:165867545-165869546(+)
Zm00001d042026::3:147733667-147735668(-)
Zm00001d052268::4:185306084-185308085(+)
Zm00001d005833::2:190349622-190351623(-)
Zm00001d020134::7:94948084-94950085(+)
Zm00001d032911::1:242882647-242884648(+)
Zm00001d008305::8:4714660-4716661(-)
Zm00001d011458::8:150988228-150990229(-)
Zm00001d019703::7:52139037-52141038(+)
Zm00001d020549::7:122008595-122010596(-)
Zm00001d042512::3:170275547-170277548(-)
Zm00001d042972::3:185404396-185406397(-)
Zm00001d041491::3:123758700-123760701(+)
Zm00001d022339::7:175735328-175737329(-)
Zm00001d014961::5:70340880-70342881(+)
Zm00001d003807::2:60096392-60098393(+)
Zm00001d027329::1:3036412-3038413(-)
Zm00001d041987::3:146667338-146669339(+)
Zm00001d052932::4:205273786-205275787(-)
Zm00001d053617::4:236579730-236581731(-)
Zm00001d020929::7:136897220-136899221(+)
Zm00001d033356::1:260109295-260111296(+)
Zm00001d010258::8:106427559-106429560(-)
Zm00001d046568::9:96277535-96279536(-)
Zm00001d054034::4:245347406-245349407(+)
Zm00001d041752::3:135963921-135965922(+)
Zm00001d024596::10:79829434-79831435(+)
Zm00001d018545::5:222761766-222763767(+)
Zm00001d006835::2:217594381-217596382(+)
Zm00001d050062::4:63284556-63286557(+)
Zm00001d016897::5:179620919-179622920(-)
Zm00001d010115::8:99792382-99794383(+)
Zm00001d037917::6:141965634-141967635(-)
Zm00001d004707::2:132431553-132433554(+)
Zm00001d021696::7:160470260-160472261(+)
Zm00001d028783::1:46333545-46335546(-)
Zm00001d001995::2:4126405-4128406(-)
Zm00001d029270::1:64402602-64404603(+)
Zm00001d044402::3:227280157-227282158(-)
Zm00001d048741::4:4824584-4826585(-)
Zm00001d048019::9:148175855-148177856(-)
Zm00001d013815::5:21319493-21321494(-)
Zm00001d036107::6:72486727-72488728(-)
Zm00001d029629::1:80602599-80604600(+)
Zm00001d019545::7:41787995-41789996(-)
Zm00001d005828::2:190016934-190018935(+)
Zm00001d037227::6:116696703-116698704(+)
Zm00001d033555::1:267027367-267029368(+)
Zm00001d022338::7:175704400-175706401(+)
Zm00001d012597::8:177039449-177041450(-)
Zm00001d020719::7:130054037-130056038(-)
Zm00001d049881::4:50063398-50065399(+)
Zm00001d027545::1:7995131-7997132(+)
Zm00001d015499::5:93959521-93961522(-)
Zm00001d042863::3:182290030-182292031(+)
Zm00001d004894::2:147270303-147272304(-)
Zm00001d035534::6:31467127-31469128(-)
Zm00001d046195::9:71350003-71352004(+)
Zm00001d005727::2:184927623-184929624(+)
Zm00001d005647::2:181877424-181879425(-)
Zm00001d032114::1:213512670-213514671(-)
Zm00001d034012::1:281131699-281133700(+)
Zm00001d023410::10:5016676-5018677(+)
Zm00001d031071::1:175968208-175970209(+)
Zm00001d027231::1:49376-51377(+)
Zm00001d054014::4:245165072-245167073(+)
Zm00001d011561::8:154494614-154496615(-)
Zm00001d047216::9:122524063-122526064(-)
Zm00001d013527::5:13628813-13630814(+)
Zm00001d024029::10:38043241-38045242(-)
Zm00001d003512::2:46294855-46296856(+)
Zm00001d039817::3:15767553-15769554(-)
Zm00001d009803::8:82154640-82156641(+)
Zm00001d010366::8:111286770-111288771(-)
Zm00001d038526::6:159311246-159313247(-)
Zm00001d005847::2:190768285-190770286(-)
Zm00001d003533::2:47103686-47105687(+)
Zm00001d042268::3:158266736-158268737(+)
Zm00001d005004::2:153299156-153301157(-)
Zm00001d012865::5:1356592-1358593(-)
Zm00001d010813::8:128623028-128625029(+)
Zm00001d032131::1:213973600-213975601(-)
Zm00001d053022::4:209716883-209718884(+)
Zm00001d051231::4:149354274-149356275(+)
Zm00001d017953::5:210790015-210792016(-)
Zm00001d015180::5:78504337-78506338(-)
Zm00001d053107::4:214128372-214130373(+)
Zm00001d005815::2:189560977-189562978(-)
Zm00001d040034::3:23837755-23839756(+)
Zm00001d006510::2:210203101-210205102(-)
Zm00001d014549::5:52772218-52774219(+)
Zm00001d032153::1:214576650-214578651(+)
Zm00001d028408::1:33789681-33791682(-)
Zm00001d012918::5:1956456-1958457(-)
Zm00001d044605::3:233289606-233291607(+)
Zm00001d028305::1:29832085-29834086(+)
Zm00001d032271::1:219876304-219878305(-)
Zm00001d020352::7:108497650-108499651(-)
Zm00001d028920::1:51489552-51491553(+)
Zm00001d004462::2:113400857-113402858(-)
Zm00001d030663::1:151764813-151766814(+)
Zm00001d038227::6:151994455-151996456(+)
Zm00001d053588::4:235519804-235521805(-)
Zm00001d027451::1:5535611-5537612(+)
Zm00001d025661::10:125346768-125348769(-)
Zm00001d014600::5:54828996-54830997(+)
Zm00001d041346::3:113859253-113861254(+)
Zm00001d002391::2:11805718-11807719(+)
Zm00001d041873::3:141733592-141735593(+)
Zm00001d052901::4:204069668-204071669(+)
Zm00001d033259::1:256313562-256315563(+)
Zm00001d040374::3:40747199-40749200(+)
Zm00001d040364::3:40089111-40091112(+)
Zm00001d017893::5:209706343-209708344(-)
Zm00001d051223::4:149060969-149062970(+)
Zm00001d047128::9:119418021-119420022(-)
Zm00001d036497::6:90605042-90607043(-)
Zm00001d026572::10:148199414-148201415(+)
Zm00001d038174::6:150541227-150543228(-)
Zm00001d007569::2:235042501-235044502(-)
Zm00001d047147::9:120084037-120086038(+)
Zm00001d030612::1:148419481-148421482(+)
Zm00001d038695::6:162657941-162659942(-)
Zm00001d047959::9:146179953-146181954(-)
Zm00001d011898::8:164194010-164196011(-)
Zm00001d014302::5:40155589-40157590(+)
Zm00001d033101::1:250198420-250200421(+)
Zm00001d018113::5:214623836-214625837(-)
Zm00001d041525::3:125900173-125902174(+)
Zm00001d018850::7:7306184-7308185(-)
Zm00001d023955::10:31673043-31675044(-)
Zm00001d012620::8:177297201-177299202(+)
Zm00001d007301::2:227283459-227285460(-)
Zm00001d021846::7:164383727-164385728(+)
Zm00001d029852::1:90296907-90298908(-)
Zm00001d039682::3:11813341-11815342(-)
Zm00001d014337::5:41326361-41328362(-)
Zm00001d021430::7:151991553-151993554(-)
Zm00001d014401::5:44475220-44477221(-)
Zm00001d011604::8:155680413-155682414(-)
Zm00001d038082::6:147122992-147124993(+)
Zm00001d025586::10:123297411-123299412(-)
Zm00001d022613::7:181088067-181090068(+)
Zm00001d012712::8:179085171-179087172(+)
Zm00001d053122::4:214602508-214604509(-)
Zm00001d025005::10:99215885-99217886(+)
Zm00001d007204::2:224652975-224654976(+)
Zm00001d035191::6:8694566-8696567(+)
Zm00001d041513::3:125117937-125119938(+)
Zm00001d014201::5:36221361-36223362(+)
Zm00001d028414::1:34136658-34138659(+)
Zm00001d004440::2:112117437-112119438(-)
Zm00001d037442::6:125480415-125482416(+)
Zm00001d036723::6:99025808-99027809(+)
Zm00001d033154::1:252351639-252353640(-)
Zm00001d007535::2:234247439-234249440(+)
Zm00001d034561::1:296365694-296367695(-)
Zm00001d018763::7:4524133-4526134(+)
Zm00001d053983::4:244580296-244582297(+)
Zm00001d038167::6:150266024-150268025(+)
Zm00001d049020::4:12825127-12827128(+)
Zm00001d032450::1:226920320-226922321(-)
Zm00001d035682::6:40988540-40990541(-)
Zm00001d020183::7:98087656-98089657(+)
Zm00001d049379::4:28395339-28397340(-)
Zm00001d037260::6:118433442-118435443(-)
Zm00001d005917::2:192691518-192693519(-)
Zm00001d028477::1:36256184-36258185(-)
Zm00001d018064::5:213686309-213688310(+)
Zm00001d019282::7:25498640-25500641(-)
Zm00001d014200::5:36212026-36214027(+)
Zm00001d046611::9:98776952-98778953(-)
Zm00001d012601::8:177058339-177060340(-)
Zm00001d015497::5:93774103-93776104(+)
Zm00001d036903::6:106001677-106003678(-)
Zm00001d053014::4:209051562-209053563(+)
Zm00001d048151::9:150986159-150988160(-)
Zm00001d026544::10:147963146-147965147(+)
Zm00001d048044::9:148681439-148683440(+)
Zm00001d007773::2:239376941-239378942(-)
Zm00001d022456::7:178095202-178097203(+)
Zm00001d012503::8:175570172-175572173(-)
Zm00001d010716::8:125523349-125525350(+)
Zm00001d020051::7:88708830-88710831(-)
Zm00001d027851::1:15173713-15175714(+)
Zm00001d031232::1:182923611-182925612(+)
Zm00001d032242::1:218582303-218584304(-)
Zm00001d030230::1:114670480-114672481(+)
Zm00001d002450::2:12950759-12952760(+)
Zm00001d018936::7:9657399-9659400(+)
Zm00001d050943::4:132885263-132887264(+)
Zm00001d043337::3:197015122-197017123(-)
Zm00001d024587::10:79471657-79473658(-)
Zm00001d011287::8:145978020-145980021(-)
Zm00001d052507::4:191594434-191596435(-)
Zm00001d010682::8:124166074-124168075(-)
Zm00001d051244::4:150195091-150197092(+)
Zm00001d011388::8:149329264-149331265(-)
Zm00001d010103::8:99200486-99202487(+)
Zm00001d020308::7:105094854-105096855(-)
Zm00001d025125::10:105495742-105497743(-)
Zm00001d010511::8:118580398-118582399(+)
Zm00001d009599::8:72403906-72405907(-)
Zm00001d033616::1:268802917-268804918(-)
Zm00001d050925::4:131919006-131921007(-)
Zm00001d051785::4:169725327-169727328(-)
Zm00001d046231::9:73619809-73621810(+)
Zm00001d032353::1:223543781-223545782(+)
Zm00001d038337::6:154804410-154806411(+)
Zm00001d035779::6:48225177-48227178(+)
Zm00001d047582::9:136352157-136354158(-)
Zm00001d021016::7:140497748-140499749(+)
Zm00001d044353::3:225693648-225695649(-)
Zm00001d042914::3:183825869-183827870(+)
Zm00001d018377::5:219517714-219519715(-)
Zm00001d030790::1:159883990-159885991(-)
Zm00001d007851::2:240938769-240940770(-)
Zm00001d038894::6:166575472-166577473(+)
Zm00001d019375::7:30716792-30718793(+)
Zm00001d044109::3:219508043-219510044(-)
Zm00001d014148::5:34130117-34132118(-)
Zm00001d012575::8:176839221-176841222(-)
Zm00001d033360::1:260214374-260216375(-)
Zm00001d041735::3:135547530-135549531(-)
Zm00001d048908::4:7745546-7747547(+)
Zm00001d051307::4:152667072-152669073(+)
Zm00001d044785::9:2406489-2408490(+)
Zm00001d024775::10:87331726-87333727(-)
Zm00001d046305::9:79546950-79548951(+)
Zm00001d052852::4:202625804-202627805(+)
Zm00001d038426::6:157075400-157077401(+)
Zm00001d051328::4:154579734-154581735(+)
Zm00001d040191::3:31617778-31619779(+)
Zm00001d029397::1:68937738-68939739(-)
Zm00001d002268::2:9176665-9178666(+)
Zm00001d051875::4:173013629-173015630(+)
Zm00001d029736::1:84580224-84582225(+)
Zm00001d015399::5:88375773-88377774(-)
Zm00001d043639::3:205802763-205804764(-)
Zm00001d023539::10:9374792-9376793(-)
Zm00001d017800::5:207116679-207118680(+)
Zm00001d045392::9:20481250-20483251(-)
Zm00001d052488::4:191189887-191191888(-)
Zm00001d018709::7:2898574-2900575(-)
Zm00001d051140::4:145571564-145573565(-)
Zm00001d038267::6:152767996-152769997(-)
Zm00001d026331::10:143643754-143645755(-)
Zm00001d020677::7:127732530-127734531(-)
Zm00001d038820::6:165222334-165224335(-)
Zm00001d009609::8:72970807-72972808(-)
Zm00001d019547::7:41807295-41809296(+)
Zm00001d053017::4:209240757-209242758(+)
Zm00001d018414::5:220285016-220287017(-)
Zm00001d051247::4:150381520-150383521(+)
Zm00001d039189::6:172209973-172211974(-)
Zm00001d049692::4:40461077-40463078(+)
Zm00001d010127::8:100400972-100402973(-)
Zm00001d049744::4:42453872-42455873(+)
Zm00001d008512::8:11117566-11119567(+)
Zm00001d021662::7:159484072-159486073(-)
Zm00001d005092::2:157944698-157946699(+)
Zm00001d006268::2:203283797-203285798(+)
Zm00001d031619::1:196236436-196238437(-)
Zm00001d006033::2:195818577-195820578(-)
Zm00001d021411::7:151512343-151514344(-)
Zm00001d022344::7:175931186-175933187(-)
Zm00001d038377::6:155919643-155921644(-)
Zm00001d007834::2:240537407-240539408(-)
Zm00001d009849::8:85013094-85015095(-)
Zm00001d006107::2:198324406-198326407(-)
Zm00001d051960::4:175361274-175363275(+)
Zm00001d013541::5:13935524-13937525(+)
Zm00001d051281::4:151511267-151513268(+)
Zm00001d005662::2:182617990-182619991(+)
Zm00001d030684::1:152891070-152893071(-)
Zm00001d042494::3:169457790-169459791(-)
Zm00001d020638::7:125922209-125924210(-)
Zm00001d002454::2:13188692-13190693(-)
Zm00001d011853::8:162804416-162806417(+)
Zm00001d011873::8:163444789-163446790(-)
Zm00001d034852::1:303811320-303813321(+)
Zm00001d043534::3:203075744-203077745(-)
Zm00001d007365::2:229756355-229758356(-)
Zm00001d039532::3:7397893-7399894(+)
Zm00001d052014::4:176583578-176585579(+)
Zm00001d051111::4:143208945-143210946(-)
Zm00001d023647::10:13532367-13534368(+)
Zm00001d034689::1:300055944-300057945(+)
Zm00001d039983::3:21766127-21768128(-)
Zm00001d035028::6:2256165-2258166(+)
Zm00001d046784::9:105918033-105920034(-)
Zm00001d018099::5:214156147-214158148(+)
Zm00001d034254::1:288027573-288029574(-)
Zm00001d005395::2:172247734-172249735(-)
Zm00001d012025::8:166729437-166731438(-)
Zm00001d036777::6:100495166-100497167(-)
Zm00001d036773::6:100234532-100236533(+)
Zm00001d047059::9:116852499-116854500(+)
Zm00001d051513::4:161036100-161038101(-)
Zm00001d038165::6:150161189-150163190(-)
Zm00001d029066::1:56982210-56984211(-)
Zm00001d014548::5:52710110-52712111(+)
Zm00001d002422::2:12313364-12315365(+)
Zm00001d011403::8:149537653-149539654(+)
Zm00001d033037::1:248213425-248215426(-)
Zm00001d011796::8:161716456-161718457(+)
Zm00001d033991::1:280555953-280557954(-)
Zm00001d045575::9:27086358-27088359(-)
Zm00001d006711::2:214999386-215001387(-)
Zm00001d041594::3:129064679-129066680(-)
Zm00001d027347::1:3379143-3381144(+)
Zm00001d050730::4:119104593-119106594(-)
Zm00001d033504::1:264693828-264695829(+)
Zm00001d045464::9:23165192-23167193(-)
Zm00001d016044::5:141275737-141277738(+)
Zm00001d040456::3:44225537-44227538(+)
Zm00001d022346::7:175970383-175972384(-)
Zm00001d036579::6:93642345-93644346(-)
Zm00001d027854::1:15300082-15302083(+)
Zm00001d007726::2:238230336-238232337(+)
Zm00001d051262::4:151027467-151029468(+)
Zm00001d040966::3:85316753-85318754(-)
Zm00001d009260::8:47904864-47906865(+)
Zm00001d034662::1:299192885-299194886(-)
Zm00001d005110::2:158573658-158575659(+)
Zm00001d025248::10:110941052-110943053(+)
Zm00001d040947::3:81709063-81711064(+)
Zm00001d043959::3:214839742-214841743(-)
Zm00001d038832::6:165374873-165376874(+)
Zm00001d053331::4:226419086-226421087(+)
Zm00001d006776::2:216442598-216444599(-)
Zm00001d044970::9:8475959-8477960(+)
Zm00001d021436::7:152287698-152289699(-)
Zm00001d051031::4:137690361-137692362(+)
Zm00001d004363::2:106493515-106495516(-)
Zm00001d018243::5:217268538-217270539(+)
Zm00001d045084::9:12047174-12049175(-)
Zm00001d048492::9:157091517-157093518(+)
Zm00001d049718::4:41323625-41325626(+)
Zm00001d035092::6:4893610-4895611(-)
Zm00001d047020::9:115532698-115534699(-)
Zm00001d049921::4:52818057-52820058(-)
Zm00001d035097::6:5181552-5183553(-)
Zm00001d048419::9:155954309-155956310(-)
Zm00001d010519::8:118871890-118873891(-)
Zm00001d002778::2:22321160-22323161(+)
Zm00001d045499::9:24597069-24599070(+)
Zm00001d004787::2:139195963-139197964(+)
Zm00001d003696::2:54979564-54981565(+)
Zm00001d035593::6:35732795-35734796(+)
Zm00001d047340::9:126971482-126973483(+)
Zm00001d048672::4:3094786-3096787(-)
Zm00001d003160::2:34004698-34006699(+)
Zm00001d015654::5:103261844-103263845(+)
Zm00001d026360::10:144213018-144215019(-)
Zm00001d043257::3:193490875-193492876(+)
Zm00001d049188::4:19756869-19758870(+)
Zm00001d037453::6:125872274-125874275(-)
Zm00001d006051::2:196570619-196572620(+)
Zm00001d003611::2:50117037-50119038(-)
Zm00001d015405::5:88497332-88499333(-)
Zm00001d006896::2:218760285-218762286(-)
Zm00001d013056::5:3931222-3933223(-)
Zm00001d043144::3:190098683-190100684(+)
Zm00001d022226::7:173087954-173089955(+)
Zm00001d047603::9:136814508-136816509(+)
Zm00001d002591::2:16302059-16304060(+)
Zm00001d053283::4:223936514-223938515(-)
Zm00001d018404::5:220041268-220043269(-)
Zm00001d046517::9:93395348-93397349(+)
Zm00001d032655::1:233261294-233263295(+)
Zm00001d036866::6:104860638-104862639(+)
Zm00001d031971::1:208251390-208253391(+)
Zm00001d020185::7:98427130-98429131(+)
Zm00001d020622::7:125317621-125319622(-)
Zm00001d005118::2:159229565-159231566(-)
Zm00001d050601::4:103260990-103262991(+)
Zm00001d048892::4:7219429-7221430(+)
Zm00001d003006::2:29274427-29276428(+)
Zm00001d021444::7:152350670-152352671(-)
Zm00001d043453::3:200463687-200465688(+)
Zm00001d015228::5:80070130-80072131(+)
Zm00001d018971::7:11077731-11079732(-)
Zm00001d035235::6:16092977-16094978(-)
Zm00001d040637::3:55365949-55367950(-)
Zm00001d051156::4:146402140-146404141(-)
Zm00001d018761::7:4473391-4475392(+)
Zm00001d021363::7:149914556-149916557(+)
Zm00001d021864::7:164878626-164880627(+)
Zm00001d031366::1:187455240-187457241(+)
Zm00001d044038::3:217461483-217463484(+)
Zm00001d028720::1:44243118-44245119(+)
Zm00001d006628::2:212883331-212885332(+)
Zm00001d014367::5:43195294-43197295(-)
Zm00001d011012::8:136695227-136697228(+)
Zm00001d025900::10:133320192-133322193(+)
Zm00001d014341::5:41782779-41784780(+)
Zm00001d048372::9:155229311-155231312(+)
Zm00001d040829::3:68294609-68296610(-)
Zm00001d050149::4:69354898-69356899(-)
Zm00001d050157::4:69659721-69661722(+)
Zm00001d036026::6:66943466-66945467(-)
Zm00001d013609::5:15319312-15321313(-)
Zm00001d027317::1:2826110-2828111(-)
Zm00001d037223::6:116550244-116552245(-)
Zm00001d052310::4:186759269-186761270(+)
Zm00001d009658::8:74912045-74914046(+)
Zm00001d025067::10:102423103-102425104(+)
Zm00001d002694::2:19427558-19429559(-)
Zm00001d042141::3:153357329-153359330(-)
Zm00001d031690::1:198658446-198660447(+)
Zm00001d001837::2:1672702-1674703(-)
Zm00001d002130::2:6424486-6426487(-)
Zm00001d044243::3:222854855-222856856(+)
Zm00001d011290::8:145987234-145989235(+)
Zm00001d011401::8:149538186-149540187(-)
Zm00001d012339::8:172717795-172719796(-)
Zm00001d021590::7:157357805-157359806(-)
Zm00001d033893::1:277646545-277648546(-)
Zm00001d037858::6:139995414-139997415(-)
Zm00001d025589::10:123301590-123303591(+)
Zm00001d015445::5:90497601-90499602(-)
Zm00001d049548::4:34371616-34373617(-)
Zm00001d047631::9:137490552-137492553(-)
Zm00001d046420::9:88598915-88600916(-)
Zm00001d044755::9:1354718-1356719(+)
Zm00001d019246::7:23700472-23702473(+)
Zm00001d020875::7:135221097-135223098(-)
Zm00001d044389::3:226833778-226835779(-)
Zm00001d034559::1:296318576-296320577(-)
Zm00001d002611::2:16716732-16718733(+)
Zm00001d013194::5:6184644-6186645(-)
Zm00001d042397::3:164479813-164481814(-)
Zm00001d053554::4:233853805-233855806(-)
Zm00001d013046::5:3735676-3737677(-)
Zm00001d052618::4:195012938-195014939(+)
Zm00001d021978::7:167480398-167482399(-)
Zm00001d019107::7:16911350-16913351(-)
Zm00001d044375::3:226410454-226412455(+)
Zm00001d038005::6:144875162-144877163(-)
Zm00001d017381::5:193893412-193895413(-)
Zm00001d046621::9:99141162-99143163(-)
Zm00001d043837::3:211319009-211321010(+)
Zm00001d049577::4:35893366-35895367(+)
Zm00001d026051::10:137103833-137105834(+)
Zm00001d016855::5:178405826-178407827(-)
Zm00001d040331::3:38380014-38382015(-)
Zm00001d007932::2:243375154-243377155(+)
Zm00001d048101::9:150200138-150202139(+)
Zm00001d016288::5:155698104-155700105(+)
Zm00001d003179::2:34713274-34715275(-)
Zm00001d051733::4:168477100-168479101(-)
Zm00001d043386::3:198368338-198370339(+)
Zm00001d052485::4:191045010-191047011(+)
Zm00001d033935::1:279107443-279109444(-)
Zm00001d020685::7:128257898-128259899(+)
Zm00001d006670::2:213903232-213905233(+)
Zm00001d045555::9:26645872-26647873(+)
Zm00001d042742::3:178622449-178624450(+)
Zm00001d027454::1:5603966-5605967(-)
Zm00001d028199::1:26000271-26002272(+)
Zm00001d024034::10:38720255-38722256(-)
Zm00001d036148::6:74546068-74548069(+)
Zm00001d026591::10:148624926-148626927(+)
Zm00001d013112::5:4876052-4878053(-)
Zm00001d052975::4:206853166-206855167(+)
Zm00001d045497::9:24458387-24460388(+)
Zm00001d018980::7:11652436-11654437(-)
Zm00001d040416::3:42356758-42358759(+)
Zm00001d048445::9:156576083-156578084(+)
Zm00001d009587::8:71700516-71702517(+)
Zm00001d015721::5:112710310-112712311(-)
Zm00001d005398::2:172428144-172430145(-)
Zm00001d022270::7:174022719-174024720(+)
Zm00001d039904::3:18870212-18872213(-)
Zm00001d017301::5:192159136-192161137(+)
Zm00001d044762::9:1712513-1714514(+)
Zm00001d019754::7:56515022-56517023(+)
Zm00001d014511::5:51071275-51073276(+)
Zm00001d047601::9:136756899-136758900(+)
Zm00001d035217::6:10799506-10801507(-)
Zm00001d015098::5:75311238-75313239(+)
Zm00001d042106::3:150767047-150769048(-)
Zm00001d036981::6:108211370-108213371(-)
Zm00001d019115::7:17575327-17577328(+)
Zm00001d026369::10:144446563-144448564(-)
Zm00001d011673::8:158273499-158275500(-)
Zm00001d052842::4:202393505-202395506(+)
Zm00001d050933::4:132565662-132567663(-)
Zm00001d042856::3:182226637-182228638(-)
Zm00001d009883::8:87299877-87301878(+)
Zm00001d021236::7:146656809-146658810(+)
Zm00001d028167::1:25046205-25048206(+)
Zm00001d036790::6:100940858-100942859(+)
Zm00001d020775::7:132098719-132100720(+)
Zm00001d053220::4:220715944-220717945(+)
Zm00001d006726::2:215374208-215376209(-)
Zm00001d041244::3:107891761-107893762(+)
Zm00001d007692::2:237531946-237533947(-)
Zm00001d013241::5:6895378-6897379(+)
Zm00001d024602::10:80085326-80087327(-)
Zm00001d028280::1:29052095-29054096(-)
Zm00001d023765::10:19356827-19358828(+)
Zm00001d007530::2:234054329-234056330(-)
Zm00001d028570::1:39408930-39410931(+)
Zm00001d022237::7:173380782-173382783(-)
Zm00001d026460::10:146256307-146258308(+)
Zm00001d011020::8:136971773-136973774(-)
Zm00001d012964::5:2437195-2439196(-)
Zm00001d010317::8:109302602-109304603(-)
Zm00001d005684::2:183290820-183292821(-)
Zm00001d021611::7:158048338-158050339(+)
Zm00001d003025::2:29748974-29750975(-)
Zm00001d032484::1:228139392-228141393(-)
Zm00001d034936::1:306096114-306098115(+)
Zm00001d025075::10:102768962-102770963(+)
Zm00001d047180::9:121083805-121085806(+)
Zm00001d042011::3:147224818-147226819(+)
Zm00001d006897::2:218921124-218923125(+)
Zm00001d004737::2:134904160-134906161(+)
Zm00001d033248::1:256109749-256111750(-)
Zm00001d003062::2:30968932-30970933(-)
Zm00001d016683::5:172409269-172411270(+)
Zm00001d024072::10:41644473-41646474(-)
Zm00001d032420::1:225928794-225930795(+)
Zm00001d044503::3:230005887-230007888(+)
Zm00001d017070::5:184383319-184385320(+)
Zm00001d001788::2:947943-949944(-)
Zm00001d027488::1:6409314-6411315(-)
Zm00001d031178::1:181313754-181315755(-)
Zm00001d017435::5:195862640-195864641(+)
Zm00001d007133::2:223069742-223071743(-)
Zm00001d033906::1:278179840-278181841(+)
Zm00001d011413::8:149846761-149848762(-)
Zm00001d002433::2:12563852-12565853(-)
Zm00001d008615::8:14500353-14502354(-)
Zm00001d039703::3:12594967-12596968(+)
Zm00001d020053::7:88877339-88879340(+)
Zm00001d022075::7:169513376-169515377(-)
Zm00001d029372::1:67965494-67967495(-)
Zm00001d052765::4:200041849-200043850(-)
Zm00001d005924::2:192990928-192992929(-)
Zm00001d015078::5:74416635-74418636(+)
Zm00001d048246::9:153124315-153126316(+)
Zm00001d030127::1:107761466-107763467(+)
Zm00001d006855::2:217972061-217974062(-)
Zm00001d042872::3:182590871-182592872(-)
Zm00001d011430::8:150341691-150343692(-)
Zm00001d009571::8:71292761-71294762(-)
Zm00001d042883::3:182828299-182830300(-)
Zm00001d037766::6:136764687-136766688(-)
Zm00001d017979::5:211182825-211184826(+)
Zm00001d046333::9:81218266-81220267(+)
Zm00001d002259::2:9083886-9085887(+)
Zm00001d031333::1:186422557-186424558(-)
Zm00001d030121::1:107184853-107186854(-)
Zm00001d020494::7:118945395-118947396(+)
Zm00001d012197::8:169923145-169925146(+)
Zm00001d024113::10:46413545-46415546(-)
Zm00001d028531::1:38341734-38343735(-)
Zm00001d050048::4:62419695-62421696(+)
Zm00001d041608::3:129600194-129602195(+)
Zm00001d021878::7:165287278-165289279(-)
Zm00001d040357::3:39647603-39649604(+)
Zm00001d045514::9:25083682-25085683(-)
Zm00001d044386::3:226650209-226652210(+)
Zm00001d052033::4:176972129-176974130(-)
Zm00001d035350::6:22775071-22777072(-)
Zm00001d052112::4:180149552-180151553(-)
Zm00001d011908::8:164312212-164314213(+)
Zm00001d001779::2:705982-707983(+)
Zm00001d026649::10:149380711-149382712(+)
Zm00001d014823::5:64556520-64558521(-)
Zm00001d026278::10:142738667-142740668(-)
Zm00001d015115::5:76218703-76220704(+)
Zm00001d052143::4:180870218-180872219(-)
Zm00001d038333::6:154780145-154782146(+)
Zm00001d051310::4:152969368-152971369(-)
Zm00001d028109::1:23113595-23115596(-)
Zm00001d039901::3:18643658-18645659(+)
Zm00001d028521::1:38042344-38044345(-)
Zm00001d007032::2:220441452-220443453(+)
Zm00001d013600::5:15122813-15124814(+)
Zm00001d047204::9:121910123-121912124(-)
Zm00001d011700::8:159170869-159172870(+)
Zm00001d053173::4:218015951-218017952(+)
Zm00001d047470::9:131182862-131184863(+)
Zm00001d004466::2:113645136-113647137(+)
Zm00001d020429::7:113493955-113495956(-)
Zm00001d002402::2:11997801-11999802(-)
Zm00001d013263::5:7385690-7387691(+)
Zm00001d030542::1:142567689-142569690(+)
Zm00001d019809::7:63693917-63695918(-)
Zm00001d001967::2:3616537-3618538(-)
Zm00001d024763::10:87103897-87105898(-)
Zm00001d051625::4:164943142-164945143(+)
Zm00001d003756::2:57731192-57733193(+)
Zm00001d032313::1:221893674-221895675(-)
Zm00001d045696::9:33748625-33750626(+)
Zm00001d004856::2:145086842-145088843(-)
Zm00001d002842::2:24290724-24292725(-)
Zm00001d022077::7:169611474-169613475(-)
Zm00001d035666::6:40025648-40027649(+)
Zm00001d038862::6:166029475-166031476(-)
Zm00001d041057::3:93564618-93566619(+)
Zm00001d025010::10:99532412-99534413(+)
Zm00001d035439::6:25572724-25574725(-)
Zm00001d030990::1:172356851-172358852(-)
Zm00001d016932::5:180330501-180332502(-)
Zm00001d041606::3:129571708-129573709(-)
Zm00001d023606::10:11856688-11858689(+)
Zm00001d031633::1:196909193-196911194(+)
Zm00001d004807::2:140592272-140594273(-)
Zm00001d011188::8:142390808-142392809(+)
Zm00001d033982::1:280029492-280031493(+)
Zm00001d036464::6:89379165-89381166(-)
Zm00001d040901::3:77300704-77302705(-)
Zm00001d040613::3:53995018-53997019(+)
Zm00001d027458::1:5700179-5702180(+)
Zm00001d010185::8:103318242-103320243(+)
Zm00001d027254::1:431629-433630(-)
Zm00001d005073::2:157270631-157272632(-)
Zm00001d008944::8:26441699-26443700(-)
Zm00001d017489::5:197378485-197380486(-)
Zm00001d034118::1:284445142-284447143(-)
Zm00001d046476::9:91661201-91663202(-)
Zm00001d023877::10:26076086-26078087(-)
Zm00001d019721::7:53757109-53759110(+)
Zm00001d015212::5:79553002-79555003(+)
Zm00001d029573::1:77069597-77071598(-)
Zm00001d010884::8:132111212-132113213(+)
Zm00001d042569::3:172227646-172229647(+)
Zm00001d021215::7:146370700-146372701(+)
Zm00001d048428::9:156055649-156057650(-)
Zm00001d030533::1:142259363-142261364(+)
Zm00001d048945::4:10444293-10446294(+)
Zm00001d029420::1:69748276-69750277(+)
Zm00001d006250::2:202842784-202844785(+)
Zm00001d025753::10:128399211-128401212(+)
Zm00001d021551::7:155651299-155653300(-)
Zm00001d050393::4:85558922-85560923(+)
Zm00001d042695::3:177274765-177276766(+)
Zm00001d026236::10:141666774-141668775(-)
Zm00001d036477::6:89571131-89573132(-)
Zm00001d025491::10:120504360-120506361(-)
Zm00001d013506::5:12947642-12949643(+)
Zm00001d034948::1:306489855-306491856(-)
Zm00001d028611::1:40779519-40781520(-)
Zm00001d038782::6:164321746-164323747(+)
Zm00001d043325::3:196558358-196560359(+)
Zm00001d049390::4:28760117-28762118(+)
Zm00001d033236::1:255317660-255319661(+)
Zm00001d039626::3:9424306-9426307(+)
Zm00001d035700::6:41697930-41699931(-)
Zm00001d050116::4:66991996-66993997(-)
Zm00001d014379::5:43730829-43732830(+)
Zm00001d047330::9:126721472-126723473(+)
Zm00001d003313::2:39857560-39859561(-)
Zm00001d017006::5:182541714-182543715(-)
Zm00001d033607::1:268504948-268506949(-)
Zm00001d010082::8:98728269-98730270(-)
Zm00001d040916::3:78974245-78976246(+)
Zm00001d047463::9:130905383-130907384(-)
Zm00001d007213::2:224819839-224821840(-)
Zm00001d039267::3:836891-838892(+)
Zm00001d032214::1:217342851-217344852(-)
Zm00001d034187::1:285957841-285959842(+)
Zm00001d026254::10:142136190-142138191(-)
Zm00001d037507::6:127632499-127634500(-)
Zm00001d044878::9:6369798-6371799(-)
Zm00001d015283::5:82649600-82651601(+)
Zm00001d028796::1:46669525-46671526(-)
Zm00001d019489::7:36793023-36795024(-)
Zm00001d031706::1:199026122-199028123(-)
Zm00001d045533::9:25741803-25743804(-)
Zm00001d020808::7:133515657-133517658(+)
Zm00001d043609::3:205106734-205108735(-)
Zm00001d035300::6:20186775-20188776(+)
Zm00001d026060::10:137304010-137306011(-)
Zm00001d042901::3:183397137-183399138(+)
Zm00001d045483::9:24096973-24098974(+)
Zm00001d037148::6:113946083-113948084(-)
Zm00001d040265::3:35059599-35061600(-)
Zm00001d042585::3:172742726-172744727(+)
Zm00001d049474::4:31491420-31493421(-)
Zm00001d011384::8:149203542-149205543(+)
Zm00001d051671::4:166249356-166251357(+)
Zm00001d043428::3:199531853-199533854(-)
Zm00001d039079::6:169688420-169690421(-)
Zm00001d035526::6:31121405-31123406(-)
Zm00001d052616::4:194837578-194839579(-)
Zm00001d033727::1:272345713-272347714(+)
Zm00001d011644::8:157384346-157386347(+)
Zm00001d033558::1:267130650-267132651(+)
Zm00001d025799::10:129945974-129947975(-)
Zm00001d030086::1:104415068-104417069(+)
Zm00001d029645::1:80946588-80948589(-)
Zm00001d022315::7:175024251-175026252(-)
Zm00001d054012::4:245104413-245106414(+)
Zm00001d027880::1:16435407-16437408(+)
Zm00001d018233::5:217125065-217127066(-)
Zm00001d051272::4:151406923-151408924(+)
Zm00001d048556::9:158648144-158650145(-)
Zm00001d021031::7:140953704-140955705(-)
Zm00001d048874::4:6824373-6826374(+)
Zm00001d024275::10:61188516-61190517(-)
Zm00001d013222::5:6719056-6721057(-)
Zm00001d001993::2:4068260-4070261(+)
Zm00001d010579::8:120804860-120806861(+)
Zm00001d021032::7:140953247-140955248(+)
Zm00001d025115::10:105044849-105046850(+)
Zm00001d028082::1:22208826-22210827(+)
Zm00001d003202::2:35511428-35513429(+)
Zm00001d041345::3:113724464-113726465(+)
Zm00001d043442::3:200057507-200059508(+)
Zm00001d043607::3:204994029-204996030(+)
Zm00001d023915::10:28081634-28083635(+)
Zm00001d041734::3:135544678-135546679(+)
Zm00001d039594::3:8564478-8566479(-)
Zm00001d013839::5:22104368-22106369(-)
Zm00001d048270::9:153521011-153523012(-)
Zm00001d005479::2:175579717-175581718(-)
Zm00001d004318::2:102950767-102952768(+)
Zm00001d004200::2:91153460-91155461(-)
Zm00001d052208::4:183238668-183240669(-)
Zm00001d026547::10:147983660-147985661(+)
Zm00001d036927::6:106650701-106652702(+)
Zm00001d034161::1:285425037-285427038(-)
Zm00001d014025::5:29091827-29093828(-)
Zm00001d049288::4:24525092-24527093(-)
Zm00001d032781::1:237950475-237952476(-)
Zm00001d019897::7:73564717-73566718(-)
Zm00001d038572::6:160157540-160159541(-)
Zm00001d004733::2:134526807-134528808(-)
Zm00001d025354::10:115242456-115244457(+)
Zm00001d034900::1:305105583-305107584(+)
Zm00001d046128::9:65191246-65193247(+)
Zm00001d016202::5:150381816-150383817(-)
Zm00001d042207::3:156094991-156096992(-)
Zm00001d039987::3:21838570-21840571(-)
Zm00001d040735::3:60821873-60823874(-)
Zm00001d039167::6:171662826-171664827(-)
Zm00001d017537::5:198955049-198957050(+)
Zm00001d028102::1:23008035-23010036(-)
Zm00001d053193::4:219148847-219150848(-)
Zm00001d051496::4:160438052-160440053(-)
Zm00001d046246::9:76265941-76267942(+)
Zm00001d025915::10:133739410-133741411(-)
Zm00001d002854::2:24775639-24777640(-)
Zm00001d013109::5:4780011-4782012(+)
Zm00001d020623::7:125322228-125324229(-)
Zm00001d033750::1:272780184-272782185(-)
Zm00001d029498::1:73369301-73371302(-)
Zm00001d017442::5:195908643-195910644(+)
Zm00001d044254::3:223084234-223086235(+)
Zm00001d005089::2:157769896-157771897(-)
Zm00001d020157::7:96197519-96199520(+)
Zm00001d016746::5:174860729-174862730(-)
Zm00001d046530::9:94211357-94213358(-)
Zm00001d036692::6:97809883-97811884(+)
Zm00001d047583::9:136371325-136373326(-)
Zm00001d030591::1:146991226-146993227(-)
Zm00001d026241::10:141724851-141726852(+)
Zm00001d042191::3:155496348-155498349(+)
Zm00001d014796::5:63588454-63590455(-)
Zm00001d004335::2:104165538-104167539(+)
Zm00001d008974::8:27983989-27985990(+)
Zm00001d017577::5:200284311-200286312(+)
Zm00001d040569::3:50555165-50557166(+)
Zm00001d033516::1:265275808-265277809(+)
Zm00001d019803::7:62980983-62982984(+)
Zm00001d034124::1:284543454-284545455(-)
Zm00001d035337::6:22130204-22132205(+)
Zm00001d034505::1:294874237-294876238(-)
Zm00001d039616::3:9146815-9148816(-)
Zm00001d006257::2:202916608-202918609(-)
Zm00001d014036::5:29986670-29988671(+)
Zm00001d039391::3:3169821-3171822(+)
Zm00001d025258::10:111494728-111496729(-)
Zm00001d003859::2:63417346-63419347(-)
Zm00001d013017::5:3236919-3238920(+)
Zm00001d013334::5:8852771-8854772(-)
Zm00001d041315::3:111762250-111764251(+)
Zm00001d052115::4:180191092-180193093(-)
Zm00001d026103::10:138513870-138515871(-)
Zm00001d017914::5:210050634-210052635(+)
Zm00001d031837::1:203224755-203226756(-)
Zm00001d007521::2:233711831-233713832(+)
Zm00001d042731::3:178453160-178455161(+)
Zm00001d012787::8:180941339-180943340(-)
Zm00001d037333::6:121790918-121792919(+)
Zm00001d002428::2:12421385-12423386(-)
Zm00001d010583::8:120901646-120903647(-)
Zm00001d012741::8:179545906-179547907(-)
Zm00001d028660::1:42126201-42128202(-)
Zm00001d010470::8:116793252-116795253(+)
Zm00001d001935::2:3111882-3113883(-)
Zm00001d030557::1:143975921-143977922(-)
Zm00001d010062::8:97853754-97855755(+)
Zm00001d016122::5:145590631-145592632(+)
Zm00001d036756::6:99940461-99942462(-)
Zm00001d020834::7:134258826-134260827(-)
Zm00001d010630::8:122401755-122403756(+)
Zm00001d025178::10:107850298-107852299(+)
Zm00001d030103::1:105861446-105863447(+)
Zm00001d005241::2:165405623-165407624(+)
Zm00001d051193::4:148035900-148037901(-)
Zm00001d006793::2:216857910-216859911(-)
Zm00001d040562::3:49884820-49886821(+)
Zm00001d003015::2:29470097-29472098(-)
Zm00001d008962::8:27586928-27588929(-)
Zm00001d015259::5:81766310-81768311(-)
Zm00001d035346::6:22714957-22716958(+)
Zm00001d050468::4:90793910-90795911(+)
Zm00001d053697::4:239380846-239382847(+)
Zm00001d030008::1:98937603-98939604(+)
Zm00001d033683::1:271131443-271133444(-)
Zm00001d053225::4:220845432-220847433(-)
Zm00001d034330::1:289588547-289590548(-)
Zm00001d043392::3:198632582-198634583(-)
Zm00001d004243::2:95496530-95498531(-)
Zm00001d035127::6:6315255-6317256(-)
Zm00001d010229::8:104835954-104837955(-)
Zm00001d035390::6:24032706-24034707(+)
Zm00001d041445::3:120189678-120191679(+)
Zm00001d034050::1:282508068-282510069(-)
Zm00001d036145::6:74427820-74429821(-)
Zm00001d021388::7:150651041-150653042(+)
Zm00001d042689::3:177012860-177014861(+)
Zm00001d034525::1:295635818-295637819(-)
Zm00001d033797::1:274039648-274041649(+)
Zm00001d015579::5:99077194-99079195(-)
Zm00001d049607::4:37271553-37273554(+)
Zm00001d033044::1:248429711-248431712(+)
Zm00001d024647::10:82042396-82044397(-)
Zm00001d032199::1:216855798-216857799(-)
Zm00001d015618::5:101492052-101494053(+)
Zm00001d010854::8:130511828-130513829(-)
Zm00001d052243::4:184467078-184469079(-)
Zm00001d042480::3:169059511-169061512(-)
Zm00001d037688::6:134046137-134048138(+)
Zm00001d020581::7:123664773-123666774(+)
Zm00001d018481::5:221583066-221585067(-)
Zm00001d049083::4:15478299-15480300(+)
Zm00001d037824::6:138841865-138843866(-)
Zm00001d010924::8:133672781-133674782(+)
Zm00001d006549::2:210778100-210780101(+)
Zm00001d022603::7:180894347-180896348(-)
Zm00001d009077::8:34964850-34966851(+)
Zm00001d010447::8:115545727-115547728(-)
Zm00001d043797::3:210376539-210378540(+)
Zm00001d048312::9:154435230-154437231(-)
Zm00001d025626::10:124408378-124410379(+)
Zm00001d034049::1:282393250-282395251(+)
Zm00001d025727::10:127666898-127668899(+)
Zm00001d039194::6:172320480-172322481(+)
Zm00001d040691::3:58484404-58486405(-)
Zm00001d025211::10:109334894-109336895(+)
Zm00001d021179::7:145105402-145107403(-)
Zm00001d042340::3:162110377-162112378(-)
Zm00001d012850::5:1083139-1085140(+)
Zm00001d031578::1:195127542-195129543(-)
Zm00001d038925::6:167145978-167147979(-)
Zm00001d044443::3:228233544-228235545(+)
Zm00001d039390::3:3171011-3173012(-)
Zm00001d049660::4:39001989-39003990(-)
Zm00001d005114::2:159057448-159059449(+)
Zm00001d034773::1:301817195-301819196(-)
Zm00001d047896::9:144628308-144630309(-)
Zm00001d007354::2:229500782-229502783(-)
Zm00001d052663::4:196377743-196379744(-)
Zm00001d002590::2:16292195-16294196(+)
Zm00001d051465::4:159609924-159611925(-)
Zm00001d038020::6:145391461-145393462(-)
Zm00001d042432::3:167043163-167045164(-)
Zm00001d012155::8:169039606-169041607(+)
Zm00001d049070::4:14650960-14652961(+)
Zm00001d001939::2:3195313-3197314(-)
Zm00001d036092::6:71928061-71930062(-)
Zm00001d015968::5:134796164-134798165(-)
Zm00001d007474::2:232515265-232517266(+)
Zm00001d034343::1:290258678-290260679(+)
Zm00001d006939::2:219890036-219892037(+)
Zm00001d037876::6:140762130-140764131(-)
Zm00001d002340::2:10602990-10604991(-)
Zm00001d005875::2:191462119-191464120(-)
Zm00001d042534::3:171053486-171055487(-)
Zm00001d003119::2:32816193-32818194(+)
Zm00001d029992::1:98011815-98013816(-)
Zm00001d034130::1:284698755-284700756(-)
Zm00001d041733::3:135477315-135479316(+)
Zm00001d009270::8:49721024-49723025(-)
Zm00001d040545::3:48942088-48944089(+)
Zm00001d034511::1:295099024-295101025(+)
Zm00001d005645::2:181821797-181823798(-)
Zm00001d009057::8:33666710-33668711(-)
Zm00001d032447::1:226863466-226865467(-)
Zm00001d012939::5:2235902-2237903(+)
Zm00001d009641::8:74061268-74063269(+)
Zm00001d020245::7:101950194-101952195(-)
Zm00001d043505::3:202185126-202187127(+)
Zm00001d034245::1:287794750-287796751(+)
Zm00001d005346::2:170379030-170381031(+)
Zm00001d038381::6:155952799-155954800(+)
Zm00001d027479::1:6245361-6247362(+)
Zm00001d040827::3:68154089-68156090(+)
Zm00001d010341::8:110485119-110487120(+)
Zm00001d029738::1:84663317-84665318(+)
Zm00001d018724::7:3126307-3128308(+)
Zm00001d008173::8:175809-177810(+)
Zm00001d050314::4:80568522-80570523(-)
Zm00001d038834::6:165388510-165390511(+)
Zm00001d042770::3:179176068-179178069(+)
Zm00001d004633::2:124218287-124220288(-)
Zm00001d006597::2:211818181-211820182(-)
Zm00001d028271::1:28755103-28757104(-)
Zm00001d049445::4:30592900-30594901(-)
Zm00001d027236::1:136877-138878(+)
Zm00001d018894::7:8562133-8564134(-)
Zm00001d014853::5:65590339-65592340(+)
Zm00001d017573::5:200052575-200054576(-)
Zm00001d032409::1:225828530-225830531(+)
Zm00001d039625::3:9380454-9382455(-)
Zm00001d028704::1:43723717-43725718(-)
Zm00001d037194::6:115261212-115263213(-)
Zm00001d008493::8:10297510-10299511(-)
Zm00001d015685::5:107181942-107183943(+)
Zm00001d050339::4:82305578-82307579(-)
Zm00001d005062::2:156881660-156883661(+)
Zm00001d017750::5:205888206-205890207(-)
Zm00001d018012::5:211982281-211984282(-)
Zm00001d011597::8:155438384-155440385(+)
Zm00001d034255::1:288033277-288035278(-)
Zm00001d053735::4:240047815-240049816(-)
Zm00001d001871::2:2128095-2130096(-)
Zm00001d048790::4:5582320-5584321(+)
Zm00001d043443::3:200298584-200300585(+)
Zm00001d040020::3:23247295-23249296(+)
Zm00001d014254::5:38310795-38312796(+)
Zm00001d004837::2:142728013-142730014(+)
Zm00001d021009::7:140303576-140305577(-)
Zm00001d041504::3:124543303-124545304(-)
Zm00001d052144::4:180986404-180988405(+)
Zm00001d051508::4:160710647-160712648(+)
Zm00001d038063::6:146683508-146685509(-)
Zm00001d050347::4:82698997-82700998(+)
Zm00001d046813::9:106815408-106817409(-)
Zm00001d031846::1:203934977-203936978(-)
Zm00001d040748::3:62642840-62644841(+)
Zm00001d044148::3:220493341-220495342(-)
Zm00001d046852::9:108403768-108405769(+)
Zm00001d026379::10:144779615-144781616(-)
Zm00001d031011::1:173326736-173328737(+)
Zm00001d037153::6:113979892-113981893(+)
Zm00001d012337::8:172700387-172702388(-)
Zm00001d004588::2:120484841-120486842(-)
Zm00001d033308::1:258346181-258348182(-)
Zm00001d020647::7:126450403-126452404(+)
Zm00001d030094::1:105185525-105187526(-)
Zm00001d019268::7:25030427-25032428(-)
Zm00001d053989::4:244764933-244766934(-)
Zm00001d046676::9:101919281-101921282(-)
Zm00001d002860::2:24849661-24851662(+)
Zm00001d023735::10:17922251-17924252(-)
Zm00001d002937::2:27419077-27421078(+)
Zm00001d020220::7:100666289-100668290(-)
Zm00001d048795::4:5650551-5652552(-)
Zm00001d040417::3:42396797-42398798(+)
Zm00001d018501::5:221874873-221876874(+)
Zm00001d051692::4:166907623-166909624(-)
Zm00001d034836::1:303455704-303457705(-)
Zm00001d048138::9:150681991-150683992(+)
Zm00001d003867::2:64010224-64012225(+)
Zm00001d040771::3:64736403-64738404(-)
Zm00001d045580::9:27181910-27183911(+)
Zm00001d032745::1:237061813-237063814(+)
Zm00001d037902::6:141552379-141554380(-)
Zm00001d002437::2:12646595-12648596(-)
Zm00001d050191::4:72043584-72045585(-)
Zm00001d011243::8:144391222-144393223(-)
Zm00001d042888::3:183058761-183060762(+)
Zm00001d030688::1:152994975-152996976(-)
Zm00001d023695::10:15877752-15879753(+)
Zm00001d043256::3:193472079-193474080(+)
Zm00001d009481::8:66859590-66861591(-)
Zm00001d028606::1:40598674-40600675(-)
Zm00001d025027::10:100392916-100394917(-)
Zm00001d038506::6:158823948-158825949(+)
Zm00001d009163::8:40369556-40371557(+)
Zm00001d020996::7:139822018-139824019(+)
Zm00001d044286::3:224218810-224220811(+)
Zm00001d053741::4:240157417-240159418(+)
Zm00001d035310::6:20535439-20537440(-)
Zm00001d047781::9:141575393-141577394(+)
Zm00001d051872::4:172963376-172965377(+)
Zm00001d005726::2:184841113-184843114(+)
Zm00001d037950::6:143300018-143302019(+)
Zm00001d005641::2:181715493-181717494(-)
Zm00001d032948::1:244408329-244410330(+)
Zm00001d025946::10:134476600-134478601(-)
Zm00001d035751::6:45355667-45357668(-)
Zm00001d019349::7:29148646-29150647(+)
Zm00001d019253::7:24098533-24100534(-)
Zm00001d005520::2:177216581-177218582(+)
Zm00001d040314::3:37621689-37623690(-)
Zm00001d048136::9:150659074-150661075(-)
Zm00001d014712::5:60145015-60147016(+)
Zm00001d043444::3:200354206-200356207(-)
Zm00001d038982::6:168193881-168195882(+)
Zm00001d046555::9:95831121-95833122(+)
Zm00001d034670::1:299441157-299443158(-)
Zm00001d005986::2:194815522-194817523(+)
Zm00001d006838::2:217670725-217672726(+)
Zm00001d037060::6:110984366-110986367(-)
Zm00001d007934::2:243394208-243396209(-)
Zm00001d040503::3:47222312-47224313(+)
Zm00001d033805::1:274242297-274244298(-)
Zm00001d007500::2:233354945-233356946(-)
Zm00001d038651::6:161812986-161814987(-)
Zm00001d031598::1:195872057-195874058(-)
Zm00001d008619::8:14784562-14786563(+)
Zm00001d027969::1:18617217-18619218(-)
Zm00001d044634::3:233671316-233673317(+)
Zm00001d006249::2:202836331-202838332(+)
Zm00001d035053::6:3273762-3275763(-)
Zm00001d007814::2:240147022-240149023(-)
Zm00001d032505::1:228781533-228783534(-)
Zm00001d021682::7:159938479-159940480(-)
Zm00001d050384::4:85019758-85021759(-)
Zm00001d053710::4:239669051-239671052(-)
Zm00001d019706::7:52681921-52683922(-)
Zm00001d053829::4:241974488-241976489(+)
Zm00001d003101::2:32088213-32090214(-)
Zm00001d033167::1:252665379-252667380(-)
Zm00001d051609::4:164484029-164486030(-)
Zm00001d015009::5:72038824-72040825(+)
Zm00001d007962::2:244252662-244254663(+)
Zm00001d020851::7:134662633-134664634(-)
Zm00001d047667::9:138656191-138658192(-)
Zm00001d002523::2:14725390-14727391(-)
Zm00001d018130::5:214944175-214946176(-)
Zm00001d028308::1:29987613-29989614(-)
Zm00001d019383::7:30993817-30995818(-)
Zm00001d053268::4:223284977-223286978(+)
Zm00001d035887::6:58480077-58482078(-)
Zm00001d044103::3:219258380-219260381(+)
Zm00001d012689::8:178699545-178701546(+)
Zm00001d011613::8:155925025-155927026(-)
Zm00001d045490::9:24405199-24407200(+)
Zm00001d021270::7:147363206-147365207(+)
Zm00001d035607::6:36450065-36452066(-)
Zm00001d052404::4:189189502-189191503(-)
Zm00001d040689::3:58287338-58289339(+)
Zm00001d048439::9:156418823-156420824(+)
Zm00001d048369::9:155201870-155203871(+)
Zm00001d002514::2:14443250-14445251(+)
Zm00001d042958::3:184828833-184830834(-)
Zm00001d040852::3:71766696-71768697(+)
Zm00001d032315::1:221922761-221924762(-)
Zm00001d028986::1:53578144-53580145(+)
Zm00001d048839::4:6203299-6205300(+)
Zm00001d043298::3:194980625-194982626(-)
Zm00001d034013::1:281168927-281170928(+)
Zm00001d019393::7:31559595-31561596(-)
Zm00001d033848::1:275703304-275705305(+)
Zm00001d005269::2:166466179-166468180(-)
Zm00001d050704::4:116747105-116749106(-)
Zm00001d049161::4:18470012-18472013(+)
Zm00001d018754::7:4284656-4286657(-)
Zm00001d041700::3:133866438-133868439(+)
Zm00001d039560::3:7994345-7996346(-)
Zm00001d031841::1:203397093-203399094(+)
Zm00001d039016::6:168722298-168724299(+)
Zm00001d023830::10:23733482-23735483(-)
Zm00001d024252::10:59714213-59716214(+)
Zm00001d042476::3:169002872-169004873(-)
Zm00001d018973::7:11247077-11249078(+)
Zm00001d028949::1:52581357-52583358(+)
Zm00001d028211::1:26523709-26525710(+)
Zm00001d006844::2:217762576-217764577(+)
Zm00001d025774::10:129118327-129120328(+)
Zm00001d051401::4:157152668-157154669(-)
Zm00001d024359::10:66775623-66777624(-)
Zm00001d041006::3:89810452-89812453(-)
Zm00001d015886::5:129040693-129042694(-)
Zm00001d028237::1:27576774-27578775(-)
Zm00001d050380::4:84838181-84840182(+)
Zm00001d042560::3:171819102-171821103(+)
Zm00001d047434::9:129862481-129864482(+)
Zm00001d004689::2:131240892-131242893(+)
Zm00001d035480::6:28851582-28853583(-)
Zm00001d047962::9:146347207-146349208(+)
Zm00001d006447::2:208479068-208481069(-)
Zm00001d043522::3:202711782-202713783(-)
Zm00001d037842::6:139370632-139372633(+)
Zm00001d034045::1:282134673-282136674(+)
Zm00001d017310::5:192389794-192391795(-)
Zm00001d012969::5:2465925-2467926(+)
Zm00001d053356::4:227419338-227421339(+)
Zm00001d052556::4:192906762-192908763(+)
Zm00001d033466::1:263447096-263449097(+)
Zm00001d033392::1:261636129-261638130(-)
Zm00001d051987::4:175914057-175916058(+)
Zm00001d047849::9:143266966-143268967(+)
Zm00001d052624::4:195155933-195157934(+)
Zm00001d002129::2:6411408-6413409(+)
Zm00001d016493::5:164626345-164628346(+)
Zm00001d045394::9:20531717-20533718(-)
Zm00001d023582::10:10767452-10769453(-)
Zm00001d035596::6:35979792-35981793(+)
Zm00001d022449::7:177946382-177948383(-)
Zm00001d001844::2:1717595-1719596(-)
Zm00001d017274::5:191417210-191419211(+)
Zm00001d034345::1:290271083-290273084(+)
Zm00001d021172::7:144965390-144967391(-)
Zm00001d020395::7:111179672-111181673(-)
Zm00001d032521::1:229325259-229327260(-)
Zm00001d008898::8:24391387-24393388(-)
Zm00001d020941::7:137272099-137274100(+)
Zm00001d037512::6:127659398-127661399(-)
Zm00001d004730::2:134440772-134442773(-)
Zm00001d008171::8:79806-81807(-)
Zm00001d032609::1:232013482-232015483(-)
Zm00001d025502::10:120602881-120604882(-)
Zm00001d035736::6:44286671-44288672(+)
Zm00001d034410::1:292175734-292177735(-)
Zm00001d038057::6:146562050-146564051(+)
Zm00001d012145::8:168874745-168876746(-)
Zm00001d017005::5:182539817-182541818(-)
Zm00001d039732::3:13173024-13175025(+)
Zm00001d005758::2:186850473-186852474(+)
Zm00001d050216::4:73973127-73975128(+)
Zm00001d045659::9:31474342-31476343(-)
Zm00001d009148::8:39613876-39615877(+)
Zm00001d004315::2:102690970-102692971(+)
Zm00001d051082::4:141312523-141314524(+)
Zm00001d049848::4:47633577-47635578(-)
Zm00001d034002::1:280777173-280779174(+)
Zm00001d021583::7:156884392-156886393(+)
Zm00001d051900::4:173981335-173983336(-)
Zm00001d018257::5:217523950-217525951(-)
Zm00001d032069::1:211231888-211233889(-)
Zm00001d038970::6:167998223-168000224(-)
Zm00001d038542::6:159648335-159650336(+)
Zm00001d044001::3:216150999-216153000(+)
Zm00001d020627::7:125488554-125490555(-)
Zm00001d010494::8:117944350-117946351(+)
Zm00001d052093::4:179380371-179382372(-)
Zm00001d041990::3:146847497-146849498(-)
Zm00001d042180::3:155203096-155205097(-)
Zm00001d036315::6:83943489-83945490(-)
Zm00001d044929::9:7562944-7564945(-)
Zm00001d006858::2:218002916-218004917(-)
Zm00001d030969::1:169640183-169642184(+)
Zm00001d028601::1:40430518-40432519(-)
Zm00001d014303::5:40156576-40158577(+)
Zm00001d002579::2:15967829-15969830(-)
Zm00001d038207::6:151567241-151569242(+)
Zm00001d037258::6:118388166-118390167(+)
Zm00001d029576::1:77174645-77176646(-)
Zm00001d047240::9:123670249-123672250(+)
Zm00001d016256::5:153842958-153844959(+)
Zm00001d006906::2:219172456-219174457(-)
Zm00001d021499::7:154158314-154160315(-)
Zm00001d044293::3:224415253-224417254(-)
Zm00001d009564::8:70517475-70519476(+)
Zm00001d023846::10:24406097-24408098(+)
Zm00001d039654::3:10775868-10777869(-)
Zm00001d048020::9:148178907-148180908(-)
Zm00001d041957::3:145602649-145604650(+)
Zm00001d016893::5:179477777-179479778(+)
Zm00001d053195::4:219205635-219207636(-)
Zm00001d005451::2:174594665-174596666(-)
Zm00001d007044::2:220800466-220802467(-)
Zm00001d004342::2:105056916-105058917(+)
Zm00001d053318::4:225890070-225892071(-)
Zm00001d052972::4:206767394-206769395(-)
Zm00001d040541::3:48777273-48779274(-)
Zm00001d048449::9:156615218-156617219(+)
Zm00001d034608::1:297742653-297744654(+)
Zm00001d032363::1:224031158-224033159(+)
Zm00001d011214::8:143199886-143201887(+)
Zm00001d031099::1:177233414-177235415(-)
Zm00001d031617::1:196227546-196229547(-)
Zm00001d037607::6:131562271-131564272(-)
Zm00001d036206::6:77075325-77077326(+)
Zm00001d052678::4:197046298-197048299(+)
Zm00001d023267::10:1679250-1681251(+)
Zm00001d003994::2:74392935-74394936(-)
Zm00001d051301::4:152417826-152419827(+)
Zm00001d027706::1:11589666-11591667(-)
Zm00001d047096::9:118501618-118503619(-)
Zm00001d019505::7:38140924-38142925(+)
Zm00001d042042::3:148429658-148431659(+)
Zm00001d026124::10:138972266-138974267(+)
Zm00001d040223::3:32750410-32752411(-)
Zm00001d050020::4:60160656-60162657(-)
Zm00001d022275::7:174210504-174212505(-)
Zm00001d004020::2:76068082-76070083(+)
Zm00001d022496::7:178786658-178788659(-)
Zm00001d027732::1:12362970-12364971(+)
Zm00001d052562::4:193206387-193208388(+)
Zm00001d016577::5:168003052-168005053(-)
Zm00001d007541::2:234296965-234298966(-)
Zm00001d025863::10:131891816-131893817(-)
Zm00001d037636::6:132569924-132571925(-)
Zm00001d051742::4:168614081-168616082(+)
Zm00001d009175::8:41012357-41014358(-)
Zm00001d051366::4:156037042-156039043(-)
Zm00001d027837::1:14700715-14702716(+)
Zm00001d044514::3:230584269-230586270(-)
Zm00001d023998::10:35440028-35442029(+)
Zm00001d038077::6:147020514-147022515(+)
Zm00001d040443::3:43580370-43582371(+)
Zm00001d034522::1:295611298-295613299(+)
Zm00001d033903::1:278100622-278102623(+)
Zm00001d032805::1:238803355-238805356(+)
Zm00001d033247::1:256002679-256004680(-)
Zm00001d018359::5:219156969-219158970(+)
Zm00001d032188::1:216285784-216287785(-)
Zm00001d026562::10:148132187-148134188(+)
Zm00001d002117::2:6106457-6108458(+)
Zm00001d032989::1:245855428-245857429(-)
Zm00001d018147::5:215519322-215521323(-)
Zm00001d036137::6:74141108-74143109(-)
Zm00001d003601::2:49475072-49477073(+)
Zm00001d039304::3:1394038-1396039(+)
Zm00001d011923::8:164677414-164679415(+)
Zm00001d048373::9:155234799-155236800(+)
Zm00001d036824::6:102770746-102772747(+)
Zm00001d053393::4:229061160-229063161(-)
Zm00001d010711::8:125270620-125272621(-)
Zm00001d003087::2:31819413-31821414(-)
Zm00001d048705::4:3673902-3675903(-)
Zm00001d041922::3:143795176-143797177(+)
Zm00001d012953::5:2328780-2330781(+)
Zm00001d038362::6:155597450-155599451(-)
Zm00001d007348::2:229306678-229308679(-)
Zm00001d049556::4:34937331-34939332(+)
Zm00001d052083::4:179004026-179006027(+)
Zm00001d020792::7:132837044-132839045(+)
Zm00001d047050::9:116623073-116625074(+)
Zm00001d020083::7:90823773-90825774(-)
Zm00001d037010::6:108956526-108958527(+)
Zm00001d024071::10:41455589-41457590(+)
Zm00001d050350::4:82941387-82943388(-)
Zm00001d005247::2:165584236-165586237(+)
Zm00001d023263::10:1593782-1595783(-)
Zm00001d017246::5:190229920-190231921(-)
Zm00001d024229::10:58421585-58423586(-)
Zm00001d013369::5:9967700-9969701(-)
Zm00001d029200::1:62024972-62026973(+)
Zm00001d052067::4:178303439-178305440(+)
Zm00001d022159::7:171438984-171440985(-)
Zm00001d038984::6:168207690-168209691(-)
Zm00001d003889::2:65460478-65462479(-)
Zm00001d017472::5:196962004-196964005(-)
Zm00001d052191::4:182741778-182743779(+)
Zm00001d034309::1:288957627-288959628(-)
Zm00001d020204::7:98993654-98995655(+)
Zm00001d046456::9:90821365-90823366(+)
Zm00001d037561::6:129537686-129539687(+)
Zm00001d053705::4:239605240-239607241(-)
Zm00001d018733::7:3352987-3354988(-)
Zm00001d038594::6:160664339-160666340(-)
Zm00001d012746::8:179621159-179623160(-)
Zm00001d052888::4:203510932-203512933(-)
Zm00001d009404::8:63106343-63108344(-)
Zm00001d013209::5:6603154-6605155(-)
Zm00001d021506::7:154414822-154416823(+)
Zm00001d010381::8:112229366-112231367(+)
Zm00001d006011::2:195229514-195231515(+)
Zm00001d039059::6:169392679-169394680(+)
Zm00001d043807::3:210693677-210695678(+)
Zm00001d017640::5:202860079-202862080(-)
Zm00001d007081::2:221853108-221855109(-)
Zm00001d014889::5:67037268-67039269(-)
Zm00001d016280::5:155456601-155458602(+)
Zm00001d005059::2:156645475-156647476(-)
Zm00001d015861::5:127018143-127020144(+)
Zm00001d014845::5:65245097-65247098(-)
Zm00001d015138::5:76840568-76842569(+)
Zm00001d033840::1:275465568-275467569(+)
Zm00001d015597::5:100233539-100235540(+)
Zm00001d013308::5:8187882-8189883(+)
Zm00001d042980::3:185750387-185752388(+)
Zm00001d033362::1:260334052-260336053(-)
Zm00001d047373::9:128057739-128059740(-)
Zm00001d048284::9:153879361-153881362(+)
Zm00001d017387::5:194082164-194084165(+)
Zm00001d005858::2:190979027-190981028(-)
Zm00001d015028::5:72771686-72773687(-)
Zm00001d012559::8:176646118-176648119(-)
Zm00001d009931::8:90451515-90453516(-)
Zm00001d014271::5:38632256-38634257(-)
Zm00001d049073::4:14847169-14849170(-)
Zm00001d034935::1:306104224-306106225(-)
Zm00001d031851::1:204132843-204134844(+)
Zm00001d045624::9:29099926-29101927(-)
Zm00001d004143::2:86092214-86094215(+)
Zm00001d025228::10:110197708-110199709(-)
Zm00001d034035::1:281759069-281761070(+)
Zm00001d003220::2:36504963-36506964(+)
Zm00001d012022::8:166709618-166711619(+)
Zm00001d049470::4:31446646-31448647(-)
Zm00001d016463::5:163224051-163226052(-)
Zm00001d021021::7:140561121-140563122(+)
Zm00001d009351::8:57970741-57972742(+)
Zm00001d030312::1:121814363-121816364(-)
Zm00001d044828::9:4252669-4254670(-)
Zm00001d002936::2:27321786-27323787(-)
Zm00001d049399::4:29279142-29281143(-)
Zm00001d029078::1:57266304-57268305(+)
Zm00001d045327::9:19068884-19070885(-)
Zm00001d012397::8:173576751-173578752(+)
Zm00001d037097::6:112034685-112036686(+)
Zm00001d034232::1:287351741-287353742(+)
Zm00001d044763::9:1777304-1779305(+)
Zm00001d015805::5:121769623-121771624(-)
Zm00001d038759::6:163968399-163970400(-)
Zm00001d001913::2:2802516-2804517(-)
Zm00001d022407::7:176982282-176984283(+)
Zm00001d024525::10:76300794-76302795(+)
Zm00001d042226::3:156831597-156833598(-)
Zm00001d035023::6:2028680-2030681(-)
Zm00001d036820::6:102177732-102179733(+)
Zm00001d032019::1:209576238-209578239(-)
Zm00001d034930::1:305983757-305985758(-)
Zm00001d044685::3:234863388-234865389(+)
Zm00001d043434::3:199732392-199734393(+)
Zm00001d039156::6:171179593-171181594(+)
Zm00001d048341::9:154768094-154770095(-)
Zm00001d041624::3:129826775-129828776(-)
Zm00001d039893::3:18373733-18375734(-)
Zm00001d008314::8:4959594-4961595(+)
Zm00001d006798::2:216933589-216935590(+)
Zm00001d042929::3:184354113-184356114(-)
Zm00001d033174::1:252795615-252797616(+)
Zm00001d043286::3:194423256-194425257(-)
Zm00001d020892::7:135687178-135689179(-)
Zm00001d029348::1:66839107-66841108(+)
Zm00001d007175::2:223827602-223829603(+)
Zm00001d011895::8:164152639-164154640(-)
Zm00001d042437::3:167221858-167223859(-)
Zm00001d014804::5:63817706-63819707(-)
Zm00001d050121::4:67399132-67401133(+)
Zm00001d002334::2:10511731-10513732(-)
Zm00001d026690::10:150051359-150053360(-)
Zm00001d045455::9:22966976-22968977(-)
Zm00001d022491::7:178666698-178668699(+)
Zm00001d017101::5:185443104-185445105(-)
Zm00001d052389::4:188963364-188965365(+)
Zm00001d050184::4:71455439-71457440(-)
Zm00001d007307::2:227408378-227410379(-)
Zm00001d028894::1:49990310-49992311(-)
Zm00001d004131::2:85411952-85413953(-)
Zm00001d036839::6:103352180-103354181(-)
Zm00001d046091::9:62562395-62564396(+)
Zm00001d017481::5:197259809-197261810(+)
Zm00001d033447::1:262993815-262995816(-)
Zm00001d041420::3:118459120-118461121(+)
Zm00001d038877::6:166220365-166222366(-)
Zm00001d002572::2:15669328-15671329(-)
Zm00001d027911::1:17366676-17368677(+)
Zm00001d029885::1:92219004-92221005(-)
Zm00001d051953::4:175174982-175176983(+)
Zm00001d003048::2:30337112-30339113(+)
Zm00001d012894::5:1700825-1702826(+)
Zm00001d029778::1:86529923-86531924(-)
Zm00001d051883::4:173397194-173399195(+)
Zm00001d033190::1:253288150-253290151(+)
Zm00001d048081::9:149607133-149609134(-)
Zm00001d033621::1:269018879-269020880(-)
Zm00001d035649::6:38355268-38357269(-)
Zm00001d050003::4:58850161-58852162(-)
Zm00001d020396::7:111244055-111246056(-)
Zm00001d030034::1:101178796-101180797(-)
Zm00001d021133::7:143495876-143497877(-)
Zm00001d011732::8:160218820-160220821(+)
Zm00001d016971::5:181560982-181562983(-)
Zm00001d030601::1:147621494-147623495(+)
Zm00001d049480::4:31733263-31735264(+)
Zm00001d028465::1:35817053-35819054(-)
Zm00001d040372::3:40546423-40548424(+)
Zm00001d004819::2:141043085-141045086(+)
Zm00001d006204::2:201770324-201772325(-)
Zm00001d025888::10:133101483-133103484(-)
Zm00001d018032::5:212487079-212489080(+)
Zm00001d034380::1:291359322-291361323(-)
Zm00001d022257::7:173799241-173801242(-)
Zm00001d010368::8:111480166-111482167(+)
Zm00001d034110::1:284213092-284215093(+)
Zm00001d049313::4:25971311-25973312(+)
Zm00001d006922::2:219446556-219448557(+)
Zm00001d010901::8:132599942-132601943(-)
Zm00001d053189::4:218975560-218977561(+)
Zm00001d037174::6:114774932-114776933(+)
Zm00001d012206::8:170078256-170080257(-)
Zm00001d025570::10:122601323-122603324(+)
Zm00001d007396::2:230691535-230693536(+)
Zm00001d032709::1:235661828-235663829(-)
Zm00001d025195::10:108524393-108526394(-)
Zm00001d021558::7:155978243-155980244(+)
Zm00001d029014::1:54936013-54938014(+)
Zm00001d007139::2:223205405-223207406(-)
Zm00001d035288::6:19438585-19440586(-)
Zm00001d013757::5:19529024-19531025(-)
Zm00001d033886::1:277445804-277447805(+)
Zm00001d032298::1:220973248-220975249(-)
Zm00001d025893::10:133217263-133219264(+)
Zm00001d019298::7:26617645-26619646(-)
Zm00001d018146::5:215503301-215505302(+)
Zm00001d018474::5:221421619-221423620(+)
Zm00001d036432::6:88266221-88268222(+)
Zm00001d053010::4:208869047-208871048(+)
Zm00001d028241::1:27699202-27701203(+)
Zm00001d030559::1:143989226-143991227(+)
Zm00001d018375::5:219480190-219482191(+)
Zm00001d041201::3:105178320-105180321(+)
Zm00001d053004::4:208647803-208649804(+)
Zm00001d016980::5:181879364-181881365(-)
Zm00001d021508::7:154483841-154485842(-)
Zm00001d047018::9:115428352-115430353(-)
Zm00001d015400::5:88448369-88450370(-)
Zm00001d032282::1:220251066-220253067(-)
Zm00001d014717::5:60364628-60366629(-)
Zm00001d023700::10:16131420-16133421(+)
Zm00001d011506::8:152788371-152790372(-)
Zm00001d008934::8:25927664-25929665(+)
Zm00001d020643::7:126242993-126244994(-)
Zm00001d017809::5:207490709-207492710(-)
Zm00001d005406::2:173044165-173046166(+)
Zm00001d011365::8:148699283-148701284(-)
Zm00001d009903::8:88652782-88654783(+)
Zm00001d048697::4:3462765-3464766(+)
Zm00001d034841::1:303629731-303631732(+)
Zm00001d009667::8:75120594-75122595(+)
Zm00001d005503::2:176566670-176568671(-)
Zm00001d011874::8:163446211-163448212(+)
Zm00001d017476::5:197145187-197147188(-)
Zm00001d049742::4:42448153-42450154(-)
Zm00001d038871::6:166182006-166184007(-)
Zm00001d027446::1:5494798-5496799(-)
Zm00001d025130::10:105690925-105692926(+)
Zm00001d038003::6:144812392-144814393(+)
Zm00001d052216::4:183513584-183515585(+)
Zm00001d043090::3:188971358-188973359(+)
Zm00001d032606::1:231872564-231874565(+)
Zm00001d028105::1:23026459-23028460(-)
Zm00001d013193::5:6176169-6178170(-)
Zm00001d013053::5:3892563-3894564(-)
Zm00001d015148::5:76959629-76961630(+)
Zm00001d053913::4:243611686-243613687(-)
Zm00001d006534::2:210625623-210627624(-)
Zm00001d020708::7:129528922-129530923(-)
Zm00001d011197::8:142737502-142739503(-)
Zm00001d045725::9:35213853-35215854(+)
Zm00001d015300::5:83322390-83324391(+)
Zm00001d015747::5:115881489-115883490(+)
Zm00001d010613::8:121843008-121845009(+)
Zm00001d013031::5:3484805-3486806(+)
Zm00001d024669::10:82921799-82923800(+)
Zm00001d039900::3:18643923-18645924(-)
Zm00001d042864::3:182388031-182390032(-)
Zm00001d002007::2:4305293-4307294(-)
Zm00001d024307::10:63097337-63099338(-)
Zm00001d029568::1:76659386-76661387(-)
Zm00001d014868::5:66348641-66350642(-)
Zm00001d016331::5:157658073-157660074(+)
Zm00001d051233::4:149420063-149422064(-)
Zm00001d047857::9:143573182-143575183(+)
Zm00001d007288::2:226874247-226876248(+)
Zm00001d046533::9:94362370-94364371(-)
Zm00001d006663::2:213811478-213813479(-)
Zm00001d053128::4:214989340-214991341(-)
Zm00001d053610::4:236301258-236303259(+)
Zm00001d008458::8:9252892-9254893(+)
Zm00001d039321::3:1750930-1752931(+)
Zm00001d044920::9:7253104-7255105(-)
Zm00001d050993::4:135910110-135912111(+)
Zm00001d030623::1:149353046-149355047(+)
Zm00001d016002::5:138885654-138887655(-)
Zm00001d051267::4:151180627-151182628(-)
Zm00001d018217::5:216744094-216746095(+)
Zm00001d013908::5:24405278-24407279(+)
Zm00001d021759::7:162470187-162472188(-)
Zm00001d025307::10:113603644-113605645(+)
Zm00001d016211::5:150583980-150585981(-)
Zm00001d038773::6:164181215-164183216(+)
Zm00001d010590::8:121142851-121144852(+)
Zm00001d036125::6:73476513-73478514(+)
Zm00001d025036::10:100771855-100773856(+)
Zm00001d019223::7:22571121-22573122(+)
Zm00001d015063::5:73843615-73845616(+)
Zm00001d039620::3:9231113-9233114(-)
Zm00001d028967::1:53187937-53189938(-)
Zm00001d037079::6:111623101-111625102(-)
Zm00001d048629::4:1749262-1751263(+)
Zm00001d030902::1:166633172-166635173(-)
Zm00001d045302::9:18527844-18529845(+)
Zm00001d003023::2:29709893-29711894(-)
Zm00001d027896::1:16975661-16977662(+)
Zm00001d037118::6:112979172-112981173(-)
Zm00001d012067::8:167568728-167570729(-)
Zm00001d018664::7:2109237-2111238(-)
Zm00001d047262::9:124765526-124767527(+)
Zm00001d034237::1:287531981-287533982(+)
Zm00001d021777::7:162863316-162865317(+)
Zm00001d004586::2:120068171-120070172(-)
Zm00001d009383::8:61552327-61554328(-)
Zm00001d050532::4:97642387-97644388(+)
Zm00001d013430::5:11238955-11240956(-)
Zm00001d029161::1:60868439-60870440(-)
Zm00001d015133::5:76817697-76819698(-)
Zm00001d038373::6:155713503-155715504(-)
Zm00001d040612::3:53874161-53876162(-)
Zm00001d010092::8:99055377-99057378(-)
Zm00001d016575::5:167948816-167950817(-)
Zm00001d021546::7:155517315-155519316(+)
Zm00001d037790::6:137864862-137866863(-)
Zm00001d013829::5:21859900-21861901(-)
Zm00001d016890::5:179457573-179459574(-)
Zm00001d006505::2:210162066-210164067(-)
Zm00001d021350::7:149689343-149691344(-)
Zm00001d033898::1:277880378-277882379(+)
Zm00001d021701::7:160735671-160737672(+)
Zm00001d032881::1:241338525-241340526(-)
Zm00001d020404::7:111768458-111770459(+)
Zm00001d041179::3:102860784-102862785(+)
Zm00001d049173::4:19023675-19025676(+)
Zm00001d005570::2:178763857-178765858(+)
Zm00001d018485::5:221686558-221688559(-)
Zm00001d033018::1:247101863-247103864(+)
Zm00001d005649::2:181911164-181913165(-)
Zm00001d017629::5:202542827-202544828(+)
Zm00001d037966::6:143781601-143783602(-)
Zm00001d004910::2:148017214-148019215(-)
Zm00001d019697::7:51732727-51734728(-)
Zm00001d049588::4:36426449-36428450(+)
Zm00001d044266::3:223382148-223384149(-)
Zm00001d025167::10:107187408-107189409(-)
Zm00001d012451::8:174783521-174785522(-)
Zm00001d043420::3:199109058-199111059(+)
Zm00001d031694::1:198712966-198714967(-)
Zm00001d048137::9:150681028-150683029(-)
Zm00001d047680::9:139134249-139136250(+)
Zm00001d017033::5:183229546-183231547(-)
Zm00001d053903::4:243363763-243365764(+)
Zm00001d015050::5:73190625-73192626(-)
Zm00001d008588::8:13686468-13688469(+)
Zm00001d035562::6:33368849-33370850(-)
Zm00001d019597::7:45691903-45693904(+)
Zm00001d046642::9:100131179-100133180(-)
Zm00001d041272::3:109592252-109594253(+)
Zm00001d038815::6:165171944-165173945(+)
Zm00001d032736::1:236831603-236833604(+)
Zm00001d005432::2:173780386-173782387(+)
Zm00001d005431::2:173758442-173760443(-)
Zm00001d024093::10:43770658-43772659(+)
Zm00001d003248::2:37817249-37819250(+)
Zm00001d031799::1:202174492-202176493(+)
Zm00001d009287::8:52298911-52300912(+)
Zm00001d012737::8:179529750-179531751(-)
Zm00001d048265::9:153447759-153449760(+)
Zm00001d012869::5:1397429-1399430(-)
Zm00001d003289::2:38816880-38818881(+)
Zm00001d004581::2:119533641-119535642(-)
Zm00001d037266::6:118740658-118742659(-)
Zm00001d044192::3:221549765-221551766(-)
Zm00001d005080::2:157611746-157613747(+)
Zm00001d012984::5:2832632-2834633(-)
Zm00001d011174::8:141812116-141814117(-)
Zm00001d039670::3:11504468-11506469(-)
Zm00001d035065::6:3643257-3645258(+)
Zm00001d052425::4:189732858-189734859(+)
Zm00001d021700::7:160735997-160737998(-)
Zm00001d025642::10:124769188-124771189(-)
Zm00001d047760::9:141144387-141146388(-)
Zm00001d044422::3:227574241-227576242(-)
Zm00001d051695::4:167036280-167038281(-)
Zm00001d020041::7:88136758-88138759(-)
Zm00001d041498::3:124366135-124368136(+)
Zm00001d011712::8:159492530-159494531(-)
Zm00001d011996::8:166090522-166092523(+)
Zm00001d020974::7:138261258-138263259(-)
Zm00001d033347::1:259830688-259832689(-)
Zm00001d007048::2:220865795-220867796(-)
Zm00001d021445::7:152356611-152358612(+)
Zm00001d048309::9:154301693-154303694(+)
Zm00001d003671::2:53374639-53376640(-)
Zm00001d039533::3:7444884-7446885(+)
Zm00001d045114::9:13156242-13158243(-)
Zm00001d040056::3:25357770-25359771(-)
Zm00001d004086::2:81412818-81414819(+)
Zm00001d025284::10:112579688-112581689(+)
Zm00001d011566::8:154587505-154589506(+)
Zm00001d039717::3:12900075-12902076(-)
Zm00001d014016::5:28798431-28800432(+)
Zm00001d053015::4:209126284-209128285(+)
Zm00001d027322::1:2897047-2899048(-)
Zm00001d040660::3:56946106-56948107(+)
Zm00001d037529::6:128188762-128190763(+)
Zm00001d032449::1:226865373-226867374(+)
Zm00001d006157::2:200050923-200052924(-)
Zm00001d019789::7:61631865-61633866(+)
Zm00001d040245::3:33491013-33493014(-)
Zm00001d014926::5:68752807-68754808(+)
Zm00001d038469::6:157936844-157938845(+)
Zm00001d047635::9:137665994-137667995(+)
Zm00001d006364::2:205728667-205730668(+)
Zm00001d040581::3:51340851-51342852(-)
Zm00001d030620::1:148967457-148969458(+)
Zm00001d044692::3:235007216-235009217(+)
Zm00001d028399::1:33542572-33544573(+)
Zm00001d043555::3:203743453-203745454(+)
Zm00001d027999::1:19904635-19906636(+)
Zm00001d038252::6:152418568-152420569(+)
Zm00001d053778::4:240942298-240944299(-)
Zm00001d028744::1:45112160-45114161(-)
Zm00001d012205::8:170074651-170076652(-)
Zm00001d010629::8:122276782-122278783(+)
Zm00001d048621::4:1523901-1525902(-)
Zm00001d015329::5:84709087-84711088(+)
Zm00001d045192::9:15728426-15730427(-)
Zm00001d029567::1:76612395-76614396(+)
Zm00001d036467::6:89399294-89401295(-)
Zm00001d021345::7:149521061-149523062(+)
Zm00001d024406::10:69203795-69205796(-)
Zm00001d024890::10:93050918-93052919(+)
Zm00001d009091::8:35626232-35628233(-)
Zm00001d031911::1:206536714-206538715(-)
Zm00001d048814::4:5913127-5915128(-)
Zm00001d009231::8:45260907-45262908(-)
Zm00001d006368::2:205865317-205867318(+)
Zm00001d038235::6:152162359-152164360(+)
Zm00001d052444::4:190135996-190137997(-)
Zm00001d028295::1:29503580-29505581(-)
Zm00001d012578::8:176851550-176853551(+)
Zm00001d008591::8:13717969-13719970(+)
Zm00001d031447::1:190283062-190285063(+)
Zm00001d030908::1:166757348-166759349(-)
Zm00001d017833::5:208261862-208263863(-)
Zm00001d027755::1:12681349-12683350(-)
Zm00001d026548::10:147987787-147989788(+)
Zm00001d024014::10:36981963-36983964(-)
Zm00001d020261::7:102760401-102762402(+)
Zm00001d009506::8:67917150-67919151(-)
Zm00001d050403::4:86241128-86243129(-)
Zm00001d027422::1:4905656-4907657(+)
Zm00001d012574::8:176820774-176822775(+)
Zm00001d005173::2:162269990-162271991(+)
Zm00001d004459::2:113248459-113250460(+)
Zm00001d040221::3:32674116-32676117(+)
Zm00001d002451::2:12960604-12962605(-)
Zm00001d004526::2:116650952-116652953(+)
Zm00001d004401::2:109327728-109329729(-)
Zm00001d036201::6:76920959-76922960(-)
Zm00001d053680::4:238941179-238943180(-)
Zm00001d015676::5:105120601-105122602(+)
Zm00001d027648::1:10060101-10062102(+)
Zm00001d018211::5:216635669-216637670(-)
Zm00001d019093::7:15932484-15934485(+)
Zm00001d014922::5:68478641-68480642(+)
Zm00001d006210::2:201904138-201906139(+)
Zm00001d033193::1:253355576-253357577(+)
Zm00001d027799::1:13761570-13763571(-)
Zm00001d038861::6:166021391-166023392(-)
Zm00001d009181::8:41313561-41315562(-)
Zm00001d032227::1:217947371-217949372(-)
Zm00001d018803::7:5673010-5675011(-)
Zm00001d043524::3:202712591-202714592(+)
Zm00001d020350::7:108448512-108450513(+)
Zm00001d030220::1:113768144-113770145(+)
Zm00001d025204::10:109023015-109025016(-)
Zm00001d025295::10:113004721-113006722(+)
Zm00001d018800::7:5600045-5602046(-)
Zm00001d028546::1:38914233-38916234(-)
Zm00001d049628::4:38075345-38077346(-)
Zm00001d049595::4:36762914-36764915(-)
Zm00001d041176::3:102461383-102463384(+)
Zm00001d007897::2:241932228-241934229(-)
Zm00001d045882::9:45463030-45465031(-)
Zm00001d021830::7:164024070-164026071(+)
Zm00001d030529::1:142031205-142033206(-)
Zm00001d053687::4:239035150-239037151(+)
Zm00001d047671::9:138756440-138758441(-)
Zm00001d028950::1:52644953-52646954(-)
Zm00001d042345::3:162351182-162353183(-)
Zm00001d026511::10:147369077-147371078(+)
Zm00001d039612::3:9049185-9051186(+)
Zm00001d032003::1:209208724-209210725(+)
Zm00001d047158::9:120341023-120343024(-)
Zm00001d032200::1:216906867-216908868(-)
Zm00001d004085::2:81378547-81380548(+)
Zm00001d027537::1:7712725-7714726(+)
Zm00001d019660::7:48430450-48432451(+)
Zm00001d014510::5:51048108-51050109(+)
Zm00001d037388::6:124164520-124166521(+)
Zm00001d011624::8:156534558-156536559(-)
Zm00001d029281::1:64727226-64729227(+)
Zm00001d002583::2:15997116-15999117(-)
Zm00001d035522::6:30886597-30888598(+)
Zm00001d020213::7:100363847-100365848(-)
Zm00001d046835::9:107935327-107937328(-)
Zm00001d017270::5:191244627-191246628(-)
Zm00001d032632::1:232566235-232568236(-)
Zm00001d037576::6:130119367-130121368(-)
Zm00001d009010::8:30105463-30107464(+)
Zm00001d044927::9:7468412-7470413(-)
Zm00001d037175::6:114788442-114790443(+)
Zm00001d019758::7:56864311-56866312(+)
Zm00001d039778::3:14520898-14522899(+)
Zm00001d053306::4:225254501-225256502(-)
Zm00001d038346::6:154921219-154923220(+)
Zm00001d036425::6:87901769-87903770(-)
Zm00001d014696::5:59774037-59776038(-)
Zm00001d021225::7:146549295-146551296(+)
Zm00001d037535::6:128523120-128525121(+)
Zm00001d016542::5:166723280-166725281(-)
Zm00001d027699::1:11365014-11367015(-)
Zm00001d025884::10:132880161-132882162(+)
Zm00001d046381::9:85599471-85601472(+)
Zm00001d028205::1:26180725-26182726(+)
Zm00001d040534::3:48539953-48541954(+)
Zm00001d039434::3:4139008-4141009(+)
Zm00001d012710::8:179076317-179078318(-)
Zm00001d047150::9:120125623-120127624(-)
Zm00001d020118::7:93723730-93725731(-)
Zm00001d039283::3:1001733-1003734(-)
Zm00001d034894::1:304964675-304966676(-)
Zm00001d024806::10:88832883-88834884(-)
Zm00001d049053::4:14017529-14019530(-)
Zm00001d050022::4:60696152-60698153(-)
Zm00001d025419::10:118109380-118111381(-)
Zm00001d003602::2:49528261-49530262(-)
Zm00001d040705::3:59361683-59363684(-)
Zm00001d052781::4:200743516-200745517(-)
Zm00001d019339::7:28577809-28579810(+)
Zm00001d053289::4:224315300-224317301(+)
Zm00001d007443::2:231892670-231894671(+)
Zm00001d006383::2:206309666-206311667(-)
Zm00001d002044::2:4927551-4929552(+)
Zm00001d022553::7:179900803-179902804(+)
Zm00001d033843::1:275609178-275611179(-)
Zm00001d020963::7:138061000-138063001(-)
Zm00001d010763::8:127323244-127325245(+)
Zm00001d052471::4:190743170-190745171(-)
Zm00001d043335::3:196990601-196992602(-)
Zm00001d014571::5:53947112-53949113(-)
Zm00001d017847::5:208649026-208651027(-)
Zm00001d015433::5:89795062-89797063(+)
Zm00001d036915::6:106337727-106339728(-)
Zm00001d033223::1:255092857-255094858(-)
Zm00001d050007::4:59044739-59046740(-)
Zm00001d014124::5:33237570-33239571(+)
Zm00001d042023::3:147722398-147724399(-)
Zm00001d002333::2:10506138-10508139(-)
Zm00001d039467::3:5055782-5057783(+)
Zm00001d045599::9:28086195-28088196(-)
Zm00001d044044::3:217676618-217678619(-)
Zm00001d033568::1:267324479-267326480(-)
Zm00001d048493::9:157104788-157106789(+)
Zm00001d015000::5:71588303-71590304(+)
Zm00001d038747::6:163796934-163798935(-)
Zm00001d031265::1:184284752-184286753(+)
Zm00001d014968::5:70463005-70465006(-)
Zm00001d051315::4:153337315-153339316(-)
Zm00001d043795::3:210371105-210373106(-)
Zm00001d012246::8:170928525-170930526(-)
Zm00001d033397::1:261809038-261811039(+)
Zm00001d005844::2:190613357-190615358(-)
Zm00001d025246::10:110881124-110883125(+)
Zm00001d032654::1:233236963-233238964(-)
Zm00001d039330::3:2000994-2002995(-)
Zm00001d005976::2:194518947-194520948(-)
Zm00001d009954::8:92225110-92227111(+)
Zm00001d013057::5:3945492-3947493(+)
Zm00001d002875::2:25268172-25270173(-)
Zm00001d014925::5:68751057-68753058(-)
Zm00001d005051::2:156272140-156274141(-)
Zm00001d037712::6:134847144-134849145(+)
Zm00001d044606::3:233292081-233294082(+)
Zm00001d006496::2:209842272-209844273(-)
Zm00001d050272::4:77691385-77693386(+)
Zm00001d032600::1:231638637-231640638(+)
Zm00001d037541::6:128779460-128781461(-)
Zm00001d005616::2:180788690-180790691(+)
Zm00001d042845::3:181892485-181894486(-)
Zm00001d050173::4:70697624-70699625(-)
Zm00001d003494::2:46043275-46045276(+)
Zm00001d006502::2:210094606-210096607(-)
Zm00001d038996::6:168444825-168446826(+)
Zm00001d023396::10:4672874-4674875(+)
Zm00001d010780::8:127572147-127574148(+)
Zm00001d035817::6:52289328-52291329(-)
Zm00001d010537::8:119696252-119698253(+)
Zm00001d023556::10:10136357-10138358(-)
Zm00001d031575::1:195068334-195070335(-)
Zm00001d041147::3:100324225-100326226(-)
Zm00001d044310::3:224936005-224938006(+)
Zm00001d003931::2:69776464-69778465(+)
Zm00001d027740::1:12441120-12443121(+)
Zm00001d021448::7:152384449-152386450(+)
Zm00001d047453::9:130690053-130692054(+)
Zm00001d036700::6:98072953-98074954(+)
Zm00001d025660::10:125344477-125346478(-)
Zm00001d011504::8:152705025-152707026(-)
Zm00001d024384::10:68302491-68304492(+)
Zm00001d036240::6:78622433-78624434(-)
Zm00001d026175::10:140332411-140334412(+)
Zm00001d036440::6:88672107-88674108(-)
Zm00001d018082::5:213923476-213925477(-)
Zm00001d052209::4:183313719-183315720(+)
Zm00001d049761::4:43535309-43537310(+)
Zm00001d048239::9:153032693-153034694(+)
Zm00001d051873::4:172994409-172996410(+)
Zm00001d028924::1:51727389-51729390(-)
Zm00001d045462::9:23105828-23107829(+)
Zm00001d005104::2:158395341-158397342(-)
Zm00001d031127::1:178715519-178717520(+)
Zm00001d034843::1:303648354-303650355(-)
Zm00001d049211::4:20798004-20800005(+)
Zm00001d053104::4:213971265-213973266(+)
Zm00001d014546::5:52698928-52700929(-)
Zm00001d021629::7:158567473-158569474(-)
Zm00001d017623::5:202009862-202011863(+)
Zm00001d023323::10:3285729-3287730(+)
Zm00001d044081::3:218484901-218486902(-)
Zm00001d049270::4:23899417-23901418(-)
Zm00001d046135::9:65830147-65832148(+)
Zm00001d001984::2:3950711-3952712(+)
Zm00001d045606::9:28546970-28548971(+)
Zm00001d034313::1:288966421-288968422(+)
Zm00001d044469::3:229009000-229011001(+)
Zm00001d051857::4:172480393-172482394(-)
Zm00001d006460::2:208884791-208886792(-)
Zm00001d039841::3:16412197-16414198(+)
Zm00001d016512::5:165504417-165506418(+)
Zm00001d049757::4:43338676-43340677(+)
Zm00001d052362::4:188297356-188299357(+)
Zm00001d020557::7:122234442-122236443(-)
Zm00001d038250::6:152369895-152371896(+)
Zm00001d044845::9:5034123-5036124(-)
Zm00001d024398::10:68927578-68929579(-)
Zm00001d036946::6:106963688-106965689(-)
Zm00001d018703::7:2765806-2767807(-)
Zm00001d018335::5:218655025-218657026(+)
Zm00001d047395::9:128652398-128654399(+)
Zm00001d020182::7:98086606-98088607(-)
Zm00001d035848::6:55785892-55787893(-)
Zm00001d039376::3:2779216-2781217(+)
Zm00001d037704::6:134490844-134492845(+)
Zm00001d049554::4:34699051-34701052(+)
Zm00001d049019::4:12799786-12801787(-)
Zm00001d042655::3:175566060-175568061(-)
Zm00001d043009::3:186340698-186342699(+)
Zm00001d039315::3:1541239-1543240(-)
Zm00001d028386::1:32856121-32858122(+)
Zm00001d003755::2:57731363-57733364(-)
Zm00001d032740::1:237002243-237004244(+)
Zm00001d036916::6:106354825-106356826(-)
Zm00001d049087::4:15651062-15653063(-)
Zm00001d051151::4:146156701-146158702(+)
Zm00001d004088::2:81500986-81502987(-)
Zm00001d044995::9:9519095-9521096(-)
Zm00001d008869::8:23361374-23363375(+)
Zm00001d049187::4:19754299-19756300(+)
Zm00001d006700::2:214677169-214679170(-)
Zm00001d037495::6:127256879-127258880(+)
Zm00001d033206::1:254177770-254179771(-)
Zm00001d054016::4:245186133-245188134(+)
Zm00001d020223::7:100772558-100774559(-)
Zm00001d010204::8:103924438-103926439(-)
Zm00001d021515::7:154783804-154785805(-)
Zm00001d031028::1:174132593-174134594(-)
Zm00001d023857::10:25234393-25236394(+)
Zm00001d017517::5:198521007-198523008(+)
Zm00001d015024::5:72668408-72670409(+)
Zm00001d042879::3:182653709-182655710(-)
Zm00001d045322::9:18926870-18928871(+)
Zm00001d007419::2:231209325-231211326(+)
Zm00001d030375::1:127340502-127342503(+)
Zm00001d038435::6:157223386-157225387(+)
Zm00001d050714::4:117918748-117920749(-)
Zm00001d031216::1:182484329-182486330(-)
Zm00001d023795::10:21191243-21193244(+)
Zm00001d034001::1:280776372-280778373(-)
Zm00001d014762::5:61967371-61969372(-)
Zm00001d007799::2:239864267-239866268(+)
Zm00001d041090::3:96816358-96818359(-)
Zm00001d026586::10:148396481-148398482(+)
Zm00001d050810::4:124192588-124194589(-)
Zm00001d026020::10:136226750-136228751(+)
Zm00001d012719::8:179162954-179164955(+)
Zm00001d053065::4:211843154-211845155(-)
Zm00001d043228::3:192499313-192501314(-)
Zm00001d004645::2:124823705-124825706(+)
Zm00001d034934::1:306088606-306090607(+)
Zm00001d019106::7:16906771-16908772(-)
Zm00001d042829::3:181366922-181368923(+)
Zm00001d034578::1:296930369-296932370(-)
Zm00001d037004::6:108812971-108814972(-)
Zm00001d052147::4:181040958-181042959(+)
Zm00001d037278::6:119171300-119173301(+)
Zm00001d043498::3:201887185-201889186(+)
Zm00001d018505::5:222046732-222048733(+)
Zm00001d018457::5:221163548-221165549(-)
Zm00001d035874::6:58023127-58025128(+)
Zm00001d051527::4:161524755-161526756(-)
Zm00001d032728::1:236339046-236341047(+)
Zm00001d019329::7:28113383-28115384(+)
Zm00001d005695::2:183652197-183654198(+)
Zm00001d031344::1:186834737-186836738(+)
Zm00001d013786::5:20162931-20164932(-)
Zm00001d017609::5:201461784-201463785(+)
Zm00001d052930::4:205242017-205244018(+)
Zm00001d052963::4:206412086-206414087(-)
Zm00001d014386::5:44142923-44144924(-)
Zm00001d052844::4:202425942-202427943(-)
Zm00001d003106::2:32431991-32433992(-)
Zm00001d012267::8:171615062-171617063(-)
Zm00001d037336::6:121965250-121967251(+)
Zm00001d017303::5:192172577-192174578(+)
Zm00001d009969::8:92862669-92864670(+)
Zm00001d030761::1:158662237-158664238(+)
Zm00001d010799::8:128210113-128212114(-)
Zm00001d043067::3:188268041-188270042(-)
Zm00001d044522::3:230842720-230844721(+)
Zm00001d048532::9:157942565-157944566(+)
Zm00001d042997::3:186198552-186200553(-)
Zm00001d041509::3:124924886-124926887(+)
Zm00001d033916::1:278528209-278530210(-)
Zm00001d020618::7:125221385-125223386(+)
Zm00001d025249::10:111061722-111063723(-)
Zm00001d012553::8:176520661-176522662(-)
Zm00001d024552::10:77959508-77961509(+)
Zm00001d049113::4:16447230-16449231(+)
Zm00001d022474::7:178332739-178334740(+)
Zm00001d010313::8:109191134-109193135(-)
Zm00001d038196::6:151271221-151273222(-)
Zm00001d011745::8:160625540-160627541(+)
Zm00001d050441::4:88599667-88601668(+)
Zm00001d003121::2:32866438-32868439(-)
Zm00001d037613::6:131763560-131765561(+)
Zm00001d017100::5:185358504-185360505(+)
Zm00001d023507::10:7858980-7860981(-)
Zm00001d036575::6:93375250-93377251(-)
Zm00001d002440::2:12650091-12652092(+)
Zm00001d014324::5:41035364-41037365(-)
Zm00001d008600::8:14152202-14154203(-)
Zm00001d037527::6:128132342-128134343(+)
Zm00001d039349::3:2357679-2359680(-)
Zm00001d009482::8:66859501-66861502(+)
Zm00001d036986::6:108337560-108339561(-)
Zm00001d032894::1:241913258-241915259(-)
Zm00001d052295::4:186308556-186310557(+)
Zm00001d006573::2:211265084-211267085(-)
Zm00001d023366::10:4126719-4128720(+)
Zm00001d043029::3:187047179-187049180(-)
Zm00001d049950::4:55132977-55134978(-)
Zm00001d007604::2:236075851-236077852(+)
Zm00001d046190::9:71024134-71026135(+)
Zm00001d006455::2:208746828-208748829(+)
Zm00001d030627::1:149696242-149698243(-)
Zm00001d003476::2:45425054-45427055(-)
Zm00001d030346::1:124045778-124047779(+)
Zm00001d008581::8:13546713-13548714(+)
Zm00001d016399::5:160964197-160966198(-)
Zm00001d013486::5:12650834-12652835(-)
Zm00001d026351::10:144097574-144099575(+)
Zm00001d038331::6:154717212-154719213(+)
Zm00001d037519::6:128003096-128005097(-)
Zm00001d024874::10:91750839-91752840(+)
Zm00001d012287::8:171911007-171913008(+)
Zm00001d051592::4:163976803-163978804(+)
Zm00001d014418::5:45734696-45736697(-)
Zm00001d024628::10:81075977-81077978(-)
Zm00001d041965::3:145915659-145917660(+)
Zm00001d043275::3:194094296-194096297(+)
Zm00001d033309::1:258363109-258365110(+)
Zm00001d006801::2:217011896-217013897(+)
Zm00001d017453::5:196270642-196272643(-)
Zm00001d037229::6:116925843-116927844(-)
Zm00001d051648::4:165696347-165698348(-)
Zm00001d016602::5:169614210-169616211(+)
Zm00001d051854::4:172412311-172414312(+)
Zm00001d004125::2:84509773-84511774(-)
Zm00001d003276::2:38561621-38563622(+)
Zm00001d003569::2:48395597-48397598(-)
Zm00001d049449::4:30669024-30671025(-)
Zm00001d018627::7:1334209-1336210(+)
Zm00001d014614::5:55729659-55731660(-)
Zm00001d044119::3:219818944-219820945(+)
Zm00001d010670::8:123790283-123792284(-)
Zm00001d054042::4:245463713-245465714(+)
Zm00001d036793::6:101129351-101131352(-)
Zm00001d041549::3:126663975-126665976(+)
Zm00001d048133::9:150635375-150637376(-)
Zm00001d047495::9:132533108-132535109(-)
Zm00001d022502::7:179045769-179047770(-)
Zm00001d011657::8:157707019-157709020(-)
Zm00001d051645::4:165613786-165615787(-)
Zm00001d019479::7:36169750-36171751(+)
Zm00001d040004::3:22561253-22563254(+)
Zm00001d021822::7:163772602-163774603(-)
Zm00001d027462::1:5818251-5820252(+)
Zm00001d047701::9:139527378-139529379(-)
Zm00001d015702::5:108887299-108889300(-)
Zm00001d047255::9:124483382-124485383(-)
Zm00001d029263::1:64041155-64043156(+)
Zm00001d047579::9:136184231-136186232(+)
Zm00001d026311::10:143368785-143370786(-)
Zm00001d034954::1:306619436-306621437(-)
Zm00001d039786::3:14616224-14618225(+)
Zm00001d006389::2:206402609-206404610(-)
Zm00001d029331::1:66254869-66256870(-)
Zm00001d042611::3:173557673-173559674(+)
Zm00001d047881::9:144122660-144124661(+)
Zm00001d022589::7:180442536-180444537(-)
Zm00001d004443::2:112230020-112232021(+)
Zm00001d002292::2:9670572-9672573(+)
Zm00001d011059::8:137783836-137785837(-)
Zm00001d007102::2:222316936-222318937(+)
Zm00001d002475::2:13575558-13577559(-)
Zm00001d050584::4:102570224-102572225(-)
Zm00001d044695::3:235105072-235107073(-)
Zm00001d029531::1:75093060-75095061(+)
Zm00001d052796::4:201213348-201215349(+)
Zm00001d044202::3:221798738-221800739(+)
Zm00001d039884::3:17603064-17605065(-)
Zm00001d051269::4:151311575-151313576(-)
Zm00001d020461::7:116270485-116272486(-)
Zm00001d013797::5:20396693-20398694(+)
Zm00001d036540::6:91503995-91505996(-)
Zm00001d048552::9:158535970-158537971(+)
Zm00001d005561::2:178518327-178520328(+)
Zm00001d022528::7:179413458-179415459(-)
Zm00001d035737::6:44298790-44300791(+)
Zm00001d045819::9:41247425-41249426(+)
Zm00001d045477::9:23629714-23631715(+)
Zm00001d013573::5:14536680-14538681(+)
Zm00001d027318::1:2825534-2827535(+)
Zm00001d002649::2:18090687-18092688(+)
Zm00001d016821::5:177259272-177261273(-)
Zm00001d020170::7:97042372-97044373(-)
Zm00001d015988::5:137082607-137084608(+)
Zm00001d029700::1:83119980-83121981(-)
Zm00001d002658::2:18563603-18565604(-)
Zm00001d038973::6:168025763-168027764(+)
Zm00001d029715::1:83657461-83659462(+)
Zm00001d018667::7:2202597-2204598(-)
Zm00001d031824::1:202981616-202983617(+)
Zm00001d037836::6:139250121-139252122(-)
Zm00001d007767::2:239272855-239274856(+)
Zm00001d019661::7:48731973-48733974(+)
Zm00001d036749::6:99760006-99762007(-)
Zm00001d033265::1:256500404-256502405(-)
Zm00001d006295::2:203931822-203933823(+)
Zm00001d043658::3:206155883-206157884(+)
Zm00001d042626::3:174362275-174364276(+)
Zm00001d012273::8:171696003-171698004(-)
Zm00001d019030::7:13541065-13543066(-)
Zm00001d049613::4:37641631-37643632(-)
Zm00001d012036::8:166922759-166924760(-)
Zm00001d041778::3:137469803-137471804(-)
Zm00001d042211::3:156122602-156124603(+)
Zm00001d006199::2:201506996-201508997(-)
Zm00001d003038::2:30069778-30071779(+)
Zm00001d020228::7:101176804-101178805(-)
Zm00001d017978::5:211183411-211185412(-)
Zm00001d029170::1:60933810-60935811(-)
Zm00001d029366::1:67608640-67610641(-)
Zm00001d051995::4:176046586-176048587(+)
Zm00001d048060::9:149091684-149093685(+)
Zm00001d007397::2:230780377-230782378(-)
Zm00001d018207::5:216596324-216598325(+)
Zm00001d002967::2:28258953-28260954(+)
Zm00001d046688::9:102439270-102441271(+)
Zm00001d044409::3:227434578-227436579(-)
Zm00001d039850::3:16540140-16542141(+)
Zm00001d027307::1:2530588-2532589(-)
Zm00001d032042::1:210346635-210348636(-)
Zm00001d003380::2:42239819-42241820(-)
Zm00001d014943::5:69325696-69327697(-)
Zm00001d052773::4:200378843-200380844(+)
Zm00001d040953::3:82388697-82390698(-)
Zm00001d006401::2:206596357-206598358(+)
Zm00001d020419::7:112909093-112911094(-)
Zm00001d022400::7:176818035-176820036(-)
Zm00001d049372::4:28133426-28135427(+)
Zm00001d042018::3:147549224-147551225(-)
Zm00001d002975::2:28571314-28573315(+)
Zm00001d027470::1:6026351-6028352(+)
Zm00001d017514::5:198260928-198262929(+)
Zm00001d012662::8:178242489-178244490(+)
Zm00001d020827::7:134000080-134002081(+)
Zm00001d046400::9:87394202-87396203(-)
Zm00001d043733::3:208654158-208656159(-)
Zm00001d027630::1:9491639-9493640(-)
Zm00001d025082::10:102930303-102932304(-)
Zm00001d024003::10:35855992-35857993(-)
Zm00001d013873::5:23539764-23541765(-)
Zm00001d047279::9:125379552-125381553(+)
Zm00001d032798::1:238442112-238444113(+)
Zm00001d025964::10:134977947-134979948(-)
Zm00001d014689::5:59200175-59202176(-)
Zm00001d027319::1:2877761-2879762(-)
Zm00001d010019::8:95339378-95341379(+)
Zm00001d020881::7:135315801-135317802(+)
Zm00001d044364::3:226224865-226226866(-)
Zm00001d038307::6:154156379-154158380(-)
Zm00001d052655::4:196023068-196025069(+)
Zm00001d029918::1:94343019-94345020(-)
Zm00001d013100::5:4709034-4711035(-)
Zm00001d045446::9:22320146-22322147(+)
Zm00001d029895::1:92851440-92853441(-)
Zm00001d015340::5:85303578-85305579(+)
Zm00001d017845::5:208604535-208606536(-)
Zm00001d049571::4:35624832-35626833(-)
Zm00001d008983::8:28560470-28562471(+)
Zm00001d006040::2:196146193-196148194(-)
Zm00001d003400::2:43086535-43088536(-)
Zm00001d016874::5:179022324-179024325(-)
Zm00001d028739::1:44837282-44839283(-)
Zm00001d043560::3:203819508-203821509(+)
Zm00001d020942::7:137357873-137359874(-)
Zm00001d047424::9:129618397-129620398(+)
Zm00001d043320::3:196437347-196439348(+)
Zm00001d018157::5:215692090-215694091(+)
Zm00001d014580::5:54175266-54177267(+)
Zm00001d027996::1:19698031-19700032(+)
Zm00001d032157::1:214724542-214726543(-)
Zm00001d014716::5:60300119-60302120(+)
Zm00001d008563::8:13131465-13133466(-)
Zm00001d047710::9:139739645-139741646(+)
Zm00001d052837::4:202251357-202253358(-)
Zm00001d044898::9:6691580-6693581(-)
Zm00001d005359::2:170958055-170960056(+)
Zm00001d044340::3:225476378-225478379(-)
Zm00001d048466::9:156831058-156833059(-)
Zm00001d013956::5:26132791-26134792(-)
Zm00001d049781::4:44221085-44223086(+)
Zm00001d053803::4:241440201-241442202(-)
Zm00001d050460::4:90012959-90014960(-)
Zm00001d047438::9:130093587-130095588(-)
Zm00001d021372::7:150157087-150159088(+)
Zm00001d030837::1:162457701-162459702(-)
Zm00001d011709::8:159453737-159455738(+)
Zm00001d019463::7:35181628-35183629(-)
Zm00001d022243::7:173495194-173497195(-)
Zm00001d040076::3:25950805-25952806(+)
Zm00001d029377::1:68226252-68228253(-)
Zm00001d032708::1:235647293-235649294(+)
Zm00001d034838::1:303464302-303466303(+)
Zm00001d003878::2:64525038-64527039(+)
Zm00001d007184::2:224066659-224068660(-)
Zm00001d003949::2:71577619-71579620(+)
Zm00001d038045::6:145990384-145992385(-)
Zm00001d006226::2:202329035-202331036(-)
Zm00001d052810::4:201665923-201667924(+)
Zm00001d048207::9:152498995-152500996(+)
Zm00001d039327::3:1952125-1954126(+)
Zm00001d032528::1:229574250-229576251(+)
Zm00001d040744::3:61449534-61451535(+)
Zm00001d022041::7:168427643-168429644(+)
Zm00001d025452::10:119058930-119060931(-)
Zm00001d007778::2:239426271-239428272(+)
Zm00001d015682::5:106606185-106608186(+)
Zm00001d001836::2:1666119-1668120(-)
Zm00001d043317::3:196252204-196254205(-)
Zm00001d030815::1:161477210-161479211(-)
Zm00001d050755::4:121100425-121102426(-)
Zm00001d040311::3:37401620-37403621(+)
Zm00001d014896::5:67127800-67129801(+)
Zm00001d047746::9:140702028-140704029(+)
Zm00001d052153::4:181429413-181431414(-)
Zm00001d031671::1:198163549-198165550(-)
Zm00001d053954::4:244172063-244174064(+)
Zm00001d036879::6:105520840-105522841(-)
Zm00001d015227::5:80070130-80072131(+)
Zm00001d017925::5:210194808-210196809(-)
Zm00001d021188::7:145418035-145420036(-)
Zm00001d028875::1:49354247-49356248(+)
Zm00001d014147::5:34123346-34125347(-)
Zm00001d029023::1:55107381-55109382(+)
Zm00001d028999::1:54261684-54263685(+)
Zm00001d024644::10:81908421-81910422(+)
Zm00001d015823::5:124229087-124231088(-)
Zm00001d010162::8:102487531-102489532(+)
Zm00001d041331::3:112435674-112437675(-)
Zm00001d028323::1:30653697-30655698(+)
Zm00001d021985::7:167549126-167551127(-)
Zm00001d038613::6:160914933-160916934(+)
Zm00001d017371::5:193737501-193739502(-)
Zm00001d053897::4:243336331-243338332(-)
Zm00001d019331::7:28125887-28127888(-)
Zm00001d021332::7:149058665-149060666(+)
Zm00001d032763::1:237622998-237624999(+)
Zm00001d028425::1:34593327-34595328(-)
Zm00001d007667::2:237163235-237165236(+)
Zm00001d037265::6:118740606-118742607(-)
Zm00001d002036::2:4851296-4853297(-)
Zm00001d025776::10:129150447-129152448(-)
Zm00001d039725::3:13010109-13012110(+)
Zm00001d021221::7:146487760-146489761(+)
Zm00001d011081::8:138416631-138418632(+)
Zm00001d045516::9:25249360-25251361(-)
Zm00001d048599::4:1041821-1043822(-)
Zm00001d050737::4:120108646-120110647(+)
Zm00001d027524::1:7402596-7404597(-)
Zm00001d049305::4:25526711-25528712(+)
Zm00001d042234::3:157119970-157121971(+)
Zm00001d014817::5:64424932-64426933(+)
Zm00001d050498::4:93537497-93539498(-)
Zm00001d005584::2:179523966-179525967(+)
Zm00001d028008::1:20132411-20134412(+)
Zm00001d005159::2:161849485-161851486(+)
Zm00001d008481::8:9838436-9840437(-)
Zm00001d005295::2:168135632-168137633(+)
Zm00001d042694::3:177275130-177277131(-)
Zm00001d017926::5:210206939-210208940(-)
Zm00001d014683::5:58812074-58814075(+)
Zm00001d041506::3:124670005-124672006(+)
Zm00001d046064::9:60754817-60756818(+)
Zm00001d004909::2:147982784-147984785(+)
Zm00001d017482::5:197270686-197272687(+)
Zm00001d039388::3:3145106-3147107(+)
Zm00001d048696::4:3443802-3445803(-)
Zm00001d053066::4:211862318-211864319(-)
Zm00001d029733::1:84356314-84358315(+)
Zm00001d032788::1:238189269-238191270(+)
Zm00001d047636::9:137800719-137802720(-)
Zm00001d040423::3:42816164-42818165(+)
Zm00001d027232::1:90798-92799(+)
Zm00001d028711::1:43907052-43909053(+)
Zm00001d034052::1:282584594-282586595(+)
Zm00001d015533::5:96257727-96259728(+)
Zm00001d042850::3:182060885-182062886(-)
Zm00001d049715::4:41270299-41272300(+)
Zm00001d020072::7:90398292-90400293(+)
Zm00001d021014::7:140477377-140479378(-)
Zm00001d031289::1:185331862-185333863(-)
Zm00001d036521::6:91156117-91158118(+)
Zm00001d036038::6:67842621-67844622(+)
Zm00001d003383::2:42363763-42365764(-)
Zm00001d016098::5:144499575-144501576(+)
Zm00001d033655::1:269773915-269775916(+)
Zm00001d047146::9:120059410-120061411(+)
Zm00001d035185::6:8561024-8563025(+)
Zm00001d028445::1:35202817-35204818(+)
Zm00001d037988::6:144426061-144428062(+)
Zm00001d021368::7:150083816-150085817(-)
Zm00001d043527::3:202751878-202753879(+)
Zm00001d028010::1:20262176-20264177(+)
Zm00001d007714::2:238014858-238016859(-)
Zm00001d041520::3:125608899-125610900(-)
Zm00001d050341::4:82445115-82447116(+)
Zm00001d044648::3:233937394-233939395(+)
Zm00001d023265::10:1604500-1606501(+)
Zm00001d017241::5:190063440-190065441(-)
Zm00001d006025::2:195444239-195446240(+)
Zm00001d032836::1:239715069-239717070(-)
Zm00001d028960::1:52937129-52939130(+)
Zm00001d008595::8:13964222-13966223(-)
Zm00001d015638::5:102524248-102526249(+)
Zm00001d050510::4:95031932-95033933(+)
Zm00001d011791::8:161665460-161667461(+)
Zm00001d048877::4:6910801-6912802(-)
Zm00001d006944::2:219964043-219966044(+)
Zm00001d021834::7:164112138-164114139(+)
Zm00001d051790::4:169873238-169875239(+)
Zm00001d007384::2:230437289-230439290(+)
Zm00001d040873::3:74195507-74197508(+)
Zm00001d025232::10:110235918-110237919(-)
Zm00001d006624::2:212790167-212792168(+)
Zm00001d045798::9:39861641-39863642(-)
Zm00001d040137::3:28977797-28979798(-)
Zm00001d043141::3:190035637-190037638(-)
Zm00001d029390::1:68590824-68592825(+)
Zm00001d011629::8:156773570-156775571(-)
Zm00001d027450::1:5527457-5529458(+)
Zm00001d010436::8:115037869-115039870(-)
Zm00001d001943::2:3242431-3244432(-)
Zm00001d028453::1:35464274-35466275(+)
Zm00001d009110::8:37004177-37006178(+)
Zm00001d003255::2:38079158-38081159(-)
Zm00001d017574::5:200140799-200142800(-)
Zm00001d050567::4:101327502-101329503(-)
Zm00001d033965::1:279766069-279768070(-)
Zm00001d012832::5:955182-957183(+)
Zm00001d002501::2:14155308-14157309(-)
Zm00001d029705::1:83208376-83210377(-)
Zm00001d026243::10:141738162-141740163(-)
Zm00001d035405::6:24543578-24545579(+)
Zm00001d010825::8:128895620-128897621(+)
Zm00001d034869::1:304306270-304308271(+)
Zm00001d020380::7:110162517-110164518(+)
Zm00001d022399::7:176807723-176809724(+)
Zm00001d040178::3:30683893-30685894(+)
Zm00001d031559::1:194178810-194180811(-)
Zm00001d050883::4:128300794-128302795(+)
Zm00001d042536::3:171067799-171069800(-)
Zm00001d008495::8:10368863-10370864(+)
Zm00001d001999::2:4136348-4138349(+)
Zm00001d052800::4:201398499-201400500(-)
Zm00001d012398::8:173579511-173581512(+)
Zm00001d005939::2:193441702-193443703(-)
Zm00001d016455::5:162962112-162964113(-)
Zm00001d012015::8:166512540-166514541(+)
Zm00001d026025::10:136294158-136296159(+)
Zm00001d052742::4:199483780-199485781(+)
Zm00001d034454::1:293444340-293446341(-)
Zm00001d041716::3:134770566-134772567(-)
Zm00001d045565::9:26894114-26896115(-)
Zm00001d018507::5:222070635-222072636(-)
Zm00001d026280::10:142740670-142742671(+)
Zm00001d032380::1:224651043-224653044(+)
Zm00001d043536::3:203126459-203128460(-)
Zm00001d026333::10:143646427-143648428(+)
Zm00001d019550::7:41860475-41862476(+)
Zm00001d020108::7:92394510-92396511(+)
Zm00001d014983::5:71061769-71063770(+)
Zm00001d024667::10:82872954-82874955(-)
Zm00001d001996::2:4130413-4132414(-)
Zm00001d038855::6:165901123-165903124(+)
Zm00001d047244::9:123877745-123879746(-)
Zm00001d053888::4:243028847-243030848(+)
Zm00001d045232::9:16745585-16747586(-)
Zm00001d015469::5:91980000-91982001(-)
Zm00001d050214::4:73914672-73916673(-)
Zm00001d024204::10:55987628-55989629(-)
Zm00001d041568::3:127510696-127512697(+)
Zm00001d039858::3:16939347-16941348(-)
Zm00001d041961::3:145903568-145905569(-)
Zm00001d008690::8:17243142-17245143(-)
Zm00001d025202::10:108880926-108882927(-)
Zm00001d029146::1:60477809-60479810(-)
Zm00001d037346::6:122283854-122285855(-)
Zm00001d040351::3:39395920-39397921(-)
Zm00001d017312::5:192404756-192406757(-)
Zm00001d009877::8:86776218-86778219(-)
Zm00001d019166::7:19971965-19973966(-)
Zm00001d039253::3:566421-568422(+)
Zm00001d015637::5:102458857-102460858(-)
Zm00001d013427::5:11136528-11138529(+)
Zm00001d009361::8:59480365-59482366(+)
Zm00001d004993::2:152741656-152743657(-)
Zm00001d003468::2:45237798-45239799(-)
Zm00001d015066::5:73960058-73962059(+)
Zm00001d026608::10:148914303-148916304(-)
Zm00001d046587::9:97427379-97429380(+)
Zm00001d043170::3:190527752-190529753(-)
Zm00001d031525::1:192897422-192899423(-)
Zm00001d037993::6:144584308-144586309(-)
Zm00001d031587::1:195525468-195527469(+)
Zm00001d050438::4:88134946-88136947(+)
Zm00001d043538::3:203304532-203306533(-)
Zm00001d002064::2:5195256-5197257(-)
Zm00001d031098::1:177156621-177158622(+)
Zm00001d013459::5:12111133-12113134(-)
Zm00001d010419::8:114173817-114175818(-)
Zm00001d011997::8:166100020-166102021(+)
Zm00001d013012::5:3201501-3203502(-)
Zm00001d002025::2:4634484-4636485(-)
Zm00001d044588::3:232794482-232796483(+)
Zm00001d031170::1:180462967-180464968(-)
Zm00001d029512::1:73973464-73975465(-)
Zm00001d012937::5:2228925-2230926(-)
Zm00001d036428::6:88156436-88158437(-)
Zm00001d013706::5:18194706-18196707(-)
Zm00001d001809::2:1293431-1295432(+)
Zm00001d034530::1:295746444-295748445(-)
Zm00001d051886::4:173653898-173655899(+)
Zm00001d017882::5:209533459-209535460(-)
Zm00001d001787::2:933227-935228(-)
Zm00001d033800::1:274108564-274110565(+)
Zm00001d047265::9:124811528-124813529(-)
Zm00001d022387::7:176586282-176588283(-)
Zm00001d021733::7:161663572-161665573(+)
Zm00001d054001::4:244900586-244902587(-)
Zm00001d010403::8:113057676-113059677(+)
Zm00001d010210::8:104160954-104162955(-)
Zm00001d026143::10:139607551-139609552(-)
Zm00001d027466::1:5892318-5894319(+)
Zm00001d052201::4:183183400-183185401(+)
Zm00001d009847::8:84848685-84850686(+)
Zm00001d010667::8:123640408-123642409(+)
Zm00001d051569::4:162990588-162992589(+)
Zm00001d020438::7:114215028-114217029(+)
Zm00001d053282::4:223914509-223916510(-)
Zm00001d003142::2:33454382-33456383(+)
Zm00001d002086::2:5774711-5776712(-)
Zm00001d026258::10:142156160-142158161(+)
Zm00001d020033::7:87289367-87291368(+)
Zm00001d001799::2:1082934-1084935(+)
Zm00001d038378::6:155918527-155920528(+)
Zm00001d006071::2:197419793-197421794(-)
Zm00001d049958::4:55677477-55679478(+)
Zm00001d037182::6:114977999-114980000(+)
Zm00001d008284::8:3993083-3995084(+)
Zm00001d016446::5:162601697-162603698(+)
Zm00001d049251::4:22915751-22917752(+)
Zm00001d036990::6:108474743-108476744(-)
Zm00001d007395::2:230684097-230686098(+)
Zm00001d035490::6:29243502-29245503(+)
Zm00001d014168::5:34955889-34957890(-)
Zm00001d019173::7:20341646-20343647(+)
Zm00001d020506::7:119723807-119725808(+)
Zm00001d045326::9:19065211-19067212(-)
Zm00001d014751::5:61420003-61422004(-)
Zm00001d026094::10:138303189-138305190(+)
Zm00001d017843::5:208580130-208582131(+)
Zm00001d038741::6:163649924-163651925(+)
Zm00001d024767::10:87220663-87222664(-)
Zm00001d025131::10:105803903-105805904(-)
Zm00001d027593::1:8595005-8597006(+)
Zm00001d045029::9:10627582-10629583(-)
Zm00001d034706::1:300345050-300347051(+)
Zm00001d003099::2:32034379-32036380(-)
Zm00001d006621::2:212768758-212770759(+)
Zm00001d049815::4:45900260-45902261(+)
Zm00001d020230::7:101299476-101301477(-)
Zm00001d026189::10:140558970-140560971(-)
Zm00001d004473::2:114084005-114086006(+)
Zm00001d047105::9:118774346-118776347(+)
Zm00001d043299::3:194991512-194993513(-)
Zm00001d024678::10:83379508-83381509(-)
Zm00001d047941::9:145895446-145897447(-)
Zm00001d039041::6:169140019-169142020(-)
Zm00001d007630::2:236507349-236509350(-)
Zm00001d007543::2:234345960-234347961(-)
Zm00001d014078::5:31720534-31722535(-)
Zm00001d040019::3:23110361-23112362(-)
Zm00001d008333::8:5566850-5568851(-)
Zm00001d038766::6:164156402-164158403(+)
Zm00001d048771::4:5259831-5261832(-)
Zm00001d042697::3:177337444-177339445(+)
Zm00001d015463::5:91732348-91734349(+)
Zm00001d030561::1:144148095-144150096(+)
Zm00001d012794::5:30867-32868(+)
Zm00001d048802::4:5769664-5771665(-)
Zm00001d009084::8:35523273-35525274(-)
Zm00001d053354::4:227319522-227321523(+)
Zm00001d007117::2:222665199-222667200(-)
Zm00001d017112::5:185771629-185773630(+)
Zm00001d005506::2:176647948-176649949(-)
Zm00001d034240::1:287657760-287659761(-)
Zm00001d008257::8:3292611-3294612(-)
Zm00001d042764::3:179105358-179107359(+)
Zm00001d032679::1:233906402-233908403(-)
Zm00001d024535::10:76867835-76869836(-)
Zm00001d011763::8:161018505-161020506(+)
Zm00001d018155::5:215687698-215689699(-)
Zm00001d023282::10:2049030-2051031(-)
Zm00001d010758::8:127182935-127184936(-)
Zm00001d034877::1:304526782-304528783(-)
Zm00001d032408::1:225779822-225781823(+)
Zm00001d014052::5:30818782-30820783(+)
Zm00001d044615::3:233456760-233458761(+)
Zm00001d052025::4:176829774-176831775(+)
Zm00001d014108::5:32769542-32771543(+)
Zm00001d006601::2:211821902-211823903(+)
Zm00001d005997::2:194949701-194951702(+)
Zm00001d029195::1:61782940-61784941(-)
Zm00001d007196::2:224446265-224448266(-)
Zm00001d020946::7:137479433-137481434(-)
Zm00001d031530::1:192975058-192977059(+)
Zm00001d017952::5:210782461-210784462(-)
Zm00001d003957::2:72201529-72203530(-)
Zm00001d002843::2:24292345-24294346(+)
Zm00001d034407::1:292052719-292054720(+)
Zm00001d037577::6:130273582-130275583(+)
Zm00001d025860::10:131689768-131691769(+)
Zm00001d009279::8:50957267-50959268(-)
Zm00001d020495::7:118961851-118963852(+)
Zm00001d008528::8:11882070-11884071(+)
Zm00001d049786::4:44639962-44641963(+)
Zm00001d002490::2:13900201-13902202(-)
Zm00001d053769::4:240796765-240798766(+)
Zm00001d015809::5:121974858-121976859(-)
Zm00001d019756::7:56696893-56698894(+)
Zm00001d051669::4:166178514-166180515(-)
Zm00001d039144::6:171030546-171032547(-)
Zm00001d012408::8:173985432-173987433(+)
Zm00001d005324::2:169617508-169619509(+)
Zm00001d024363::10:66994649-66996650(+)
Zm00001d046938::9:111823988-111825989(+)
Zm00001d014820::5:64544058-64546059(+)
Zm00001d024435::10:70734695-70736696(-)
Zm00001d024595::10:79820511-79822512(-)
Zm00001d011348::8:147531783-147533784(+)
Zm00001d011355::8:147964972-147966973(+)
Zm00001d050978::4:134814862-134816863(+)
Zm00001d022286::7:174471490-174473491(+)
Zm00001d044547::3:231399965-231401966(+)
Zm00001d025522::10:121171639-121173640(-)
Zm00001d027804::1:13912506-13914507(+)
Zm00001d013155::5:5510760-5512761(+)
Zm00001d003352::2:41247258-41249259(-)
Zm00001d017928::5:210214662-210216663(-)
Zm00001d034340::1:290227740-290229741(+)
Zm00001d051765::4:168990367-168992368(+)
Zm00001d017147::5:187052101-187054102(+)
Zm00001d040408::3:41721153-41723154(-)
Zm00001d045958::9:49776466-49778467(-)
Zm00001d009917::8:89365882-89367883(+)
Zm00001d019595::7:45550382-45552383(-)
Zm00001d008356::8:6166704-6168705(+)
Zm00001d008534::8:11994451-11996452(-)
Zm00001d003676::2:53792398-53794399(-)
Zm00001d012895::5:1711592-1713593(+)
Zm00001d002314::2:10149940-10151941(-)
Zm00001d004047::2:78778958-78780959(+)
Zm00001d025878::10:132463176-132465177(+)
Zm00001d051988::4:176009872-176011873(-)
Zm00001d052928::4:205231393-205233394(-)
Zm00001d042453::3:168342521-168344522(-)
Zm00001d033744::1:272672187-272674188(-)
Zm00001d015973::5:135544358-135546359(-)
Zm00001d038027::6:145582987-145584988(+)
Zm00001d042985::3:185840610-185842611(+)
Zm00001d020129::7:94626087-94628088(+)
Zm00001d026306::10:143269898-143271899(+)
Zm00001d028971::1:53300205-53302206(-)
Zm00001d053399::4:229335648-229337649(-)
Zm00001d010463::8:116484445-116486446(+)
Zm00001d008887::8:24105076-24107077(+)
Zm00001d021065::7:141952185-141954186(+)
Zm00001d042505::3:170033465-170035466(-)
Zm00001d052372::4:188400337-188402338(-)
Zm00001d019091::7:15911265-15913266(-)
Zm00001d050412::4:86683218-86685219(+)
Zm00001d018349::5:219011020-219013021(-)
Zm00001d034033::1:281630221-281632222(+)
Zm00001d034833::1:303289369-303291370(+)
Zm00001d037196::6:115286932-115288933(+)
Zm00001d007041::2:220734219-220736220(-)
Zm00001d034629::1:298426549-298428550(-)
Zm00001d033171::1:252781768-252783769(+)
Zm00001d018005::5:211809934-211811935(+)
Zm00001d020172::7:97256186-97258187(-)
Zm00001d031997::1:209098027-209100028(-)
Zm00001d022364::7:176148477-176150478(+)
Zm00001d007725::2:238217943-238219944(+)
Zm00001d007754::2:238897950-238899951(+)
Zm00001d047396::9:128698688-128700689(+)
Zm00001d038118::6:148605953-148607954(-)
Zm00001d050723::4:118810402-118812403(+)
Zm00001d014141::5:34045272-34047273(+)
Zm00001d035965::6:62967440-62969441(+)
Zm00001d041472::3:122371519-122373520(-)
Zm00001d022562::7:180069189-180071190(+)
Zm00001d020149::7:95875137-95877138(-)
Zm00001d031518::1:192622093-192624094(-)
Zm00001d005500::2:176233155-176235156(-)
Zm00001d012425::8:174295715-174297716(+)
Zm00001d007130::2:222970367-222972368(-)
Zm00001d009027::8:30678531-30680532(-)
Zm00001d017153::5:187147637-187149638(+)
Zm00001d028787::1:46388052-46390053(+)
Zm00001d046861::9:108448672-108450673(+)
Zm00001d043218::3:192248470-192250471(+)
Zm00001d044434::3:227913071-227915072(+)
Zm00001d052904::4:204245162-204247163(-)
Zm00001d006360::2:205696086-205698087(+)
Zm00001d002200::2:8147905-8149906(-)
Zm00001d002869::2:25139133-25141134(-)
Zm00001d026253::10:142056241-142058242(+)
Zm00001d006275::2:203398554-203400555(-)
Zm00001d033468::1:263524083-263526084(-)
Zm00001d043025::3:186839354-186841355(+)
Zm00001d009730::8:78167163-78169164(-)
Zm00001d021566::7:156210364-156212365(+)
Zm00001d027766::1:13139792-13141793(-)
Zm00001d027371::1:3916562-3918563(-)
Zm00001d045944::9:48376678-48378679(+)
Zm00001d026664::10:149607676-149609677(+)
Zm00001d050141::4:68732184-68734185(+)
Zm00001d004479::2:114483018-114485019(+)
Zm00001d043330::3:196833712-196835713(+)
Zm00001d042450::3:168110271-168112272(-)
Zm00001d002326::2:10328817-10330818(+)
Zm00001d013105::5:4766139-4768140(-)
Zm00001d029065::1:56920868-56922869(-)
Zm00001d032074::1:211496518-211498519(+)
Zm00001d014950::5:69577597-69579598(-)
Zm00001d027509::1:7074023-7076024(-)
Zm00001d024002::10:35715309-35717310(-)
Zm00001d039546::3:7805769-7807770(+)
Zm00001d012821::5:903614-905615(-)
Zm00001d002809::2:23214387-23216388(-)
Zm00001d041918::3:143613984-143615985(+)
Zm00001d003673::2:53483100-53485101(+)
Zm00001d006575::2:211368868-211370869(-)
Zm00001d053036::4:210076030-210078031(-)
Zm00001d025031::10:100542344-100544345(+)
Zm00001d043080::3:188608870-188610871(+)
Zm00001d026528::10:147614252-147616253(+)
Zm00001d038325::6:154461786-154463787(+)
Zm00001d024645::10:82009574-82011575(-)
Zm00001d006167::2:200297737-200299738(+)
Zm00001d039911::3:19187672-19189673(-)
Zm00001d006176::2:200724967-200726968(+)
Zm00001d023510::10:8029833-8031834(-)
Zm00001d038689::6:162603798-162605799(+)
Zm00001d045445::9:22315869-22317870(+)
Zm00001d007522::2:233727189-233729190(-)
Zm00001d054013::4:245165597-245167598(-)
Zm00001d025747::10:128271592-128273593(+)
Zm00001d018028::5:212374337-212376338(-)
Zm00001d017118::5:185973045-185975046(+)
Zm00001d015802::5:121338198-121340199(-)
Zm00001d039713::3:12826423-12828424(-)
Zm00001d038128::6:148805165-148807166(+)
Zm00001d051913::4:174501752-174503753(-)
Zm00001d050917::4:130889208-130891209(-)
Zm00001d009364::8:59939258-59941259(-)
Zm00001d036583::6:93723979-93725980(-)
Zm00001d049956::4:55428562-55430563(-)
Zm00001d034020::1:281342367-281344368(-)
Zm00001d040796::3:66374298-66376299(+)
Zm00001d043762::3:209226906-209228907(+)
Zm00001d036844::6:103613306-103615307(+)
Zm00001d007290::2:226918902-226920903(+)
Zm00001d042520::3:170386953-170388954(+)
Zm00001d039086::6:169731921-169733922(+)
Zm00001d032691::1:234673862-234675863(-)
Zm00001d043513::3:202388306-202390307(-)
Zm00001d031519::1:192674620-192676621(-)
Zm00001d035797::6:50382670-50384671(+)
Zm00001d025836::10:131413583-131415584(+)
Zm00001d003259::2:38103878-38105879(+)
Zm00001d012861::5:1282568-1284569(-)
Zm00001d013778::5:19939724-19941725(-)
Zm00001d048189::9:152040669-152042670(+)
Zm00001d003107::2:32462691-32464692(-)
Zm00001d050487::4:92642854-92644855(+)
Zm00001d006036::2:195891295-195893296(+)
Zm00001d005671::2:182858696-182860697(-)
Zm00001d051725::4:168162142-168164143(-)
Zm00001d026148::10:139802333-139804334(+)
Zm00001d048400::9:155601122-155603123(+)
Zm00001d014232::5:37305792-37307793(+)
Zm00001d038004::6:144864535-144866536(+)
Zm00001d042143::3:153386743-153388744(-)
Zm00001d034516::1:295480463-295482464(-)
Zm00001d016537::5:166665370-166667371(-)
Zm00001d041984::3:146587910-146589911(+)
Zm00001d047620::9:137228164-137230165(+)
Zm00001d016285::5:155590591-155592592(+)
Zm00001d050015::4:59616185-59618186(-)
Zm00001d029803::1:87585298-87587299(+)
Zm00001d003464::2:45208847-45210848(-)
Zm00001d005429::2:173716505-173718506(-)
Zm00001d041560::3:127260772-127262773(+)
Zm00001d047759::9:141100592-141102593(-)
Zm00001d013626::5:15737382-15739383(+)
Zm00001d051627::4:165053943-165055944(-)
Zm00001d017776::5:206387577-206389578(+)
Zm00001d038688::6:162604659-162606660(-)
Zm00001d029336::1:66392559-66394560(-)
Zm00001d034468::1:293850712-293852713(-)
Zm00001d028749::1:45280928-45282929(-)
Zm00001d053563::4:234356018-234358019(+)
Zm00001d039721::3:12983211-12985212(+)
Zm00001d009327::8:56286577-56288578(-)
Zm00001d052990::4:207846709-207848710(+)
Zm00001d039042::6:169141629-169143630(+)
Zm00001d045963::9:50290996-50292997(-)
Zm00001d035696::6:41486909-41488910(+)
Zm00001d031057::1:175081054-175083055(-)
Zm00001d030276::1:118397459-118399460(-)
Zm00001d017171::5:187854057-187856058(+)
Zm00001d036296::6:82462156-82464157(+)
Zm00001d036507::6:90880044-90882045(+)
Zm00001d017474::5:196998599-197000600(+)
Zm00001d006567::2:211047161-211049162(-)
Zm00001d011972::8:165430083-165432084(-)
Zm00001d049389::4:28693014-28695015(-)
Zm00001d052918::4:204768433-204770434(+)
Zm00001d047030::9:115976227-115978228(+)
Zm00001d012457::8:174847523-174849524(+)
Zm00001d039658::3:10934704-10936705(-)
Zm00001d012744::8:179564359-179566360(+)
Zm00001d013997::5:27904355-27906356(+)
Zm00001d050992::4:135836471-135838472(+)
Zm00001d008256::8:3221685-3223686(-)
Zm00001d034771::1:301728370-301730371(+)
Zm00001d047923::9:145516600-145518601(+)
Zm00001d010172::8:102867167-102869168(+)
Zm00001d038660::6:161966577-161968578(+)
Zm00001d025024::10:100245919-100247920(-)
Zm00001d045872::9:44942187-44944188(+)
Zm00001d003141::2:33436260-33438261(+)
Zm00001d028256::1:28102419-28104420(-)
Zm00001d025279::10:112325050-112327051(-)
Zm00001d048474::9:156979712-156981713(-)
Zm00001d049416::4:29874341-29876342(-)
Zm00001d026425::10:145555063-145557064(+)
Zm00001d011382::8:149187900-149189901(+)
Zm00001d046422::9:88936884-88938885(+)
Zm00001d011845::8:162605704-162607705(+)
Zm00001d027885::1:16722191-16724192(-)
Zm00001d001859::2:2043346-2045347(-)
Zm00001d047423::9:129606130-129608131(+)
Zm00001d029212::1:62492771-62494772(+)
Zm00001d046168::9:68802055-68804056(-)
Zm00001d011931::8:164806313-164808314(-)
Zm00001d046837::9:108064796-108066797(+)
Zm00001d035621::6:37467478-37469479(+)
Zm00001d016029::5:140276423-140278424(-)
Zm00001d031159::1:180217646-180219647(-)
Zm00001d048397::9:155584003-155586004(+)
Zm00001d053713::4:239699074-239701075(-)
Zm00001d038623::6:161117104-161119105(+)
Zm00001d028522::1:38047191-38049192(-)
Zm00001d032986::1:245814991-245816992(+)
Zm00001d013162::5:5618757-5620758(+)
Zm00001d022433::7:177643480-177645481(-)
Zm00001d035962::6:62957007-62959008(-)
Zm00001d006777::2:216442598-216444599(-)
Zm00001d030795::1:160028115-160030116(+)
Zm00001d049831::4:46823106-46825107(-)
Zm00001d007169::2:223716198-223718199(+)
Zm00001d022084::7:169765130-169767131(-)
Zm00001d037302::6:120023972-120025973(+)
Zm00001d031040::1:174738137-174740138(+)
Zm00001d018687::7:2647515-2649516(-)
Zm00001d042962::3:185011049-185013050(-)
Zm00001d018014::5:212107029-212109030(+)
Zm00001d036086::6:71142542-71144543(+)
Zm00001d048412::9:155823801-155825802(-)
Zm00001d012499::8:175512594-175514595(+)
Zm00001d052729::4:199201824-199203825(+)
Zm00001d016912::5:179722159-179724160(-)
Zm00001d045153::9:14537617-14539618(+)
Zm00001d012952::5:2328031-2330032(-)
Zm00001d045574::9:27083607-27085608(-)
Zm00001d034435::1:292946770-292948771(+)
Zm00001d014714::5:60217873-60219874(+)
Zm00001d034690::1:300085307-300087308(-)
Zm00001d011676::8:158313265-158315266(-)
Zm00001d029965::1:96703727-96705728(-)
Zm00001d017593::5:201048342-201050343(-)
Zm00001d029378::1:68250275-68252276(-)
Zm00001d051446::4:158849280-158851281(-)
Zm00001d039036::6:169004509-169006510(-)
Zm00001d040379::3:40804196-40806197(-)
Zm00001d039959::3:20749840-20751841(+)
Zm00001d044768::9:1934583-1936584(-)
Zm00001d014813::5:64067398-64069399(+)
Zm00001d049266::4:23694203-23696204(+)
Zm00001d034515::1:295312205-295314206(+)
Zm00001d015347::5:85613751-85615752(+)
Zm00001d009497::8:67373070-67375071(-)
Zm00001d012849::5:1084229-1086230(-)
Zm00001d018406::5:220160462-220162463(-)
Zm00001d038012::6:145101244-145103245(-)
Zm00001d038076::6:146983713-146985714(+)
Zm00001d029922::1:94477290-94479291(+)
Zm00001d038197::6:151276344-151278345(+)
Zm00001d036704::6:98141511-98143512(+)
Zm00001d030955::1:168927885-168929886(-)
Zm00001d015474::5:92113826-92115827(+)
Zm00001d004331::2:103985982-103987983(+)
Zm00001d003644::2:51562080-51564081(-)
Zm00001d011813::8:161929425-161931426(+)
Zm00001d004871::2:145663025-145665026(-)
Zm00001d016072::5:142987870-142989871(-)
Zm00001d003046::2:30270247-30272248(+)
Zm00001d017422::5:195635359-195637360(+)
Zm00001d019345::7:28903362-28905363(+)
Zm00001d019971::7:81152103-81154104(-)
Zm00001d003610::2:50101294-50103295(-)
Zm00001d014205::5:36552628-36554629(-)
Zm00001d039785::3:14616536-14618537(-)
Zm00001d046579::9:96809386-96811387(-)
Zm00001d009525::8:68955326-68957327(+)
Zm00001d041063::3:94044065-94046066(+)
Zm00001d011570::8:154699438-154701439(+)
Zm00001d004913::2:148159029-148161030(+)
Zm00001d003414::2:43703684-43705685(+)
Zm00001d001918::2:2918324-2920325(+)
Zm00001d029801::1:87468222-87470223(+)
Zm00001d046590::9:97451070-97453071(+)
Zm00001d038263::6:152645724-152647725(+)
Zm00001d027622::1:9232804-9234805(-)
Zm00001d007942::2:243515252-243517253(+)
Zm00001d039432::3:4123248-4125249(-)
Zm00001d011257::8:144718810-144720811(-)
Zm00001d026479::10:146718686-146720687(-)
Zm00001d033625::1:269138139-269140140(-)
Zm00001d051225::4:149088830-149090831(+)
Zm00001d035774::6:47431968-47433969(-)
Zm00001d042098::3:150670976-150672977(+)
Zm00001d030264::1:117367324-117369325(+)
Zm00001d049645::4:38597888-38599889(+)
Zm00001d037059::6:110982370-110984371(-)
Zm00001d047994::9:147451821-147453822(-)
Zm00001d015504::5:94166540-94168541(-)
Zm00001d019816::7:64643020-64645021(-)
Zm00001d019187::7:20842801-20844802(+)
Zm00001d053900::4:243347587-243349588(+)
Zm00001d002729::2:20592275-20594276(-)
Zm00001d030609::1:148190047-148192048(-)
Zm00001d028987::1:53747321-53749322(+)
Zm00001d011828::8:162225565-162227566(+)
Zm00001d014947::5:69455257-69457258(-)
Zm00001d024575::10:78838164-78840165(+)
Zm00001d011840::8:162505562-162507563(+)
Zm00001d034754::1:301384040-301386041(-)
Zm00001d039673::3:11574181-11576182(-)
Zm00001d042535::3:171054016-171056017(+)
Zm00001d049454::4:30736049-30738050(-)
Zm00001d038224::6:151979299-151981300(-)
Zm00001d003958::2:72201413-72203414(+)
Zm00001d018829::7:6699651-6701652(-)
Zm00001d023426::10:5283401-5285402(+)
Zm00001d010395::8:112625631-112627632(+)
Zm00001d003176::2:34604864-34606865(+)
Zm00001d042246::3:157428676-157430677(-)
Zm00001d013536::5:13859201-13861202(-)
Zm00001d033339::1:259582574-259584575(-)
Zm00001d046774::9:105253240-105255241(+)
Zm00001d021789::7:163019420-163021421(+)
Zm00001d011513::8:152939098-152941099(-)
Zm00001d026641::10:149272327-149274328(+)
Zm00001d025369::10:115869224-115871225(-)
Zm00001d017742::5:205732744-205734745(+)
Zm00001d003019::2:29634837-29636838(-)
Zm00001d011945::8:164892807-164894808(+)
Zm00001d029626::1:80232514-80234515(+)
Zm00001d025071::10:102507530-102509531(-)
Zm00001d035008::6:1587849-1589850(+)
Zm00001d026633::10:149200258-149202259(-)
Zm00001d014116::5:33005870-33007871(-)
Zm00001d016535::5:166649727-166651728(-)
Zm00001d012785::8:180898684-180900685(+)
Zm00001d007215::2:224896993-224898994(+)
Zm00001d010039::8:96547567-96549568(-)
Zm00001d006928::2:219594161-219596162(+)
Zm00001d010493::8:117902516-117904517(-)
Zm00001d052902::4:204195159-204197160(-)
Zm00001d033573::1:267368426-267370427(+)
Zm00001d002815::2:23481985-23483986(+)
Zm00001d041510::3:125027555-125029556(-)
Zm00001d047721::9:139935041-139937042(+)
Zm00001d048597::4:1023616-1025617(+)
Zm00001d039998::3:22426939-22428940(+)
Zm00001d052225::4:183712278-183714279(+)
Zm00001d035047::6:3077705-3079706(+)
Zm00001d019669::7:49323361-49325362(-)
Zm00001d039250::3:558719-560720(-)
Zm00001d029081::1:57329796-57331797(-)
Zm00001d052027::4:176842782-176844783(-)
Zm00001d013113::5:4878326-4880327(-)
Zm00001d016720::5:174142465-174144466(-)
Zm00001d020969::7:138207552-138209553(-)
Zm00001d036175::6:75715341-75717342(-)
Zm00001d034019::1:281285299-281287300(-)
Zm00001d038475::6:158283938-158285939(-)
Zm00001d005410::2:173114494-173116495(-)
Zm00001d046913::9:110227363-110229364(+)
Zm00001d034940::1:306172548-306174549(-)
Zm00001d040125::3:28539567-28541568(-)
Zm00001d050694::4:116209240-116211241(-)
Zm00001d029646::1:80962407-80964408(+)
Zm00001d023581::10:10706495-10708496(-)
Zm00001d011767::8:161246645-161248646(+)
Zm00001d009631::8:73924623-73926624(+)
Zm00001d024630::10:81139034-81141035(+)
Zm00001d018009::5:211937422-211939423(+)
Zm00001d020505::7:119715427-119717428(+)
Zm00001d011325::8:146689121-146691122(+)
Zm00001d022366::7:176168412-176170413(+)
Zm00001d036301::6:83169716-83171717(+)
Zm00001d032991::1:246034440-246036441(-)
Zm00001d012031::8:166788618-166790619(+)
Zm00001d027402::1:4420558-4422559(-)
Zm00001d037362::6:122861418-122863419(+)
Zm00001d020858::7:134904278-134906279(-)
Zm00001d053351::4:227180798-227182799(-)
Zm00001d024430::10:70579547-70581548(+)
Zm00001d002961::2:28153093-28155094(+)
Zm00001d053444::4:231763920-231765921(+)
Zm00001d003857::2:63031868-63033869(+)
Zm00001d047182::9:121103578-121105579(-)
Zm00001d018595::7:182583-184584(-)
Zm00001d008282::8:3989393-3991394(-)
Zm00001d029337::1:66507354-66509355(-)
Zm00001d042526::3:170868995-170870996(-)
Zm00001d019531::7:40661839-40663840(-)
Zm00001d052673::4:196896033-196898034(-)
Zm00001d009619::8:73564292-73566293(-)
Zm00001d049753::4:43118666-43120667(-)
Zm00001d045181::9:15337945-15339946(-)
Zm00001d034750::1:301292914-301294915(+)
Zm00001d024061::10:40786554-40788555(-)
Zm00001d051704::4:167230062-167232063(-)
Zm00001d011049::8:137406022-137408023(+)
Zm00001d031257::1:184105067-184107068(+)
Zm00001d042107::3:150854636-150856637(-)
Zm00001d044694::3:235064511-235066512(+)
Zm00001d042402::3:164919386-164921387(+)
Zm00001d001820::2:1438370-1440371(+)
Zm00001d027514::1:7176169-7178170(+)
Zm00001d025199::10:108611102-108613103(-)
Zm00001d014291::5:39721955-39723956(-)
Zm00001d028441::1:35123334-35125335(+)
Zm00001d031484::1:191584074-191586075(-)
Zm00001d013370::5:9973925-9975926(-)
Zm00001d014458::5:48266072-48268073(-)
Zm00001d016456::5:162961240-162963241(+)
Zm00001d035947::6:61621551-61623552(-)
Zm00001d003148::2:33777556-33779557(-)
Zm00001d012922::5:1992641-1994642(-)
Zm00001d021607::7:157933555-157935556(-)
Zm00001d025326::10:114245760-114247761(+)
Zm00001d020189::7:98580307-98582308(-)
Zm00001d021090::7:142554447-142556448(-)
Zm00001d017379::5:193877984-193879985(+)
Zm00001d005541::2:178095462-178097463(-)
Zm00001d032935::1:243999843-244001844(-)
Zm00001d029710::1:83498900-83500901(+)
Zm00001d012141::8:168735537-168737538(-)
Zm00001d034070::1:283085784-283087785(+)
Zm00001d040937::3:80855486-80857487(-)
Zm00001d006131::2:199414716-199416717(+)
Zm00001d026142::10:139551551-139553552(+)
Zm00001d040567::3:50464638-50466639(-)
Zm00001d011643::8:157372796-157374797(+)
Zm00001d025509::10:120874560-120876561(+)
Zm00001d005562::2:178524539-178526540(+)
Zm00001d041055::3:93409870-93411871(+)
Zm00001d041746::3:135790363-135792364(-)
Zm00001d033713::1:271990528-271992529(-)
Zm00001d007240::2:225524362-225526363(-)
Zm00001d039469::3:5150209-5152210(-)
Zm00001d039095::6:169956261-169958262(+)
Zm00001d018478::5:221517660-221519661(-)
Zm00001d032210::1:217249758-217251759(-)
Zm00001d020904::7:136145734-136147735(-)
Zm00001d043690::3:207536758-207538759(-)
Zm00001d002378::2:11473614-11475615(-)
Zm00001d024053::10:40256178-40258179(-)
Zm00001d034924::1:305676028-305678029(+)
Zm00001d016545::5:166787217-166789218(-)
Zm00001d027321::1:2892111-2894112(-)
Zm00001d021721::7:161429834-161431835(-)
Zm00001d037732::6:135534052-135536053(-)
Zm00001d012140::8:168730009-168732010(-)
Zm00001d052277::4:185653329-185655330(-)
Zm00001d020781::7:132447536-132449537(+)
Zm00001d044614::3:233452929-233454930(-)
Zm00001d042278::3:158636153-158638154(-)
Zm00001d010066::8:98054971-98056972(-)
Zm00001d003894::2:65551343-65553344(-)
Zm00001d014596::5:54664016-54666017(+)
Zm00001d013492::5:12693165-12695166(+)
Zm00001d042621::3:174099165-174101166(+)
Zm00001d008340::8:5787621-5789622(+)
Zm00001d010703::8:125096469-125098470(+)
Zm00001d043708::3:207957902-207959903(+)
Zm00001d014756::5:61634480-61636481(+)
Zm00001d019538::7:41107238-41109239(+)
Zm00001d024996::10:98385721-98387722(-)
Zm00001d049099::4:15972247-15974248(+)
Zm00001d047220::9:122721107-122723108(-)
Zm00001d022512::7:179139053-179141054(-)
Zm00001d016277::5:155421295-155423296(-)
Zm00001d008727::8:17937884-17939885(+)
Zm00001d009365::8:60082485-60084486(+)
Zm00001d032027::1:209850066-209852067(+)
Zm00001d047045::9:116589938-116591939(+)
Zm00001d014188::5:35633486-35635487(-)
Zm00001d051723::4:168074655-168076656(-)
Zm00001d004241::2:95267205-95269206(+)
Zm00001d003114::2:32676042-32678043(+)
Zm00001d037498::6:127317161-127319162(+)
Zm00001d049404::4:29547903-29549904(-)
Zm00001d012866::5:1362449-1364450(-)
Zm00001d026173::10:140305655-140307656(-)
Zm00001d013632::5:15871055-15873056(+)
Zm00001d012533::8:176251422-176253423(-)
Zm00001d024423::10:70412397-70414398(-)
Zm00001d016866::5:178640091-178642092(+)
Zm00001d021433::7:152093886-152095887(+)
Zm00001d019483::7:36377773-36379774(+)
Zm00001d012550::8:176471050-176473051(+)
Zm00001d028842::1:48423116-48425117(+)
Zm00001d043333::3:196853290-196855291(-)
Zm00001d021645::7:158959515-158961516(-)
Zm00001d047880::9:144123013-144125014(-)
Zm00001d048483::9:157067300-157069301(-)
Zm00001d053074::4:212402494-212404495(-)
Zm00001d035399::6:24382847-24384848(-)
Zm00001d033836::1:275365766-275367767(-)
Zm00001d012561::8:176653919-176655920(+)
Zm00001d011885::8:163940636-163942637(-)
Zm00001d026012::10:135965135-135967136(+)
Zm00001d045295::9:18152585-18154586(+)
Zm00001d029105::1:58201080-58203081(-)
Zm00001d022085::7:169772456-169774457(-)
Zm00001d007636::2:236686306-236688307(+)
Zm00001d052876::4:203130695-203132696(+)
Zm00001d032499::1:228430955-228432956(+)
Zm00001d015100::5:75372822-75374823(-)
Zm00001d005037::2:155349723-155351724(-)
Zm00001d025342::10:114815794-114817795(+)
Zm00001d041696::3:133857824-133859825(-)
Zm00001d031126::1:178551560-178553561(+)
Zm00001d010957::8:135034103-135036104(+)
Zm00001d003154::2:33929749-33931750(-)
Zm00001d025185::10:108318067-108320068(-)
Zm00001d032904::1:242401622-242403623(+)
Zm00001d018797::7:5388112-5390113(-)
Zm00001d037051::6:110501965-110503966(-)
Zm00001d039787::3:14746808-14748809(-)
Zm00001d005394::2:172201341-172203342(-)
Zm00001d028260::1:28167732-28169733(+)
Zm00001d041963::3:145907184-145909185(+)
Zm00001d029596::1:78356345-78358346(+)
Zm00001d036829::6:103048090-103050091(-)
Zm00001d007792::2:239793162-239795163(+)
Zm00001d021028::7:140894664-140896665(+)
Zm00001d021087::7:142482901-142484902(+)
Zm00001d036496::6:90595516-90597517(+)
Zm00001d045564::9:26892560-26894561(-)
Zm00001d038909::6:166812809-166814810(-)
Zm00001d029215::1:62738587-62740588(-)
Zm00001d026014::10:136048922-136050923(-)
Zm00001d043358::3:197611150-197613151(+)
Zm00001d018804::7:5675513-5677514(-)
Zm00001d033314::1:258694499-258696500(+)
Zm00001d041777::3:137269104-137271105(-)
Zm00001d048190::9:152140453-152142454(-)
Zm00001d051856::4:172456987-172458988(+)
Zm00001d036283::6:81812264-81814265(-)
Zm00001d046230::9:73364844-73366845(-)
Zm00001d027539::1:7842825-7844826(+)
Zm00001d036230::6:78257944-78259945(-)
Zm00001d006580::2:211469363-211471364(-)
Zm00001d026288::10:142885860-142887861(+)
Zm00001d009824::8:83962640-83964641(+)
Zm00001d047758::9:141025056-141027057(+)
Zm00001d033742::1:272630999-272633000(-)
Zm00001d028398::1:33454304-33456305(-)
Zm00001d049455::4:30736962-30738963(+)
Zm00001d030732::1:156408307-156410308(+)
Zm00001d049672::4:39551111-39553112(+)
Zm00001d043692::3:207547877-207549878(-)
Zm00001d052985::4:207562623-207564624(-)
Zm00001d023211::10:263742-265743(+)
Zm00001d048175::9:151501306-151503307(+)
Zm00001d042934::3:184481818-184483819(-)
Zm00001d035317::6:21026562-21028563(-)
Zm00001d053718::4:239805828-239807829(+)
Zm00001d007768::2:239286986-239288987(-)
Zm00001d031910::1:206517420-206519421(-)
Zm00001d025971::10:135013949-135015950(-)
Zm00001d041833::3:139775537-139777538(-)
Zm00001d008382::8:6828398-6830399(+)
Zm00001d024632::10:81337400-81339401(-)
Zm00001d052696::4:197663763-197665764(+)
Zm00001d014499::5:50447985-50449986(-)
Zm00001d029155::1:60831490-60833491(-)
Zm00001d008858::8:22869129-22871130(-)
Zm00001d021573::7:156463828-156465829(+)
Zm00001d015929::5:132195138-132197139(-)
Zm00001d033827::1:275027355-275029356(-)
Zm00001d020004::7:85029696-85031697(+)
Zm00001d052185::4:182583131-182585132(-)
Zm00001d016529::5:166526704-166528705(+)
Zm00001d049684::4:39984073-39986074(+)
Zm00001d033767::1:273085650-273087651(+)
Zm00001d042627::3:174459924-174461925(+)
Zm00001d036072::6:70420825-70422826(-)
Zm00001d007709::2:237901856-237903857(+)
Zm00001d021752::7:162188858-162190859(+)
Zm00001d005480::2:175578719-175580720(+)
Zm00001d013521::5:13516990-13518991(+)
Zm00001d034577::1:296863847-296865848(+)
Zm00001d049360::4:27878811-27880812(-)
Zm00001d009316::8:55099566-55101567(+)
Zm00001d013005::5:2995818-2997819(+)
Zm00001d012322::8:172401900-172403901(+)
Zm00001d035626::6:37494033-37496034(+)
Zm00001d016333::5:157774194-157776195(-)
Zm00001d045475::9:23614899-23616900(-)
Zm00001d028230::1:27305849-27307850(+)
Zm00001d037242::6:117576293-117578294(+)
Zm00001d006241::2:202631564-202633565(+)
Zm00001d038066::6:146741395-146743396(-)
Zm00001d050182::4:71326741-71328742(+)
Zm00001d021360::7:149840779-149842780(+)
Zm00001d051890::4:173816542-173818543(-)
Zm00001d013680::5:17217899-17219900(-)
Zm00001d051441::4:158729664-158731665(+)
Zm00001d035363::6:23249683-23251684(-)
Zm00001d049954::4:55305750-55307751(+)
Zm00001d024135::10:48702966-48704967(+)
Zm00001d052517::4:191942044-191944045(-)
Zm00001d050748::4:120552306-120554307(+)
Zm00001d012098::8:168222192-168224193(+)
Zm00001d033545::1:266570614-266572615(+)
Zm00001d002954::2:28066151-28068152(+)
Zm00001d004270::2:98333398-98335399(-)
Zm00001d014797::5:63621482-63623483(+)
Zm00001d020454::7:115405551-115407552(+)
Zm00001d013061::5:4065303-4067304(-)
Zm00001d009756::8:79837921-79839922(+)
Zm00001d021714::7:161109518-161111519(-)
Zm00001d002690::2:19340969-19342970(+)
Zm00001d023471::10:6715835-6717836(-)
Zm00001d039411::3:3707410-3709411(+)
Zm00001d025743::10:128223160-128225161(-)
Zm00001d050004::4:59019085-59021086(-)
Zm00001d048684::4:3249337-3251338(-)
Zm00001d044153::3:220576273-220578274(+)
Zm00001d046501::9:92850826-92852827(+)
Zm00001d026680::10:149771632-149773633(+)
Zm00001d004669::2:128651632-128653633(-)
Zm00001d018967::7:10975281-10977282(+)
Zm00001d034558::1:296302348-296304349(+)
Zm00001d036051::6:69068803-69070804(+)
Zm00001d014728::5:60858716-60860717(-)
Zm00001d044542::3:231353180-231355181(-)
Zm00001d014542::5:52453046-52455047(+)
Zm00001d025706::10:126879048-126881049(+)
Zm00001d019446::7:34275609-34277610(+)
Zm00001d048509::9:157553630-157555631(-)
Zm00001d037695::6:134310044-134312045(+)
Zm00001d014617::5:55869449-55871450(+)
Zm00001d031485::1:191587834-191589835(-)
Zm00001d051139::4:145544577-145546578(+)
Zm00001d028382::1:32770310-32772311(+)
Zm00001d037734::6:135561002-135563003(+)
Zm00001d011358::8:148345745-148347746(+)
Zm00001d020943::7:137360435-137362436(+)
Zm00001d052219::4:183566390-183568391(+)
Zm00001d045086::9:12078130-12080131(-)
Zm00001d029674::1:82236849-82238850(-)
Zm00001d034607::1:297656730-297658731(+)
Zm00001d053200::4:219512811-219514812(-)
Zm00001d004505::2:115435453-115437454(+)
Zm00001d007224::2:225127987-225129988(-)
Zm00001d034727::1:300811033-300813034(+)
Zm00001d028325::1:30792236-30794237(+)
Zm00001d014621::5:56113172-56115173(+)
Zm00001d014879::5:66806368-66808369(+)
Zm00001d029697::1:83044655-83046656(-)
Zm00001d030068::1:103204159-103206160(-)
Zm00001d013358::5:9522074-9524075(+)
Zm00001d031115::1:177819949-177821950(+)
Zm00001d003293::2:39099975-39101976(-)
Zm00001d049691::4:40464003-40466004(-)
Zm00001d039312::3:1460488-1462489(+)
Zm00001d052082::4:178983426-178985427(+)
Zm00001d046537::9:94657730-94659731(+)
Zm00001d018135::5:215070459-215072460(+)
Zm00001d012431::8:174363504-174365505(+)
Zm00001d019804::7:63161752-63163753(+)
Zm00001d050068::4:63828317-63830318(-)
Zm00001d041531::3:126092143-126094144(-)
Zm00001d029588::1:78030065-78032066(-)
Zm00001d037947::6:143124661-143126662(+)
Zm00001d002859::2:24839170-24841171(+)
Zm00001d005306::2:168879036-168881037(+)
Zm00001d006235::2:202498038-202500039(-)
Zm00001d027595::1:8664564-8666565(-)
Zm00001d027556::1:8118327-8120328(+)
Zm00001d010566::8:120518762-120520763(-)
Zm00001d032617::1:232183751-232185752(-)
Zm00001d047948::9:145962791-145964792(-)
Zm00001d048946::4:10451452-10453453(-)
Zm00001d002489::2:13851694-13853695(-)
Zm00001d029650::1:81320141-81322142(+)
Zm00001d037565::6:129800796-129802797(+)
Zm00001d043921::3:213848986-213850987(-)
Zm00001d011661::8:157817393-157819394(-)
Zm00001d043578::3:204371048-204373049(-)
Zm00001d024212::10:56827254-56829255(+)
Zm00001d007141::2:223274922-223276923(-)
Zm00001d004115::2:83491066-83493067(-)
Zm00001d028203::1:26140004-26142005(-)
Zm00001d022355::7:176070337-176072338(+)
Zm00001d028118::1:23360747-23362748(+)
Zm00001d047842::9:143023868-143025869(+)
Zm00001d019592::7:45129761-45131762(-)
Zm00001d046072::9:61248599-61250600(-)
Zm00001d014721::5:60514676-60516677(+)
Zm00001d053252::4:222448796-222450797(+)
Zm00001d051778::4:169304161-169306162(+)
Zm00001d017454::5:196310076-196312077(-)
Zm00001d039446::3:4589452-4591453(+)
Zm00001d030212::1:113401652-113403653(-)
Zm00001d024303::10:62903797-62905798(-)
Zm00001d011771::8:161289390-161291391(-)
Zm00001d053175::4:218263928-218265929(+)
Zm00001d002803::2:23170251-23172252(+)
Zm00001d045732::9:35863059-35865060(-)
Zm00001d011580::8:154910540-154912541(-)
Zm00001d053432::4:231192432-231194433(+)
Zm00001d029254::1:63858344-63860345(+)
Zm00001d012084::8:167838971-167840972(+)
Zm00001d021536::7:155282153-155284154(+)
Zm00001d023446::10:5749398-5751399(-)
Zm00001d006920::2:219360074-219362075(-)
Zm00001d044868::9:5907319-5909320(-)
Zm00001d050970::4:134313262-134315263(+)
Zm00001d047546::9:134871989-134873990(+)
Zm00001d023943::10:30681833-30683834(+)
Zm00001d020862::7:134957840-134959841(-)
Zm00001d016972::5:181703236-181705237(+)
Zm00001d014553::5:52960218-52962219(-)
Zm00001d007708::2:237894910-237896911(+)
Zm00001d027375::1:3971632-3973633(-)
Zm00001d044814::9:3498520-3500521(-)
Zm00001d008909::8:24851242-24853243(+)
Zm00001d007435::2:231644638-231646639(-)
Zm00001d041004::3:89707557-89709558(-)
Zm00001d029816::1:88322978-88324979(-)
Zm00001d041882::3:142233314-142235315(-)
Zm00001d022059::7:169186985-169188986(-)
Zm00001d003492::2:45894799-45896800(-)
Zm00001d019337::7:28500732-28502733(-)
Zm00001d016335::5:157890698-157892699(+)
Zm00001d033714::1:271995726-271997727(-)
Zm00001d020479::7:117954398-117956399(+)
Zm00001d031420::1:189576798-189578799(-)
Zm00001d052308::4:186724695-186726696(-)
Zm00001d029572::1:76876571-76878572(-)
Zm00001d031859::1:204432528-204434529(-)
Zm00001d038712::6:163221923-163223924(-)
Zm00001d004933::2:149550529-149552530(-)
Zm00001d031271::1:184634310-184636311(-)
Zm00001d048191::9:152142854-152144855(+)
Zm00001d025869::10:132104009-132106010(-)
Zm00001d042713::3:178071423-178073424(-)
Zm00001d031870::1:204745797-204747798(-)
Zm00001d044844::9:4960923-4962924(+)
Zm00001d033079::1:249832692-249834693(+)
Zm00001d039505::3:6093210-6095211(+)
Zm00001d028367::1:32296739-32298740(-)
Zm00001d045894::9:46158567-46160568(-)
Zm00001d027898::1:17058078-17060079(+)
Zm00001d013944::5:25545125-25547126(-)
Zm00001d027376::1:3972642-3974643(+)
Zm00001d021512::7:154616450-154618451(-)
Zm00001d032263::1:219628024-219630025(+)
Zm00001d032789::1:238193828-238195829(+)
Zm00001d024211::10:56728038-56730039(-)
Zm00001d034192::1:286207340-286209341(+)
Zm00001d009320::8:55174264-55176265(-)
Zm00001d041824::3:139353725-139355726(+)
Zm00001d047077::9:117529810-117531811(-)
Zm00001d004016::2:75793744-75795745(-)
Zm00001d005285::2:167703985-167705986(+)
Zm00001d031643::1:197141503-197143504(-)
Zm00001d039541::3:7733117-7735118(-)
Zm00001d042709::3:177767679-177769680(-)
Zm00001d025319::10:114036987-114038988(-)
Zm00001d046658::9:100817927-100819928(-)
Zm00001d047464::9:130961635-130963636(-)
Zm00001d012040::8:167028681-167030682(-)
Zm00001d028045::1:21526520-21528521(-)
Zm00001d009520::8:68813148-68815149(-)
Zm00001d002873::2:25236128-25238129(+)
Zm00001d046342::9:81727756-81729757(+)
Zm00001d044972::9:8653643-8655644(+)
Zm00001d013787::5:20162127-20164128(+)
Zm00001d048660::4:2847472-2849473(-)
Zm00001d009423::8:63772485-63774486(-)
Zm00001d049192::4:19867265-19869266(+)
Zm00001d006645::2:213343160-213345161(-)
Zm00001d044826::9:4093037-4095038(-)
Zm00001d041785::3:138029534-138031535(-)
Zm00001d025696::10:126536612-126538613(-)
Zm00001d003151::2:33848325-33850326(-)
Zm00001d048470::9:156889019-156891020(-)
Zm00001d050359::4:83500357-83502358(-)
Zm00001d039090::6:169787029-169789030(+)
Zm00001d034868::1:304295726-304297727(+)
Zm00001d041731::3:135459580-135461581(+)
Zm00001d024832::10:90141242-90143243(-)
Zm00001d002186::2:7614351-7616352(-)
Zm00001d024906::10:94247046-94249047(+)
Zm00001d028670::1:42456608-42458609(-)
Zm00001d037198::6:115431314-115433315(+)
Zm00001d019434::7:33731059-33733060(+)
Zm00001d015581::5:99283642-99285643(+)
Zm00001d030739::1:157117413-157119414(+)
Zm00001d019086::7:15757271-15759272(+)
Zm00001d037307::6:120262824-120264825(-)
Zm00001d047687::9:139354650-139356651(-)
Zm00001d021951::7:166929643-166931644(-)
Zm00001d050606::4:103705099-103707100(+)
Zm00001d027467::1:5913009-5915010(-)
Zm00001d010401::8:112912585-112914586(+)
Zm00001d008363::8:6363819-6365820(+)
Zm00001d031790::1:201951721-201953722(-)
Zm00001d020887::7:135476545-135478546(-)
Zm00001d009558::8:70098873-70100874(-)
Zm00001d018119::5:214692531-214694532(+)
Zm00001d008827::8:21838160-21840161(-)
Zm00001d026381::10:144815506-144817507(-)
Zm00001d006907::2:219179127-219181128(+)
Zm00001d026190::10:140560472-140562473(+)
Zm00001d040276::3:35445843-35447844(+)
Zm00001d030080::1:104120378-104122379(-)
Zm00001d051928::4:174744996-174746997(+)
Zm00001d015245::5:81072561-81074562(-)
Zm00001d022161::7:171456237-171458238(-)
Zm00001d021247::7:146816250-146818251(+)
Zm00001d002356::2:10767138-10769139(-)
Zm00001d010126::8:100381428-100383429(-)
Zm00001d046297::9:78829267-78831268(-)
Zm00001d016979::5:181867779-181869780(+)
Zm00001d012673::8:178377573-178379574(-)
Zm00001d008950::8:26735785-26737786(-)
Zm00001d003886::2:65050349-65052350(+)
Zm00001d018443::5:220934678-220936679(-)
Zm00001d047133::9:119501253-119503254(-)
Zm00001d017076::5:184458738-184460739(-)
Zm00001d039596::3:8661399-8663400(-)
Zm00001d048856::4:6441469-6443470(+)
Zm00001d013891::5:24008240-24010241(-)
Zm00001d029324::1:65939775-65941776(+)
Zm00001d017335::5:193224198-193226199(+)
Zm00001d027517::1:7300299-7302300(-)
Zm00001d033493::1:264230318-264232319(-)
Zm00001d053818::4:241642394-241644395(+)
Zm00001d021095::7:142662227-142664228(-)
Zm00001d047785::9:141758285-141760286(+)
Zm00001d052375::4:188483971-188485972(+)
Zm00001d019075::7:15408359-15410360(-)
Zm00001d012485::8:175362442-175364443(-)
Zm00001d051649::4:165697012-165699013(-)
Zm00001d023825::10:23583977-23585978(+)
Zm00001d034497::1:294671002-294673003(-)
Zm00001d014255::5:38340631-38342632(-)
Zm00001d042289::3:159149781-159151782(+)
Zm00001d036395::6:86732275-86734276(-)
Zm00001d020409::7:112012744-112014745(+)
Zm00001d009740::8:78866708-78868709(-)
Zm00001d014793::5:63459619-63461620(-)
Zm00001d019052::7:14296114-14298115(-)
Zm00001d045293::9:18075780-18077781(-)
Zm00001d041154::3:100563444-100565445(+)
Zm00001d007313::2:227544545-227546546(-)
Zm00001d013519::5:13445572-13447573(-)
Zm00001d003222::2:36698638-36700639(-)
Zm00001d044723::9:323664-325665(-)
Zm00001d038929::6:167163220-167165221(+)
Zm00001d038874::6:166208502-166210503(-)
Zm00001d026200::10:140835842-140837843(-)
Zm00001d013034::5:3493322-3495323(+)
Zm00001d050238::4:75291660-75293661(+)
Zm00001d038905::6:166767814-166769815(-)
Zm00001d033338::1:259496229-259498230(+)
Zm00001d021562::7:156104922-156106923(+)
Zm00001d030995::1:172456977-172458978(-)
Zm00001d023962::10:32087936-32089937(+)
Zm00001d049380::4:28429476-28431477(-)
Zm00001d048244::9:153120991-153122992(-)
Zm00001d049953::4:55178950-55180951(+)
Zm00001d011989::8:166004809-166006810(+)
Zm00001d048013::9:148007117-148009118(-)
Zm00001d047838::9:142885992-142887993(+)
Zm00001d007160::2:223567377-223569378(-)
Zm00001d046472::9:91534924-91536925(-)
Zm00001d025533::10:121568605-121570606(-)
Zm00001d026618::10:149043701-149045702(+)
Zm00001d020852::7:134722368-134724369(+)
Zm00001d043160::3:190394874-190396875(-)
Zm00001d012934::5:2201419-2203420(-)
Zm00001d013590::5:14977799-14979800(+)
Zm00001d030091::1:105033715-105035716(+)
Zm00001d010499::8:118128198-118130199(-)
Zm00001d024386::10:68322950-68324951(+)
Zm00001d029898::1:93138276-93140277(-)
Zm00001d035119::6:6129553-6131554(+)
Zm00001d035964::6:62967301-62969302(-)
Zm00001d038826::6:165294475-165296476(+)
Zm00001d048569::9:159050366-159052367(+)
Zm00001d053548::4:233635626-233637627(+)
Zm00001d053753::4:240500295-240502296(-)
Zm00001d030316::1:122020302-122022303(-)
Zm00001d002844::2:24435279-24437280(-)
Zm00001d027809::1:14206162-14208163(+)
Zm00001d010673::8:123815766-123817767(+)
Zm00001d049685::4:39994849-39996850(-)
Zm00001d005542::2:178095027-178097028(+)
Zm00001d045371::9:19938084-19940085(+)
Zm00001d006596::2:211797512-211799513(-)
Zm00001d035651::6:38684389-38686390(-)
Zm00001d029143::1:60337344-60339345(+)
Zm00001d006456::2:208768603-208770604(+)
Zm00001d044418::3:227502628-227504629(-)
Zm00001d013639::5:16001114-16003115(-)
Zm00001d033552::1:266974802-266976803(-)
Zm00001d025153::10:106775575-106777576(+)
Zm00001d049461::4:31105016-31107017(-)
Zm00001d025651::10:125011668-125013669(+)
Zm00001d033937::1:279128039-279130040(-)
Zm00001d049241::4:22434877-22436878(-)
Zm00001d049860::4:48977468-48979469(-)
Zm00001d052003::4:176261389-176263390(-)
Zm00001d034213::1:286964129-286966130(-)
Zm00001d022527::7:179353026-179355027(+)
Zm00001d003518::2:46382262-46384263(+)
Zm00001d008425::8:8350067-8352068(+)
Zm00001d026097::10:138391919-138393920(+)
Zm00001d014347::5:42130403-42132404(+)
Zm00001d047239::9:123670689-123672690(-)
Zm00001d021851::7:164520993-164522994(+)
Zm00001d046151::9:67444999-67447000(-)
Zm00001d021823::7:163772261-163774262(+)
Zm00001d005769::2:187444520-187446521(+)
Zm00001d034133::1:284756211-284758212(-)
Zm00001d048718::4:4151864-4153865(+)
Zm00001d025059::10:102055443-102057444(-)
Zm00001d011615::8:156043613-156045614(-)
Zm00001d017547::5:199269454-199271455(+)
Zm00001d012776::8:180680692-180682693(+)
Zm00001d034601::1:297603263-297605264(-)
Zm00001d034400::1:291830566-291832567(+)
Zm00001d034350::1:290343242-290345243(+)
Zm00001d045784::9:38916985-38918986(-)
Zm00001d005901::2:192224605-192226606(-)
Zm00001d047521::9:133427641-133429642(+)
Zm00001d046718::9:103266534-103268535(+)
Zm00001d002783::2:22582589-22584590(-)
Zm00001d044647::3:233926586-233928587(+)
Zm00001d005679::2:183166469-183168470(-)
Zm00001d043186::3:190901035-190903036(+)
Zm00001d007945::2:243770973-243772974(-)
Zm00001d021201::7:145830568-145832569(-)
Zm00001d017796::5:207004725-207006726(-)
Zm00001d032544::1:230055344-230057345(+)
Zm00001d004344::2:105274143-105276144(-)
Zm00001d053294::4:224640472-224642473(-)
Zm00001d040091::3:27156614-27158615(+)
Zm00001d015217::5:79955856-79957857(-)
Zm00001d030694::1:153748876-153750877(-)
Zm00001d018438::5:220883776-220885777(+)
Zm00001d012367::8:173110063-173112064(-)
Zm00001d010108::8:99364970-99366971(+)
Zm00001d023404::10:4841756-4843757(-)
Zm00001d047612::9:137001588-137003589(+)
Zm00001d051481::4:160050420-160052421(-)
Zm00001d052026::4:176839683-176841684(-)
Zm00001d010398::8:112850705-112852706(+)
Zm00001d022110::7:170573396-170575397(-)
Zm00001d004152::2:86814007-86816008(-)
Zm00001d003540::2:47413309-47415310(+)
Zm00001d006638::2:213104043-213106044(-)
Zm00001d011092::8:138778387-138780388(-)
Zm00001d004457::2:113222808-113224809(-)
Zm00001d013284::5:7859375-7861376(+)
Zm00001d013957::5:26164020-26166021(+)
Zm00001d008601::8:14156748-14158749(+)
Zm00001d019170::7:20110594-20112595(-)
Zm00001d032346::1:223333778-223335779(-)
Zm00001d019206::7:21891868-21893869(-)
Zm00001d019120::7:17889400-17891401(-)
Zm00001d017152::5:187134031-187136032(-)
Zm00001d024519::10:75762885-75764886(+)
Zm00001d007417::2:231187393-231189394(-)
Zm00001d015821::5:123915795-123917796(+)
Zm00001d041265::3:109136558-109138559(+)
Zm00001d046304::9:79538432-79540433(-)
Zm00001d017427::5:195762966-195764967(+)
Zm00001d002154::2:6867695-6869696(+)
Zm00001d003426::2:43973513-43975514(+)
Zm00001d036227::6:77979227-77981228(+)
Zm00001d006198::2:201399506-201401507(-)
Zm00001d047437::9:130018296-130020297(+)
Zm00001d004073::2:80289841-80291842(-)
Zm00001d047420::9:129495662-129497663(+)
Zm00001d031120::1:178018979-178020980(+)
Zm00001d030831::1:162195579-162197580(-)
Zm00001d035578::6:34501614-34503615(+)
Zm00001d039740::3:13455980-13457981(+)
Zm00001d011701::8:159185291-159187292(-)
Zm00001d011159::8:141233926-141235927(+)
Zm00001d021024::7:140749487-140751488(+)
Zm00001d036630::6:95641970-95643971(+)
Zm00001d028328::1:30968104-30970105(+)
Zm00001d048308::9:154290877-154292878(+)
Zm00001d036918::6:106376537-106378538(+)
Zm00001d004512::2:115915543-115917544(-)
Zm00001d034711::1:300446492-300448493(-)
Zm00001d034562::1:296440897-296442898(-)
Zm00001d034962::1:306900491-306902492(+)
Zm00001d030644::1:150481894-150483895(+)
Zm00001d036525::6:91186615-91188616(+)
Zm00001d018098::5:214153783-214155784(-)
Zm00001d003605::2:49737181-49739182(-)
Zm00001d019212::7:22078852-22080853(+)
Zm00001d006177::2:200733378-200735379(+)
Zm00001d014564::5:53470822-53472823(-)
Zm00001d031993::1:208980623-208982624(+)
Zm00001d052289::4:186094713-186096714(-)
Zm00001d018291::5:218025591-218027592(+)
Zm00001d043958::3:214830162-214832163(+)
Zm00001d040398::3:41306196-41308197(+)
Zm00001d013032::5:3491025-3493026(-)
Zm00001d036489::6:90387148-90389149(-)
Zm00001d038127::6:148801207-148803208(+)
Zm00001d015573::5:98917516-98919517(+)
Zm00001d031589::1:195606713-195608714(+)
Zm00001d044056::3:218049988-218051989(-)
Zm00001d002369::2:11165756-11167757(-)
Zm00001d029018::1:55039574-55041575(+)
Zm00001d019534::7:40692723-40694724(+)
Zm00001d007972::2:244356059-244358060(-)
Zm00001d053396::4:229214183-229216184(+)
Zm00001d034106::1:284126209-284128210(-)
Zm00001d031088::1:176620836-176622837(+)
Zm00001d007832::2:240515421-240517422(+)
Zm00001d021142::7:143949286-143951287(-)
Zm00001d014424::5:46055203-46057204(-)
Zm00001d002246::2:8910559-8912560(-)
Zm00001d051557::4:162757100-162759101(+)
Zm00001d048566::9:158881045-158883046(-)
Zm00001d008532::8:11974578-11976579(-)
Zm00001d047049::9:116616229-116618230(+)
Zm00001d047462::9:130901060-130903061(-)
Zm00001d013179::5:5985936-5987937(+)
Zm00001d014876::5:66768129-66770130(+)
Zm00001d029148::1:60524516-60526517(-)
Zm00001d042128::3:152233747-152235748(+)
Zm00001d004917::2:148585367-148587368(-)
Zm00001d047501::9:132762031-132764032(+)
Zm00001d045598::9:28062829-28064830(-)
Zm00001d035186::6:8567168-8569169(+)
Zm00001d018660::7:2083365-2085366(+)
Zm00001d028103::1:23018361-23020362(-)
Zm00001d005124::2:159691786-159693787(-)
Zm00001d033995::1:280608544-280610545(+)
Zm00001d009594::8:72102734-72104735(-)
Zm00001d002933::2:27116507-27118508(-)
Zm00001d029563::1:76525915-76527916(-)
Zm00001d004835::2:142242685-142244686(-)
Zm00001d052136::4:180603176-180605177(+)
Zm00001d024674::10:83253747-83255748(-)
Zm00001d028762::1:45895994-45897995(-)
Zm00001d012266::8:171482413-171484414(+)
Zm00001d016792::5:176046583-176048584(+)
Zm00001d029266::1:64356702-64358703(-)
Zm00001d018895::7:8602518-8604519(-)
Zm00001d015026::5:72693854-72695855(+)
Zm00001d012632::8:177515900-177517901(+)
Zm00001d027455::1:5608914-5610915(+)
Zm00001d010469::8:116732978-116734979(-)
Zm00001d033465::1:263447964-263449965(-)
Zm00001d037308::6:120270810-120272811(+)
Zm00001d049617::4:37705696-37707697(+)
Zm00001d026111::10:138707716-138709717(-)
Zm00001d037084::6:111707845-111709846(-)
Zm00001d008468::8:9638928-9640929(-)
Zm00001d050394::4:85654315-85656316(+)
Zm00001d013763::5:19653149-19655150(-)
Zm00001d011060::8:137867358-137869359(-)
Zm00001d024666::10:82753796-82755797(-)
Zm00001d007720::2:238199954-238201955(+)
Zm00001d029994::1:98231007-98233008(-)
Zm00001d043401::3:198877271-198879272(-)
Zm00001d031510::1:192355870-192357871(+)
Zm00001d019053::7:14301275-14303276(-)
Zm00001d016520::5:165950069-165952070(-)
Zm00001d043167::3:190454237-190456238(+)
Zm00001d011527::8:153563670-153565671(+)
Zm00001d007243::2:225536756-225538757(-)
Zm00001d016505::5:165225203-165227204(+)
Zm00001d019122::7:17901307-17903308(-)
Zm00001d039451::3:4732899-4734900(+)
Zm00001d004119::2:83932434-83934435(+)
Zm00001d051291::4:151992838-151994839(+)
Zm00001d004554::2:117602528-117604529(+)
Zm00001d015248::5:81117761-81119762(-)
Zm00001d021060::7:141820399-141822400(+)
Zm00001d007163::2:223619820-223621821(+)
Zm00001d030894::1:166193275-166195276(+)
Zm00001d020453::7:115384057-115386058(-)
Zm00001d002299::2:9769402-9771403(-)
Zm00001d019642::7:47826403-47828404(+)
Zm00001d043328::3:196691208-196693209(+)
Zm00001d004624::2:122504788-122506789(-)
Zm00001d010622::8:122162567-122164568(+)
Zm00001d014972::5:70607717-70609718(-)
Zm00001d037163::6:114531418-114533419(-)
Zm00001d015260::5:81794578-81796579(-)
Zm00001d044162::3:220822998-220824999(+)
Zm00001d007153::2:223381169-223383170(-)
Zm00001d037052::6:110627865-110629866(-)
Zm00001d015464::5:91772061-91774062(+)
Zm00001d044228::3:222460483-222462484(+)
Zm00001d007896::2:241905692-241907693(-)
Zm00001d001838::2:1681170-1683171(-)
Zm00001d026361::10:144218664-144220665(-)
Zm00001d040318::3:37806511-37808512(+)
Zm00001d044511::3:230422409-230424410(+)
Zm00001d047362::9:127737661-127739662(-)
Zm00001d027590::1:8572454-8574455(+)
Zm00001d020838::7:134393301-134395302(-)
Zm00001d018573::5:223576581-223578582(-)
Zm00001d026578::10:148266257-148268258(+)
Zm00001d018204::5:216550809-216552810(-)
Zm00001d032633::1:232600545-232602546(+)
Zm00001d033393::1:261673473-261675474(+)
Zm00001d039361::3:2566841-2568842(-)
Zm00001d023444::10:5652798-5654799(-)
Zm00001d035606::6:36435051-36437052(-)
Zm00001d033287::1:257639082-257641083(-)
Zm00001d049129::4:16981980-16983981(+)
Zm00001d020283::7:104113813-104115814(+)
Zm00001d002449::2:12912590-12914591(+)
Zm00001d001852::2:1946595-1948596(-)
Zm00001d018298::5:218097373-218099374(-)
Zm00001d012998::5:2892464-2894465(+)
Zm00001d042916::3:183870289-183872290(-)
Zm00001d044255::3:223101591-223103592(-)
Zm00001d003334::2:40567442-40569443(-)
Zm00001d036656::6:96579414-96581415(-)
Zm00001d020629::7:125598791-125600792(-)
Zm00001d036462::6:89304441-89306442(-)
Zm00001d034624::1:298188486-298190487(+)
Zm00001d030960::1:169239261-169241262(-)
Zm00001d012450::8:174727376-174729377(+)
Zm00001d012923::5:1992394-1994395(+)
Zm00001d019124::7:18112901-18114902(-)
Zm00001d004511::2:115891322-115893323(-)
Zm00001d015430::5:89672212-89674213(+)
Zm00001d032608::1:231929915-231931916(+)
Zm00001d029590::1:78105527-78107528(+)
Zm00001d006028::2:195578299-195580300(+)
Zm00001d038014::6:145189540-145191541(+)
Zm00001d044652::3:234081445-234083446(-)
Zm00001d045072::9:11553536-11555537(+)
Zm00001d016572::5:167862242-167864243(-)
Zm00001d036922::6:106565737-106567738(-)
Zm00001d026595::10:148672112-148674113(+)
Zm00001d035551::6:32900654-32902655(+)
Zm00001d010720::8:125879729-125881730(-)
Zm00001d043292::3:194730315-194732316(-)
Zm00001d052504::4:191567822-191569823(-)
Zm00001d002244::2:8754623-8756624(+)
Zm00001d035286::6:19369806-19371807(+)
Zm00001d011447::8:150759496-150761497(-)
Zm00001d011035::8:137159027-137161028(-)
Zm00001d027889::1:16774822-16776823(+)
Zm00001d008728::8:17944340-17946341(+)
Zm00001d007483::2:232741936-232743937(-)
Zm00001d044917::9:7208534-7210535(-)
Zm00001d028931::1:51979050-51981051(-)
Zm00001d022126::7:170889613-170891614(-)
Zm00001d005495::2:175965712-175967713(+)
Zm00001d014912::5:67937559-67939560(+)
Zm00001d019643::7:47841511-47843512(-)
Zm00001d053202::4:219686271-219688272(+)
Zm00001d002163::2:6958395-6960396(+)
Zm00001d031059::1:175154809-175156810(+)
Zm00001d007263::2:226051486-226053487(-)
Zm00001d002100::2:5980567-5982568(-)
Zm00001d007070::2:221395198-221397199(+)
Zm00001d011889::8:164044359-164046360(-)
Zm00001d025803::10:130084917-130086918(-)
Zm00001d024588::10:79473188-79475189(+)
Zm00001d034015::1:281231711-281233712(-)
Zm00001d022179::7:171989436-171991437(-)
Zm00001d043510::3:202335886-202337887(+)
Zm00001d039000::6:168514658-168516659(+)
Zm00001d025446::10:118851247-118853248(+)
Zm00001d043490::3:201673441-201675442(+)
Zm00001d021883::7:165342578-165344579(+)
Zm00001d016219::5:150959023-150961024(+)
Zm00001d051321::4:154088080-154090081(-)
Zm00001d011304::8:146196327-146198328(-)
Zm00001d052239::4:184367271-184369272(-)
Zm00001d030317::1:122081451-122083452(+)
Zm00001d010193::8:103470295-103472296(+)
Zm00001d050483::4:91997433-91999434(+)
Zm00001d033523::1:265545423-265547424(+)
Zm00001d044553::3:231612573-231614574(+)
Zm00001d038754::6:163905589-163907590(-)
Zm00001d044358::3:225840151-225842152(+)
Zm00001d007401::2:230847126-230849127(+)
Zm00001d042718::3:178120136-178122137(-)
Zm00001d020973::7:138247395-138249396(+)
Zm00001d011422::8:150109976-150111977(-)
Zm00001d020931::7:136912146-136914147(+)
Zm00001d016648::5:171167117-171169118(+)
Zm00001d030096::1:105531725-105533726(-)
Zm00001d047402::9:128992329-128994330(-)
Zm00001d024858::10:91012873-91014874(-)
Zm00001d047861::9:143639141-143641142(+)
Zm00001d039860::3:16956005-16958006(+)
Zm00001d037916::6:141933012-141935013(-)
Zm00001d053049::4:210620731-210622732(+)
Zm00001d038060::6:146621045-146623046(-)
Zm00001d045136::9:14001564-14003565(-)
Zm00001d043970::3:215388401-215390402(-)
Zm00001d009491::8:67099691-67101692(-)
Zm00001d021480::7:153347177-153349178(+)
Zm00001d011887::8:163951116-163953117(+)
Zm00001d019423::7:33000452-33002453(+)
Zm00001d031724::1:199526068-199528069(-)
Zm00001d011119::8:139411327-139413328(+)
Zm00001d025835::10:131412861-131414862(-)
Zm00001d032990::1:245855949-245857950(+)
Zm00001d043415::3:199054399-199056400(+)
Zm00001d022524::7:179334318-179336319(-)
Zm00001d013800::5:20667130-20669131(+)
Zm00001d033978::1:279940420-279942421(+)
Zm00001d006512::2:210294446-210296447(-)
Zm00001d008499::8:10457081-10459082(+)
Zm00001d048065::9:149253730-149255731(-)
Zm00001d047911::9:145081239-145083240(-)
Zm00001d029250::1:63810348-63812349(+)
Zm00001d008938::8:26103291-26105292(+)
Zm00001d025714::10:127158788-127160789(+)
Zm00001d029314::1:65617408-65619409(+)
Zm00001d023985::10:34334136-34336137(-)
Zm00001d036155::6:74849672-74851673(-)
Zm00001d003268::2:38418402-38420403(-)
Zm00001d020691::7:128620823-128622824(-)
Zm00001d018399::5:219987881-219989882(-)
Zm00001d034904::1:305194807-305196808(+)
Zm00001d011441::8:150498701-150500702(+)
Zm00001d027399::1:4403939-4405940(-)
Zm00001d004706::2:132361894-132363895(+)
Zm00001d012921::5:1958212-1960213(+)
Zm00001d018161::5:215725583-215727584(+)
Zm00001d034457::1:293561278-293563279(+)
Zm00001d036968::6:107777707-107779708(+)
Zm00001d037848::6:139631411-139633412(+)
Zm00001d031899::1:205990634-205992635(+)
Zm00001d020054::7:88920859-88922860(-)
Zm00001d043022::3:186813122-186815123(-)
Zm00001d007943::2:243524231-243526232(+)
Zm00001d049888::4:50685938-50687939(+)
Zm00001d004547::2:117340653-117342654(-)
Zm00001d021923::7:165956964-165958965(-)
Zm00001d048834::4:6137415-6139416(+)
Zm00001d052991::4:207879056-207881057(-)
Zm00001d026303::10:143229815-143231816(+)
Zm00001d040649::3:55956721-55958722(+)
Zm00001d051093::4:141789220-141791221(+)
Zm00001d052200::4:183160556-183162557(+)
Zm00001d028820::1:47591954-47593955(+)
Zm00001d038890::6:166480883-166482884(+)
Zm00001d042291::3:159325880-159327881(-)
Zm00001d017444::5:196010265-196012266(+)
Zm00001d046549::9:95421889-95423890(+)
Zm00001d045950::9:49164759-49166760(-)
Zm00001d010159::8:102411906-102413907(+)
Zm00001d003347::2:41021206-41023207(+)
Zm00001d034175::1:285705606-285707607(+)
Zm00001d035033::6:2455768-2457769(+)
Zm00001d049395::4:29103997-29105998(+)
Zm00001d030362::1:126243861-126245862(+)
Zm00001d016822::5:177285433-177287434(-)
Zm00001d020057::7:89266534-89268535(+)
Zm00001d011258::8:144736523-144738524(-)
Zm00001d047507::9:133048448-133050449(+)
Zm00001d051334::4:154979080-154981081(+)
Zm00001d019666::7:49122040-49124041(-)
Zm00001d013307::5:8178617-8180618(+)
Zm00001d042421::3:166638986-166640987(+)
Zm00001d008398::8:7256817-7258818(-)
Zm00001d021240::7:146734330-146736331(+)
Zm00001d007553::2:234646804-234648805(+)
Zm00001d010294::8:108104027-108106028(-)
Zm00001d022088::7:169849221-169851222(-)
Zm00001d028094::1:22840292-22842293(+)
Zm00001d015004::5:71950826-71952827(-)
Zm00001d032554::1:230368304-230370305(+)
Zm00001d003772::2:58359608-58361609(-)
Zm00001d011707::8:159317422-159319423(-)
Zm00001d020152::7:96121021-96123022(-)
Zm00001d044416::3:227492728-227494729(-)
Zm00001d049719::4:41372714-41374715(+)
Zm00001d052835::4:202209500-202211501(-)
Zm00001d002392::2:11814308-11816309(-)
Zm00001d009311::8:54148582-54150583(-)
Zm00001d038470::6:157953486-157955487(+)
Zm00001d022193::7:172483458-172485459(+)
Zm00001d045393::9:20527201-20529202(-)
Zm00001d016511::5:165449163-165451164(-)
Zm00001d030133::1:108281382-108283383(+)
Zm00001d042589::3:172884584-172886585(-)
Zm00001d011834::8:162299892-162301893(+)
Zm00001d044144::3:220422111-220424112(+)
Zm00001d019035::7:13727025-13729026(+)
Zm00001d044988::9:9424327-9426328(-)
Zm00001d003715::2:56142845-56144846(-)
Zm00001d050430::4:87435582-87437583(-)
Zm00001d046490::9:92159169-92161170(+)
Zm00001d034319::1:289128415-289130416(+)
Zm00001d039579::3:8264480-8266481(-)
Zm00001d030939::1:168398057-168400058(+)
Zm00001d023262::10:1563891-1565892(+)
Zm00001d014587::5:54427197-54429198(-)
Zm00001d027411::1:4717445-4719446(+)
Zm00001d029921::1:94475660-94477661(-)
Zm00001d028725::1:44364856-44366857(-)
Zm00001d003277::2:38576206-38578207(-)
Zm00001d008569::8:13255328-13257329(-)
Zm00001d014442::5:47131648-47133649(-)
Zm00001d030014::1:99424036-99426037(-)
Zm00001d027749::1:12545158-12547159(+)
Zm00001d034891::1:304942861-304944862(-)
Zm00001d036165::6:75433889-75435890(+)
Zm00001d026599::10:148716558-148718559(-)
Zm00001d026374::10:144603645-144605646(+)
Zm00001d010927::8:133821776-133823777(-)
Zm00001d047992::9:147414085-147416086(-)
Zm00001d047242::9:123770839-123772840(-)
Zm00001d017523::5:198636421-198638422(+)
Zm00001d021461::7:152744048-152746049(-)
Zm00001d015361::5:86289485-86291486(-)
Zm00001d025343::10:114916150-114918151(+)
Zm00001d011577::8:154838846-154840847(-)
Zm00001d023552::10:9847377-9849378(+)
Zm00001d050879::4:128120528-128122529(-)
Zm00001d020515::7:119934429-119936430(+)
Zm00001d024403::10:69004319-69006320(-)
Zm00001d006916::2:219338969-219340970(-)
Zm00001d016606::5:169949247-169951248(-)
Zm00001d026363::10:144368244-144370245(+)
Zm00001d024193::10:54918697-54920698(+)
Zm00001d019259::7:24364385-24366386(-)
Zm00001d044534::3:231137831-231139832(-)
Zm00001d034074::1:283219427-283221428(+)
Zm00001d038503::6:158795244-158797245(-)
Zm00001d027598::1:8676134-8678135(+)
Zm00001d030515::1:140798384-140800385(+)
Zm00001d047143::9:120015250-120017251(+)
Zm00001d045127::9:13688643-13690644(-)
Zm00001d021485::7:153508315-153510316(+)
Zm00001d034893::1:304952942-304954943(+)
Zm00001d022143::7:171101968-171103969(-)
Zm00001d039638::3:9876936-9878937(-)
Zm00001d040539::3:48727138-48729139(-)
Zm00001d021615::7:158110121-158112122(+)
Zm00001d039218::6:173063980-173065981(-)
Zm00001d006122::2:199206049-199208050(+)
Zm00001d022000::7:167812812-167814813(-)
Zm00001d051450::4:159075162-159077163(+)
Zm00001d051905::4:174266593-174268594(+)
Zm00001d040008::3:22773657-22775658(+)
Zm00001d034073::1:283192229-283194230(+)
Zm00001d014771::5:62613256-62615257(-)
Zm00001d020443::7:114658015-114660016(-)
Zm00001d025210::10:109223289-109225290(+)
Zm00001d008502::8:10654528-10656529(-)
Zm00001d022060::7:169188123-169190124(+)
Zm00001d032330::1:222630375-222632376(-)
Zm00001d050153::4:69526295-69528296(-)
Zm00001d011705::8:159252201-159254202(-)
Zm00001d038854::6:165901749-165903750(-)
Zm00001d023542::10:9506718-9508719(+)
Zm00001d038661::6:161971843-161973844(+)
Zm00001d033635::1:269330267-269332268(+)
Zm00001d026144::10:139665377-139667378(+)
Zm00001d001909::2:2782136-2784137(-)
Zm00001d044132::3:220046847-220048848(+)
Zm00001d035838::6:54312076-54314077(-)
Zm00001d037546::6:128909149-128911150(-)
Zm00001d050649::4:110787078-110789079(-)
Zm00001d046754::9:104405207-104407208(+)
Zm00001d053208::4:220086407-220088408(+)
Zm00001d031635::1:196942732-196944733(+)
Zm00001d037777::6:137325250-137327251(-)
Zm00001d034513::1:295274494-295276495(-)
Zm00001d048178::9:151709328-151711329(+)
Zm00001d017981::5:211301898-211303899(+)
Zm00001d016824::5:177352770-177354771(+)
Zm00001d040734::3:60732662-60734663(-)
Zm00001d039477::3:5327493-5329494(+)
Zm00001d030062::1:102951524-102953525(+)
Zm00001d035179::6:8223884-8225885(+)
Zm00001d022350::7:175999582-176001583(-)
Zm00001d042940::3:184598904-184600905(+)
Zm00001d039488::3:5709416-5711417(-)
Zm00001d012316::8:172333440-172335441(+)
Zm00001d051781::4:169442111-169444112(+)
Zm00001d023779::10:19917730-19919731(-)
Zm00001d042840::3:181637139-181639140(+)
Zm00001d040400::3:41336300-41338301(+)
Zm00001d026293::10:143088970-143090971(-)
Zm00001d032929::1:243529218-243531219(+)
Zm00001d038681::6:162448211-162450212(+)
Zm00001d026237::10:141668022-141670023(+)
Zm00001d041900::3:142563122-142565123(+)
Zm00001d003509::2:46247127-46249128(-)
Zm00001d023655::10:13759114-13761115(-)
Zm00001d009579::8:71613599-71615600(-)
Zm00001d050069::4:63836086-63838087(-)
Zm00001d033019::1:247132511-247134512(-)
Zm00001d035343::6:22589172-22591173(+)
Zm00001d028359::1:32048053-32050054(-)
Zm00001d041216::3:105963971-105965972(-)
Zm00001d023776::10:19784122-19786123(+)
Zm00001d053183::4:218605294-218607295(-)
Zm00001d027897::1:17001028-17003029(-)
Zm00001d047744::9:140586111-140588112(-)
Zm00001d019063::7:14921479-14923480(-)
Zm00001d051438::4:158522250-158524251(-)
Zm00001d030907::1:166744309-166746310(-)
Zm00001d051769::4:169021657-169023658(-)
Zm00001d018141::5:215275043-215277044(-)
Zm00001d037894::6:141322994-141324995(+)
Zm00001d052154::4:181428229-181430230(+)
Zm00001d031009::1:173163933-173165934(+)
Zm00001d009929::8:90224897-90226898(-)
Zm00001d045233::9:16742140-16744141(+)
Zm00001d039154::6:171168700-171170701(-)
Zm00001d039341::3:2110218-2112219(+)
Zm00001d044640::3:233821506-233823507(-)
Zm00001d020434::7:114137854-114139855(+)
Zm00001d026513::10:147432625-147434626(+)
Zm00001d036118::6:72945551-72947552(-)
Zm00001d051930::4:174764864-174766865(-)
Zm00001d037465::6:126140181-126142182(+)
Zm00001d017802::5:207142768-207144769(+)
Zm00001d033685::1:271193138-271195139(-)
Zm00001d007039::2:220652547-220654548(-)
Zm00001d032661::1:233440303-233442304(-)
Zm00001d017021::5:182892879-182894880(+)
Zm00001d028529::1:38253654-38255655(+)
Zm00001d029799::1:87447243-87449244(+)
Zm00001d051572::4:163139933-163141934(-)
Zm00001d044724::9:323118-325119(+)
Zm00001d031487::1:191771308-191773309(-)
Zm00001d050633::4:106714414-106716415(+)
Zm00001d041259::3:108747907-108749908(-)
Zm00001d043301::3:195077840-195079841(+)
Zm00001d037846::6:139583676-139585677(-)
Zm00001d003620::2:50648907-50650908(-)
Zm00001d041072::3:95102749-95104750(-)
Zm00001d003782::2:59186009-59188010(-)
Zm00001d036672::6:97223641-97225642(+)
Zm00001d007339::2:229147951-229149952(-)
Zm00001d026250::10:141992681-141994682(+)
Zm00001d023420::10:5097783-5099784(+)
Zm00001d011094::8:138803106-138805107(-)
Zm00001d021511::7:154591758-154593759(-)
Zm00001d003471::2:45285840-45287841(+)
Zm00001d040985::3:88155451-88157452(+)
Zm00001d007058::2:220987450-220989451(-)
Zm00001d017178::5:188137267-188139268(+)
Zm00001d034037::1:281976645-281978646(-)
Zm00001d033334::1:259328814-259330815(+)
Zm00001d017493::5:197523002-197525003(-)
Zm00001d044261::3:223245868-223247869(-)
Zm00001d006238::2:202614227-202616228(+)
Zm00001d025679::10:126095429-126097430(-)
Zm00001d035829::6:53795246-53797247(-)
Zm00001d045048::9:11037309-11039310(+)
Zm00001d013223::5:6719007-6721008(+)
Zm00001d019247::7:23768689-23770690(-)
Zm00001d020351::7:108483037-108485038(+)
Zm00001d040278::3:35455673-35457674(+)
Zm00001d042910::3:183709935-183711936(+)
Zm00001d029972::1:97091220-97093221(+)
Zm00001d002295::2:9725560-9727561(-)
Zm00001d015603::5:100722758-100724759(-)
Zm00001d028907::1:50512517-50514518(+)
Zm00001d016015::5:139703040-139705041(+)
Zm00001d025738::10:127955592-127957593(+)
Zm00001d001906::2:2642802-2644803(+)
Zm00001d015130::5:76650259-76652260(+)
Zm00001d040515::3:47737316-47739317(-)
Zm00001d037886::6:141047934-141049935(+)
Zm00001d030940::1:168457626-168459627(-)
Zm00001d048798::4:5675602-5677603(+)
Zm00001d022600::7:180839086-180841087(-)
Zm00001d019111::7:17264720-17266721(-)
Zm00001d025154::10:106794735-106796736(-)
Zm00001d019795::7:62188692-62190693(+)
Zm00001d025620::10:124228210-124230211(+)
Zm00001d034796::1:302386798-302388799(-)
Zm00001d034828::1:303238619-303240620(+)
Zm00001d018758::7:4406933-4408934(-)
Zm00001d044766::9:1856258-1858259(+)
Zm00001d008496::8:10380734-10382735(+)
Zm00001d016302::5:156276169-156278170(+)
Zm00001d003479::2:45455847-45457848(+)
Zm00001d003333::2:40561151-40563152(-)
Zm00001d015220::5:79993779-79995780(-)
Zm00001d006587::2:211691819-211693820(+)
Zm00001d018231::5:217074670-217076671(-)
Zm00001d013736::5:18921197-18923198(-)
Zm00001d028952::1:52670657-52672658(+)
Zm00001d044213::3:221963576-221965577(+)
Zm00001d053320::4:225973936-225975937(+)
Zm00001d045056::9:11224307-11226308(-)
Zm00001d026415::10:145394473-145396474(+)
Zm00001d012651::8:177878899-177880900(-)
Zm00001d040466::3:44984045-44986046(+)
Zm00001d044517::3:230726046-230728047(-)
Zm00001d018274::5:217762718-217764719(-)
Zm00001d032699::1:235071762-235073763(+)
Zm00001d027444::1:5477487-5479488(-)
Zm00001d028218::1:26885862-26887863(+)
Zm00001d004343::2:105203989-105205990(-)
Zm00001d038290::6:153551060-153553061(+)
Zm00001d042773::3:179369564-179371565(-)
Zm00001d023603::10:11675783-11677784(+)
Zm00001d040302::3:36667663-36669664(+)
Zm00001d033537::1:266338177-266340178(-)
Zm00001d009409::8:63306926-63308927(-)
Zm00001d013184::5:6094069-6096070(-)
Zm00001d028257::1:28104055-28106056(-)
Zm00001d018842::7:6967623-6969624(+)
Zm00001d032100::1:212825707-212827708(-)
Zm00001d042262::3:157894929-157896930(-)
Zm00001d014460::5:48327873-48329874(+)
Zm00001d048234::9:152917430-152919431(+)
Zm00001d028596::1:40249554-40251555(-)
Zm00001d011762::8:161002348-161004349(+)
Zm00001d053767::4:240717926-240719927(-)
Zm00001d005144::2:160872791-160874792(+)
Zm00001d032831::1:239608351-239610352(+)
Zm00001d032268::1:219860142-219862143(-)
Zm00001d003460::2:45033127-45035128(-)
Zm00001d031853::1:204149447-204151448(-)
Zm00001d010216::8:104490383-104492384(-)
Zm00001d028064::1:21884188-21886189(-)
Zm00001d048360::9:154978197-154980198(+)
Zm00001d012581::8:176868851-176870852(+)
Zm00001d042583::3:172738324-172740325(-)
Zm00001d040186::3:31045937-31047938(+)
Zm00001d031444::1:190264894-190266895(+)
Zm00001d039248::3:551091-553092(+)
Zm00001d053782::4:240978603-240980604(+)
Zm00001d013441::5:11412027-11414028(+)
Zm00001d010490::8:117586914-117588915(-)
Zm00001d019048::7:14109412-14111413(-)
Zm00001d045133::9:13838041-13840042(+)
Zm00001d021734::7:161670059-161672060(-)
Zm00001d053738::4:240114861-240116862(-)
Zm00001d042828::3:181359929-181361930(+)
Zm00001d034615::1:297856944-297858945(+)
Zm00001d049857::4:48656211-48658212(+)
Zm00001d036932::6:106771860-106773861(+)
Zm00001d038552::6:159771569-159773570(-)
Zm00001d047178::9:121082026-121084027(-)
Zm00001d028412::1:34037802-34039803(-)
Zm00001d022505::7:179060744-179062745(-)
Zm00001d031707::1:199078460-199080461(-)
Zm00001d042267::3:158097297-158099298(+)
Zm00001d002650::2:18184684-18186685(-)
Zm00001d033355::1:260100832-260102833(+)
Zm00001d039663::3:11201476-11203477(-)
Zm00001d038026::6:145576495-145578496(+)
Zm00001d003786::2:59353624-59355625(+)
Zm00001d046033::9:57323828-57325829(-)
Zm00001d038702::6:162913753-162915754(+)
Zm00001d024990::10:98098171-98100172(+)
Zm00001d047878::9:144090468-144092469(+)
Zm00001d021850::7:164512394-164514395(+)
Zm00001d023939::10:30316570-30318571(-)
Zm00001d043175::3:190627316-190629317(+)
Zm00001d051974::4:175667790-175669791(-)
Zm00001d018544::5:222687797-222689798(+)
Zm00001d047482::9:131697467-131699468(-)
Zm00001d052391::4:188981083-188983084(+)
Zm00001d051055::4:139226388-139228389(+)
Zm00001d038944::6:167400927-167402928(-)
Zm00001d005339::2:170024733-170026734(-)
Zm00001d052791::4:201057283-201059284(-)
Zm00001d043684::3:207358179-207360180(-)
Zm00001d024158::10:51119620-51121621(+)
Zm00001d011438::8:150483955-150485956(-)
Zm00001d042314::3:160557186-160559187(+)
Zm00001d029932::1:94944666-94946667(-)
Zm00001d022258::7:173811710-173813711(-)
Zm00001d044217::3:222100100-222102101(+)
Zm00001d027266::1:1029625-1031626(-)
Zm00001d020180::7:97826121-97828122(-)
Zm00001d010578::8:120769724-120771725(+)
Zm00001d028863::1:48937427-48939428(-)
Zm00001d026366::10:144413703-144415704(+)
Zm00001d014550::5:52809903-52811904(-)
Zm00001d023305::10:2594021-2596022(-)
Zm00001d040378::3:40795570-40797571(+)
Zm00001d010200::8:103826965-103828966(+)
Zm00001d018201::5:216448623-216450624(+)
Zm00001d001929::2:3088641-3090642(-)
Zm00001d053881::4:242879077-242881078(+)
Zm00001d037602::6:131219922-131221923(-)
Zm00001d035265::6:18512155-18514156(-)
Zm00001d045566::9:26892888-26894889(+)
Zm00001d029515::1:74101500-74103501(-)
Zm00001d012768::8:180445595-180447596(-)
Zm00001d039558::3:7978018-7980019(-)
Zm00001d020751::7:131205804-131207805(+)
Zm00001d035066::6:3701399-3703400(-)
Zm00001d035238::6:16210068-16212069(-)
Zm00001d021719::7:161356723-161358724(+)
Zm00001d016715::5:173615251-173617252(-)
Zm00001d031970::1:208242070-208244071(+)
Zm00001d049095::4:15937064-15939065(-)
Zm00001d010360::8:111040786-111042787(-)
Zm00001d003606::2:49810909-49812910(-)
Zm00001d006286::2:203638496-203640497(-)
Zm00001d003488::2:45757853-45759854(-)
Zm00001d035125::6:6266046-6268047(+)
Zm00001d048937::4:9743726-9745727(+)
Zm00001d046788::9:106001815-106003816(+)
Zm00001d037484::6:126843916-126845917(+)
Zm00001d046374::9:85220365-85222366(+)
Zm00001d042733::3:178488288-178490289(-)
Zm00001d033303::1:258177004-258179005(-)
Zm00001d044701::3:235258718-235260719(-)
Zm00001d021467::7:152935219-152937220(-)
Zm00001d053076::4:212573673-212575674(-)
Zm00001d030114::1:106838622-106840623(+)
Zm00001d053906::4:243391949-243393950(-)
Zm00001d028884::1:49596657-49598658(-)
Zm00001d014438::5:46911969-46913970(+)
Zm00001d015865::5:127122410-127124411(+)
Zm00001d047558::9:135456637-135458638(-)
Zm00001d015289::5:82834904-82836905(-)
Zm00001d016027::5:140213243-140215244(+)
Zm00001d017677::5:204023439-204025440(-)
Zm00001d036422::6:87796488-87798489(-)
Zm00001d012909::5:1877911-1879912(+)
Zm00001d031173::1:180743782-180745783(-)
Zm00001d029756::1:85779047-85781048(-)
Zm00001d044478::3:229255626-229257627(-)
Zm00001d007966::2:244310041-244312042(+)
Zm00001d011835::8:162304344-162306345(+)
Zm00001d024274::10:61029254-61031255(+)
Zm00001d010572::8:120673092-120675093(-)
Zm00001d029675::1:82277870-82279871(-)
Zm00001d028983::1:53461487-53463488(+)
Zm00001d005558::2:178427664-178429665(+)
Zm00001d015493::5:93595861-93597862(+)
Zm00001d017294::5:192006079-192008080(+)
Zm00001d046566::9:96092605-96094606(+)
Zm00001d026500::10:147239888-147241889(-)
Zm00001d019372::7:30448383-30450384(-)
Zm00001d025777::10:129237883-129239884(+)
Zm00001d028267::1:28637044-28639045(+)
Zm00001d049853::4:48164819-48166820(-)
Zm00001d029011::1:54820755-54822756(+)
Zm00001d046261::9:77153617-77155618(-)
Zm00001d013781::5:19949288-19951289(+)
Zm00001d018837::7:6928843-6930844(-)
Zm00001d047285::9:125458583-125460584(-)
Zm00001d036469::6:89401642-89403643(+)
Zm00001d018077::5:213825661-213827662(-)
Zm00001d021193::7:145449282-145451283(+)
Zm00001d015798::5:121146083-121148084(-)
Zm00001d041662::3:132537991-132539992(+)
Zm00001d014862::5:66023884-66025885(-)
Zm00001d048998::4:12011668-12013669(-)
Zm00001d050836::4:125509229-125511230(+)
Zm00001d050928::4:132063868-132065869(-)
Zm00001d050506::4:94732312-94734313(-)
Zm00001d004930::2:149273951-149275952(+)
Zm00001d042399::3:164712961-164714962(+)
Zm00001d035876::6:58232013-58234014(+)
Zm00001d051219::4:148976770-148978771(+)
Zm00001d026555::10:148052546-148054547(-)
Zm00001d014366::5:43075659-43077660(-)
Zm00001d004826::2:141507492-141509493(-)
Zm00001d047984::9:147156948-147158949(-)
Zm00001d009329::8:56606033-56608034(+)
Zm00001d003194::2:35285948-35287949(-)
Zm00001d040036::3:23949140-23951141(+)
Zm00001d005358::2:170901872-170903873(-)
Zm00001d046044::9:58532763-58534764(+)
Zm00001d049254::4:22960066-22962067(-)
Zm00001d053996::4:244815156-244817157(+)
Zm00001d003308::2:39658390-39660391(+)
Zm00001d050935::4:132606776-132608777(-)
Zm00001d029910::1:93749649-93751650(-)
Zm00001d018289::5:218021790-218023791(-)
Zm00001d014199::5:36183218-36185219(-)
Zm00001d034054::1:282597064-282599065(-)
Zm00001d025465::10:119818641-119820642(-)
Zm00001d021949::7:166840954-166842955(-)
Zm00001d032333::1:222796969-222798970(+)
Zm00001d035772::6:46914143-46916144(+)
Zm00001d032403::1:225534147-225536148(+)
Zm00001d048079::9:149448294-149450295(+)
Zm00001d003667::2:53273342-53275343(-)
Zm00001d012086::8:167854838-167856839(+)
Zm00001d027367::1:3809645-3811646(-)
Zm00001d045480::9:23986369-23988370(-)
Zm00001d023968::10:32562428-32564429(+)
Zm00001d050089::4:65090237-65092238(-)
Zm00001d014507::5:50798831-50800832(-)
Zm00001d023402::10:4739146-4741147(+)
Zm00001d025899::10:133319307-133321308(-)
Zm00001d036386::6:86345502-86347503(-)
Zm00001d038941::6:167366702-167368703(-)
Zm00001d042979::3:185648145-185650146(+)
Zm00001d020628::7:125511929-125513930(-)
Zm00001d019454::7:34477116-34479117(+)
Zm00001d035170::6:7521149-7523150(-)
Zm00001d052719::4:198625184-198627185(-)
Zm00001d046714::9:103123058-103125059(-)
Zm00001d029745::1:85099096-85101097(-)
Zm00001d048520::9:157712771-157714772(+)
Zm00001d013013::5:3204669-3206670(+)
Zm00001d020418::7:112712759-112714760(+)
Zm00001d039013::6:168708934-168710935(-)
Zm00001d008666::8:16424714-16426715(+)
Zm00001d030691::1:153358790-153360791(-)
Zm00001d048203::9:152375610-152377611(+)
Zm00001d022427::7:177453093-177455094(-)
Zm00001d033423::1:262651704-262653705(+)
Zm00001d019757::7:56696950-56698951(+)
Zm00001d010175::8:103045014-103047015(+)
Zm00001d002429::2:12495531-12497532(-)
Zm00001d049301::4:25364809-25366810(-)
Zm00001d035398::6:24361634-24363635(+)
Zm00001d025710::10:126951104-126953105(-)
Zm00001d002235::2:8468830-8470831(+)
Zm00001d033057::1:248803705-248805706(+)
Zm00001d023922::10:28391155-28393156(-)
Zm00001d035777::6:48099549-48101550(+)
Zm00001d044690::3:234989108-234991109(-)
Zm00001d051565::4:162885902-162887903(+)
Zm00001d011210::8:143027337-143029338(-)
Zm00001d041144::3:100308294-100310295(+)
Zm00001d030652::1:151022443-151024444(+)
Zm00001d018136::5:215110712-215112713(+)
Zm00001d013512::5:13307005-13309006(-)
Zm00001d052793::4:201135573-201137574(+)
Zm00001d031738::1:200305153-200307154(-)
Zm00001d033780::1:273611556-273613557(-)
Zm00001d050822::4:124716937-124718938(-)
Zm00001d010322::8:109549172-109551173(-)
Zm00001d032683::1:234265362-234267363(+)
Zm00001d043131::3:189939781-189941782(+)
Zm00001d037395::6:124283717-124285718(-)
Zm00001d050910::4:130229839-130231840(-)
Zm00001d050205::4:73444975-73446976(+)
Zm00001d005368::2:171121880-171123881(-)
Zm00001d048166::9:151246199-151248200(+)
Zm00001d049511::4:32888319-32890320(+)
Zm00001d025682::10:126120224-126122225(-)
Zm00001d013547::5:14034207-14036208(-)
Zm00001d012195::8:169917470-169919471(-)
Zm00001d006790::2:216763800-216765801(-)
Zm00001d032787::1:238153085-238155086(+)
Zm00001d047778::9:141496850-141498851(+)
Zm00001d044793::9:2549336-2551337(+)
Zm00001d029978::1:97316790-97318791(-)
Zm00001d042692::3:177202536-177204537(+)
Zm00001d017392::5:194377072-194379073(+)
Zm00001d045075::9:11749423-11751424(+)
Zm00001d012051::8:167242936-167244937(+)
Zm00001d052037::4:177040230-177042231(-)
Zm00001d004709::2:132741824-132743825(+)
Zm00001d003128::2:33307257-33309258(-)
Zm00001d021788::7:163001619-163003620(-)
Zm00001d015150::5:77074900-77076901(+)
Zm00001d011669::8:158165086-158167087(+)
Zm00001d043834::3:211154158-211156159(+)
Zm00001d016634::5:170838032-170840033(-)
Zm00001d053874::4:242697390-242699391(-)
Zm00001d007961::2:244251152-244253153(-)
Zm00001d015097::5:75310204-75312205(-)
Zm00001d011601::8:155560917-155562918(-)
Zm00001d016649::5:171188530-171190531(-)
Zm00001d018042::5:212716409-212718410(-)
Zm00001d014668::5:58172761-58174762(+)
Zm00001d036135::6:73873754-73875755(-)
Zm00001d001856::2:1966140-1968141(+)
Zm00001d047079::9:117689097-117691098(-)
Zm00001d022442::7:177750135-177752136(-)
Zm00001d050411::4:86642364-86644365(+)
Zm00001d013424::5:11125617-11127618(-)
Zm00001d038842::6:165643748-165645749(-)
Zm00001d011585::8:155019347-155021348(-)
Zm00001d038999::6:168509799-168511800(+)
Zm00001d044136::3:220096851-220098852(+)
Zm00001d042609::3:173460317-173462318(-)
Zm00001d026420::10:145445020-145447021(-)
Zm00001d009948::8:91812183-91814184(+)
Zm00001d033778::1:273544704-273546705(-)
Zm00001d017475::5:197050757-197052758(-)
Zm00001d044529::3:230997601-230999602(-)
Zm00001d009177::8:41090404-41092405(-)
Zm00001d020472::7:116989553-116991554(+)
Zm00001d003066::2:31032505-31034506(+)
Zm00001d021301::7:148263073-148265074(+)
Zm00001d025700::10:126771226-126773227(+)
Zm00001d017699::5:204539680-204541681(-)
Zm00001d015279::5:82562291-82564292(-)
Zm00001d028748::1:45268316-45270317(-)
Zm00001d031863::1:204516957-204518958(+)
Zm00001d037665::6:133523163-133525164(-)
Zm00001d021288::7:147969254-147971255(+)
Zm00001d018820::7:6438072-6440073(-)
Zm00001d023579::10:10651708-10653709(-)
Zm00001d035886::6:58447358-58449359(-)
Zm00001d019752::7:56254206-56256207(-)
Zm00001d038578::6:160392570-160394571(-)
Zm00001d022205::7:172840001-172842002(-)
Zm00001d018604::7:630441-632442(-)
Zm00001d018925::7:9491220-9493221(-)
Zm00001d020402::7:111547096-111549097(+)
Zm00001d045373::9:20001093-20003094(-)
Zm00001d049642::4:38573514-38575515(-)
Zm00001d017642::5:202880012-202882013(+)
Zm00001d029632::1:80759080-80761081(+)
Zm00001d006483::2:209673388-209675389(+)
Zm00001d013177::5:5980327-5982328(-)
Zm00001d019217::7:22229547-22231548(+)
Zm00001d018420::5:220378338-220380339(+)
Zm00001d053775::4:240848136-240850137(+)
Zm00001d041823::3:139355083-139357084(-)
Zm00001d015008::5:72032244-72034245(+)
Zm00001d032321::1:222199911-222201912(+)
Zm00001d031678::1:198530048-198532049(+)
Zm00001d010416::8:113894472-113896473(-)
Zm00001d017399::5:194913230-194915231(+)
Zm00001d034099::1:283990184-283992185(-)
Zm00001d038460::6:157676006-157678007(+)
Zm00001d044691::3:234991182-234993183(+)
Zm00001d024009::10:36534961-36536962(-)
Zm00001d043267::3:193842722-193844723(-)
Zm00001d051881::4:173324213-173326214(+)
Zm00001d044351::3:225650981-225652982(+)
Zm00001d045584::9:27334244-27336245(+)
Zm00001d017418::5:195377855-195379856(+)
Zm00001d051502::4:160496970-160498971(+)
Zm00001d040290::3:35951150-35953151(-)
Zm00001d023378::10:4292139-4294140(-)
Zm00001d009686::8:75877048-75879049(+)
Zm00001d015970::5:134951428-134953429(+)
Zm00001d042229::3:156903604-156905605(-)
Zm00001d042656::3:175633747-175635748(+)
Zm00001d029979::1:97326536-97328537(-)
Zm00001d048271::9:153590782-153592783(-)
Zm00001d011640::8:157207517-157209518(+)
Zm00001d013589::5:14979085-14981086(-)
Zm00001d020476::7:117739548-117741549(+)
Zm00001d023580::10:10657225-10659226(-)
Zm00001d029497::1:73242140-73244141(+)
Zm00001d034075::1:283306929-283308930(-)
Zm00001d036101::6:72314046-72316047(-)
Zm00001d039818::3:15812142-15814143(-)
Zm00001d034883::1:304662629-304664630(-)
Zm00001d032688::1:234472697-234474698(+)
Zm00001d042136::3:153036188-153038189(-)
Zm00001d021362::7:149913555-149915556(-)
Zm00001d008706::8:17462247-17464248(-)
Zm00001d051288::4:151820544-151822545(+)
Zm00001d032854::1:240357881-240359882(-)
Zm00001d002974::2:28499282-28501283(-)
Zm00001d043063::3:187941671-187943672(+)
Zm00001d034855::1:303827816-303829817(-)
Zm00001d002682::2:19207126-19209127(-)
Zm00001d027936::1:17975198-17977199(-)
Zm00001d033896::1:277725011-277727012(+)
Zm00001d029725::1:84226868-84228869(-)
Zm00001d033250::1:256133576-256135577(+)
Zm00001d018149::5:215543770-215545771(-)
Zm00001d042349::3:162502081-162504082(+)
Zm00001d052076::4:178747527-178749528(+)
Zm00001d052193::4:182758744-182760745(+)
Zm00001d042777::3:179395946-179397947(-)
Zm00001d035766::6:46355303-46357304(+)
Zm00001d031209::1:182294452-182296453(-)
Zm00001d043975::3:215472134-215474135(+)
Zm00001d044880::9:6452212-6454213(+)
Zm00001d047267::9:124874568-124876569(-)
Zm00001d035877::6:58264667-58266668(+)
Zm00001d032983::1:245782859-245784860(-)
Zm00001d026560::10:148133414-148135415(-)
Zm00001d003228::2:36826358-36828359(+)
Zm00001d002481::2:13632612-13634613(-)
Zm00001d019164::7:19769943-19771944(+)
Zm00001d037479::6:126616683-126618684(-)
Zm00001d049629::4:38138084-38140085(-)
Zm00001d010772::8:127426497-127428498(+)
Zm00001d023987::10:34452377-34454378(+)
Zm00001d033643::1:269434279-269436280(+)
Zm00001d051447::4:158958021-158960022(-)
Zm00001d029913::1:93848024-93850025(-)
Zm00001d048841::4:6225005-6227006(-)
Zm00001d040650::3:56246324-56248325(-)
Zm00001d039244::3:467799-469800(+)
Zm00001d003613::2:50140632-50142633(-)
Zm00001d052848::4:202466450-202468451(-)
Zm00001d012655::8:178009817-178011818(+)
Zm00001d035835::6:54255738-54257739(+)
Zm00001d042499::3:169648246-169650247(-)
Zm00001d049750::4:43099538-43101539(-)
Zm00001d026575::10:148252708-148254709(-)
Zm00001d039852::3:16633490-16635491(+)
Zm00001d019148::7:19178760-19180761(+)
Zm00001d026000::10:135749795-135751796(-)
Zm00001d009244::8:46787362-46789363(+)
Zm00001d011396::8:149475257-149477258(-)
Zm00001d028429::1:34707935-34709936(+)
Zm00001d032250::1:218948576-218950577(-)
Zm00001d007605::2:236097039-236099040(-)
Zm00001d027729::1:12339167-12341168(+)
Zm00001d030217::1:113712021-113714022(-)
Zm00001d036060::6:69620374-69622375(-)
Zm00001d049893::4:51081105-51083106(+)
Zm00001d026701::10:150354783-150356784(+)
Zm00001d039002::6:168608467-168610468(+)
Zm00001d012570::8:176790528-176792529(+)
Zm00001d017651::5:203218204-203220205(-)
Zm00001d052046::4:177533062-177535063(+)
Zm00001d009539::8:69392989-69394990(-)
Zm00001d038139::6:149202355-149204356(+)
Zm00001d049654::4:38848480-38850481(+)
Zm00001d018024::5:212252761-212254762(+)
Zm00001d013557::5:14235195-14237196(-)
Zm00001d042137::3:153107776-153109777(-)
Zm00001d014483::5:49801217-49803218(-)
Zm00001d021643::7:158944890-158946891(+)
Zm00001d021599::7:157787822-157789823(-)
Zm00001d032999::1:246356753-246358754(-)
Zm00001d051938::4:174853464-174855465(+)
Zm00001d042356::3:163103032-163105033(-)
Zm00001d002184::2:7545745-7547746(-)
Zm00001d049690::4:40426465-40428466(+)
Zm00001d016658::5:171576136-171578137(-)
Zm00001d044998::9:9672706-9674707(-)
Zm00001d034649::1:298759957-298761958(+)
Zm00001d037604::6:131347454-131349455(+)
Zm00001d052766::4:200041109-200043110(+)
Zm00001d024148::10:49669659-49671660(-)
Zm00001d042016::3:147506658-147508659(+)
Zm00001d048825::4:6035016-6037017(-)
Zm00001d014648::5:57183676-57185677(-)
Zm00001d003863::2:63598389-63600390(-)
Zm00001d048526::9:157815454-157817455(-)
Zm00001d008893::8:24166477-24168478(+)
Zm00001d016204::5:150389773-150391774(+)
Zm00001d022107::7:170523777-170525778(-)
Zm00001d003127::2:33153502-33155503(+)
Zm00001d013376::5:10002693-10004694(+)
Zm00001d015785::5:119214135-119216136(+)
Zm00001d046605::9:98557983-98559984(+)
Zm00001d015184::5:78675541-78677542(+)
Zm00001d047429::9:129739144-129741145(-)
Zm00001d015634::5:102220421-102222422(+)
Zm00001d020609::7:124937361-124939362(-)
Zm00001d034439::1:292991396-292993397(+)
Zm00001d023944::10:30899074-30901075(-)
Zm00001d053640::4:238062754-238064755(+)
Zm00001d005065::2:156951193-156953194(-)
Zm00001d024342::10:65791501-65793502(-)
Zm00001d028231::1:27410060-27412061(-)
Zm00001d021965::7:167219995-167221996(-)
Zm00001d008620::8:14950475-14952476(+)
Zm00001d045024::9:10461220-10463221(+)
Zm00001d019249::7:23920675-23922676(-)
Zm00001d053098::4:213555982-213557983(-)
Zm00001d024217::10:57146002-57148003(-)
Zm00001d037109::6:112503476-112505477(+)
Zm00001d018355::5:219131061-219133062(+)
Zm00001d020951::7:137492445-137494446(+)
Zm00001d015444::5:90486213-90488214(+)
Zm00001d003778::2:59004948-59006949(-)
Zm00001d046065::9:60768341-60770342(-)
Zm00001d033301::1:258065002-258067003(+)
Zm00001d047299::9:125987369-125989370(-)
Zm00001d053569::4:234847022-234849023(-)
Zm00001d029883::1:91988472-91990473(-)
Zm00001d035313::6:20667560-20669561(-)
Zm00001d039498::3:6004845-6006846(-)
Zm00001d002626::2:17193098-17195099(-)
Zm00001d033766::1:273076444-273078445(+)
Zm00001d051056::4:139238162-139240163(-)
Zm00001d028088::1:22606023-22608024(-)
Zm00001d002058::2:5056167-5058168(-)
Zm00001d032059::1:211064272-211066273(+)
Zm00001d022201::7:172711158-172713159(+)
Zm00001d009060::8:33885690-33887691(-)
Zm00001d037687::6:133986294-133988295(-)
Zm00001d002359::2:10792790-10794791(-)
Zm00001d002043::2:4927969-4929970(-)
Zm00001d051251::4:150630704-150632705(-)
Zm00001d010489::8:117534535-117536536(-)
Zm00001d053799::4:241338481-241340482(-)
Zm00001d004346::2:105321597-105323598(+)
Zm00001d028471::1:35964249-35966250(-)
Zm00001d037685::6:133971065-133973066(+)
Zm00001d006716::2:215046200-215048201(-)
Zm00001d042353::3:162862116-162864117(-)
Zm00001d026712::10:150829978-150831979(+)
Zm00001d007318::2:228281878-228283879(-)
Zm00001d007496::2:233252480-233254481(-)
Zm00001d043734::3:208689085-208691086(-)
Zm00001d028416::1:34213756-34215757(-)
Zm00001d019299::7:26617825-26619826(+)
Zm00001d014102::5:32577100-32579101(+)
Zm00001d023345::10:3852519-3854520(+)
Zm00001d049763::4:43643117-43645118(+)
Zm00001d012851::5:1098556-1100557(-)
Zm00001d032858::1:240470799-240472800(-)
Zm00001d027523::1:7399081-7401082(-)
Zm00001d047805::9:142243512-142245513(+)
Zm00001d021982::7:167527499-167529500(+)
Zm00001d006446::2:208455626-208457627(+)
Zm00001d044585::3:232637656-232639657(-)
Zm00001d050368::4:84246002-84248003(+)
Zm00001d016731::5:174486469-174488470(+)
Zm00001d037582::6:130522958-130524959(-)
Zm00001d021069::7:142083343-142085344(-)
Zm00001d051157::4:146404389-146406390(+)
Zm00001d033401::1:261929602-261931603(-)
Zm00001d032225::1:217879832-217881833(+)
Zm00001d015103::5:75380287-75382288(+)
Zm00001d013579::5:14717511-14719512(-)
Zm00001d012686::8:178643734-178645735(-)
Zm00001d029106::1:58277566-58279567(-)
Zm00001d011719::8:159822827-159824828(+)
Zm00001d004798::2:140010799-140012800(-)
Zm00001d048141::9:150727286-150729287(-)
Zm00001d044693::3:235064585-235066586(-)
Zm00001d004065::2:80052431-80054432(+)
Zm00001d043473::3:201247897-201249898(-)
Zm00001d025482::10:120130369-120132370(+)
Zm00001d007388::2:230469440-230471441(-)
Zm00001d004105::2:83175330-83177331(-)
Zm00001d051998::4:176220760-176222761(-)
Zm00001d010713::8:125356432-125358433(-)
Zm00001d006221::2:202186829-202188830(+)
Zm00001d030638::1:150125731-150127732(+)
Zm00001d052551::4:192870026-192872027(-)
Zm00001d044495::3:229663163-229665164(+)
Zm00001d029163::1:60870544-60872545(-)
Zm00001d049825::4:46651259-46653260(+)
Zm00001d043364::3:197724710-197726711(-)
Zm00001d049615::4:37689208-37691209(-)
Zm00001d053613::4:236481516-236483517(+)
Zm00001d020915::7:136481765-136483766(-)
Zm00001d040678::3:57618482-57620483(-)
Zm00001d005995::2:194930208-194932209(-)
Zm00001d013101::5:4713695-4715696(-)
Zm00001d014994::5:71397396-71399397(-)
Zm00001d006933::2:219650315-219652316(+)
Zm00001d003002::2:29215887-29217888(+)
Zm00001d037756::6:136398133-136400134(+)
Zm00001d019084::7:15695032-15697033(-)
Zm00001d037237::6:117260079-117262080(+)
Zm00001d042509::3:170137518-170139519(-)
Zm00001d005003::2:153249386-153251387(-)
Zm00001d024978::10:97758316-97760317(-)
Zm00001d018522::5:222422047-222424048(+)
Zm00001d038396::6:156311966-156313967(-)
Zm00001d029560::1:76208254-76210255(+)
Zm00001d021843::7:164343383-164345384(-)
Zm00001d017142::5:186722988-186724989(+)
Zm00001d045468::9:23319198-23321199(+)
Zm00001d031819::1:202905977-202907978(+)
Zm00001d003640::2:51352591-51354592(-)
Zm00001d040499::3:46900549-46902550(+)
Zm00001d003269::2:38421576-38423577(-)
Zm00001d027468::1:5947123-5949124(-)
Zm00001d031561::1:194341902-194343903(-)
Zm00001d002641::2:17742985-17744986(+)
Zm00001d052827::4:202043523-202045524(-)
Zm00001d023343::10:3823248-3825249(+)
Zm00001d036396::6:86740399-86742400(-)
Zm00001d019354::7:29422939-29424940(-)
Zm00001d039899::3:18634891-18636892(+)
Zm00001d006002::2:195070552-195072553(+)
Zm00001d047443::9:130345863-130347864(-)
Zm00001d021686::7:160065255-160067256(-)
Zm00001d016858::5:178454139-178456140(+)
Zm00001d044853::9:5218669-5220670(-)
Zm00001d012348::8:172808458-172810459(-)
Zm00001d033489::1:264059980-264061981(-)
Zm00001d017935::5:210382255-210384256(-)
Zm00001d018527::5:222516482-222518483(-)
Zm00001d032776::1:237890536-237892537(-)
Zm00001d024001::10:35708262-35710263(-)
Zm00001d024083::10:42506236-42508237(+)
Zm00001d044043::3:217620381-217622382(-)
Zm00001d049441::4:30360544-30362545(+)
Zm00001d030540::1:142545284-142547285(+)
Zm00001d037232::6:116992551-116994552(+)
Zm00001d003800::2:59825167-59827168(+)
Zm00001d003213::2:36129808-36131809(+)
Zm00001d011776::8:161305649-161307650(+)
Zm00001d050139::4:68409004-68411005(+)
Zm00001d010946::8:134637034-134639035(-)
Zm00001d002199::2:8131216-8133217(-)
Zm00001d040090::3:27131918-27133919(+)
Zm00001d008890::8:24122176-24124177(+)
Zm00001d002592::2:16314303-16316304(-)
Zm00001d029008::1:54575649-54577650(+)
Zm00001d050947::4:133095902-133097903(-)
Zm00001d035765::6:46356146-46358147(-)
Zm00001d022305::7:174826217-174828218(+)
Zm00001d010687::8:124480098-124482099(+)
Zm00001d043404::3:198912705-198914706(+)
Zm00001d017560::5:199621105-199623106(-)
Zm00001d024169::10:52319607-52321608(+)
Zm00001d045171::9:15033900-15035901(+)
Zm00001d046945::9:112213364-112215365(-)
Zm00001d042254::3:157464786-157466787(-)
Zm00001d039935::3:19868982-19870983(-)
Zm00001d050535::4:97968040-97970041(-)
Zm00001d043327::3:196588023-196590024(+)
Zm00001d016198::5:150299475-150301476(+)
Zm00001d045041::9:10868556-10870557(-)
Zm00001d041610::3:129608025-129610026(+)
Zm00001d004616::2:122071791-122073792(+)
Zm00001d048541::9:158185710-158187711(-)
Zm00001d015101::5:75377784-75379785(-)
Zm00001d011563::8:154567881-154569882(+)
Zm00001d043879::3:212723407-212725408(-)
Zm00001d036198::6:76871511-76873512(-)
Zm00001d053082::4:212916884-212918885(-)
Zm00001d033260::1:256387097-256389098(-)
Zm00001d017219::5:189315247-189317248(-)
Zm00001d048059::9:149092584-149094585(-)
Zm00001d053686::4:239027744-239029745(+)
Zm00001d011315::8:146511536-146513537(+)
Zm00001d038181::6:150743626-150745627(+)
Zm00001d020607::7:124672833-124674834(-)
Zm00001d050033::4:61378316-61380317(+)
Zm00001d051945::4:174991536-174993537(-)
Zm00001d027649::1:10109062-10111063(-)
Zm00001d009554::8:70010779-70012780(+)
Zm00001d005030::2:154829503-154831504(+)
Zm00001d050903::4:129346478-129348479(-)
Zm00001d029538::1:75324328-75326329(-)
Zm00001d038093::6:147627136-147629137(-)
Zm00001d020639::7:125924340-125926341(+)
Zm00001d031303::1:185710405-185712406(-)
Zm00001d010888::8:132246645-132248646(-)
Zm00001d044208::3:221907291-221909292(+)
Zm00001d029755::1:85772105-85774106(+)
Zm00001d042144::3:153386206-153388207(+)
Zm00001d053649::4:238182765-238184766(-)
Zm00001d013577::5:14624610-14626611(-)
Zm00001d018765::7:4584872-4586873(+)
Zm00001d008485::8:9906537-9908538(+)
Zm00001d003258::2:38102427-38104428(-)
Zm00001d006069::2:197413231-197415232(-)
Zm00001d049106::4:16169290-16171291(-)
Zm00001d002680::2:19116043-19118044(+)
Zm00001d038841::6:165628066-165630067(+)
Zm00001d039879::3:17379715-17381716(+)
Zm00001d019041::7:13883753-13885754(+)
Zm00001d037984::6:144390351-144392352(-)
Zm00001d029362::1:67483052-67485053(+)
Zm00001d012826::5:936650-938651(-)
Zm00001d044765::9:1837688-1839689(+)
Zm00001d029441::1:70620804-70622805(-)
Zm00001d006843::2:217711212-217713213(-)
Zm00001d040784::3:65850682-65852683(+)
Zm00001d010059::8:97530922-97532923(+)
Zm00001d019443::7:34022318-34024319(-)
Zm00001d025839::10:131432341-131434342(-)
Zm00001d036595::6:93932908-93934909(+)
Zm00001d051457::4:159347026-159349027(-)
Zm00001d051529::4:161592999-161595000(+)
Zm00001d036970::6:107807869-107809870(-)
Zm00001d024594::10:79730778-79732779(-)
Zm00001d012747::8:179642894-179644895(+)
Zm00001d003753::2:57601530-57603531(-)
Zm00001d023634::10:12896795-12898796(+)
Zm00001d023783::10:19976908-19978909(-)
Zm00001d035371::6:23596077-23598078(-)
Zm00001d011920::8:164599730-164601731(-)
Zm00001d011392::8:149391697-149393698(-)
Zm00001d025939::10:134159322-134161323(+)
Zm00001d017930::5:210261941-210263942(-)
Zm00001d040161::3:29766317-29768318(-)
Zm00001d004998::2:153092010-153094011(-)
Zm00001d034571::1:296600182-296602183(-)
Zm00001d032687::1:234435047-234437048(+)
Zm00001d049369::4:28016350-28018351(-)
Zm00001d051831::4:171494455-171496456(-)
Zm00001d017706::5:204698763-204700764(+)
Zm00001d033488::1:264054037-264056038(-)
Zm00001d005742::2:185589878-185591879(-)
Zm00001d038193::6:151181429-151183430(-)
Zm00001d045109::9:13105699-13107700(-)
Zm00001d016707::5:173183038-173185039(+)
Zm00001d030159::1:109467883-109469884(+)
Zm00001d004159::2:87721882-87723883(+)
Zm00001d026549::10:148004939-148006940(+)
Zm00001d017597::5:201223127-201225128(-)
Zm00001d036878::6:105498039-105500040(-)
Zm00001d030191::1:112124483-112126484(+)
Zm00001d043082::3:188682046-188684047(+)
Zm00001d054033::4:245347906-245349907(-)
Zm00001d037306::6:120223739-120225740(+)
Zm00001d003934::2:70026410-70028411(-)
Zm00001d028401::1:33651093-33653094(-)
Zm00001d011213::8:143158458-143160459(+)
Zm00001d034446::1:293289215-293291216(-)
Zm00001d026277::10:142720954-142722955(-)
Zm00001d003757::2:57739375-57741376(+)
Zm00001d026639::10:149257018-149259019(+)
Zm00001d031808::1:202467318-202469319(-)
Zm00001d011879::8:163860790-163862791(-)
Zm00001d048235::9:152941619-152943620(+)
Zm00001d040488::3:46461287-46463288(+)
Zm00001d026238::10:141678541-141680542(+)
Zm00001d022606::7:180941081-180943082(-)
Zm00001d034835::1:303410772-303412773(-)
Zm00001d040805::3:67064675-67066676(+)
Zm00001d044230::3:222534699-222536700(+)
Zm00001d043850::3:211980903-211982904(+)
Zm00001d012148::8:168925497-168927498(+)
Zm00001d033770::1:273102784-273104785(+)
Zm00001d017441::5:195905188-195907189(+)
Zm00001d048542::9:158271558-158273559(-)
Zm00001d006586::2:211672501-211674502(-)
Zm00001d010908::8:133020174-133022175(+)
Zm00001d041825::3:139417319-139419320(+)
Zm00001d014189::5:35723214-35725215(-)
Zm00001d027484::1:6294734-6296735(+)
Zm00001d045146::9:14228211-14230212(+)
Zm00001d023658::10:13795639-13797640(-)
Zm00001d019130::7:18333023-18335024(+)
Zm00001d038126::6:148783438-148785439(+)
Zm00001d003773::2:58371175-58373176(+)
Zm00001d022206::7:172851982-172853983(-)
Zm00001d050893::4:128779826-128781827(-)
Zm00001d035878::6:58269534-58271535(+)
Zm00001d005391::2:172031414-172033415(+)
Zm00001d051746::4:168637812-168639813(+)
Zm00001d023223::10:822377-824378(+)
Zm00001d035570::6:34075049-34077050(-)
Zm00001d042154::3:153990174-153992175(-)
Zm00001d043127::3:189827495-189829496(-)
Zm00001d032754::1:237442653-237444654(+)
Zm00001d038987::6:168292202-168294203(-)
Zm00001d052832::4:202129642-202131643(+)
Zm00001d018637::7:1410606-1412607(-)
Zm00001d047472::9:131251060-131253061(-)
Zm00001d053822::4:241794247-241796248(+)
Zm00001d006110::2:198517091-198519092(+)
Zm00001d045691::9:33518503-33520504(-)
Zm00001d039081::6:169690491-169692492(+)
Zm00001d038676::6:162391071-162393072(-)
Zm00001d009112::8:37141382-37143383(+)
Zm00001d022329::7:175556902-175558903(+)
Zm00001d025573::10:122707364-122709365(+)
Zm00001d008656::8:16235958-16237959(-)
Zm00001d006918::2:219347281-219349282(+)
Zm00001d044185::3:221307020-221309021(+)
Zm00001d028514::1:37839538-37841539(+)
Zm00001d050327::4:81508605-81510606(-)
Zm00001d034533::1:295782039-295784040(-)
Zm00001d028055::1:21773046-21775047(+)
Zm00001d036022::6:66747191-66749192(-)
Zm00001d021064::7:141947975-141949976(+)
Zm00001d051406::4:157350374-157352375(+)
Zm00001d038570::6:160132181-160134182(-)
Zm00001d029394::1:68807898-68809899(-)
Zm00001d014360::5:42669303-42671304(-)
Zm00001d048050::9:148910442-148912443(-)
Zm00001d009773::8:80507652-80509653(-)
Zm00001d047347::9:127075972-127077973(-)
Zm00001d012799::5:93095-95096(-)
Zm00001d026017::10:136071703-136073704(+)
Zm00001d044983::9:9318975-9320976(-)
Zm00001d008606::8:14381184-14383185(-)
Zm00001d011334::8:147204406-147206407(-)
Zm00001d008587::8:13682878-13684879(-)
Zm00001d016997::5:182320448-182322449(-)
Zm00001d037786::6:137833793-137835794(-)
Zm00001d025820::10:130669942-130671943(-)
Zm00001d002399::2:11971342-11973343(-)
Zm00001d037200::6:115550237-115552238(-)
Zm00001d027718::1:12074071-12076072(-)
Zm00001d044939::9:7774209-7776210(+)
Zm00001d044781::9:2212512-2214513(+)
Zm00001d030109::1:106378383-106380384(-)
Zm00001d024712::10:84552985-84554986(+)
Zm00001d036449::6:88964228-88966229(-)
Zm00001d002743::2:21268443-21270444(+)
Zm00001d042473::3:168822772-168824773(+)
Zm00001d013906::5:24368668-24370669(-)
Zm00001d035178::6:8038691-8040692(-)
Zm00001d049699::4:40546166-40548167(+)
Zm00001d048134::9:150638075-150640076(+)
Zm00001d007488::2:232841991-232843992(-)
Zm00001d046750::9:104351148-104353149(-)
Zm00001d038946::6:167400793-167402794(+)
Zm00001d046690::9:102456099-102458100(+)
Zm00001d037501::6:127561081-127563082(-)
Zm00001d043520::3:202659549-202661550(+)
Zm00001d047480::9:131552327-131554328(+)
Zm00001d027757::1:12715888-12717889(-)
Zm00001d014031::5:29679742-29681743(-)
Zm00001d031888::1:205335189-205337190(+)
Zm00001d024346::10:65899313-65901314(+)
Zm00001d006384::2:206324548-206326549(+)
Zm00001d012702::8:178947430-178949431(-)
Zm00001d026598::10:148712055-148714056(-)
Zm00001d011162::8:141380826-141382827(+)
Zm00001d026197::10:140756197-140758198(+)
Zm00001d016056::5:141856900-141858901(+)
Zm00001d029504::1:73575150-73577151(-)
Zm00001d014340::5:41542362-41544363(+)
Zm00001d028379::1:32668455-32670456(+)
Zm00001d013977::5:26988113-26990114(+)
Zm00001d051304::4:152548585-152550586(-)
Zm00001d006461::2:208884675-208886676(+)
Zm00001d026064::10:137388455-137390456(+)
Zm00001d022310::7:174906539-174908540(+)
Zm00001d018056::5:213278175-213280176(+)
Zm00001d011510::8:152921150-152923151(-)
Zm00001d035748::6:44954771-44956772(-)
Zm00001d053123::4:214605608-214607609(-)
Zm00001d024531::10:76634627-76636628(-)
Zm00001d050960::4:133587982-133589983(+)
Zm00001d021948::7:166830150-166832151(-)
Zm00001d048623::4:1533693-1535694(-)
Zm00001d029546::1:75694510-75696511(+)
Zm00001d035228::6:15528472-15530473(+)
Zm00001d013461::5:12109932-12111933(+)
Zm00001d033365::1:260368865-260370866(+)
Zm00001d008987::8:28722074-28724075(-)
Zm00001d044352::3:225660715-225662716(+)
Zm00001d053009::4:208866367-208868368(-)
Zm00001d047073::9:117287453-117289454(-)
Zm00001d003208::2:36000191-36002192(-)
Zm00001d020097::7:91749643-91751644(+)
Zm00001d034914::1:305339735-305341736(+)
Zm00001d009068::8:34237821-34239822(+)
Zm00001d016581::5:168254906-168256907(-)
Zm00001d051871::4:172952675-172954676(+)
Zm00001d020421::7:113084609-113086610(+)
Zm00001d020957::7:137709813-137711814(+)
Zm00001d042552::3:171557601-171559602(+)
Zm00001d047784::9:141745031-141747032(+)
Zm00001d020011::7:85464814-85466815(-)
Zm00001d053997::4:244820257-244822258(+)
Zm00001d029059::1:56746686-56748687(-)
Zm00001d043006::3:186281467-186283468(+)
Zm00001d047329::9:126697996-126699997(-)
Zm00001d049210::4:20796325-20798326(-)
Zm00001d031047::1:174832324-174834325(+)
Zm00001d029606::1:78910659-78912660(-)
Zm00001d017721::5:205188682-205190683(+)
Zm00001d046001::9:53140007-53142008(-)
Zm00001d046616::9:98846256-98848257(+)
Zm00001d031856::1:204241778-204243779(+)
Zm00001d022554::7:179920406-179922407(+)
Zm00001d009872::8:86439760-86441761(-)
Zm00001d016031::5:140471748-140473749(-)
Zm00001d044008::3:216398641-216400642(-)
Zm00001d027900::1:17148010-17150011(-)
Zm00001d037113::6:112723199-112725200(-)
Zm00001d051761::4:168958180-168960181(+)
Zm00001d016397::5:160950727-160952728(+)
Zm00001d031325::1:186051223-186053224(+)
Zm00001d013554::5:14165986-14167987(-)
Zm00001d025941::10:134171387-134173388(+)
Zm00001d036568::6:92895425-92897426(+)
Zm00001d034085::1:283649837-283651838(+)
Zm00001d020426::7:113228895-113230896(+)
Zm00001d009349::8:57888839-57890840(-)
Zm00001d003928::2:69386938-69388939(-)
Zm00001d019054::7:14311089-14313090(-)
Zm00001d033520::1:265491633-265493634(-)
Zm00001d042091::3:150543516-150545517(-)
Zm00001d028840::1:48336988-48338989(-)
Zm00001d016308::5:156566461-156568462(+)
Zm00001d029162::1:60866585-60868586(+)
Zm00001d025346::10:115023566-115025567(+)
Zm00001d037035::6:109822932-109824933(+)
Zm00001d052602::4:194402727-194404728(+)
Zm00001d041461::3:121784159-121786160(-)
Zm00001d030172::1:110341107-110343108(+)
Zm00001d013862::5:23183374-23185375(-)
Zm00001d032213::1:217295714-217297715(-)
Zm00001d022038::7:168395642-168397643(+)
Zm00001d035037::6:2748366-2750367(+)
Zm00001d045387::9:20382472-20384473(-)
Zm00001d010452::8:115781555-115783556(+)
Zm00001d043574::3:204280686-204282687(-)
Zm00001d018781::7:5085402-5087403(-)
Zm00001d038758::6:163953988-163955989(+)
Zm00001d040133::3:28853781-28855782(-)
Zm00001d025141::10:106317286-106319287(+)
Zm00001d047066::9:117134671-117136672(-)
Zm00001d019335::7:28399380-28401381(+)
Zm00001d020696::7:128931426-128933427(-)
Zm00001d039259::3:699635-701636(+)
Zm00001d027259::1:687982-689983(+)
Zm00001d013027::5:3461036-3463037(-)
Zm00001d054076::4:245958381-245960382(+)
Zm00001d048631::4:1765284-1767285(+)
Zm00001d030573::1:144877711-144879712(-)
Zm00001d012238::8:170737165-170739166(+)
Zm00001d047854::9:143521526-143523527(-)
Zm00001d018883::7:8343720-8345721(-)
Zm00001d016996::5:182319122-182321123(-)
Zm00001d013828::5:21565163-21567164(-)
Zm00001d042427::3:166930556-166932557(+)
Zm00001d012509::8:175624375-175626376(-)
Zm00001d022027::7:168261769-168263770(+)
Zm00001d003144::2:33546152-33548153(+)
Zm00001d036495::6:90595757-90597758(-)
Zm00001d005193::2:163081643-163083644(-)
Zm00001d008460::8:9328109-9330110(+)
Zm00001d023897::10:26996393-26998394(-)
Zm00001d038150::6:149491406-149493407(+)
Zm00001d038049::6:146400012-146402013(+)
Zm00001d054070::4:245876350-245878351(-)
Zm00001d024497::10:74152402-74154403(+)
Zm00001d029375::1:68098173-68100174(-)
Zm00001d007403::2:230951841-230953842(+)
Zm00001d033340::1:259604370-259606371(-)
Zm00001d032547::1:230139884-230141885(+)
Zm00001d042801::3:180271569-180273570(-)
Zm00001d014744::5:61240311-61242312(+)
Zm00001d047474::9:131318675-131320676(+)
Zm00001d019733::7:54453071-54455072(+)
Zm00001d037093::6:111971504-111973505(-)
Zm00001d010603::8:121651021-121653022(-)
Zm00001d025538::10:121725832-121727833(-)
Zm00001d009697::8:76274148-76276149(-)
Zm00001d036535::6:91339774-91341775(-)
Zm00001d005264::2:166214372-166216373(-)
Zm00001d001908::2:2696640-2698641(-)
Zm00001d008293::8:4307980-4309981(+)
Zm00001d017646::5:202981856-202983857(+)
Zm00001d036770::6:100197245-100199246(-)
Zm00001d029309::1:65570038-65572039(+)
Zm00001d010387::8:112569526-112571527(+)
Zm00001d031481::1:191519627-191521628(+)
Zm00001d014753::5:61555899-61557900(-)
Zm00001d047124::9:119368683-119370684(+)
Zm00001d050850::4:126962364-126964365(-)
Zm00001d026073::10:137726494-137728495(+)
Zm00001d028769::1:46010752-46012753(-)
Zm00001d032578::1:231150118-231152119(-)
Zm00001d031729::1:199829170-199831171(-)
Zm00001d013751::5:19239452-19241453(-)
Zm00001d023392::10:4493822-4495823(+)
Zm00001d028694::1:43346702-43348703(+)
Zm00001d035211::6:10028683-10030684(+)
Zm00001d004843::2:143856637-143858638(-)
Zm00001d005573::2:178918066-178920067(+)
Zm00001d012445::8:174634218-174636219(-)
Zm00001d010442::8:115335181-115337182(-)
Zm00001d048452::9:156665035-156667036(-)
Zm00001d030549::1:143228899-143230900(+)
Zm00001d047317::9:126396718-126398719(+)
Zm00001d051022::4:137414286-137416287(-)
Zm00001d006297::2:204008112-204010113(+)
Zm00001d017604::5:201367281-201369282(-)
Zm00001d035681::6:40868006-40870007(-)
Zm00001d006339::2:205004322-205006323(-)
Zm00001d002801::2:23086114-23088115(-)
Zm00001d032402::1:225529074-225531075(+)
Zm00001d035038::6:2748368-2750369(+)
Zm00001d026700::10:150355351-150357352(-)
Zm00001d043464::3:200801005-200803006(+)
Zm00001d043023::3:186820459-186822460(-)
Zm00001d018203::5:216532118-216534119(-)
Zm00001d007915::2:242380899-242382900(-)
Zm00001d002829::2:24061981-24063982(-)
Zm00001d052316::4:186974618-186976619(+)
Zm00001d044745::9:1024011-1026012(-)
Zm00001d041657::3:132176733-132178734(-)
Zm00001d033328::1:259169125-259171126(-)
Zm00001d013594::5:15050310-15052311(-)
Zm00001d039747::3:13686179-13688180(+)
Zm00001d043021::3:186773425-186775426(-)
Zm00001d035015::6:1848303-1850304(-)
Zm00001d048928::4:8257479-8259480(+)
Zm00001d034042::1:282030618-282032619(+)
Zm00001d012996::5:2884865-2886866(+)
Zm00001d050266::4:77362532-77364533(-)
Zm00001d025944::10:134351525-134353526(+)
Zm00001d045074::9:11749924-11751925(-)
Zm00001d018197::5:216316055-216318056(-)
Zm00001d024532::10:76728253-76730254(+)
Zm00001d029387::1:68546972-68548973(+)
Zm00001d006328::2:204819764-204821765(-)
Zm00001d018614::7:912055-914056(-)
Zm00001d036593::6:93927856-93929857(-)
Zm00001d042481::3:169071691-169073692(-)
Zm00001d010399::8:112880639-112882640(+)
Zm00001d029260::1:63978513-63980514(+)
Zm00001d044566::3:231876997-231878998(-)
Zm00001d051859::4:172520974-172522975(+)
Zm00001d037359::6:122792111-122794112(+)
Zm00001d003076::2:31284966-31286967(-)
Zm00001d023693::10:15730962-15732963(+)
Zm00001d014988::5:71250249-71252250(-)
Zm00001d030357::1:125657489-125659490(+)
Zm00001d026099::10:138484005-138486006(+)
Zm00001d010723::8:125887321-125889322(+)
Zm00001d029680::1:82526758-82528759(-)
Zm00001d024471::10:72425171-72427172(+)
Zm00001d016410::5:161320518-161322519(+)
Zm00001d052056::4:177954468-177956469(+)
Zm00001d053329::4:226393848-226395849(+)
Zm00001d035579::6:34689200-34691201(+)
Zm00001d027723::1:12174697-12176698(+)
Zm00001d021119::7:143113878-143115879(+)
Zm00001d037559::6:129535715-129537716(+)
Zm00001d021873::7:165218953-165220954(-)
Zm00001d033901::1:278090545-278092546(-)
Zm00001d039664::3:11344281-11346282(-)
Zm00001d013360::5:9536599-9538600(+)
Zm00001d029849::1:89952015-89954016(-)
Zm00001d034394::1:291816745-291818746(-)
Zm00001d037099::6:112113422-112115423(+)
Zm00001d025273::10:112115363-112117364(+)
Zm00001d023701::10:16192036-16194037(+)
Zm00001d007049::2:220869676-220871677(-)
Zm00001d014608::5:55122765-55124766(-)
Zm00001d034984::6:797175-799176(+)
Zm00001d031470::1:191262339-191264340(+)
Zm00001d003796::2:59681944-59683945(+)
Zm00001d024245::10:59262829-59264830(+)
Zm00001d038440::6:157307680-157309681(-)
Zm00001d019498::7:37886289-37888290(+)
Zm00001d015435::5:90051483-90053484(+)
Zm00001d042341::3:162109801-162111802(+)
Zm00001d014967::5:70441023-70443024(+)
Zm00001d039480::3:5484388-5486389(+)
Zm00001d002153::2:6868532-6870533(-)
Zm00001d014186::5:35492744-35494745(-)
Zm00001d035049::6:3100678-3102679(-)
Zm00001d018616::7:1053585-1055586(+)
Zm00001d002477::2:13594836-13596837(-)
Zm00001d048098::9:150139534-150141535(+)
Zm00001d054069::4:245858976-245860977(-)
Zm00001d004279::2:99776394-99778395(+)
Zm00001d031913::1:206638877-206640878(+)
Zm00001d006593::2:211763934-211765935(+)
Zm00001d029141::1:60321449-60323450(+)
Zm00001d030184::1:111923423-111925424(-)
Zm00001d014284::5:39395563-39397564(-)
Zm00001d020561::7:122332959-122334960(-)
Zm00001d021019::7:140531652-140533653(+)
Zm00001d043378::3:198228736-198230737(-)
Zm00001d004007::2:75053458-75055459(+)
Zm00001d054072::4:245923423-245925424(+)
Zm00001d027400::1:4403503-4405504(+)
Zm00001d008826::8:21785737-21787738(+)
Zm00001d025845::10:131473981-131475982(-)
Zm00001d038367::6:155636143-155638144(-)
Zm00001d001848::2:1809646-1811647(+)
Zm00001d006931::2:219608784-219610785(+)
Zm00001d032423::1:225975508-225977509(-)
Zm00001d039973::3:21316758-21318759(-)
Zm00001d040536::3:48597413-48599414(+)
Zm00001d022469::7:178244968-178246969(+)
Zm00001d033518::1:265457136-265459137(+)
Zm00001d038620::6:161063468-161065469(-)
Zm00001d013076::5:4381353-4383354(-)
Zm00001d014235::5:37525865-37527866(-)
Zm00001d053684::4:238988499-238990500(-)
Zm00001d038088::6:147387978-147389979(+)
Zm00001d013090::5:4572825-4574826(+)
Zm00001d023715::10:16711239-16713240(-)
Zm00001d032146::1:214435110-214437111(+)
Zm00001d032101::1:212824522-212826523(+)
Zm00001d027752::1:12627388-12629389(+)
Zm00001d012965::5:2441522-2443523(-)
Zm00001d024671::10:83030919-83032920(+)
Zm00001d053963::4:244376482-244378483(+)
Zm00001d017217::5:189239656-189241657(+)
Zm00001d006287::2:203643783-203645784(-)
Zm00001d046344::9:81993256-81995257(+)
Zm00001d039470::3:5152521-5154522(-)
Zm00001d021241::7:146742685-146744686(+)
Zm00001d004075::2:80536537-80538538(-)
Zm00001d026297::10:143162804-143164805(+)
Zm00001d037110::6:112660031-112662032(-)
Zm00001d053151::4:216315986-216317987(+)
Zm00001d017053::5:184021988-184023989(+)
Zm00001d036632::6:95750844-95752845(+)
Zm00001d052157::4:181471700-181473701(-)
Zm00001d042114::3:151475268-151477269(-)
Zm00001d012670::8:178338614-178340615(-)
Zm00001d043614::3:205245438-205247439(-)
Zm00001d002022::2:4552073-4554074(-)
Zm00001d015451::5:91108599-91110600(-)
Zm00001d044720::9:175827-177828(+)
Zm00001d050293::4:79161510-79163511(-)
Zm00001d038599::6:160736171-160738172(-)
Zm00001d001808::2:1266678-1268679(+)
Zm00001d022021::7:168219051-168221052(+)
Zm00001d004153::2:86908636-86910637(+)
Zm00001d013534::5:13762372-13764373(+)
Zm00001d034188::1:286079893-286081894(-)
Zm00001d043196::3:191228335-191230336(+)
Zm00001d040448::3:43802562-43804563(+)
Zm00001d040958::3:83073860-83075861(-)
Zm00001d027510::1:7073660-7075661(+)
Zm00001d048255::9:153314029-153316030(-)
Zm00001d010180::8:103280760-103282761(+)
Zm00001d019451::7:34373954-34375955(+)
Zm00001d045004::9:9812578-9814579(-)
Zm00001d017698::5:204483872-204485873(+)
Zm00001d035899::6:58735044-58737045(+)
Zm00001d014844::5:65184601-65186602(+)
Zm00001d018432::5:220724757-220726758(-)
Zm00001d023560::10:10217233-10219234(+)
Zm00001d052726::4:199127479-199129480(-)
Zm00001d026084::10:138079395-138081396(-)
Zm00001d032519::1:229232029-229234030(+)
Zm00001d016585::5:168387645-168389646(-)
Zm00001d010033::8:96363510-96365511(-)
Zm00001d017206::5:188877182-188879183(+)
Zm00001d005002::2:153242188-153244189(-)
Zm00001d041634::3:130574168-130576169(+)
Zm00001d044819::9:3874631-3876632(+)
Zm00001d048202::9:152376804-152378805(-)
Zm00001d016134::5:146040672-146042673(+)
Zm00001d017808::5:207424996-207426997(-)
Zm00001d049333::4:26909238-26911239(+)
Zm00001d012452::8:174783485-174785486(+)
Zm00001d043548::3:203544912-203546913(+)
Zm00001d039530::3:7381231-7383232(-)
Zm00001d004768::2:137855739-137857740(-)
Zm00001d026016::10:136072775-136074776(-)
Zm00001d026134::10:139369040-139371041(-)
Zm00001d024816::10:89406414-89408415(+)
Zm00001d044827::9:4126998-4128999(-)
Zm00001d010914::8:133296009-133298010(+)
Zm00001d024710::10:84553132-84555133(-)
Zm00001d025707::10:126905690-126907691(-)
Zm00001d048073::9:149389024-149391025(-)
Zm00001d031898::1:205929757-205931758(-)
Zm00001d016188::5:149309454-149311455(-)
Zm00001d025431::10:118600746-118602747(+)
Zm00001d035973::6:63732964-63734965(-)
Zm00001d053119::4:214487872-214489873(+)
Zm00001d021392::7:150694461-150696462(+)
Zm00001d021839::7:164316319-164318320(+)
Zm00001d027962::1:18457219-18459220(-)
Zm00001d017906::5:209947856-209949857(-)
Zm00001d047875::9:144031735-144033736(-)
Zm00001d018619::7:1176694-1178695(-)
Zm00001d025932::10:134080138-134082139(+)
Zm00001d012379::8:173239232-173241233(-)
Zm00001d035294::6:19586719-19588720(+)
Zm00001d027544::1:7977396-7979397(+)
Zm00001d033588::1:267929548-267931549(+)
Zm00001d041488::3:123486566-123488567(+)
Zm00001d010281::8:107239032-107241033(-)
Zm00001d027850::1:15155417-15157418(+)
Zm00001d042557::3:171683581-171685582(-)
Zm00001d048193::9:152166184-152168185(+)
Zm00001d039300::3:1303712-1305713(-)
Zm00001d029888::1:92332774-92334775(-)
Zm00001d052856::4:202680448-202682449(-)
Zm00001d050038::4:61668491-61670492(-)
Zm00001d026313::10:143374058-143376059(+)
Zm00001d044042::3:217580538-217582539(-)
Zm00001d027982::1:19319425-19321426(-)
Zm00001d023411::10:5025159-5027160(-)
Zm00001d014037::5:30095616-30097617(+)
Zm00001d005881::2:191716769-191718770(-)
Zm00001d042287::3:159083669-159085670(-)
Zm00001d044854::9:5276048-5278049(+)
Zm00001d041353::3:113998675-114000676(+)
Zm00001d038112::6:148376747-148378748(+)
Zm00001d044746::9:1054860-1056861(-)
Zm00001d038448::6:157418229-157420230(-)
Zm00001d005957::2:193812879-193814880(-)
Zm00001d026704::10:150492217-150494218(+)
Zm00001d039399::3:3408999-3411000(+)
Zm00001d010615::8:121857918-121859919(+)
Zm00001d041714::3:134687582-134689583(-)
Zm00001d027311::1:2748530-2750531(-)
Zm00001d052890::4:203609846-203611847(+)
Zm00001d052009::4:176345107-176347108(+)
Zm00001d011634::8:156914297-156916298(-)
Zm00001d034371::1:291105111-291107112(-)
Zm00001d016193::5:149828870-149830871(+)
Zm00001d037532::6:128418120-128420121(-)
Zm00001d048739::4:4788844-4790845(-)
Zm00001d018526::5:222484456-222486457(-)
Zm00001d032036::1:210138352-210140353(-)
Zm00001d018896::7:8601679-8603680(+)
Zm00001d038221::6:151944449-151946450(-)
Zm00001d007283::2:226801436-226803437(-)
Zm00001d045544::9:25955554-25957555(-)
Zm00001d017071::5:184387655-184389656(-)
Zm00001d040795::3:66299100-66301101(+)
Zm00001d017787::5:206750651-206752652(+)
Zm00001d031743::1:200574949-200576950(-)
Zm00001d014039::5:30287481-30289482(+)
Zm00001d029920::1:94345124-94347125(+)
Zm00001d006316::2:204321535-204323536(-)
Zm00001d007089::2:221947840-221949841(+)
Zm00001d026120::10:138886179-138888180(-)
Zm00001d002385::2:11638231-11640232(-)
Zm00001d022260::7:173854555-173856556(+)
Zm00001d043773::3:209658987-209660988(+)
Zm00001d010731::8:126260817-126262818(+)
Zm00001d017807::5:207377684-207379685(-)
Zm00001d011427::8:150245829-150247830(-)
Zm00001d013658::5:16520366-16522367(+)
Zm00001d038371::6:155674184-155676185(+)
Zm00001d019357::7:29504769-29506770(+)
Zm00001d005200::2:163305489-163307490(-)
Zm00001d034602::1:297603676-297605677(+)
Zm00001d051804::4:170035195-170037196(+)
Zm00001d037076::6:111552041-111554042(+)
Zm00001d018568::5:223361639-223363640(+)
Zm00001d032906::1:242703403-242705404(-)
Zm00001d049894::4:51280693-51282694(-)
Zm00001d033745::1:272676004-272678005(+)
Zm00001d020464::7:116494925-116496926(+)
Zm00001d013406::5:10500823-10502824(-)
Zm00001d030981::1:171567591-171569592(-)
Zm00001d005149::2:161140791-161142792(+)
Zm00001d002716::2:20245752-20247753(+)
Zm00001d040259::3:34378465-34380466(-)
Zm00001d026336::10:143758823-143760824(-)
Zm00001d031794::1:202095005-202097006(-)
Zm00001d026287::10:142864975-142866976(+)
Zm00001d049498::4:32474369-32476370(-)
Zm00001d032095::1:212362821-212364822(+)
Zm00001d007345::2:229260981-229262982(-)
Zm00001d011248::8:144590601-144592602(-)
Zm00001d005629::2:181235232-181237233(-)
Zm00001d011180::8:142162035-142164036(+)
Zm00001d033878::1:277216802-277218803(-)
Zm00001d013327::5:8702011-8704012(-)
Zm00001d040242::3:33399852-33401853(+)
Zm00001d009312::8:54232641-54234642(-)
Zm00001d034665::1:299208975-299210976(+)
Zm00001d016675::5:172208152-172210153(+)
Zm00001d047837::9:142886569-142888570(-)
Zm00001d005715::2:184460855-184462856(-)
Zm00001d021344::7:149455169-149457170(+)
Zm00001d035869::6:57748180-57750181(+)
Zm00001d005586::2:179801353-179803354(-)
Zm00001d046691::9:102505076-102507077(+)
Zm00001d052368::4:188381023-188383024(+)
Zm00001d011309::8:146352405-146354406(+)
Zm00001d022082::7:169729084-169731085(+)
Zm00001d043355::3:197512756-197514757(+)
Zm00001d002853::2:24771721-24773722(-)
Zm00001d052653::4:196012455-196014456(-)
Zm00001d011685::8:158632442-158634443(+)
Zm00001d010118::8:99980169-99982170(-)
Zm00001d028701::1:43613520-43615521(+)
Zm00001d003280::2:38639553-38641554(-)
Zm00001d002483::2:13645474-13647475(-)
Zm00001d030194::1:112577757-112579758(+)
Zm00001d022397::7:176798702-176800703(+)
Zm00001d053885::4:242965897-242967898(-)
Zm00001d025887::10:133097495-133099496(-)
Zm00001d036018::6:66397274-66399275(-)
Zm00001d030574::1:144879555-144881556(+)
Zm00001d048236::9:152954902-152956903(+)
Zm00001d008900::8:24523916-24525917(-)
Zm00001d005750::2:186082995-186084996(-)
Zm00001d049717::4:41324463-41326464(-)
Zm00001d011930::8:164801083-164803084(+)
Zm00001d015414::5:89129056-89131057(-)
Zm00001d039118::6:170354006-170356007(+)
Zm00001d008739::8:18567267-18569268(+)
Zm00001d046182::9:70087268-70089269(+)
Zm00001d002871::2:25169605-25171606(+)
Zm00001d006293::2:203864034-203866035(-)
Zm00001d017065::5:184296181-184298182(+)
Zm00001d032883::1:241394617-241396618(+)
Zm00001d044232::3:222541312-222543313(+)
Zm00001d021624::7:158311485-158313486(+)
Zm00001d042342::3:162161637-162163638(-)
Zm00001d042368::3:163426005-163428006(-)
Zm00001d051516::4:161108692-161110693(+)
Zm00001d012525::8:176095318-176097319(-)
Zm00001d052945::4:205818692-205820693(-)
Zm00001d015649::5:103228722-103230723(-)
Zm00001d038134::6:148970779-148972780(+)
Zm00001d015714::5:110433609-110435610(-)
Zm00001d047772::9:141395921-141397922(+)
Zm00001d005739::2:185517352-185519353(-)
Zm00001d011370::8:148839450-148841451(-)
Zm00001d004885::2:146494848-146496849(+)
Zm00001d031705::1:199018945-199020946(-)
Zm00001d022544::7:179769342-179771343(+)
Zm00001d053609::4:236286458-236288459(-)
Zm00001d044193::3:221627949-221629950(-)
Zm00001d040560::3:49801301-49803302(+)
Zm00001d044732::9:666265-668266(+)
Zm00001d031638::1:197066256-197068257(-)
Zm00001d032902::1:242333085-242335086(-)
Zm00001d025855::10:131545800-131547801(+)
Zm00001d040596::3:52324401-52326402(-)
Zm00001d025449::10:118886953-118888954(+)
Zm00001d024886::10:92762579-92764580(-)
Zm00001d018525::5:222473387-222475388(+)
Zm00001d053953::4:244173159-244175160(-)
Zm00001d002103::2:5980330-5982331(+)
Zm00001d047864::9:143764301-143766302(-)
Zm00001d047581::9:136324664-136326665(+)
Zm00001d007929::2:243172503-243174504(-)
Zm00001d020003::7:84904763-84906764(-)
Zm00001d048968::4:11091588-11093589(-)
Zm00001d010426::8:114525754-114527755(+)
Zm00001d007444::2:231910844-231912845(-)
Zm00001d015656::5:103457428-103459429(+)
Zm00001d045269::9:17523357-17525358(-)
Zm00001d012511::8:175866345-175868346(-)
Zm00001d001904::2:2639704-2641705(+)
Zm00001d017286::5:191706353-191708354(-)
Zm00001d017077::5:184492718-184494719(+)
Zm00001d011988::8:165998039-166000040(+)
Zm00001d052103::4:179681710-179683711(-)
Zm00001d010047::8:96820544-96822545(-)
Zm00001d032239::1:218501122-218503123(-)
Zm00001d013080::5:4433337-4435338(-)
Zm00001d018070::5:213767272-213769273(+)
Zm00001d013501::5:12923087-12925088(+)
Zm00001d005823::2:189799470-189801471(-)
Zm00001d003152::2:33858934-33860935(-)
Zm00001d031268::1:184436304-184438305(-)
Zm00001d028627::1:41326555-41328556(-)
Zm00001d039305::3:1407724-1409725(-)
Zm00001d029579::1:77560550-77562551(-)
Zm00001d006539::2:210703232-210705233(-)
Zm00001d053856::4:242284113-242286114(+)
Zm00001d025709::10:126926134-126928135(+)
Zm00001d013275::5:7557918-7559919(+)
Zm00001d014013::5:28633409-28635410(+)
Zm00001d033839::1:275425286-275427287(+)
Zm00001d021552::7:155697140-155699141(-)
Zm00001d046538::9:94660645-94662646(+)
Zm00001d017424::5:195720552-195722553(-)
Zm00001d039334::3:2018961-2020962(+)
Zm00001d042168::3:154689839-154691840(-)
Zm00001d025817::10:130520954-130522955(+)
Zm00001d013720::5:18480730-18482731(-)
Zm00001d043991::3:215826579-215828580(+)
Zm00001d035270::6:18859080-18861081(-)
Zm00001d021378::7:150328728-150330729(-)
Zm00001d006517::2:210351613-210353614(-)
Zm00001d031327::1:186074959-186076960(-)
Zm00001d027540::1:7876833-7878834(+)
Zm00001d018657::7:2054714-2056715(+)
Zm00001d026422::10:145494236-145496237(-)
Zm00001d028185::1:25737163-25739164(+)
Zm00001d009222::8:44259355-44261356(+)
Zm00001d012054::8:167344996-167346997(+)
Zm00001d048924::4:8110756-8112757(-)
Zm00001d012061::8:167527912-167529913(-)
Zm00001d033952::1:279494139-279496140(+)
Zm00001d049479::4:31732163-31734164(-)
Zm00001d042319::3:161004733-161006734(+)
Zm00001d021318::7:148757646-148759647(+)
Zm00001d033038::1:248252646-248254647(-)
Zm00001d045220::9:16478997-16480998(+)
Zm00001d003559::2:48065262-48067263(+)
Zm00001d002876::2:25315719-25317720(+)
Zm00001d046226::9:73242761-73244762(+)
Zm00001d039407::3:3617689-3619690(-)
Zm00001d016373::5:159725859-159727860(+)
Zm00001d011457::8:150977030-150979031(+)
Zm00001d035595::6:35978214-35980215(-)
Zm00001d033862::1:276518005-276520006(+)
Zm00001d026465::10:146400042-146402043(-)
Zm00001d038622::6:161063560-161065561(+)
Zm00001d017860::5:209069846-209071847(-)
Zm00001d031351::1:187060983-187062984(+)
Zm00001d008427::8:8436337-8438338(-)
Zm00001d009047::8:33042930-33044931(+)
Zm00001d013821::5:21431039-21433040(+)
Zm00001d052034::4:177029380-177031381(-)
Zm00001d036546::6:91585028-91587029(-)
Zm00001d016804::5:176687400-176689401(-)
Zm00001d001828::2:1556644-1558645(-)
Zm00001d043270::3:193926378-193928379(-)
Zm00001d046494::9:92366158-92368159(-)
Zm00001d046506::9:92967788-92969789(-)
Zm00001d015401::5:88447196-88449197(+)
Zm00001d047632::9:137489557-137491558(+)
Zm00001d011067::8:137999558-138001559(+)
Zm00001d016908::5:179679647-179681648(-)
Zm00001d015269::5:82142187-82144188(+)
Zm00001d039064::6:169465393-169467394(-)
Zm00001d035088::6:4650257-4652258(+)
Zm00001d018086::5:213976891-213978892(-)
Zm00001d001881::2:2312691-2314692(-)
Zm00001d052347::4:187794124-187796125(-)
Zm00001d027924::1:17774278-17776279(+)
Zm00001d011857::8:163127398-163129399(-)
Zm00001d030108::1:106186473-106188474(-)
Zm00001d025952::10:134585060-134587061(-)
Zm00001d050907::4:129656512-129658513(-)
Zm00001d033602::1:268315313-268317314(-)
Zm00001d016105::5:144803210-144805211(+)
Zm00001d006917::2:219338751-219340752(+)
Zm00001d033457::1:263189516-263191517(+)
Zm00001d043872::3:212611532-212613533(+)
Zm00001d024661::10:82538524-82540525(+)
Zm00001d049284::4:24396336-24398337(-)
Zm00001d039474::3:5283671-5285672(-)
Zm00001d044059::3:218073322-218075323(+)
Zm00001d024963::10:96968011-96970012(+)
Zm00001d044194::3:221630133-221632134(-)
Zm00001d007158::2:223468721-223470722(-)
Zm00001d046598::9:97935577-97937578(-)
Zm00001d029352::1:67037106-67039107(+)
Zm00001d045019::9:10335276-10337277(+)
Zm00001d003140::2:33433309-33435310(+)
Zm00001d052472::4:190786737-190788738(-)
Zm00001d036403::6:86958187-86960188(+)
Zm00001d009905::8:88706795-88708796(-)
Zm00001d017012::5:182687300-182689301(+)
Zm00001d027504::1:6906095-6908096(+)
Zm00001d047093::9:118316260-118318261(-)
Zm00001d014850::5:65521397-65523398(+)
Zm00001d030766::1:159022392-159024393(-)
Zm00001d024468::10:72227734-72229735(+)
Zm00001d045968::9:50720927-50722928(-)
Zm00001d035157::6:7250443-7252444(-)
Zm00001d047441::9:130333226-130335227(-)
Zm00001d020002::7:84838315-84840316(-)
Zm00001d052227::4:183818384-183820385(+)
Zm00001d043305::3:195355434-195357435(+)
Zm00001d049101::4:16086827-16088828(+)
Zm00001d039409::3:3618779-3620780(+)
Zm00001d011606::8:155794184-155796185(-)
Zm00001d033295::1:257897523-257899524(+)
Zm00001d042567::3:172186635-172188636(-)
Zm00001d043529::3:202961766-202963767(-)
Zm00001d012886::5:1603586-1605587(+)
Zm00001d047812::9:142387414-142389415(+)
Zm00001d005587::2:179830949-179832950(-)
Zm00001d048661::4:2957604-2959605(+)
Zm00001d049668::4:39424100-39426101(-)
Zm00001d038021::6:145392469-145394470(+)
Zm00001d006845::2:217778284-217780285(-)
Zm00001d002416::2:12277369-12279370(-)
Zm00001d002362::2:10901178-10903179(-)
Zm00001d004779::2:138646141-138648142(+)
Zm00001d044586::3:232669724-232671725(+)
Zm00001d050977::4:134809833-134811834(+)
Zm00001d012932::5:2182442-2184443(+)
Zm00001d026638::10:149258017-149260018(-)
Zm00001d041383::3:115221349-115223350(+)
Zm00001d048222::9:152681724-152683725(-)
Zm00001d013470::5:12369739-12371740(+)
Zm00001d028571::1:39416648-39418649(+)
Zm00001d029074::1:57253735-57255736(-)
Zm00001d016212::5:150594129-150596130(-)
Zm00001d042410::3:166269936-166271937(+)
Zm00001d050166::4:70218952-70220953(-)
Zm00001d027855::1:15364100-15366101(+)
Zm00001d025454::10:119067061-119069062(+)
Zm00001d022542::7:179746747-179748748(+)
Zm00001d035226::6:15066454-15068455(+)
Zm00001d019221::7:22481604-22483605(-)
Zm00001d012906::5:1836629-1838630(-)
Zm00001d049381::4:28443972-28445973(+)
Zm00001d035201::6:9610442-9612443(+)
Zm00001d012320::8:172364156-172366157(+)
Zm00001d049228::4:21756095-21758096(+)
Zm00001d044803::9:2818659-2820660(+)
Zm00001d052690::4:197461182-197463183(-)
Zm00001d033471::1:263621381-263623382(-)
Zm00001d033895::1:277659505-277661506(-)
Zm00001d032944::1:244291231-244293232(-)
Zm00001d039176::6:171822726-171824727(+)
Zm00001d032576::1:231119009-231121010(+)
Zm00001d016377::5:160009151-160011152(+)
Zm00001d034623::1:298185165-298187166(-)
Zm00001d005072::2:157223017-157225018(+)
Zm00001d050868::4:127594950-127596951(+)
Zm00001d011678::8:158326235-158328236(+)
Zm00001d029392::1:68675479-68677480(-)
Zm00001d017908::5:209972774-209974775(+)
Zm00001d004084::2:80921813-80923814(-)
Zm00001d047517::9:133212713-133214714(-)
Zm00001d018452::5:221123374-221125375(-)
Zm00001d013364::5:9740074-9742075(-)
Zm00001d027987::1:19435171-19437172(-)
Zm00001d015208::5:79394811-79396812(-)
Zm00001d015829::5:124542774-124544775(+)
Zm00001d010018::8:95282995-95284996(+)
Zm00001d028543::1:38736698-38738699(-)
Zm00001d045454::9:22856262-22858263(+)
Zm00001d025950::10:134552368-134554369(+)
Zm00001d035466::6:28063961-28065962(-)
Zm00001d039007::6:168670052-168672053(+)
Zm00001d052533::4:192457754-192459755(-)
Zm00001d047245::9:123902126-123904127(-)
Zm00001d012603::8:177062875-177064876(+)
Zm00001d015481::5:92809680-92811681(+)
Zm00001d038225::6:151986695-151988696(-)
Zm00001d006834::2:217595299-217597300(-)
Zm00001d047212::9:122289524-122291525(+)
Zm00001d019821::7:65477344-65479345(+)
Zm00001d010735::8:126340021-126342022(+)
Zm00001d015936::5:132742550-132744551(+)
Zm00001d027893::1:16954621-16956622(-)
Zm00001d048129::9:150532495-150534496(-)
Zm00001d009960::8:92434489-92436490(-)
Zm00001d014405::5:44699627-44701628(+)
Zm00001d024155::10:50394212-50396213(-)
Zm00001d006308::2:204220679-204222680(+)
Zm00001d048804::4:5798679-5800680(-)
Zm00001d032656::1:233335553-233337554(+)
Zm00001d041405::3:117287603-117289604(+)
Zm00001d032566::1:230664766-230666767(+)
Zm00001d008743::8:18850662-18852663(-)
Zm00001d044031::3:217268283-217270284(-)
Zm00001d051950::4:175129393-175131394(-)
Zm00001d019579::7:44291125-44293126(+)
Zm00001d018040::5:212689269-212691270(-)
Zm00001d046313::9:79858232-79860233(-)
Zm00001d031134::1:178997080-178999081(+)
Zm00001d050816::4:124422559-124424560(-)
Zm00001d003813::2:60624644-60626645(+)
Zm00001d034622::1:298179146-298181147(+)
Zm00001d043375::3:198075569-198077570(-)
Zm00001d030754::1:158240644-158242645(+)
Zm00001d006499::2:210033631-210035632(-)
Zm00001d007113::2:222489658-222491659(+)
Zm00001d033620::1:269010883-269012884(+)
Zm00001d028984::1:53533485-53535486(-)
Zm00001d037448::6:125638260-125640261(+)
Zm00001d028002::1:19959582-19961583(+)
Zm00001d026516::10:147461269-147463270(+)
Zm00001d027946::1:18084663-18086664(+)
Zm00001d007857::2:241014292-241016293(+)
Zm00001d040286::3:35719910-35721911(+)
Zm00001d038400::6:156333223-156335224(+)
Zm00001d018048::5:212840380-212842381(+)
Zm00001d044394::3:227054057-227056058(-)
Zm00001d053247::4:222075505-222077506(+)
Zm00001d012127::8:168507372-168509373(+)
Zm00001d030299::1:120685880-120687881(-)
Zm00001d030106::1:106129014-106131015(-)
Zm00001d009693::8:76215415-76217416(-)
Zm00001d018938::7:9822282-9824283(+)
Zm00001d041243::3:107821666-107823667(-)
Zm00001d043347::3:197312721-197314722(+)
Zm00001d033032::1:247938635-247940636(+)
Zm00001d046518::9:93436578-93438579(+)
Zm00001d027312::1:2780129-2782130(-)
Zm00001d007902::2:242058937-242060938(-)
Zm00001d049253::4:22956628-22958629(-)
Zm00001d015062::5:73829529-73831530(+)
Zm00001d050823::4:124719883-124721884(+)
Zm00001d041681::3:133074471-133076472(-)
Zm00001d028679::1:42786361-42788362(-)
Zm00001d019057::7:14374334-14376335(-)
Zm00001d007300::2:227259743-227261744(-)
Zm00001d012137::8:168716407-168718408(-)
Zm00001d007095::2:222181014-222183015(+)
Zm00001d043709::3:207986591-207988592(-)
Zm00001d009878::8:86791265-86793266(+)
Zm00001d026490::10:146960445-146962446(-)
Zm00001d025785::10:129521425-129523426(-)
Zm00001d032677::1:233882962-233884963(+)
Zm00001d039712::3:12782762-12784763(-)
Zm00001d003895::2:65738510-65740511(-)
Zm00001d035871::6:57906016-57908017(-)
Zm00001d027354::1:3548868-3550869(-)
Zm00001d035321::6:21259683-21261684(-)
Zm00001d027709::1:11677945-11679946(-)
Zm00001d034896::1:305016066-305018067(-)
Zm00001d052889::4:203542594-203544595(+)
Zm00001d021929::7:166014945-166016946(+)
Zm00001d030218::1:113765746-113767747(-)
Zm00001d021137::7:143760225-143762226(-)
Zm00001d036533::6:91328064-91330065(-)
Zm00001d006677::2:214085348-214087349(+)
Zm00001d032575::1:231048109-231050110(+)
Zm00001d017989::5:211462021-211464022(+)
Zm00001d019948::7:79097491-79099492(-)
Zm00001d027973::1:18909454-18911455(-)
Zm00001d035320::6:21082454-21084455(-)
Zm00001d029183::1:61471975-61473976(-)
Zm00001d017181::5:188173143-188175144(-)
Zm00001d015320::5:84433018-84435019(-)
Zm00001d030275::1:118378900-118380901(-)
Zm00001d043563::3:203949367-203951368(+)
Zm00001d015777::5:118464149-118466150(-)
Zm00001d004012::2:75674907-75676908(-)
Zm00001d025966::10:134990805-134992806(-)
Zm00001d053519::4:232881668-232883669(+)
Zm00001d028919::1:51463565-51465566(+)
Zm00001d039598::3:8679135-8681136(-)
Zm00001d002455::2:13187610-13189611(+)
Zm00001d008725::8:17919979-17921980(+)
Zm00001d042590::3:172908807-172910808(+)
Zm00001d029886::1:92220577-92222578(+)
Zm00001d010358::8:110964810-110966811(+)
Zm00001d051419::4:157821496-157823497(+)
Zm00001d016587::5:168559733-168561734(+)
Zm00001d053599::4:235961239-235963240(-)
Zm00001d032173::1:215566640-215568641(+)
Zm00001d033847::1:275689268-275691269(-)
Zm00001d029455::1:71523449-71525450(-)
Zm00001d045978::9:51356828-51358829(+)
Zm00001d024925::10:95279052-95281053(+)
Zm00001d015817::5:123619007-123621008(+)
Zm00001d035574::6:34420438-34422439(+)
Zm00001d038508::6:158905809-158907810(-)
Zm00001d013761::5:19614588-19616589(+)
Zm00001d021868::7:164953676-164955677(-)
Zm00001d034444::1:293193140-293195141(-)
Zm00001d032347::1:223351662-223353663(-)
Zm00001d051682::4:166604759-166606760(+)
Zm00001d037852::6:139775792-139777793(-)
Zm00001d034263::1:288289224-288291225(-)
Zm00001d012087::8:167979764-167981765(-)
Zm00001d014944::5:69328921-69330922(-)
Zm00001d041298::3:110786860-110788861(+)
Zm00001d019365::7:29972391-29974392(+)
Zm00001d021490::7:153923118-153925119(-)
Zm00001d016440::5:162359127-162361128(+)
Zm00001d042209::3:156116364-156118365(-)
Zm00001d016070::5:142714268-142716269(+)
Zm00001d034152::1:285203059-285205060(+)
Zm00001d015246::5:81106312-81108313(-)
Zm00001d024772::10:87301976-87303977(-)
Zm00001d012808::5:570801-572802(+)
Zm00001d037383::6:123803439-123805440(+)
Zm00001d035833::6:54110457-54112458(+)
Zm00001d029135::1:59946544-59948545(+)
Zm00001d028164::1:24950902-24952903(-)
Zm00001d047782::9:141642588-141644589(+)
Zm00001d010599::8:121490362-121492363(+)
Zm00001d008641::8:15542669-15544670(+)
Zm00001d015129::5:76646760-76648761(+)
Zm00001d033651::1:269672267-269674268(+)
Zm00001d050834::4:125419687-125421688(+)
Zm00001d028965::1:53167896-53169897(+)
Zm00001d024197::10:55000871-55002872(+)
Zm00001d002432::2:12556700-12558701(-)
Zm00001d016054::5:141751231-141753232(+)
Zm00001d018500::5:221875857-221877858(-)
Zm00001d031132::1:178991272-178993273(+)
Zm00001d028013::1:20302978-20304979(+)
Zm00001d045128::9:13707620-13709621(-)
Zm00001d012664::8:178285556-178287557(-)
Zm00001d038136::6:149171635-149173636(-)
Zm00001d031300::1:185592462-185594463(-)
Zm00001d019518::7:39338386-39340387(-)
Zm00001d043088::3:188902309-188904310(-)
Zm00001d007871::2:241407018-241409019(-)
Zm00001d034376::1:291269844-291271845(+)
Zm00001d002814::2:23483366-23485367(-)
Zm00001d025434::10:118618079-118620080(-)
Zm00001d013035::5:3541806-3543807(-)
Zm00001d017715::5:205060178-205062179(+)
Zm00001d032178::1:215898042-215900043(-)
Zm00001d007947::2:243860953-243862954(-)
Zm00001d011890::8:164043694-164045695(+)
Zm00001d044390::3:226836068-226838069(+)
Zm00001d034802::1:302451073-302453074(+)
Zm00001d013412::5:10598922-10600923(+)
Zm00001d040752::3:63581472-63583473(-)
Zm00001d048759::4:5035327-5037328(-)
Zm00001d018255::5:217460540-217462541(+)
Zm00001d044399::3:227153282-227155283(-)
Zm00001d042043::3:148438006-148440007(+)
Zm00001d022445::7:177897311-177899312(+)
Zm00001d022071::7:169427258-169429259(+)
Zm00001d040641::3:55751987-55753988(-)
Zm00001d031460::1:191034458-191036459(-)
Zm00001d016635::5:170840985-170842986(-)
Zm00001d009118::8:37518792-37520793(+)
Zm00001d004788::2:139264045-139266046(-)
Zm00001d007835::2:240563685-240565686(-)
Zm00001d015092::5:75197071-75199072(-)
Zm00001d025236::10:110441274-110443275(+)
Zm00001d010248::8:105915452-105917453(-)
Zm00001d039311::3:1450010-1452011(+)
Zm00001d031070::1:175957130-175959131(+)
Zm00001d030277::1:118417050-118419051(-)
Zm00001d002836::2:24256947-24258948(+)
Zm00001d045311::9:18787225-18789226(+)
Zm00001d050330::4:81879077-81881078(-)
Zm00001d034452::1:293401249-293403250(+)
Zm00001d048114::9:150389828-150391829(-)
Zm00001d005958::2:193812983-193814984(+)
Zm00001d016080::5:143353813-143355814(-)
Zm00001d009407::8:63280965-63282966(-)
Zm00001d023314::10:2776901-2778902(-)
Zm00001d038650::6:161726343-161728344(-)
Zm00001d024294::10:62511230-62513231(+)
Zm00001d027519::1:7345699-7347700(-)
Zm00001d039288::3:1063428-1065429(+)
Zm00001d006566::2:211040021-211042022(-)
Zm00001d026128::10:139272179-139274180(-)
Zm00001d039364::3:2628399-2630400(+)
Zm00001d041365::3:114432208-114434209(+)
Zm00001d033402::1:261928658-261930659(+)
Zm00001d049922::4:52870010-52872011(+)
Zm00001d039183::6:172093555-172095556(-)
Zm00001d024590::10:79531172-79533173(-)
Zm00001d020178::7:97688496-97690497(+)
Zm00001d008939::8:26143469-26145470(-)
Zm00001d029878::1:91626949-91628950(-)
Zm00001d038211::6:151752615-151754616(-)
Zm00001d046627::9:99608963-99610964(-)
Zm00001d045487::9:24294207-24296208(+)
Zm00001d013335::5:8859421-8861422(-)
Zm00001d040144::3:29124342-29126343(+)
Zm00001d013719::5:18433845-18435846(-)
Zm00001d012899::5:1765667-1767668(-)
Zm00001d040693::3:58564701-58566702(-)
Zm00001d016479::5:164266061-164268062(-)
Zm00001d046241::9:75993461-75995462(-)
Zm00001d010445::8:115431870-115433871(+)
Zm00001d028604::1:40562631-40564632(-)
Zm00001d034675::1:299601874-299603875(+)
Zm00001d037996::6:144713191-144715192(+)
Zm00001d014858::5:65679228-65681229(+)
Zm00001d023991::10:34957187-34959188(-)
Zm00001d046874::9:108636108-108638109(+)
Zm00001d026218::10:141369471-141371472(-)
Zm00001d045817::9:41018989-41020990(+)
Zm00001d016436::5:162249616-162251617(-)
Zm00001d002039::2:4865161-4867162(+)
Zm00001d029605::1:78861789-78863790(+)
Zm00001d041758::3:136137124-136139125(+)
Zm00001d036418::6:87645845-87647846(-)
Zm00001d025023::10:100053957-100055958(+)
Zm00001d048515::9:157628762-157630763(+)
Zm00001d025526::10:121363254-121365255(-)
Zm00001d013048::5:3758684-3760685(+)
Zm00001d042125::3:152139783-152141784(-)
Zm00001d027625::1:9344597-9346598(+)
Zm00001d002705::2:19812736-19814737(+)
Zm00001d017682::5:204119336-204121337(+)
Zm00001d032543::1:230036185-230038186(+)
Zm00001d013709::5:18226540-18228541(-)
Zm00001d004637::2:124459089-124461090(-)
Zm00001d048383::9:155285341-155287342(+)
Zm00001d050220::4:74497352-74499353(+)
Zm00001d052615::4:194835266-194837267(+)
Zm00001d019439::7:33870467-33872468(+)
Zm00001d012963::5:2414749-2416750(+)
Zm00001d043389::3:198495257-198497258(-)
Zm00001d030342::1:123463436-123465437(+)
Zm00001d032417::1:225913162-225915163(-)
Zm00001d041883::3:142275444-142277445(+)
Zm00001d002191::2:7658446-7660447(-)
Zm00001d009907::8:88819756-88821757(-)
Zm00001d037427::6:125222560-125224561(-)
Zm00001d029459::1:71773153-71775154(-)
Zm00001d017214::5:189130925-189132926(+)
Zm00001d009473::8:66146366-66148367(-)
Zm00001d019100::7:16653881-16655882(-)
Zm00001d050251::4:76395410-76397411(-)
Zm00001d045247::9:16977300-16979301(+)
Zm00001d019230::7:23065088-23067089(-)
Zm00001d024951::10:96581065-96583066(-)
Zm00001d016248::5:152954915-152956916(+)
Zm00001d046940::9:111956296-111958297(+)
Zm00001d050922::4:131545986-131547987(-)
Zm00001d047217::9:122641886-122643887(+)
Zm00001d023868::10:25593989-25595990(+)
Zm00001d017691::5:204332123-204334124(+)
Zm00001d030523::1:141160549-141162550(-)
Zm00001d048336::9:154666607-154668608(-)
Zm00001d051345::4:155272521-155274522(+)
Zm00001d053450::4:232077137-232079138(-)
Zm00001d012755::8:179883322-179885323(-)
Zm00001d038742::6:163658478-163660479(-)
Zm00001d018831::7:6805869-6807870(-)
Zm00001d042720::3:178127429-178129430(+)
Zm00001d003524::2:46656755-46658756(+)
Zm00001d028603::1:40509025-40511026(+)
Zm00001d039295::3:1200297-1202298(+)
Zm00001d052409::4:189309813-189311814(+)
Zm00001d022517::7:179275190-179277191(-)
Zm00001d015131::5:76709471-76711472(-)
Zm00001d018770::7:4773820-4775821(-)
Zm00001d030164::1:109870585-109872586(-)
Zm00001d012677::8:178444814-178446815(+)
Zm00001d022032::7:168317846-168319847(+)
Zm00001d005276::2:167102354-167104355(-)
Zm00001d052044::4:177339811-177341812(-)
Zm00001d030048::1:102058796-102060797(+)
Zm00001d036983::6:108298027-108300028(+)
Zm00001d011259::8:144806674-144808675(-)
Zm00001d031220::1:182573338-182575339(+)
Zm00001d020985::7:139364060-139366061(-)
Zm00001d016651::5:171266420-171268421(+)
Zm00001d044662::3:234294484-234296485(+)
Zm00001d040202::3:31837830-31839831(-)
Zm00001d030132::1:108198441-108200442(+)
Zm00001d004960::2:150750150-150752151(+)
Zm00001d038397::6:156311835-156313836(+)
Zm00001d035409::6:24605172-24607173(+)
Zm00001d033271::1:256838291-256840292(-)
Zm00001d012005::8:166374772-166376773(-)
Zm00001d009016::8:30235883-30237884(-)
Zm00001d049643::4:38583937-38585938(-)
Zm00001d009774::8:80506827-80508828(+)
Zm00001d025734::10:127929329-127931330(-)
Zm00001d008793::8:20529254-20531255(-)
Zm00001d002456::2:13196723-13198724(-)
Zm00001d034203::1:286723261-286725262(-)
Zm00001d037962::6:143662736-143664737(-)
Zm00001d025241::10:110755784-110757785(-)
Zm00001d013052::5:3885672-3887673(-)
Zm00001d045627::9:29256935-29258936(+)
Zm00001d053369::4:227813680-227815681(-)
Zm00001d015306::5:83961548-83963549(-)
Zm00001d015335::5:85072440-85074441(+)
Zm00001d008737::8:18471108-18473109(+)
Zm00001d048460::9:156723775-156725776(-)
Zm00001d024270::10:60605689-60607690(-)
Zm00001d030345::1:123928692-123930693(+)
Zm00001d023941::10:30405138-30407139(-)
Zm00001d002777::2:22318935-22320936(-)
Zm00001d029853::1:90317679-90319680(-)
Zm00001d039245::3:473148-475149(+)
Zm00001d003271::2:38439170-38441171(-)
Zm00001d048416::9:155901508-155903509(-)
Zm00001d017000::5:182398565-182400566(+)
Zm00001d011578::8:154849662-154851663(+)
Zm00001d005050::2:156265926-156267927(+)
Zm00001d052325::4:187126501-187128502(+)
Zm00001d028954::1:52840743-52842744(-)
Zm00001d024985::10:97992743-97994744(+)
Zm00001d050428::4:87287638-87289639(+)
Zm00001d021382::7:150547276-150549277(+)
Zm00001d013940::5:25523033-25525034(-)
Zm00001d007828::2:240468614-240470615(+)
Zm00001d045254::9:17150990-17152991(+)
Zm00001d032208::1:217171055-217173056(+)
Zm00001d009502::8:67648220-67650221(-)
Zm00001d033830::1:275158505-275160506(+)
Zm00001d049179::4:19410423-19412424(-)
Zm00001d017913::5:210043605-210045606(+)
Zm00001d046864::9:108495903-108497904(-)
Zm00001d013903::5:24294841-24296842(+)
Zm00001d017730::5:205465576-205467577(+)
Zm00001d037961::6:143614047-143616048(-)
Zm00001d027490::1:6425591-6427592(+)
Zm00001d009090::8:35621100-35623101(+)
Zm00001d016106::5:144945802-144947803(+)
Zm00001d023379::10:4291618-4293619(+)
Zm00001d001868::2:2107089-2109090(+)
Zm00001d017785::5:206725027-206727028(+)
Zm00001d020765::7:131567518-131569519(-)
Zm00001d007231::2:225278354-225280355(+)
Zm00001d024333::10:65224988-65226989(-)
Zm00001d022166::7:171502107-171504108(+)
Zm00001d007014::2:220187332-220189333(-)
Zm00001d038087::6:147385224-147387225(-)
Zm00001d049916::4:52463291-52465292(+)
Zm00001d045050::9:11151843-11153844(+)
Zm00001d038394::6:156290924-156292925(+)
Zm00001d037693::6:134216428-134218429(-)
Zm00001d028877::1:49476889-49478890(-)
Zm00001d010939::8:134236212-134238213(-)
Zm00001d015657::5:103723020-103725021(+)
Zm00001d031807::1:202461568-202463569(-)
Zm00001d038481::6:158361033-158363034(-)
Zm00001d008236::8:2206090-2208091(-)
Zm00001d019946::7:78558029-78560030(+)
Zm00001d050877::4:128070958-128072959(-)
Zm00001d038296::6:153622822-153624823(-)
Zm00001d009305::8:53633516-53635517(+)
Zm00001d053221::4:220724500-220726501(+)
Zm00001d006900::2:219012365-219014366(+)
Zm00001d012749::8:179669802-179671803(+)
Zm00001d032099::1:212669641-212671642(+)
Zm00001d022106::7:170519173-170521174(-)
Zm00001d021006::7:140179793-140181794(+)
Zm00001d039492::3:5811349-5813350(-)
Zm00001d032231::1:218056152-218058153(+)
Zm00001d024528::10:76467471-76469472(-)
Zm00001d027267::1:1035955-1037956(-)
Zm00001d044315::3:225035150-225037151(+)
Zm00001d039166::6:171613456-171615457(+)
Zm00001d039631::3:9576927-9578928(-)
Zm00001d049880::4:50008394-50010395(+)
Zm00001d022558::7:180002845-180004846(+)
Zm00001d024534::10:76844767-76846768(-)
Zm00001d045836::9:42605397-42607398(-)
Zm00001d048444::9:156573366-156575367(+)
Zm00001d039416::3:3820018-3822019(+)
Zm00001d033152::1:252203257-252205258(-)
Zm00001d019731::7:54369253-54371254(-)
Zm00001d029566::1:76606487-76608488(+)
Zm00001d028182::1:25723382-25725383(-)
Zm00001d025786::10:129535572-129537573(-)
Zm00001d039613::3:9082577-9084578(+)
Zm00001d028252::1:28059365-28061366(-)
Zm00001d008211::8:1297591-1299592(+)
Zm00001d017144::5:186768538-186770539(+)
Zm00001d042670::3:176205108-176207109(-)
Zm00001d014290::5:39668181-39670182(-)
Zm00001d036161::6:75122939-75124940(+)
Zm00001d002075::2:5454738-5456739(+)
Zm00001d032444::1:226775748-226777749(+)
Zm00001d037542::6:128779406-128781407(+)
Zm00001d054043::4:245472720-245474721(-)
Zm00001d023237::10:1095395-1097396(+)
Zm00001d017271::5:191253584-191255585(+)
Zm00001d018460::5:221194475-221196476(+)
Zm00001d018810::7:5845045-5847046(-)
Zm00001d051403::4:157203486-157205487(-)
Zm00001d025724::10:127582687-127584688(-)
Zm00001d053616::4:236550418-236552419(-)
Zm00001d049599::4:36840146-36842147(+)
Zm00001d049126::4:16824354-16826355(+)
Zm00001d021178::7:145097800-145099801(-)
Zm00001d031322::1:185963872-185965873(+)
Zm00001d025668::10:125571343-125573344(+)
Zm00001d047821::9:142592735-142594736(+)
Zm00001d020362::7:109288940-109290941(+)
Zm00001d038523::6:159194874-159196875(+)
Zm00001d052518::4:191956901-191958902(+)
Zm00001d039575::3:8206195-8208196(-)
Zm00001d012778::8:180738610-180740611(-)
Zm00001d002615::2:16780762-16782763(+)
Zm00001d007363::2:229729770-229731771(-)
Zm00001d018049::5:213160263-213162264(-)
Zm00001d046652::9:100616350-100618351(-)
Zm00001d048591::4:819852-821853(+)
Zm00001d045054::9:11191932-11193933(-)
Zm00001d033979::1:279977929-279979930(-)
Zm00001d042276::3:158612401-158614402(-)
Zm00001d017139::5:186704798-186706799(+)
Zm00001d014547::5:52710062-52712063(+)
Zm00001d019090::7:15822676-15824677(+)
Zm00001d027324::1:2971667-2973668(-)
Zm00001d011276::8:145539931-145541932(-)
Zm00001d021351::7:149690356-149692357(+)
Zm00001d008196::8:909610-911611(-)
Zm00001d044906::9:6894512-6896513(-)
Zm00001d041732::3:135478466-135480467(-)
Zm00001d050317::4:80845972-80847973(-)
Zm00001d028651::1:41799900-41801901(+)
Zm00001d027330::1:3052485-3054486(-)
Zm00001d031494::1:191910479-191912480(-)
Zm00001d051532::4:161647209-161649210(+)
Zm00001d017617::5:201802314-201804315(+)
Zm00001d028083::1:22221065-22223066(-)
Zm00001d018621::7:1243652-1245653(-)
Zm00001d026006::10:135860970-135862971(-)
Zm00001d022236::7:173378435-173380436(-)
Zm00001d053648::4:238151725-238153726(+)
Zm00001d042416::3:166410474-166412475(+)
Zm00001d042344::3:162248291-162250292(-)
Zm00001d049640::4:38551028-38553029(-)
Zm00001d020794::7:132947858-132949859(-)
Zm00001d011900::8:164236948-164238949(+)
Zm00001d038664::6:162205083-162207084(-)
Zm00001d034180::1:285811935-285813936(+)
Zm00001d047166::9:120518570-120520571(+)
Zm00001d051009::4:136550720-136552721(-)
Zm00001d045607::9:28666704-28668705(-)
Zm00001d044404::3:227295934-227297935(-)
Zm00001d027508::1:7067605-7069606(-)
Zm00001d047323::9:126611104-126613105(-)
Zm00001d041049::3:92913221-92915222(-)
Zm00001d006269::2:203286104-203288105(+)
Zm00001d035436::6:25381088-25383089(-)
Zm00001d011152::8:140851841-140853842(+)
Zm00001d033529::1:265789789-265791790(+)
Zm00001d006052::2:196581440-196583441(-)
Zm00001d049100::4:16063090-16065091(+)
Zm00001d019770::7:58306764-58308765(+)
Zm00001d031082::1:176365592-176367593(+)
Zm00001d022111::7:170577401-170579402(+)
Zm00001d024343::10:65885860-65887861(-)
Zm00001d032044::1:210443751-210445752(+)
Zm00001d039952::3:20506488-20508489(+)
Zm00001d033957::1:279608994-279610995(-)
Zm00001d022202::7:172753882-172755883(+)
Zm00001d051405::4:157329497-157331498(+)
Zm00001d034782::1:302190773-302192774(-)
Zm00001d032257::1:219225272-219227273(+)
Zm00001d015014::5:72146921-72148922(-)
Zm00001d005547::2:178270257-178272258(-)
Zm00001d011782::8:161473713-161475714(+)
Zm00001d026211::10:140993939-140995940(+)
Zm00001d045203::9:15994239-15996240(-)
Zm00001d003754::2:57603643-57605644(+)
Zm00001d042982::3:185782469-185784470(-)
Zm00001d009374::8:60783585-60785586(-)
Zm00001d037893::6:141280774-141282775(-)
Zm00001d004976::2:151614945-151616946(+)
Zm00001d025670::10:125786164-125788165(+)
Zm00001d026627::10:149176535-149178536(-)
Zm00001d020428::7:113327413-113329414(-)
Zm00001d041458::3:121468549-121470550(-)
Zm00001d044348::3:225600726-225602727(+)
Zm00001d030518::1:140873582-140875583(+)
Zm00001d016900::5:179635392-179637393(-)
Zm00001d011795::8:161711350-161713351(+)
Zm00001d009150::8:39635850-39637851(-)
Zm00001d002715::2:20228631-20230632(-)
Zm00001d012070::8:167596982-167598983(+)
Zm00001d042148::3:153589649-153591650(+)
Zm00001d016476::5:163838765-163840766(+)
Zm00001d017827::5:207918962-207920963(-)
Zm00001d012464::8:174969100-174971101(+)
Zm00001d006474::2:209340367-209342368(+)
Zm00001d009034::8:30864504-30866505(+)
Zm00001d043606::3:204993649-204995650(-)
Zm00001d017333::5:193209337-193211338(-)
Zm00001d027826::1:14604678-14606679(+)
Zm00001d036480::6:89897215-89899216(-)
Zm00001d035647::6:38174220-38176221(-)
Zm00001d042642::3:175090924-175092925(+)
Zm00001d031951::1:207849799-207851800(+)
Zm00001d048442::9:156481636-156483637(+)
Zm00001d026295::10:143138048-143140049(-)
Zm00001d006254::2:202894409-202896410(+)
Zm00001d006759::2:216114439-216116440(+)
Zm00001d010211::8:104192906-104194907(-)
Zm00001d032718::1:235936294-235938295(+)
Zm00001d021820::7:163677062-163679063(+)
Zm00001d030256::1:117005691-117007692(-)
Zm00001d036982::6:108210961-108212962(+)
Zm00001d047531::9:134018434-134020435(-)
Zm00001d026383::10:144826699-144828700(-)
Zm00001d053372::4:228103943-228105944(-)
Zm00001d037675::6:133727454-133729455(-)
Zm00001d022546::7:179784123-179786124(-)
Zm00001d040365::3:40178932-40180933(+)
Zm00001d044096::3:219036636-219038637(+)
Zm00001d043979::3:215500766-215502767(-)
Zm00001d021586::7:157211602-157213603(-)
Zm00001d014475::5:49662025-49664026(-)
Zm00001d026684::10:149858648-149860649(-)
Zm00001d015513::5:94712854-94714855(-)
Zm00001d028649::1:41795769-41797770(-)
Zm00001d022504::7:179045916-179047917(+)
Zm00001d017927::5:210208389-210210390(+)
Zm00001d010988::8:136012600-136014601(-)
Zm00001d013243::5:6936632-6938633(+)
Zm00001d038039::6:145942012-145944013(-)
Zm00001d047574::9:136094028-136096029(-)
Zm00001d040317::3:37807262-37809263(-)
Zm00001d039426::3:3978864-3980865(-)
Zm00001d007825::2:240369052-240371053(-)
Zm00001d048692::4:3357761-3359762(-)
Zm00001d033711::1:271956160-271958161(+)
Zm00001d013249::5:7109692-7111693(-)
Zm00001d050937::4:132631935-132633936(-)
Zm00001d031259::1:184112124-184114125(+)
Zm00001d018041::5:212696435-212698436(-)
Zm00001d029396::1:68892310-68894311(-)
Zm00001d006506::2:210162043-210164044(-)
Zm00001d021202::7:145863210-145865211(+)
Zm00001d010940::8:134325603-134327604(-)
Zm00001d002754::2:21691253-21693254(-)
Zm00001d042400::3:164743956-164745957(+)
Zm00001d025043::10:101205421-101207422(+)
Zm00001d037797::6:138059188-138061189(-)
Zm00001d009167::8:40632546-40634547(-)
Zm00001d009517::8:68554880-68556881(+)
Zm00001d012400::8:173701397-173703398(-)
Zm00001d034951::1:306512208-306514209(-)
Zm00001d040140::3:29052343-29054344(+)
Zm00001d015490::5:93182673-93184674(-)
Zm00001d023721::10:16863593-16865594(+)
Zm00001d016698::5:172856241-172858242(-)
Zm00001d052677::4:197012324-197014325(+)
Zm00001d043477::3:201454161-201456162(-)
Zm00001d005944::2:193503318-193505319(-)
Zm00001d053150::4:216317165-216319166(-)
Zm00001d022119::7:170772294-170774295(+)
Zm00001d005455::2:174866314-174868315(-)
Zm00001d027711::1:11718339-11720340(+)
Zm00001d033487::1:264042816-264044817(+)
Zm00001d006296::2:204008989-204010990(-)
Zm00001d027253::1:420362-422363(-)
Zm00001d024004::10:35857006-35859007(+)
Zm00001d034890::1:304870129-304872130(-)
Zm00001d022083::7:169732148-169734149(+)
Zm00001d020556::7:122217274-122219275(+)
Zm00001d006717::2:215061562-215063563(-)
Zm00001d016803::5:176584045-176586046(-)
Zm00001d007147::2:223334991-223336992(-)
Zm00001d030710::1:154976954-154978955(-)
```
