## Supplementary material for "A comprehensive map of preferentially located motifs reveals distinct proximal *cis*-regulatory elements in plants": GTGTAAAC_containing_gene_set.txt

```
#Occurences of GTGTAAAC between 26 and 97 (positions relative to the transcription start site)
#100 sequences with GTGTAAAC in this interval
#0.40% of the sequences in promoter set with GTGTAAAC (set with 25199 sequences)
Zm00001d041824::3:139353725-139355726(+)
Zm00001d052067::4:178303439-178305440(+)
Zm00001d052616::4:194837578-194839579(-)
Zm00001d040079::3:26047112-26049113(-)
Zm00001d017623::5:202009862-202011863(+)
Zm00001d026571::10:148198880-148200881(-)
Zm00001d007630::2:236507349-236509350(-)
Zm00001d002523::2:14725390-14727391(-)
Zm00001d045534::9:25757397-25759398(-)
Zm00001d041844::3:140393003-140395004(-)
Zm00001d009364::8:59939258-59941259(-)
Zm00001d016399::5:160964197-160966198(-)
Zm00001d033790::1:273756610-273758611(-)
Zm00001d033190::1:253288150-253290151(+)
Zm00001d007952::2:243983259-243985260(-)
Zm00001d003016::2:29540933-29542934(-)
Zm00001d004479::2:114483018-114485019(+)
Zm00001d025135::10:106026414-106028415(-)
Zm00001d026236::10:141666774-141668775(-)
Zm00001d033167::1:252665379-252667380(-)
Zm00001d019054::7:14311089-14313090(-)
Zm00001d006626::2:212799473-212801474(+)
Zm00001d033573::1:267368426-267370427(+)
Zm00001d026442::10:145901556-145903557(+)
Zm00001d052886::4:203411780-203413781(-)
Zm00001d038927::6:167148266-167150267(+)
Zm00001d034578::1:296930369-296932370(-)
Zm00001d013427::5:11136528-11138529(+)
Zm00001d002272::2:9187738-9189739(+)
Zm00001d003025::2:29748974-29750975(-)
Zm00001d007851::2:240938769-240940770(-)
Zm00001d004526::2:116650952-116652953(+)
Zm00001d021021::7:140561121-140563122(+)
Zm00001d002650::2:18184684-18186685(-)
Zm00001d051550::4:162304325-162306326(+)
Zm00001d029588::1:78030065-78032066(-)
Zm00001d030638::1:150125731-150127732(+)
Zm00001d004488::2:114730912-114732913(-)
Zm00001d019789::7:61631865-61633866(+)
Zm00001d011857::8:163127398-163129399(-)
Zm00001d052865::4:202875101-202877102(-)
Zm00001d007102::2:222316936-222318937(+)
Zm00001d021024::7:140749487-140751488(+)
Zm00001d027367::1:3809645-3811646(-)
Zm00001d035779::6:48225177-48227178(+)
Zm00001d049554::4:34699051-34701052(+)
Zm00001d051900::4:173981335-173983336(-)
Zm00001d024951::10:96581065-96583066(-)
Zm00001d023922::10:28391155-28393156(-)
Zm00001d025325::10:114191281-114193282(+)
Zm00001d016154::5:147355331-147357332(+)
Zm00001d021231::7:146606069-146608070(+)
Zm00001d013626::5:15737382-15739383(+)
Zm00001d005558::2:178427664-178429665(+)
Zm00001d044845::9:5034123-5036124(-)
Zm00001d018460::5:221194475-221196476(+)
Zm00001d013534::5:13762372-13764373(+)
Zm00001d005863::2:191082957-191084958(-)
Zm00001d052209::4:183313719-183315720(+)
Zm00001d046784::9:105918033-105920034(-)
Zm00001d046538::9:94660645-94662646(+)
Zm00001d037843::6:139457170-139459171(+)
Zm00001d026281::10:142748448-142750449(+)
Zm00001d033750::1:272780184-272782185(-)
Zm00001d017925::5:210194808-210196809(-)
Zm00001d018049::5:213160263-213162264(-)
Zm00001d030540::1:142545284-142547285(+)
Zm00001d040689::3:58287338-58289339(+)
Zm00001d034180::1:285811935-285813936(+)
Zm00001d035033::6:2455768-2457769(+)
Zm00001d028109::1:23113595-23115596(-)
Zm00001d042553::3:171642425-171644426(-)
Zm00001d028586::1:40096778-40098779(-)
Zm00001d051960::4:175361274-175363275(+)
Zm00001d035336::6:21912465-21914466(-)
Zm00001d030542::1:142567689-142569690(+)
Zm00001d046837::9:108064796-108066797(+)
Zm00001d053897::4:243336331-243338332(-)
Zm00001d048114::9:150389828-150391829(-)
Zm00001d002075::2:5454738-5456739(+)
Zm00001d042725::3:178248864-178250865(-)
Zm00001d012785::8:180898684-180900685(+)
Zm00001d026331::10:143643754-143645755(-)
Zm00001d038842::6:165643748-165645749(-)
Zm00001d048040::9:148599129-148601130(+)
Zm00001d020402::7:111547096-111549097(+)
Zm00001d027804::1:13912506-13914507(+)
Zm00001d020426::7:113228895-113230896(+)
Zm00001d002871::2:25169605-25171606(+)
Zm00001d012937::5:2228925-2230926(-)
Zm00001d021686::7:160065255-160067256(-)
Zm00001d007043::2:220737887-220739888(+)
Zm00001d004466::2:113645136-113647137(+)
Zm00001d042726::3:178252338-178254339(-)
Zm00001d029738::1:84663317-84665318(+)
Zm00001d018544::5:222687797-222689798(+)
Zm00001d018452::5:221123374-221125375(-)
Zm00001d032904::1:242401622-242403623(+)
Zm00001d014360::5:42669303-42671304(-)
Zm00001d033328::1:259169125-259171126(-)
```
