## Supplementary material for "A comprehensive map of preferentially located motifs reveals distinct proximal *cis*-regulatory elements in plants": GTGTAAAT_containing_gene_set.txt

```
#Occurences of GTGTAAAT between 20 and 112 (positions relative to the transcription start site)
#182 sequences with GTGTAAAT in this interval
#0.72% of the sequences in promoter set with GTGTAAAT (set with 25199 sequences)
Zm00001d030985::1:172064412-172066413(+)
Zm00001d004788::2:139264045-139266046(-)
Zm00001d007255::2:225878323-225880324(-)
Zm00001d023410::10:5016676-5018677(+)
Zm00001d013164::5:5676834-5678835(-)
Zm00001d013786::5:20162931-20164932(-)
Zm00001d021777::7:162863316-162865317(+)
Zm00001d013997::5:27904355-27906356(+)
Zm00001d037464::6:126136129-126138130(-)
Zm00001d053741::4:240157417-240159418(+)
Zm00001d021710::7:160980807-160982808(-)
Zm00001d038809::6:164887810-164889811(+)
Zm00001d020638::7:125922209-125924210(-)
Zm00001d045269::9:17523357-17525358(-)
Zm00001d021241::7:146742685-146744686(+)
Zm00001d023404::10:4841756-4843757(-)
Zm00001d026012::10:135965135-135967136(+)
Zm00001d008544::8:12498659-12500660(+)
Zm00001d003202::2:35511428-35513429(+)
Zm00001d044693::3:235064585-235066586(-)
Zm00001d031934::1:207280732-207282733(+)
Zm00001d023282::10:2049030-2051031(-)
Zm00001d029008::1:54575649-54577650(+)
Zm00001d006601::2:211821902-211823903(+)
Zm00001d047429::9:129739144-129741145(-)
Zm00001d009084::8:35523273-35525274(-)
Zm00001d046938::9:111823988-111825989(+)
Zm00001d045944::9:48376678-48378679(+)
Zm00001d002440::2:12650091-12652092(+)
Zm00001d003661::2:52986263-52988264(+)
Zm00001d032444::1:226775748-226777749(+)
Zm00001d040560::3:49801301-49803302(+)
Zm00001d034255::1:288033277-288035278(-)
Zm00001d040215::3:32387036-32389037(+)
Zm00001d045309::9:18676908-18678909(+)
Zm00001d006896::2:218760285-218762286(-)
Zm00001d027766::1:13139792-13141793(-)
Zm00001d027504::1:6906095-6908096(+)
Zm00001d009564::8:70517475-70519476(+)
Zm00001d050428::4:87287638-87289639(+)
Zm00001d028445::1:35202817-35204818(+)
Zm00001d036680::6:97451378-97453379(+)
Zm00001d037685::6:133971065-133973066(+)
Zm00001d030194::1:112577757-112579758(+)
Zm00001d022059::7:169186985-169188986(-)
Zm00001d016585::5:168387645-168389646(-)
Zm00001d019809::7:63693917-63695918(-)
Zm00001d039732::3:13173024-13175025(+)
Zm00001d014405::5:44699627-44701628(+)
Zm00001d016188::5:149309454-149311455(-)
Zm00001d018868::7:7848627-7850628(-)
Zm00001d040665::3:57051181-57053182(-)
Zm00001d033713::1:271990528-271992529(-)
Zm00001d011118::8:139411954-139413955(-)
Zm00001d014128::5:33411908-33413909(+)
Zm00001d052961::4:206346010-206348011(+)
Zm00001d018667::7:2202597-2204598(-)
Zm00001d012005::8:166374772-166376773(-)
Zm00001d009503::8:67752441-67754442(-)
Zm00001d042934::3:184481818-184483819(-)
Zm00001d048178::9:151709328-151711329(+)
Zm00001d049886::4:50585863-50587864(-)
Zm00001d046375::9:85241109-85243110(+)
Zm00001d030609::1:148190047-148192048(-)
Zm00001d031059::1:175154809-175156810(+)
Zm00001d047126::9:119390066-119392067(+)
Zm00001d014271::5:38632256-38634257(-)
Zm00001d051951::4:175156751-175158752(-)
Zm00001d044717::9:57800-59801(+)
Zm00001d011988::8:165998039-166000040(+)
Zm00001d038057::6:146562050-146564051(+)
Zm00001d027648::1:10060101-10062102(+)
Zm00001d053769::4:240796765-240798766(+)
Zm00001d014521::5:51449670-51451671(+)
Zm00001d038003::6:144812392-144814393(+)
Zm00001d004459::2:113248459-113250460(+)
Zm00001d016996::5:182319122-182321123(-)
Zm00001d009181::8:41313561-41315562(-)
Zm00001d006345::2:205185187-205187188(+)
Zm00001d032507::1:228911843-228913844(-)
Zm00001d052216::4:183513584-183515585(+)
Zm00001d020658::7:126932954-126934955(+)
Zm00001d029105::1:58201080-58203081(-)
Zm00001d031856::1:204241778-204243779(+)
Zm00001d046643::9:100130120-100132121(+)
Zm00001d017706::5:204698763-204700764(+)
Zm00001d051093::4:141789220-141791221(+)
Zm00001d008499::8:10457081-10459082(+)
Zm00001d025660::10:125344477-125346478(-)
Zm00001d009473::8:66146366-66148367(-)
Zm00001d010274::8:106961305-106963306(+)
Zm00001d038561::6:159879134-159881135(-)
Zm00001d020957::7:137709813-137711814(+)
Zm00001d040958::3:83073860-83075861(-)
Zm00001d042535::3:171054016-171056017(+)
Zm00001d048396::9:155581805-155583806(+)
Zm00001d035562::6:33368849-33370850(-)
Zm00001d039361::3:2566841-2568842(-)
Zm00001d016621::5:170405056-170407057(-)
Zm00001d014243::5:37787617-37789618(-)
Zm00001d046595::9:97779932-97781933(-)
Zm00001d027900::1:17148010-17150011(-)
Zm00001d045024::9:10461220-10463221(+)
Zm00001d020476::7:117739548-117741549(+)
Zm00001d004335::2:104165538-104167539(+)
Zm00001d019579::7:44291125-44293126(+)
Zm00001d015414::5:89129056-89131057(-)
Zm00001d018481::5:221583066-221585067(-)
Zm00001d009660::8:74949844-74951845(+)
Zm00001d036983::6:108298027-108300028(+)
Zm00001d007283::2:226801436-226803437(-)
Zm00001d050498::4:93537497-93539498(-)
Zm00001d007929::2:243172503-243174504(-)
Zm00001d032153::1:214576650-214578651(+)
Zm00001d044878::9:6369798-6371799(-)
Zm00001d025229::10:110201124-110203125(-)
Zm00001d026051::10:137103833-137105834(+)
Zm00001d033018::1:247101863-247103864(+)
Zm00001d047240::9:123670249-123672250(+)
Zm00001d053515::4:232668289-232670290(+)
Zm00001d037229::6:116925843-116927844(-)
Zm00001d027375::1:3971632-3973633(-)
Zm00001d027451::1:5535611-5537612(+)
Zm00001d017489::5:197378485-197380486(-)
Zm00001d014696::5:59774037-59776038(-)
Zm00001d043935::3:214159058-214161059(+)
Zm00001d034188::1:286079893-286081894(-)
Zm00001d023378::10:4292139-4294140(-)
Zm00001d039439::3:4456340-4458341(+)
Zm00001d028749::1:45280928-45282929(-)
Zm00001d043525::3:202742656-202744657(-)
Zm00001d044389::3:226833778-226835779(-)
Zm00001d031617::1:196227546-196229547(-)
Zm00001d014596::5:54664016-54666017(+)
Zm00001d021949::7:166840954-166842955(-)
Zm00001d009077::8:34964850-34966851(+)
Zm00001d044422::3:227574241-227576242(-)
Zm00001d020675::7:127688993-127690994(-)
Zm00001d019555::7:42145529-42147530(-)
Zm00001d039156::6:171179593-171181594(+)
Zm00001d002549::2:15220431-15222432(-)
Zm00001d015446::5:90500733-90502734(+)
Zm00001d051439::4:158532600-158534601(+)
Zm00001d029849::1:89952015-89954016(-)
Zm00001d018390::5:219925288-219927289(-)
Zm00001d035737::6:44298790-44300791(+)
Zm00001d053015::4:209126284-209128285(+)
Zm00001d005118::2:159229565-159231566(-)
Zm00001d027740::1:12441120-12443121(+)
Zm00001d039267::3:836891-838892(+)
Zm00001d041298::3:110786860-110788861(+)
Zm00001d053580::4:235224482-235226483(+)
Zm00001d007828::2:240468614-240470615(+)
Zm00001d003114::2:32676042-32678043(+)
Zm00001d030688::1:152994975-152996976(-)
Zm00001d047030::9:115976227-115978228(+)
Zm00001d040320::3:37922163-37924164(+)
Zm00001d012906::5:1836629-1838630(-)
Zm00001d015407::5:88560395-88562396(+)
Zm00001d041758::3:136137124-136139125(+)
Zm00001d048258::9:153364810-153366811(+)
Zm00001d008612::8:14468069-14470070(+)
Zm00001d019534::7:40692723-40694724(+)
Zm00001d041232::3:106915886-106917887(+)
Zm00001d022226::7:173087954-173089955(+)
Zm00001d032873::1:241074620-241076621(+)
Zm00001d043150::3:190205742-190207743(+)
Zm00001d033223::1:255092857-255094858(-)
Zm00001d002974::2:28499282-28501283(-)
Zm00001d003533::2:47103686-47105687(+)
Zm00001d014148::5:34130117-34132118(-)
Zm00001d028604::1:40562631-40564632(-)
Zm00001d011334::8:147204406-147206407(-)
Zm00001d053069::4:212261820-212263821(+)
Zm00001d001859::2:2043346-2045347(-)
Zm00001d034051::1:282577257-282579258(+)
Zm00001d044906::9:6894512-6896513(-)
Zm00001d044001::3:216150999-216153000(+)
Zm00001d005858::2:190979027-190981028(-)
Zm00001d048970::4:11114144-11116145(+)
Zm00001d049953::4:55178950-55180951(+)
Zm00001d015138::5:76840568-76842569(+)
```
