## Supplementary material for "A comprehensive map of preferentially located motifs reveals distinct proximal *cis*-regulatory elements in plants": GTGTAAGA_containing_gene_set.txt

```
#Occurences of GTGTAAGA between 39 and 89 (positions relative to the transcription start site)
#64 sequences with GTGTAAGA in this interval
#0.25% of the sequences in promoter set with GTGTAAGA (set with 25199 sequences)
Zm00001d026237::10:141668022-141670023(+)
Zm00001d049645::4:38597888-38599889(+)
Zm00001d037362::6:122861418-122863419(+)
Zm00001d005002::2:153242188-153244189(-)
Zm00001d037704::6:134490844-134492845(+)
Zm00001d045326::9:19065211-19067212(-)
Zm00001d025855::10:131545800-131547801(+)
Zm00001d012407::8:173986929-173988930(-)
Zm00001d004787::2:139195963-139197964(+)
Zm00001d028567::1:39385154-39387155(+)
Zm00001d047059::9:116852499-116854500(+)
Zm00001d016587::5:168559733-168561734(+)
Zm00001d042773::3:179369564-179371565(-)
Zm00001d048591::4:819852-821853(+)
Zm00001d007403::2:230951841-230953842(+)
Zm00001d023795::10:21191243-21193244(+)
Zm00001d039703::3:12594967-12596968(+)
Zm00001d028382::1:32770310-32772311(+)
Zm00001d048839::4:6203299-6205300(+)
Zm00001d049241::4:22434877-22436878(-)
Zm00001d042980::3:185750387-185752388(+)
Zm00001d026586::10:148396481-148398482(+)
Zm00001d029266::1:64356702-64358703(-)
Zm00001d009057::8:33666710-33668711(-)
Zm00001d011004::8:136499673-136501674(+)
Zm00001d010526::8:119278467-119280468(-)
Zm00001d051974::4:175667790-175669791(-)
Zm00001d030684::1:152891070-152893071(-)
Zm00001d024229::10:58421585-58423586(-)
Zm00001d053268::4:223284977-223286978(+)
Zm00001d030289::1:119706866-119708867(+)
Zm00001d042828::3:181359929-181361930(+)
Zm00001d048129::9:150532495-150534496(-)
Zm00001d036915::6:106337727-106339728(-)
Zm00001d042291::3:159325880-159327881(-)
Zm00001d035551::6:32900654-32902655(+)
Zm00001d008188::8:747388-749389(-)
Zm00001d045897::9:46365459-46367460(+)
Zm00001d038267::6:152767996-152769997(-)
Zm00001d040937::3:80855486-80857487(-)
Zm00001d031846::1:203934977-203936978(-)
Zm00001d031799::1:202174492-202176493(+)
Zm00001d038688::6:162604659-162606660(-)
Zm00001d018231::5:217074670-217076671(-)
Zm00001d003782::2:59186009-59188010(-)
Zm00001d017476::5:197145187-197147188(-)
Zm00001d044375::3:226410454-226412455(+)
Zm00001d052673::4:196896033-196898034(-)
Zm00001d015463::5:91732348-91734349(+)
Zm00001d039817::3:15767553-15769554(-)
Zm00001d015097::5:75310204-75312205(-)
Zm00001d034338::1:290206866-290208867(-)
Zm00001d032776::1:237890536-237892537(-)
Zm00001d050978::4:134814862-134816863(+)
Zm00001d011625::8:156533744-156535745(+)
Zm00001d031899::1:205990634-205992635(+)
Zm00001d025295::10:113004721-113006722(+)
Zm00001d017952::5:210782461-210784462(-)
Zm00001d029563::1:76525915-76527916(-)
Zm00001d007042::2:220738412-220740413(-)
Zm00001d042125::3:152139783-152141784(-)
Zm00001d053852::4:242207058-242209059(+)
Zm00001d042879::3:182653709-182655710(-)
Zm00001d051154::4:146256323-146258324(+)
```
