## Supplementary material for "A comprehensive map of preferentially located motifs reveals distinct proximal *cis*-regulatory elements in plants": GTGTAC_containing_gene_set.txt

```
#Occurences of GTGTAC between 34 and 178 (positions relative to the transcription start site)
#2274 sequences with GTGTAC in this interval
#9.02% of the sequences in promoter set with GTGTAC (set with 25199 sequences)
Zm00001d004279::2:99776394-99778395(+)
Zm00001d015279::5:82562291-82564292(-)
Zm00001d042026::3:147733667-147735668(-)
Zm00001d045696::9:33748625-33750626(+)
Zm00001d022524::7:179334318-179336319(-)
Zm00001d007158::2:223468721-223470722(-)
Zm00001d039259::3:699635-701636(+)
Zm00001d008690::8:17243142-17245143(-)
Zm00001d047463::9:130905383-130907384(-)
Zm00001d002295::2:9725560-9727561(-)
Zm00001d027312::1:2780129-2782130(-)
Zm00001d019249::7:23920675-23922676(-)
Zm00001d051785::4:169725327-169727328(-)
Zm00001d004016::2:75793744-75795745(-)
Zm00001d003319::2:40119359-40121360(-)
Zm00001d043375::3:198075569-198077570(-)
Zm00001d022318::7:175221461-175223462(+)
Zm00001d001904::2:2639704-2641705(+)
Zm00001d046652::9:100616350-100618351(-)
Zm00001d033932::1:278896936-278898937(+)
Zm00001d019803::7:62980983-62982984(+)
Zm00001d047495::9:132533108-132535109(-)
Zm00001d017908::5:209972774-209974775(+)
Zm00001d028042::1:21378586-21380587(-)
Zm00001d034457::1:293561278-293563279(+)
Zm00001d043727::3:208450922-208452923(+)
Zm00001d016054::5:141751231-141753232(+)
Zm00001d018258::5:217539552-217541553(-)
Zm00001d011325::8:146689121-146691122(+)
Zm00001d008293::8:4307980-4309981(+)
Zm00001d019721::7:53757109-53759110(+)
Zm00001d037332::6:121772400-121774401(-)
Zm00001d010294::8:108104027-108106028(-)
Zm00001d010211::8:104192906-104194907(-)
Zm00001d032346::1:223333778-223335779(-)
Zm00001d048141::9:150727286-150729287(-)
Zm00001d032069::1:211231888-211233889(-)
Zm00001d008460::8:9328109-9330110(+)
Zm00001d008601::8:14156748-14158749(+)
Zm00001d050781::4:122459654-122461655(+)
Zm00001d053316::4:225849092-225851093(+)
Zm00001d020404::7:111768458-111770459(+)
Zm00001d037272::6:118952837-118954838(+)
Zm00001d045544::9:25955554-25957555(-)
Zm00001d047050::9:116623073-116625074(+)
Zm00001d005823::2:189799470-189801471(-)
Zm00001d035463::6:28053620-28055621(+)
Zm00001d009423::8:63772485-63774486(-)
Zm00001d016167::5:148253460-148255461(-)
Zm00001d009626::8:73802933-73804934(+)
Zm00001d017100::5:185358504-185360505(+)
Zm00001d008826::8:21785737-21787738(+)
Zm00001d013358::5:9522074-9524075(+)
Zm00001d008236::8:2206090-2208091(-)
Zm00001d035140::6:6798250-6800251(+)
Zm00001d006928::2:219594161-219596162(+)
Zm00001d041243::3:107821666-107823667(-)
Zm00001d020395::7:111179672-111181673(-)
Zm00001d024631::10:81315185-81317186(-)
Zm00001d048629::4:1749262-1751263(+)
Zm00001d042723::3:178233925-178235926(-)
Zm00001d047402::9:128992329-128994330(-)
Zm00001d018233::5:217125065-217127066(-)
Zm00001d053565::4:234513527-234515528(-)
Zm00001d051018::4:137139948-137141949(+)
Zm00001d011268::8:145142290-145144291(+)
Zm00001d035579::6:34689200-34691201(+)
Zm00001d044328::3:225329266-225331267(+)
Zm00001d002853::2:24771721-24773722(-)
Zm00001d024531::10:76634627-76636628(-)
Zm00001d009279::8:50957267-50959268(-)
Zm00001d023296::10:2275275-2277276(+)
Zm00001d006420::2:207449514-207451515(-)
Zm00001d051419::4:157821496-157823497(+)
Zm00001d049284::4:24396336-24398337(-)
Zm00001d033019::1:247132511-247134512(-)
Zm00001d021245::7:146812957-146814958(-)
Zm00001d016990::5:182158364-182160365(-)
Zm00001d028704::1:43723717-43725718(-)
Zm00001d013561::5:14346501-14348502(+)
Zm00001d012662::8:178242489-178244490(+)
Zm00001d002783::2:22582589-22584590(-)
Zm00001d040693::3:58564701-58566702(-)
Zm00001d022407::7:176982282-176984283(+)
Zm00001d008425::8:8350067-8352068(+)
Zm00001d044929::9:7562944-7564945(-)
Zm00001d041147::3:100324225-100326226(-)
Zm00001d024806::10:88832883-88834884(-)
Zm00001d006345::2:205185187-205187188(+)
Zm00001d027467::1:5913009-5915010(-)
Zm00001d027253::1:420362-422363(-)
Zm00001d008725::8:17919979-17921980(+)
Zm00001d047046::9:116595494-116597495(+)
Zm00001d029538::1:75324328-75326329(-)
Zm00001d016548::5:166955568-166957569(-)
Zm00001d009883::8:87299877-87301878(+)
Zm00001d003509::2:46247127-46249128(-)
Zm00001d039189::6:172209973-172211974(-)
Zm00001d028256::1:28102419-28104420(-)
Zm00001d034511::1:295099024-295101025(+)
Zm00001d032162::1:215111083-215113084(+)
Zm00001d022202::7:172753882-172755883(+)
Zm00001d039258::3:700788-702789(-)
Zm00001d007417::2:231187393-231189394(-)
Zm00001d038712::6:163221923-163223924(-)
Zm00001d029920::1:94345124-94347125(+)
Zm00001d014660::5:57838019-57840020(-)
Zm00001d020262::7:102846904-102848905(+)
Zm00001d006383::2:206309666-206311667(-)
Zm00001d049685::4:39994849-39996850(-)
Zm00001d032578::1:231150118-231152119(-)
Zm00001d005306::2:168879036-168881037(+)
Zm00001d001906::2:2642802-2644803(+)
Zm00001d002743::2:21268443-21270444(+)
Zm00001d034372::1:291110859-291112860(-)
Zm00001d021648::7:159052008-159054009(-)
Zm00001d048203::9:152375610-152377611(+)
Zm00001d025354::10:115242456-115244457(+)
Zm00001d045434::9:22074835-22076836(-)
Zm00001d009327::8:56286577-56288578(-)
Zm00001d048867::4:6757142-6759143(-)
Zm00001d014141::5:34045272-34047273(+)
Zm00001d048592::4:920496-922497(-)
Zm00001d019365::7:29972391-29974392(+)
Zm00001d046688::9:102439270-102441271(+)
Zm00001d010204::8:103924438-103926439(-)
Zm00001d050368::4:84246002-84248003(+)
Zm00001d036630::6:95641970-95643971(+)
Zm00001d010924::8:133672781-133674782(+)
Zm00001d027455::1:5608914-5610915(+)
Zm00001d044995::9:9519095-9521096(-)
Zm00001d053588::4:235519804-235521805(-)
Zm00001d040985::3:88155451-88157452(+)
Zm00001d015328::5:84700225-84702226(+)
Zm00001d038941::6:167366702-167368703(-)
Zm00001d051157::4:146404389-146406390(+)
Zm00001d014922::5:68478641-68480642(+)
Zm00001d003302::2:39393253-39395254(+)
Zm00001d013957::5:26164020-26166021(+)
Zm00001d050559::4:100659942-100661943(-)
Zm00001d052902::4:204195159-204197160(-)
Zm00001d020170::7:97042372-97044373(-)
Zm00001d035091::6:4890480-4892481(-)
Zm00001d020765::7:131567518-131569519(-)
Zm00001d030299::1:120685880-120687881(-)
Zm00001d010360::8:111040786-111042787(-)
Zm00001d048222::9:152681724-152683725(-)
Zm00001d011828::8:162225565-162227566(+)
Zm00001d009445::8:64738208-64740209(+)
Zm00001d014278::5:39076417-39078418(-)
Zm00001d036981::6:108211370-108213371(-)
Zm00001d023471::10:6715835-6717836(-)
Zm00001d053015::4:209126284-209128285(+)
Zm00001d053318::4:225890070-225892071(-)
Zm00001d029270::1:64402602-64404603(+)
Zm00001d043174::3:190627944-190629945(-)
Zm00001d016302::5:156276169-156278170(+)
Zm00001d035226::6:15066454-15068455(+)
Zm00001d038045::6:145990384-145992385(-)
Zm00001d053686::4:239027744-239029745(+)
Zm00001d018414::5:220285016-220287017(-)
Zm00001d047744::9:140586111-140588112(-)
Zm00001d048924::4:8110756-8112757(-)
Zm00001d013057::5:3945492-3947493(+)
Zm00001d015103::5:75380287-75382288(+)
Zm00001d012632::8:177515900-177517901(+)
Zm00001d029120::1:58740946-58742947(+)
Zm00001d003293::2:39099975-39101976(-)
Zm00001d048073::9:149389024-149391025(-)
Zm00001d030574::1:144879555-144881556(+)
Zm00001d022021::7:168219051-168221052(+)
Zm00001d042829::3:181366922-181368923(+)
Zm00001d001808::2:1266678-1268679(+)
Zm00001d029747::1:85173963-85175964(-)
Zm00001d033347::1:259830688-259832689(-)
Zm00001d031013::1:173402262-173404263(-)
Zm00001d011059::8:137783836-137785837(-)
Zm00001d013787::5:20162127-20164128(+)
Zm00001d015248::5:81117761-81119762(-)
Zm00001d051709::4:167375793-167377794(-)
Zm00001d053195::4:219205635-219207636(-)
Zm00001d015340::5:85303578-85305579(+)
Zm00001d027508::1:7067605-7069606(-)
Zm00001d022257::7:173799241-173801242(-)
Zm00001d038526::6:159311246-159313247(-)
Zm00001d028185::1:25737163-25739164(+)
Zm00001d044975::9:8984220-8986221(-)
Zm00001d050823::4:124719883-124721884(+)
Zm00001d026528::10:147614252-147616253(+)
Zm00001d002682::2:19207126-19209127(-)
Zm00001d028531::1:38341734-38343735(-)
Zm00001d046813::9:106815408-106817409(-)
Zm00001d020852::7:134722368-134724369(+)
Zm00001d007401::2:230847126-230849127(+)
Zm00001d025932::10:134080138-134082139(+)
Zm00001d043386::3:198368338-198370339(+)
Zm00001d038996::6:168444825-168446826(+)
Zm00001d011889::8:164044359-164046360(-)
Zm00001d040641::3:55751987-55753988(-)
Zm00001d046207::9:71961690-71963691(-)
Zm00001d006726::2:215374208-215376209(-)
Zm00001d053183::4:218605294-218607295(-)
Zm00001d032315::1:221922761-221924762(-)
Zm00001d014804::5:63817706-63819707(-)
Zm00001d052932::4:205273786-205275787(-)
Zm00001d052655::4:196023068-196025069(+)
Zm00001d025100::10:104003766-104005767(+)
Zm00001d046501::9:92850826-92852827(+)
Zm00001d037535::6:128523120-128525121(+)
Zm00001d038855::6:165901123-165903124(+)
Zm00001d015212::5:79553002-79555003(+)
Zm00001d019586::7:44698704-44700705(-)
Zm00001d018895::7:8602518-8604519(-)
Zm00001d003179::2:34713274-34715275(-)
Zm00001d002611::2:16716732-16718733(+)
Zm00001d011666::8:158084026-158086027(-)
Zm00001d052742::4:199483780-199485781(+)
Zm00001d037442::6:125480415-125482416(+)
Zm00001d026460::10:146256307-146258308(+)
Zm00001d041144::3:100308294-100310295(+)
Zm00001d045872::9:44942187-44944188(+)
Zm00001d014876::5:66768129-66770130(+)
Zm00001d050977::4:134809833-134811834(+)
Zm00001d004541::2:117110504-117112505(+)
Zm00001d052170::4:181658708-181660709(+)
Zm00001d043909::3:213585749-213587750(-)
Zm00001d025522::10:121171639-121173640(-)
Zm00001d014386::5:44142923-44144924(-)
Zm00001d029254::1:63858344-63860345(+)
Zm00001d048246::9:153124315-153126316(+)
Zm00001d046249::9:76620181-76622182(+)
Zm00001d031993::1:208980623-208982624(+)
Zm00001d048831::4:6083417-6085418(+)
Zm00001d003121::2:32866438-32868439(-)
Zm00001d025491::10:120504360-120506361(-)
Zm00001d045042::9:10912443-10914444(-)
Zm00001d033714::1:271995726-271997727(-)
Zm00001d050205::4:73444975-73446976(+)
Zm00001d020409::7:112012744-112014745(+)
Zm00001d045624::9:29099926-29101927(-)
Zm00001d035125::6:6266046-6268047(+)
Zm00001d051820::4:170833406-170835407(+)
Zm00001d046304::9:79538432-79540433(-)
Zm00001d029644::1:80926048-80928049(-)
Zm00001d047833::9:142792420-142794421(-)
Zm00001d023327::10:3459212-3461213(+)
Zm00001d017065::5:184296181-184298182(+)
Zm00001d044606::3:233292081-233294082(+)
Zm00001d040374::3:40747199-40749200(+)
Zm00001d004910::2:148017214-148019215(-)
Zm00001d004505::2:115435453-115437454(+)
Zm00001d010811::8:128599094-128601095(+)
Zm00001d023275::10:1972257-1974258(+)
Zm00001d010948::8:134765640-134767641(-)
Zm00001d010698::8:124954041-124956042(+)
Zm00001d019592::7:45129761-45131762(-)
Zm00001d042345::3:162351182-162353183(-)
Zm00001d011355::8:147964972-147966973(+)
Zm00001d018040::5:212689269-212691270(-)
Zm00001d045133::9:13838041-13840042(+)
Zm00001d032227::1:217947371-217949372(-)
Zm00001d013927::5:25002507-25004508(+)
Zm00001d011657::8:157707019-157709020(-)
Zm00001d016879::5:179260328-179262329(+)
Zm00001d033847::1:275689268-275691269(-)
Zm00001d052444::4:190135996-190137997(-)
Zm00001d051055::4:139226388-139228389(+)
Zm00001d031188::1:181705875-181707876(+)
Zm00001d027982::1:19319425-19321426(-)
Zm00001d053903::4:243363763-243365764(+)
Zm00001d048606::4:1120488-1122489(-)
Zm00001d037917::6:141965634-141967635(-)
Zm00001d007961::2:244251152-244253153(-)
Zm00001d015618::5:101492052-101494053(+)
Zm00001d017101::5:185443104-185445105(-)
Zm00001d033314::1:258694499-258696500(+)
Zm00001d018797::7:5388112-5390113(-)
Zm00001d040379::3:40804196-40806197(-)
Zm00001d039498::3:6004845-6006846(-)
Zm00001d017206::5:188877182-188879183(+)
Zm00001d045599::9:28086195-28088196(-)
Zm00001d038695::6:162657941-162659942(-)
Zm00001d035772::6:46914143-46916144(+)
Zm00001d040678::3:57618482-57620483(-)
Zm00001d034446::1:293289215-293291216(-)
Zm00001d041353::3:113998675-114000676(+)
Zm00001d009740::8:78866708-78868709(-)
Zm00001d028271::1:28755103-28757104(-)
Zm00001d042962::3:185011049-185013050(-)
Zm00001d003256::2:38090663-38092664(-)
Zm00001d038290::6:153551060-153553061(+)
Zm00001d004871::2:145663025-145665026(-)
Zm00001d017984::5:211369234-211371235(+)
Zm00001d002025::2:4634484-4636485(-)
Zm00001d001820::2:1438370-1440371(+)
Zm00001d002154::2:6867695-6869696(+)
Zm00001d039049::6:169246772-169248773(-)
Zm00001d025342::10:114815794-114817795(+)
Zm00001d003208::2:36000191-36002192(-)
Zm00001d042801::3:180271569-180273570(-)
Zm00001d038909::6:166812809-166814810(-)
Zm00001d011447::8:150759496-150761497(-)
Zm00001d008209::8:1236679-1238680(+)
Zm00001d036575::6:93375250-93377251(-)
Zm00001d021978::7:167480398-167482399(-)
Zm00001d028203::1:26140004-26142005(-)
Zm00001d005833::2:190349622-190351623(-)
Zm00001d006663::2:213811478-213813479(-)
Zm00001d003154::2:33929749-33931750(-)
Zm00001d027622::1:9232804-9234805(-)
Zm00001d051669::4:166178514-166180515(-)
Zm00001d005828::2:190016934-190018935(+)
Zm00001d037223::6:116550244-116552245(-)
Zm00001d044192::3:221549765-221551766(-)
Zm00001d003320::2:40126827-40128828(-)
Zm00001d040534::3:48539953-48541954(+)
Zm00001d017097::5:185341673-185343674(+)
Zm00001d051403::4:157203486-157205487(-)
Zm00001d002432::2:12556700-12558701(-)
Zm00001d035621::6:37467478-37469479(+)
Zm00001d046812::9:106815404-106817405(-)
Zm00001d027510::1:7073660-7075661(+)
Zm00001d050074::4:64145503-64147504(+)
Zm00001d042910::3:183709935-183711936(+)
Zm00001d029059::1:56746686-56748687(-)
Zm00001d005760::2:186870522-186872523(+)
Zm00001d008222::8:1662538-1664539(-)
Zm00001d050506::4:94732312-94734313(-)
Zm00001d009619::8:73564292-73566293(-)
Zm00001d001837::2:1672702-1674703(-)
Zm00001d026560::10:148133414-148135415(-)
Zm00001d029606::1:78910659-78912660(-)
Zm00001d006204::2:201770324-201772325(-)
Zm00001d037565::6:129800796-129802797(+)
Zm00001d027502::1:6828615-6830616(-)
Zm00001d051304::4:152548585-152550586(-)
Zm00001d046456::9:90821365-90823366(+)
Zm00001d025253::10:111411563-111413564(-)
Zm00001d029878::1:91626949-91628950(-)
Zm00001d034313::1:288966421-288968422(+)
Zm00001d010957::8:135034103-135036104(+)
Zm00001d043305::3:195355434-195357435(+)
Zm00001d012457::8:174847523-174849524(+)
Zm00001d033543::1:266537389-266539390(-)
Zm00001d049441::4:30360544-30362545(+)
Zm00001d035526::6:31121405-31123406(-)
Zm00001d039364::3:2628399-2630400(+)
Zm00001d028094::1:22840292-22842293(+)
Zm00001d025753::10:128399211-128401212(+)
Zm00001d006107::2:198324406-198326407(-)
Zm00001d025714::10:127158788-127160789(+)
Zm00001d019518::7:39338386-39340387(-)
Zm00001d049831::4:46823106-46825107(-)
Zm00001d034388::1:291661338-291663339(+)
Zm00001d006593::2:211763934-211765935(+)
Zm00001d046231::9:73619809-73621810(+)
Zm00001d037448::6:125638260-125640261(+)
Zm00001d034454::1:293444340-293446341(-)
Zm00001d020453::7:115384057-115386058(-)
Zm00001d052391::4:188981083-188983084(+)
Zm00001d052133::4:180557234-180559235(+)
Zm00001d002199::2:8131216-8133217(-)
Zm00001d007160::2:223567377-223569378(-)
Zm00001d043837::3:211319009-211321010(+)
Zm00001d031303::1:185710405-185712406(-)
Zm00001d016544::5:166730121-166732122(+)
Zm00001d003476::2:45425054-45427055(-)
Zm00001d034486::1:294253905-294255906(-)
Zm00001d031954::1:207949469-207951470(-)
Zm00001d038984::6:168207690-168209691(-)
Zm00001d025649::10:124904408-124906409(-)
Zm00001d002064::2:5195256-5197257(-)
Zm00001d041610::3:129608025-129610026(+)
Zm00001d007754::2:238897950-238899951(+)
Zm00001d049211::4:20798004-20800005(+)
Zm00001d018660::7:2083365-2085366(+)
Zm00001d043228::3:192499313-192501314(-)
Zm00001d022364::7:176148477-176150478(+)
Zm00001d049725::4:41539457-41541458(+)
Zm00001d037104::6:112380798-112382799(+)
Zm00001d002873::2:25236128-25238129(+)
Zm00001d031460::1:191034458-191036459(-)
Zm00001d021965::7:167219995-167221996(-)
Zm00001d003627::2:50978330-50980331(+)
Zm00001d015260::5:81794578-81796579(-)
Zm00001d040448::3:43802562-43804563(+)
Zm00001d044193::3:221627949-221629950(-)
Zm00001d048569::9:159050366-159052367(+)
Zm00001d028894::1:49990310-49992311(-)
Zm00001d049894::4:51280693-51282694(-)
Zm00001d021452::7:152566106-152568107(+)
Zm00001d041504::3:124543303-124545304(-)
Zm00001d047760::9:141144387-141146388(-)
Zm00001d027851::1:15173713-15175714(+)
Zm00001d026703::10:150492922-150494923(-)
Zm00001d025681::10:126114096-126116097(-)
Zm00001d047574::9:136094028-136096029(-)
Zm00001d023693::10:15730962-15732963(+)
Zm00001d048928::4:8257479-8259480(+)
Zm00001d017959::5:210910021-210912022(-)
Zm00001d033879::1:277216123-277218124(+)
Zm00001d009599::8:72403906-72405907(-)
Zm00001d024762::10:86731066-86733067(+)
Zm00001d047079::9:117689097-117691098(-)
Zm00001d016997::5:182320448-182322449(-)
Zm00001d017286::5:191706353-191708354(-)
Zm00001d018303::5:218183477-218185478(-)
Zm00001d032298::1:220973248-220975249(-)
Zm00001d005391::2:172031414-172033415(+)
Zm00001d033393::1:261673473-261675474(+)
Zm00001d041917::3:143615149-143617150(-)
Zm00001d048133::9:150635375-150637376(-)
Zm00001d031300::1:185592462-185594463(-)
Zm00001d046945::9:112213364-112215365(-)
Zm00001d017808::5:207424996-207426997(-)
Zm00001d017810::5:207490204-207492205(+)
Zm00001d030955::1:168927885-168929886(-)
Zm00001d042746::3:178832520-178834521(-)
Zm00001d046001::9:53140007-53142008(-)
Zm00001d017493::5:197523002-197525003(-)
Zm00001d047635::9:137665994-137667995(+)
Zm00001d017273::5:191274008-191276009(+)
Zm00001d031098::1:177156621-177158622(+)
Zm00001d006297::2:204008112-204010113(+)
Zm00001d009667::8:75120594-75122595(+)
Zm00001d047105::9:118774346-118776347(+)
Zm00001d043327::3:196588023-196590024(+)
Zm00001d006645::2:213343160-213345161(-)
Zm00001d004183::2:89899961-89901962(-)
Zm00001d005038::2:155404608-155406609(-)
Zm00001d040541::3:48777273-48779274(-)
Zm00001d025126::10:105634455-105636456(-)
Zm00001d030670::1:152149325-152151326(+)
Zm00001d015246::5:81106312-81108313(-)
Zm00001d042450::3:168110271-168112272(-)
Zm00001d032830::1:239569395-239571396(+)
Zm00001d053759::4:240556318-240558319(-)
Zm00001d047857::9:143573182-143575183(+)
Zm00001d052930::4:205242017-205244018(+)
Zm00001d016585::5:168387645-168389646(-)
Zm00001d012894::5:1700825-1702826(+)
Zm00001d004084::2:80921813-80923814(-)
Zm00001d024775::10:87331726-87333727(-)
Zm00001d041489::3:123605599-123607600(+)
Zm00001d003176::2:34604864-34606865(+)
Zm00001d030870::1:164367796-164369797(-)
Zm00001d033471::1:263621381-263623382(-)
Zm00001d019298::7:26617645-26619646(-)
Zm00001d032740::1:237002243-237004244(+)
Zm00001d030894::1:166193275-166195276(+)
Zm00001d036072::6:70420825-70422826(-)
Zm00001d030613::1:148630519-148632520(+)
Zm00001d042494::3:169457790-169459791(-)
Zm00001d052364::4:188307575-188309576(-)
Zm00001d002320::2:10192080-10194081(-)
Zm00001d022397::7:176798702-176800703(+)
Zm00001d042560::3:171819102-171821103(+)
Zm00001d038128::6:148805165-148807166(+)
Zm00001d038060::6:146621045-146623046(-)
Zm00001d051831::4:171494455-171496456(-)
Zm00001d036692::6:97809883-97811884(+)
Zm00001d003023::2:29709893-29711894(-)
Zm00001d022542::7:179746747-179748748(+)
Zm00001d020204::7:98993654-98995655(+)
Zm00001d048265::9:153447759-153449760(+)
Zm00001d037577::6:130273582-130275583(+)
Zm00001d051527::4:161524755-161526756(-)
Zm00001d039682::3:11813341-11815342(-)
Zm00001d032519::1:229232029-229234030(+)
Zm00001d021611::7:158048338-158050339(+)
Zm00001d028952::1:52670657-52672658(+)
Zm00001d014458::5:48266072-48268073(-)
Zm00001d030276::1:118397459-118399460(-)
Zm00001d042016::3:147506658-147508659(+)
Zm00001d023579::10:10651708-10653709(-)
Zm00001d029170::1:60933810-60935811(-)
Zm00001d025833::10:131302577-131304578(+)
Zm00001d009167::8:40632546-40634547(-)
Zm00001d043548::3:203544912-203546913(+)
Zm00001d048660::4:2847472-2849473(-)
Zm00001d025174::10:107648053-107650054(+)
Zm00001d025303::10:113469735-113471736(-)
Zm00001d027519::1:7345699-7347700(-)
Zm00001d015405::5:88497332-88499333(-)
Zm00001d012559::8:176646118-176648119(-)
Zm00001d001918::2:2918324-2920325(+)
Zm00001d025887::10:133097495-133099496(-)
Zm00001d032613::1:232026327-232028328(+)
Zm00001d003867::2:64010224-64012225(+)
Zm00001d040443::3:43580370-43582371(+)
Zm00001d010901::8:132599942-132601943(-)
Zm00001d003141::2:33436260-33438261(+)
Zm00001d001984::2:3950711-3952712(+)
Zm00001d007095::2:222181014-222183015(+)
Zm00001d010216::8:104490383-104492384(-)
Zm00001d030158::1:109417103-109419104(+)
Zm00001d016675::5:172208152-172210153(+)
Zm00001d036198::6:76871511-76873512(-)
Zm00001d034623::1:298185165-298187166(-)
Zm00001d034649::1:298759957-298761958(+)
Zm00001d051247::4:150381520-150383521(+)
Zm00001d002814::2:23483366-23485367(-)
Zm00001d014858::5:65679228-65681229(+)
Zm00001d018733::7:3352987-3354988(-)
Zm00001d028719::1:44243979-44245980(-)
Zm00001d026544::10:147963146-147965147(+)
Zm00001d024398::10:68927578-68929579(-)
Zm00001d053011::4:208897398-208899399(+)
Zm00001d042128::3:152233747-152235748(+)
Zm00001d039167::6:171662826-171664827(-)
Zm00001d052890::4:203609846-203611847(+)
Zm00001d019035::7:13727025-13729026(+)
Zm00001d038126::6:148783438-148785439(+)
Zm00001d048575::9:159479492-159481493(+)
Zm00001d006855::2:217972061-217974062(-)
Zm00001d037163::6:114531418-114533419(-)
Zm00001d028613::1:40786001-40788002(+)
Zm00001d006221::2:202186829-202188830(+)
Zm00001d012737::8:179529750-179531751(-)
Zm00001d025707::10:126905690-126907691(-)
Zm00001d037996::6:144713191-144715192(+)
Zm00001d046506::9:92967788-92969789(-)
Zm00001d039858::3:16939347-16941348(-)
Zm00001d045048::9:11037309-11039310(+)
Zm00001d047517::9:133212713-133214714(-)
Zm00001d020622::7:125317621-125319622(-)
Zm00001d016575::5:167948816-167950817(-)
Zm00001d023378::10:4292139-4294140(-)
Zm00001d020362::7:109288940-109290941(+)
Zm00001d004440::2:112117437-112119438(-)
Zm00001d033778::1:273544704-273546705(-)
Zm00001d042872::3:182590871-182592872(-)
Zm00001d029932::1:94944666-94946667(-)
Zm00001d033840::1:275465568-275467569(+)
Zm00001d036396::6:86740399-86742400(-)
Zm00001d049547::4:34343704-34345705(-)
Zm00001d034998::6:1389624-1391625(-)
Zm00001d032484::1:228139392-228141393(-)
Zm00001d048308::9:154290877-154292878(+)
Zm00001d033711::1:271956160-271958161(+)
Zm00001d006071::2:197419793-197421794(-)
Zm00001d039594::3:8564478-8566479(-)
Zm00001d034019::1:281285299-281287300(-)
Zm00001d044511::3:230422409-230424410(+)
Zm00001d047472::9:131251060-131253061(-)
Zm00001d037051::6:110501965-110503966(-)
Zm00001d050937::4:132631935-132633936(-)
Zm00001d015430::5:89672212-89674213(+)
Zm00001d037031::6:109713144-109715145(+)
Zm00001d042611::3:173557673-173559674(+)
Zm00001d022270::7:174022719-174024720(+)
Zm00001d012116::8:168416805-168418806(-)
Zm00001d006549::2:210778100-210780101(+)
Zm00001d038066::6:146741395-146743396(-)
Zm00001d015217::5:79955856-79957857(-)
Zm00001d019670::7:49530042-49532043(+)
Zm00001d022221::7:172993965-172995966(-)
Zm00001d025067::10:102423103-102425104(+)
Zm00001d008962::8:27586928-27588929(-)
Zm00001d043358::3:197611150-197613151(+)
Zm00001d002843::2:24292345-24294346(+)
Zm00001d013035::5:3541806-3543807(-)
Zm00001d032906::1:242703403-242705404(-)
Zm00001d048271::9:153590782-153592783(-)
Zm00001d008993::8:29090308-29092309(+)
Zm00001d025431::10:118600746-118602747(+)
Zm00001d018146::5:215503301-215505302(+)
Zm00001d044745::9:1024011-1026012(-)
Zm00001d046226::9:73242761-73244762(+)
Zm00001d040008::3:22773657-22775658(+)
Zm00001d051733::4:168477100-168479101(-)
Zm00001d017785::5:206725027-206727028(+)
Zm00001d047182::9:121103578-121105579(-)
Zm00001d029018::1:55039574-55041575(+)
Zm00001d032225::1:217879832-217881833(+)
Zm00001d042314::3:160557186-160559187(+)
Zm00001d036395::6:86732275-86734276(-)
Zm00001d046718::9:103266534-103268535(+)
Zm00001d042512::3:170275547-170277548(-)
Zm00001d029629::1:80602599-80604600(+)
Zm00001d035409::6:24605172-24607173(+)
Zm00001d010673::8:123815766-123817767(+)
Zm00001d013040::5:3612169-3614170(-)
Zm00001d044785::9:2406489-2408490(+)
Zm00001d012861::5:1282568-1284569(-)
Zm00001d015092::5:75197071-75199072(-)
Zm00001d006592::2:211764805-211766806(-)
Zm00001d014928::5:68774674-68776675(-)
Zm00001d040488::3:46461287-46463288(+)
Zm00001d033780::1:273611556-273613557(-)
Zm00001d033489::1:264059980-264061981(-)
Zm00001d006460::2:208884791-208886792(-)
Zm00001d034522::1:295611298-295613299(+)
Zm00001d013956::5:26132791-26134792(-)
Zm00001d041696::3:133857824-133859825(-)
Zm00001d033545::1:266570614-266572615(+)
Zm00001d035962::6:62957007-62959008(-)
Zm00001d015130::5:76650259-76652260(+)
Zm00001d024588::10:79473188-79475189(+)
Zm00001d050826::4:124868566-124870567(-)
Zm00001d002860::2:24849661-24851662(+)
Zm00001d028167::1:25046205-25048206(+)
Zm00001d012408::8:173985432-173987433(+)
Zm00001d053753::4:240500295-240502296(-)
Zm00001d029979::1:97326536-97328537(-)
Zm00001d032403::1:225534147-225536148(+)
Zm00001d051151::4:146156701-146158702(+)
Zm00001d018042::5:212716409-212718410(-)
Zm00001d052143::4:180870218-180872219(-)
Zm00001d048443::9:156574491-156576492(-)
Zm00001d049910::4:52075702-52077703(-)
Zm00001d002799::2:22970933-22972934(+)
Zm00001d011162::8:141380826-141382827(+)
Zm00001d013459::5:12111133-12113134(-)
Zm00001d035779::6:48225177-48227178(+)
Zm00001d039505::3:6093210-6095211(+)
Zm00001d013977::5:26988113-26990114(+)
Zm00001d007290::2:226918902-226920903(+)
Zm00001d046774::9:105253240-105255241(+)
Zm00001d009541::8:69393725-69395726(+)
Zm00001d041272::3:109592252-109594253(+)
Zm00001d032301::1:221116288-221118289(+)
Zm00001d021019::7:140531652-140533653(+)
Zm00001d034059::1:282749276-282751277(-)
Zm00001d042287::3:159083669-159085670(-)
Zm00001d034319::1:289128415-289130416(+)
Zm00001d018430::5:220605681-220607682(-)
Zm00001d010381::8:112229366-112231367(+)
Zm00001d050993::4:135910110-135912111(+)
Zm00001d048050::9:148910442-148912443(-)
Zm00001d025761::10:128643088-128645089(+)
Zm00001d034797::1:302386458-302388459(+)
Zm00001d037911::6:141755255-141757256(-)
Zm00001d021951::7:166929643-166931644(-)
Zm00001d014785::5:63019798-63021799(-)
Zm00001d023765::10:19356827-19358828(+)
Zm00001d045293::9:18075780-18077781(-)
Zm00001d029573::1:77069597-77071598(-)
Zm00001d011457::8:150977030-150979031(+)
Zm00001d046174::9:69207556-69209557(+)
Zm00001d008274::8:3701007-3703008(-)
Zm00001d053782::4:240978603-240980604(+)
Zm00001d030694::1:153748876-153750877(-)
Zm00001d014147::5:34123346-34125347(-)
Zm00001d003106::2:32431991-32433992(-)
Zm00001d020461::7:116270485-116272486(-)
Zm00001d014600::5:54828996-54830997(+)
Zm00001d016248::5:152954915-152956916(+)
Zm00001d048541::9:158185710-158187711(-)
Zm00001d002716::2:20245752-20247753(+)
Zm00001d021835::7:164161475-164163476(+)
Zm00001d035119::6:6129553-6131554(+)
Zm00001d028863::1:48937427-48939428(-)
Zm00001d034350::1:290343242-290345243(+)
Zm00001d047632::9:137489557-137491558(+)
Zm00001d040107::3:27843242-27845243(-)
Zm00001d037695::6:134310044-134312045(+)
Zm00001d039388::3:3145106-3147107(+)
Zm00001d033402::1:261928658-261930659(+)
Zm00001d048979::4:11356234-11358235(+)
Zm00001d032250::1:218948576-218950577(-)
Zm00001d037894::6:141322994-141324995(+)
Zm00001d025586::10:123297411-123299412(-)
Zm00001d046214::9:72366558-72368559(+)
Zm00001d043320::3:196437347-196439348(+)
Zm00001d005901::2:192224605-192226606(-)
Zm00001d048841::4:6225005-6227006(-)
Zm00001d023706::10:16407414-16409415(-)
Zm00001d029183::1:61471975-61473976(-)
Zm00001d005629::2:181235232-181237233(-)
Zm00001d037461::6:126017813-126019814(-)
Zm00001d023305::10:2594021-2596022(-)
Zm00001d034110::1:284213092-284215093(+)
Zm00001d008493::8:10297510-10299511(-)
Zm00001d034015::1:281231711-281233712(-)
Zm00001d020438::7:114215028-114217029(+)
Zm00001d018439::5:220889337-220891338(+)
Zm00001d007288::2:226874247-226876248(+)
Zm00001d025734::10:127929329-127931330(-)
Zm00001d035270::6:18859080-18861081(-)
Zm00001d012316::8:172333440-172335441(+)
Zm00001d042107::3:150854636-150856637(-)
Zm00001d007972::2:244356059-244358060(-)
Zm00001d012337::8:172700387-172702388(-)
Zm00001d011119::8:139411327-139413328(+)
Zm00001d022496::7:178786658-178788659(-)
Zm00001d053954::4:244172063-244174064(+)
Zm00001d031344::1:186834737-186836738(+)
Zm00001d034130::1:284698755-284700756(-)
Zm00001d025893::10:133217263-133219264(+)
Zm00001d032059::1:211064272-211066273(+)
Zm00001d017593::5:201048342-201050343(-)
Zm00001d052316::4:186974618-186976619(+)
Zm00001d007954::2:243985026-243987027(+)
Zm00001d012195::8:169917470-169919471(-)
Zm00001d013249::5:7109692-7111693(-)
Zm00001d005976::2:194518947-194520948(-)
Zm00001d005735::2:185228555-185230556(-)
Zm00001d020350::7:108448512-108450513(+)
Zm00001d030172::1:110341107-110343108(+)
Zm00001d050023::4:60694993-60696994(+)
Zm00001d015227::5:80070130-80072131(+)
Zm00001d023603::10:11675783-11677784(+)
Zm00001d051890::4:173816542-173818543(-)
Zm00001d051981::4:175839486-175841487(+)
Zm00001d047849::9:143266966-143268967(+)
Zm00001d048466::9:156831058-156833059(-)
Zm00001d006587::2:211691819-211693820(+)
Zm00001d024004::10:35857006-35859007(+)
Zm00001d012748::8:179669377-179671378(-)
Zm00001d047429::9:129739144-129741145(-)
Zm00001d044662::3:234294484-234296485(+)
Zm00001d020351::7:108483037-108485038(+)
Zm00001d042091::3:150543516-150545517(-)
Zm00001d014379::5:43730829-43732830(+)
Zm00001d022357::7:176096143-176098144(+)
Zm00001d028453::1:35464274-35466275(+)
Zm00001d013680::5:17217899-17219900(-)
Zm00001d016477::5:163945170-163947171(+)
Zm00001d003644::2:51562080-51564081(-)
Zm00001d020835::7:134259741-134261742(+)
Zm00001d004885::2:146494848-146496849(+)
Zm00001d009847::8:84848685-84850686(+)
Zm00001d046913::9:110227363-110229364(+)
Zm00001d007896::2:241905692-241907693(-)
Zm00001d049858::4:48663250-48665251(+)
Zm00001d029226::1:63125713-63127714(+)
Zm00001d032656::1:233335553-233337554(+)
Zm00001d019666::7:49122040-49124041(-)
Zm00001d013512::5:13307005-13309006(-)
Zm00001d037386::6:124043507-124045508(+)
Zm00001d036916::6:106354825-106356826(-)
Zm00001d039075::6:169615671-169617672(-)
Zm00001d009948::8:91812183-91814184(+)
Zm00001d003788::2:59382863-59384864(-)
Zm00001d002900::2:26179879-26181880(+)
Zm00001d014853::5:65590339-65592340(+)
Zm00001d041384::3:115239113-115241114(-)
Zm00001d049173::4:19023675-19025676(+)
Zm00001d019463::7:35181628-35183629(-)
Zm00001d053980::4:244565300-244567301(-)
Zm00001d024671::10:83030919-83032920(+)
Zm00001d018795::7:5386014-5388015(-)
Zm00001d028599::1:40282241-40284242(+)
Zm00001d028570::1:39408930-39410931(+)
Zm00001d029148::1:60524516-60526517(-)
Zm00001d021719::7:161356723-161358724(+)
Zm00001d007900::2:242051973-242053974(-)
Zm00001d003925::2:68586100-68588101(+)
Zm00001d047779::9:141538609-141540610(+)
Zm00001d045203::9:15994239-15996240(-)
Zm00001d002359::2:10792790-10794791(-)
Zm00001d020189::7:98580307-98582308(-)
Zm00001d015857::5:126867229-126869230(-)
Zm00001d052325::4:187126501-187128502(+)
Zm00001d010092::8:99055377-99057378(-)
Zm00001d032003::1:209208724-209210725(+)
Zm00001d020851::7:134662633-134664634(-)
Zm00001d012205::8:170074651-170076652(-)
Zm00001d044059::3:218073322-218075323(+)
Zm00001d014108::5:32769542-32771543(+)
Zm00001d040842::3:70149970-70151971(+)
Zm00001d053074::4:212402494-212404495(-)
Zm00001d045019::9:10335276-10337277(+)
Zm00001d024874::10:91750839-91752840(+)
Zm00001d036060::6:69620374-69622375(-)
Zm00001d038832::6:165374873-165376874(+)
Zm00001d028842::1:48423116-48425117(+)
Zm00001d028601::1:40430518-40432519(-)
Zm00001d017012::5:182687300-182689301(+)
Zm00001d017294::5:192006079-192008080(+)
Zm00001d006534::2:210625623-210627624(-)
Zm00001d039998::3:22426939-22428940(+)
Zm00001d042267::3:158097297-158099298(+)
Zm00001d043364::3:197724710-197726711(-)
Zm00001d018032::5:212487079-212489080(+)
Zm00001d044232::3:222541312-222543313(+)
Zm00001d031554::1:194119346-194121347(-)
Zm00001d039426::3:3978864-3980865(-)
Zm00001d020627::7:125488554-125490555(-)
Zm00001d031462::1:191061553-191063554(-)
Zm00001d046422::9:88936884-88938885(+)
Zm00001d028742::1:44977776-44979777(-)
Zm00001d013209::5:6603154-6605155(-)
Zm00001d051928::4:174744996-174746997(+)
Zm00001d031971::1:208251390-208253391(+)
Zm00001d022338::7:175704400-175706401(+)
Zm00001d040318::3:37806511-37808512(+)
Zm00001d006235::2:202498038-202500039(-)
Zm00001d029888::1:92332774-92334775(-)
Zm00001d029200::1:62024972-62026973(+)
Zm00001d034615::1:297856944-297858945(+)
Zm00001d037693::6:134216428-134218429(-)
Zm00001d031819::1:202905977-202907978(+)
Zm00001d038235::6:152162359-152164360(+)
Zm00001d014617::5:55869449-55871450(+)
Zm00001d050438::4:88134946-88136947(+)
Zm00001d035215::6:10272233-10274234(+)
Zm00001d009877::8:86776218-86778219(-)
Zm00001d034877::1:304526782-304528783(-)
Zm00001d030831::1:162195579-162197580(-)
Zm00001d005776::2:187837414-187839415(-)
Zm00001d022600::7:180839086-180841087(-)
Zm00001d040827::3:68154089-68156090(+)
Zm00001d019268::7:25030427-25032428(-)
Zm00001d040186::3:31045937-31047938(+)
Zm00001d053202::4:219686271-219688272(+)
Zm00001d002163::2:6958395-6960396(+)
Zm00001d013900::5:24273409-24275410(+)
Zm00001d045573::9:27030519-27032520(-)
Zm00001d033616::1:268802917-268804918(-)
Zm00001d038004::6:144864535-144866536(+)
Zm00001d031159::1:180217646-180219647(-)
Zm00001d049254::4:22960066-22962067(-)
Zm00001d016971::5:181560982-181562983(-)
Zm00001d040769::3:64638053-64640054(+)
Zm00001d019218::7:22311587-22313588(+)
Zm00001d045417::9:21409604-21411605(+)
Zm00001d010572::8:120673092-120675093(-)
Zm00001d038772::6:164181574-164183575(-)
Zm00001d003602::2:49528261-49530262(-)
Zm00001d012578::8:176851550-176853551(+)
Zm00001d023783::10:19976908-19978909(-)
Zm00001d043257::3:193490875-193492876(+)
Zm00001d001787::2:933227-935228(-)
Zm00001d003224::2:36778980-36780981(-)
Zm00001d007692::2:237531946-237533947(-)
Zm00001d036418::6:87645845-87647846(-)
Zm00001d012074::8:167677956-167679957(+)
Zm00001d011413::8:149846761-149848762(-)
Zm00001d019122::7:17901307-17903308(-)
Zm00001d052268::4:185306084-185308085(+)
Zm00001d007934::2:243394208-243396209(-)
Zm00001d015004::5:71950826-71952827(-)
Zm00001d027514::1:7176169-7178170(+)
Zm00001d022436::7:177693903-177695904(-)
Zm00001d040076::3:25950805-25952806(+)
Zm00001d043191::3:191139471-191141472(-)
Zm00001d021645::7:158959515-158961516(-)
Zm00001d026479::10:146718686-146720687(-)
Zm00001d018279::5:217829469-217831470(-)
Zm00001d019976::7:81482954-81484955(-)
Zm00001d029605::1:78861789-78863790(+)
Zm00001d012395::8:173524889-173526890(+)
Zm00001d045114::9:13156242-13158243(-)
Zm00001d002450::2:12950759-12952760(+)
Zm00001d004586::2:120068171-120070172(-)
Zm00001d016932::5:180330501-180332502(-)
Zm00001d052362::4:188297356-188299357(+)
Zm00001d020426::7:113228895-113230896(+)
Zm00001d022035::7:168349345-168351346(+)
Zm00001d038348::6:154952599-154954600(+)
Zm00001d007215::2:224896993-224898994(+)
Zm00001d017046::5:183594627-183596628(+)
Zm00001d003251::2:37949560-37951561(+)
Zm00001d046754::9:104405207-104407208(+)
Zm00001d012245::8:170915412-170917413(+)
Zm00001d027889::1:16774822-16776823(+)
Zm00001d038879::6:166303847-166305848(+)
Zm00001d052904::4:204245162-204247163(-)
Zm00001d022126::7:170889613-170891614(-)
Zm00001d014797::5:63621482-63623483(+)
Zm00001d038197::6:151276344-151278345(+)
Zm00001d047396::9:128698688-128700689(+)
Zm00001d017418::5:195377855-195379856(+)
Zm00001d046091::9:62562395-62564396(+)
Zm00001d051261::4:151011819-151013820(+)
Zm00001d036148::6:74546068-74548069(+)
Zm00001d032239::1:218501122-218503123(-)
Zm00001d053563::4:234356018-234358019(+)
Zm00001d039047::6:169238625-169240626(-)
Zm00001d018419::5:220375991-220377992(+)
Zm00001d028386::1:32856121-32858122(+)
Zm00001d044920::9:7253104-7255105(-)
Zm00001d007361::2:229699928-229701929(-)
Zm00001d017147::5:187052101-187054102(+)
Zm00001d011700::8:159170869-159172870(+)
Zm00001d025817::10:130520954-130522955(+)
Zm00001d007313::2:227544545-227546546(-)
Zm00001d032449::1:226865373-226867374(+)
Zm00001d053735::4:240047815-240049816(-)
Zm00001d021785::7:162969318-162971319(+)
Zm00001d049916::4:52463291-52465292(+)
Zm00001d010210::8:104160954-104162955(-)
Zm00001d042168::3:154689839-154691840(-)
Zm00001d047244::9:123877745-123879746(-)
Zm00001d021090::7:142554447-142556448(-)
Zm00001d002591::2:16302059-16304060(+)
Zm00001d044969::9:8475091-8477092(-)
Zm00001d011599::8:155477403-155479404(-)
Zm00001d005742::2:185589878-185591879(-)
Zm00001d004200::2:91153460-91155461(-)
Zm00001d048492::9:157091517-157093518(+)
Zm00001d021615::7:158110121-158112122(+)
Zm00001d015306::5:83961548-83963549(-)
Zm00001d028396::1:33301844-33303845(+)
Zm00001d023265::10:1604500-1606501(+)
Zm00001d010039::8:96547567-96549568(-)
Zm00001d018859::7:7530477-7532478(+)
Zm00001d012963::5:2414749-2416750(+)
Zm00001d030942::1:168493203-168495204(-)
Zm00001d019031::7:13557545-13559546(-)
Zm00001d016683::5:172409269-172411270(+)
Zm00001d044979::9:9114983-9116984(-)
Zm00001d011972::8:165430083-165432084(-)
Zm00001d044547::3:231399965-231401966(+)
Zm00001d033836::1:275365766-275367767(-)
Zm00001d035682::6:40988540-40990541(-)
Zm00001d039785::3:14616536-14618537(-)
Zm00001d045056::9:11224307-11226308(-)
Zm00001d019752::7:56254206-56256207(-)
Zm00001d031888::1:205335189-205337190(+)
Zm00001d045627::9:29256935-29258936(+)
Zm00001d014401::5:44475220-44477221(-)
Zm00001d007048::2:220865795-220867796(-)
Zm00001d049156::4:18279904-18281905(-)
Zm00001d010185::8:103318242-103320243(+)
Zm00001d037604::6:131347454-131349455(+)
Zm00001d039852::3:16633490-16635491(+)
Zm00001d035399::6:24382847-24384848(-)
Zm00001d018141::5:215275043-215277044(-)
Zm00001d031633::1:196909193-196911194(+)
Zm00001d039703::3:12594967-12596968(+)
Zm00001d024275::10:61188516-61190517(-)
Zm00001d027544::1:7977396-7979397(+)
Zm00001d027376::1:3972642-3974643(+)
Zm00001d040650::3:56246324-56248325(-)
Zm00001d030754::1:158240644-158242645(+)
Zm00001d042557::3:171683581-171685582(-)
Zm00001d044724::9:323118-325119(+)
Zm00001d003756::2:57731192-57733193(+)
Zm00001d024647::10:82042396-82044397(-)
Zm00001d007184::2:224066659-224068660(-)
Zm00001d033362::1:260334052-260336053(-)
Zm00001d042656::3:175633747-175635748(+)
Zm00001d006249::2:202836331-202838332(+)
Zm00001d010511::8:118580398-118582399(+)
Zm00001d044826::9:4093037-4095038(-)
Zm00001d033037::1:248213425-248215426(-)
Zm00001d052219::4:183566390-183568391(+)
Zm00001d024359::10:66775623-66777624(-)
Zm00001d014587::5:54427197-54429198(-)
Zm00001d020541::7:121692576-121694577(-)
Zm00001d020685::7:128257898-128259899(+)
Zm00001d028425::1:34593327-34595328(-)
Zm00001d034836::1:303455704-303457705(-)
Zm00001d022216::7:172960653-172962654(-)
Zm00001d002626::2:17193098-17195099(-)
Zm00001d010447::8:115545727-115547728(-)
Zm00001d009222::8:44259355-44261356(+)
Zm00001d047462::9:130901060-130903061(-)
Zm00001d025589::10:123301590-123303591(+)
Zm00001d043160::3:190394874-190396875(-)
Zm00001d006575::2:211368868-211370869(-)
Zm00001d015050::5:73190625-73192626(-)
Zm00001d021551::7:155651299-155653300(-)
Zm00001d045336::9:19143064-19145065(+)
Zm00001d011566::8:154587505-154589506(+)
Zm00001d013017::5:3236919-3238920(+)
Zm00001d019505::7:38140924-38142925(+)
Zm00001d036568::6:92895425-92897426(+)
Zm00001d031790::1:201951721-201953722(-)
Zm00001d012137::8:168716407-168718408(-)
Zm00001d028280::1:29052095-29054096(-)
Zm00001d014271::5:38632256-38634257(-)
Zm00001d012575::8:176839221-176841222(-)
Zm00001d018113::5:214623836-214625837(-)
Zm00001d051725::4:168162142-168164143(-)
Zm00001d046975::9:113791644-113793645(-)
Zm00001d009115::8:37494226-37496227(+)
Zm00001d025141::10:106317286-106319287(+)
Zm00001d030103::1:105861446-105863447(+)
Zm00001d005297::2:168264812-168266813(-)
Zm00001d017444::5:196010265-196012266(+)
Zm00001d019923::7:76635721-76637722(-)
Zm00001d004047::2:78778958-78780959(+)
Zm00001d035286::6:19369806-19371807(+)
Zm00001d008773::8:19598626-19600627(-)
Zm00001d035947::6:61621551-61623552(-)
Zm00001d032472::1:227852297-227854298(+)
Zm00001d027305::1:2384619-2386620(+)
Zm00001d025573::10:122707364-122709365(+)
Zm00001d054088::4:246276243-246278244(-)
Zm00001d052375::4:188483971-188485972(+)
Zm00001d050584::4:102570224-102572225(-)
Zm00001d008429::8:8453445-8455446(+)
Zm00001d003125::2:33103662-33105663(+)
Zm00001d049075::4:14907669-14909670(-)
Zm00001d033895::1:277659505-277661506(-)
Zm00001d041965::3:145915659-145917660(+)
Zm00001d045836::9:42605397-42607398(-)
Zm00001d034213::1:286964129-286966130(-)
Zm00001d028328::1:30968104-30970105(+)
Zm00001d021087::7:142482901-142484902(+)
Zm00001d009118::8:37518792-37520793(+)
Zm00001d019538::7:41107238-41109239(+)
Zm00001d031853::1:204149447-204151448(-)
Zm00001d034838::1:303464302-303466303(+)
Zm00001d028596::1:40249554-40251555(-)
Zm00001d049881::4:50063398-50065399(+)
Zm00001d051859::4:172520974-172522975(+)
Zm00001d028053::1:21766520-21768521(-)
Zm00001d042432::3:167043163-167045164(-)
Zm00001d028512::1:37681833-37683834(-)
Zm00001d042473::3:168822772-168824773(+)
Zm00001d049893::4:51081105-51083106(+)
Zm00001d020751::7:131205804-131207805(+)
Zm00001d020396::7:111244055-111246056(-)
Zm00001d018781::7:5085402-5087403(-)
Zm00001d049554::4:34699051-34701052(+)
Zm00001d003464::2:45208847-45210848(-)
Zm00001d013554::5:14165986-14167987(-)
Zm00001d015014::5:72146921-72148922(-)
Zm00001d051565::4:162885902-162887903(+)
Zm00001d039409::3:3618779-3620780(+)
Zm00001d036165::6:75433889-75435890(+)
Zm00001d050145::4:69075108-69077109(-)
Zm00001d008339::8:5744900-5746901(+)
Zm00001d034225::1:287136033-287138034(-)
Zm00001d009351::8:57970741-57972742(+)
Zm00001d033685::1:271193138-271195139(-)
Zm00001d028920::1:51489552-51491553(+)
Zm00001d032935::1:243999843-244001844(-)
Zm00001d035454::6:26666941-26668942(-)
Zm00001d028083::1:22221065-22223066(-)
Zm00001d010758::8:127182935-127184936(-)
Zm00001d047217::9:122641886-122643887(+)
Zm00001d019383::7:30993817-30995818(-)
Zm00001d045320::9:18921978-18923979(-)
Zm00001d026513::10:147432625-147434626(+)
Zm00001d015497::5:93774103-93776104(+)
Zm00001d022535::7:179625617-179627618(+)
Zm00001d040596::3:52324401-52326402(-)
Zm00001d034052::1:282584594-282586595(+)
Zm00001d029992::1:98011815-98013816(-)
Zm00001d048444::9:156573366-156575367(+)
Zm00001d015133::5:76817697-76819698(-)
Zm00001d011270::8:145289257-145291258(+)
Zm00001d034833::1:303289369-303291370(+)
Zm00001d040302::3:36667663-36669664(+)
Zm00001d027454::1:5603966-5605967(-)
Zm00001d053963::4:244376482-244378483(+)
Zm00001d024575::10:78838164-78840165(+)
Zm00001d041327::3:112399398-112401399(-)
Zm00001d028098::1:22971378-22973379(-)
Zm00001d043708::3:207957902-207959903(+)
Zm00001d051648::4:165696347-165698348(-)
Zm00001d034165::1:285592893-285594894(+)
Zm00001d003101::2:32088213-32090214(-)
Zm00001d046531::9:94210395-94212396(+)
Zm00001d026106::10:138567653-138569654(+)
Zm00001d024268::10:60228336-60230337(-)
Zm00001d012865::5:1356592-1358593(-)
Zm00001d012051::8:167242936-167244937(+)
Zm00001d043579::3:204369810-204371811(+)
Zm00001d013034::5:3493322-3495323(+)
Zm00001d040569::3:50555165-50557166(+)
Zm00001d019897::7:73564717-73566718(-)
Zm00001d034435::1:292946770-292948771(+)
Zm00001d031470::1:191262339-191264340(+)
Zm00001d049470::4:31446646-31448647(-)
Zm00001d021480::7:153347177-153349178(+)
Zm00001d051267::4:151180627-151182628(-)
Zm00001d037249::6:117986794-117988795(+)
Zm00001d010401::8:112912585-112914586(+)
Zm00001d045558::9:26663980-26665981(+)
Zm00001d043578::3:204371048-204373049(-)
Zm00001d015066::5:73960058-73962059(+)
Zm00001d019443::7:34022318-34024319(-)
Zm00001d049699::4:40546166-40548167(+)
Zm00001d012851::5:1098556-1100557(-)
Zm00001d008201::8:988322-990323(+)
Zm00001d029372::1:67965494-67967495(-)
Zm00001d028102::1:23008035-23010036(-)
Zm00001d052888::4:203510932-203512933(-)
Zm00001d035751::6:45355667-45357668(-)
Zm00001d010317::8:109302602-109304603(-)
Zm00001d027637::1:9636740-9638741(+)
Zm00001d040567::3:50464638-50466639(-)
Zm00001d018624::7:1245791-1247792(+)
Zm00001d026189::10:140558970-140560971(-)
Zm00001d021188::7:145418035-145420036(-)
Zm00001d008196::8:909610-911611(-)
Zm00001d023396::10:4672874-4674875(+)
Zm00001d003379::2:42232964-42234965(+)
Zm00001d015433::5:89795062-89797063(+)
Zm00001d039036::6:169004509-169006510(-)
Zm00001d027325::1:2976434-2978435(-)
Zm00001d028211::1:26523709-26525710(+)
Zm00001d022083::7:169732148-169734149(+)
Zm00001d037822::6:138797270-138799271(-)
Zm00001d052533::4:192457754-192459755(-)
Zm00001d035346::6:22714957-22716958(+)
Zm00001d031794::1:202095005-202097006(-)
Zm00001d019111::7:17264720-17266721(-)
Zm00001d023857::10:25234393-25236394(+)
Zm00001d003400::2:43086535-43088536(-)
Zm00001d051875::4:173013629-173015630(+)
Zm00001d011760::8:160946618-160948619(-)
Zm00001d019120::7:17889400-17891401(-)
Zm00001d011732::8:160218820-160220821(+)
Zm00001d015823::5:124229087-124231088(-)
Zm00001d017547::5:199269454-199271455(+)
Zm00001d005451::2:174594665-174596666(-)
Zm00001d025202::10:108880926-108882927(-)
Zm00001d003228::2:36826358-36828359(+)
Zm00001d044230::3:222534699-222536700(+)
Zm00001d052990::4:207846709-207848710(+)
Zm00001d046723::9:103578153-103580154(+)
Zm00001d013243::5:6936632-6938633(+)
Zm00001d032408::1:225779822-225781823(+)
Zm00001d025900::10:133320192-133322193(+)
Zm00001d020476::7:117739548-117741549(+)
Zm00001d024211::10:56728038-56730039(-)
Zm00001d019403::7:32377976-32379977(-)
Zm00001d011438::8:150483955-150485956(-)
Zm00001d015259::5:81766310-81768311(-)
Zm00001d047995::9:147606784-147608785(-)
Zm00001d016866::5:178640091-178642092(+)
Zm00001d030837::1:162457701-162459702(-)
Zm00001d037388::6:124164520-124166521(+)
Zm00001d040216::3:32391664-32393665(+)
Zm00001d040133::3:28853781-28855782(-)
Zm00001d015805::5:121769623-121771624(-)
Zm00001d002191::2:7658446-7660447(-)
Zm00001d028218::1:26885862-26887863(+)
Zm00001d048202::9:152376804-152378805(-)
Zm00001d053055::4:211053307-211055308(+)
Zm00001d020428::7:113327413-113329414(-)
Zm00001d052498::4:191497300-191499301(-)
Zm00001d005573::2:178918066-178920067(+)
Zm00001d026578::10:148266257-148268258(+)
Zm00001d004184::2:89919759-89921760(-)
Zm00001d009221::8:44260447-44262448(-)
Zm00001d008356::8:6166704-6168705(+)
Zm00001d008363::8:6363819-6365820(+)
Zm00001d038861::6:166021391-166023392(-)
Zm00001d026633::10:149200258-149202259(-)
Zm00001d035033::6:2455768-2457769(+)
Zm00001d019375::7:30716792-30718793(+)
Zm00001d039065::6:169495606-169497607(-)
Zm00001d039386::3:3103894-3105895(-)
Zm00001d019642::7:47826403-47828404(+)
Zm00001d052602::4:194402727-194404728(+)
Zm00001d052504::4:191567822-191569823(-)
Zm00001d006638::2:213104043-213106044(-)
Zm00001d035505::6:29708534-29710535(-)
Zm00001d034674::1:299548620-299550621(+)
Zm00001d014284::5:39395563-39397564(-)
Zm00001d014507::5:50798831-50800832(-)
Zm00001d034050::1:282508068-282510069(-)
Zm00001d041833::3:139775537-139777538(-)
Zm00001d026302::10:143208075-143210076(+)
Zm00001d041345::3:113724464-113726465(+)
Zm00001d008458::8:9252892-9254893(+)
Zm00001d049313::4:25971311-25973312(+)
Zm00001d039673::3:11574181-11576182(-)
Zm00001d025346::10:115023566-115025567(+)
Zm00001d017509::5:197959371-197961372(+)
Zm00001d007897::2:241932228-241934229(-)
Zm00001d010033::8:96363510-96365511(-)
Zm00001d038012::6:145101244-145103245(-)
Zm00001d007521::2:233711831-233713832(+)
Zm00001d032036::1:210138352-210140353(-)
Zm00001d034380::1:291359322-291361323(-)
Zm00001d032929::1:243529218-243531219(+)
Zm00001d018431::5:220632542-220634543(+)
Zm00001d040771::3:64736403-64738404(-)
Zm00001d019454::7:34477116-34479117(+)
Zm00001d025319::10:114036987-114038988(-)
Zm00001d008894::8:24232869-24234870(+)
Zm00001d002715::2:20228631-20230632(-)
Zm00001d019449::7:34346437-34348438(-)
Zm00001d009175::8:41012357-41014358(-)
Zm00001d043243::3:192964665-192966666(-)
Zm00001d051031::4:137690361-137692362(+)
Zm00001d050943::4:132885263-132887264(+)
Zm00001d010436::8:115037869-115039870(-)
Zm00001d036879::6:105520840-105522841(-)
Zm00001d008256::8:3221685-3223686(-)
Zm00001d053393::4:229061160-229063161(-)
Zm00001d042268::3:158266736-158268737(+)
Zm00001d042505::3:170033465-170035466(-)
Zm00001d006483::2:209673388-209675389(+)
Zm00001d027732::1:12362970-12364971(+)
Zm00001d031204::1:181978650-181980651(+)
Zm00001d046128::9:65191246-65193247(+)
Zm00001d018719::7:3076648-3078649(+)
Zm00001d026425::10:145555063-145557064(+)
Zm00001d053746::4:240331866-240333867(-)
Zm00001d038225::6:151986695-151988696(-)
Zm00001d035535::6:31588787-31590788(-)
Zm00001d043442::3:200057507-200059508(+)
Zm00001d006257::2:202916608-202918609(-)
Zm00001d009316::8:55099566-55101567(+)
Zm00001d045387::9:20382472-20384473(-)
Zm00001d002465::2:13316589-13318590(-)
Zm00001d036704::6:98141511-98143512(+)
Zm00001d042141::3:153357329-153359330(-)
Zm00001d011835::8:162304344-162306345(+)
Zm00001d026415::10:145394473-145396474(+)
Zm00001d005124::2:159691786-159693787(-)
Zm00001d034629::1:298426549-298428550(-)
Zm00001d026295::10:143138048-143140049(-)
Zm00001d012525::8:176095318-176097319(-)
Zm00001d045575::9:27086358-27088359(-)
Zm00001d015817::5:123619007-123621008(+)
Zm00001d006254::2:202894409-202896410(+)
Zm00001d037777::6:137325250-137327251(-)
Zm00001d006433::2:207988481-207990482(-)
Zm00001d030068::1:103204159-103206160(-)
Zm00001d005705::2:183951760-183953761(-)
Zm00001d041007::3:89969631-89971632(-)
Zm00001d011931::8:164806313-164808314(-)
Zm00001d011020::8:136971773-136973774(-)
Zm00001d041365::3:114432208-114434209(+)
Zm00001d037239::6:117463202-117465203(+)
Zm00001d045054::9:11191932-11193933(-)
Zm00001d039305::3:1407724-1409725(-)
Zm00001d035848::6:55785892-55787893(-)
Zm00001d048234::9:152917430-152919431(+)
Zm00001d002876::2:25315719-25317720(+)
Zm00001d033154::1:252351639-252353640(-)
Zm00001d030770::1:159023488-159025489(+)
Zm00001d052227::4:183818384-183820385(+)
Zm00001d021241::7:146742685-146744686(+)
Zm00001d008987::8:28722074-28724075(-)
Zm00001d051082::4:141312523-141314524(+)
Zm00001d033573::1:267368426-267370427(+)
Zm00001d013812::5:21293155-21295156(-)
Zm00001d027537::1:7712725-7714726(+)
Zm00001d012553::8:176520661-176522662(-)
Zm00001d014771::5:62613256-62615257(-)
Zm00001d035066::6:3701399-3703400(-)
Zm00001d030312::1:121814363-121816364(-)
Zm00001d012643::8:177710783-177712784(+)
Zm00001d040852::3:71766696-71768697(+)
Zm00001d021411::7:151512343-151514344(-)
Zm00001d053283::4:223936514-223938515(-)
Zm00001d046135::9:65830147-65832148(+)
Zm00001d036775::6:100475732-100477733(-)
Zm00001d046342::9:81727756-81729757(+)
Zm00001d028001::1:19941699-19943700(+)
Zm00001d020072::7:90398292-90400293(+)
Zm00001d028543::1:38736698-38738699(-)
Zm00001d009383::8:61552327-61554328(-)
Zm00001d032858::1:240470799-240472800(-)
Zm00001d015637::5:102458857-102460858(-)
Zm00001d035436::6:25381088-25383089(-)
Zm00001d041169::3:101799735-101801736(+)
Zm00001d018926::7:9493218-9495219(-)
Zm00001d007283::2:226801436-226803437(-)
Zm00001d002117::2:6106457-6108458(+)
Zm00001d025124::10:105452742-105454743(-)
Zm00001d020383::7:110508255-110510256(-)
Zm00001d020054::7:88920859-88922860(-)
Zm00001d017882::5:209533459-209535460(-)
Zm00001d046971::9:113590320-113592321(+)
Zm00001d038250::6:152369895-152371896(+)
Zm00001d053957::4:244189641-244191642(+)
Zm00001d037495::6:127256879-127258880(+)
Zm00001d051262::4:151027467-151029468(+)
Zm00001d009931::8:90451515-90453516(-)
Zm00001d024519::10:75762885-75764886(+)
Zm00001d045819::9:41247425-41249426(+)
Zm00001d046200::9:71539198-71541199(+)
Zm00001d043797::3:210376539-210378540(+)
Zm00001d042609::3:173460317-173462318(-)
Zm00001d008728::8:17944340-17946341(+)
Zm00001d051769::4:169021657-169023658(-)
Zm00001d003021::2:29669698-29671699(-)
Zm00001d033401::1:261929602-261931603(-)
Zm00001d043093::3:189122251-189124252(-)
Zm00001d044358::3:225840151-225842152(+)
Zm00001d015929::5:132195138-132197139(-)
Zm00001d044348::3:225600726-225602727(+)
Zm00001d033259::1:256313562-256315563(+)
Zm00001d034515::1:295312205-295314206(+)
Zm00001d017301::5:192159136-192161137(+)
Zm00001d026704::10:150492217-150494218(+)
Zm00001d012086::8:167854838-167856839(+)
Zm00001d039467::3:5055782-5057783(+)
Zm00001d004669::2:128651632-128653633(-)
Zm00001d031220::1:182573338-182575339(+)
Zm00001d025449::10:118886953-118888954(+)
Zm00001d005004::2:153299156-153301157(-)
Zm00001d031132::1:178991272-178993273(+)
Zm00001d003938::2:70459121-70461122(+)
Zm00001d003017::2:29562329-29564330(-)
Zm00001d015228::5:80070130-80072131(+)
Zm00001d043088::3:188902309-188904310(-)
Zm00001d005431::2:173758442-173760443(-)
Zm00001d031209::1:182294452-182296453(-)
Zm00001d015829::5:124542774-124544775(+)
Zm00001d037076::6:111552041-111554042(+)
Zm00001d028416::1:34213756-34215757(-)
Zm00001d023713::10:16577893-16579894(-)
Zm00001d052551::4:192870026-192872027(-)
Zm00001d011446::8:150560317-150562318(+)
Zm00001d002333::2:10506138-10508139(-)
Zm00001d045495::9:24434348-24436349(+)
Zm00001d047847::9:143198690-143200691(-)
Zm00001d002875::2:25268172-25270173(-)
Zm00001d041873::3:141733592-141735593(+)
Zm00001d038874::6:166208502-166210503(-)
Zm00001d011257::8:144718810-144720811(-)
Zm00001d017742::5:205732744-205734745(+)
Zm00001d013908::5:24405278-24407279(+)
Zm00001d002754::2:21691253-21693254(-)
Zm00001d020891::7:135607560-135609561(+)
Zm00001d044340::3:225476378-225478379(-)
Zm00001d011152::8:140851841-140853842(+)
Zm00001d028919::1:51463565-51465566(+)
Zm00001d006177::2:200733378-200735379(+)
Zm00001d007318::2:228281878-228283879(-)
Zm00001d020951::7:137492445-137494446(+)
Zm00001d011795::8:161711350-161713351(+)
Zm00001d028175::1:25498796-25500797(+)
Zm00001d035651::6:38684389-38686390(-)
Zm00001d048483::9:157067300-157069301(-)
Zm00001d047146::9:120059410-120061411(+)
Zm00001d015481::5:92809680-92811681(+)
Zm00001d034964::6:167201-169202(+)
Zm00001d021247::7:146816250-146818251(+)
Zm00001d009997::8:93872991-93874992(+)
Zm00001d041265::3:109136558-109138559(+)
Zm00001d045606::9:28546970-28548971(+)
Zm00001d042906::3:183580916-183582917(-)
Zm00001d044503::3:230005887-230007888(+)
Zm00001d052519::4:191972079-191974080(-)
Zm00001d045180::9:15321198-15323199(+)
Zm00001d005468::2:175204751-175206752(-)
Zm00001d021445::7:152356611-152358612(+)
Zm00001d049654::4:38848480-38850481(+)
Zm00001d052618::4:195012938-195014939(+)
Zm00001d006212::2:201956142-201958143(+)
Zm00001d047637::9:137800230-137802231(+)
Zm00001d005550::2:178274612-178276613(-)
Zm00001d027896::1:16975661-16977662(+)
Zm00001d052376::4:188523681-188525682(+)
Zm00001d040144::3:29124342-29126343(+)
Zm00001d039677::3:11690959-11692960(-)
Zm00001d046333::9:81218266-81220267(+)
Zm00001d006502::2:210094606-210096607(-)
Zm00001d004470::2:113928496-113930497(+)
Zm00001d044402::3:227280157-227282158(-)
Zm00001d031697::1:198773331-198775332(+)
Zm00001d040953::3:82388697-82390698(-)
Zm00001d052756::4:199896155-199898156(-)
Zm00001d005256::2:165993699-165995700(+)
Zm00001d037198::6:115431314-115433315(+)
Zm00001d019693::7:51236011-51238012(-)
Zm00001d044731::9:651593-653594(-)
Zm00001d052804::4:201419139-201421140(+)
Zm00001d023385::10:4346110-4348111(+)
Zm00001d039706::3:12672899-12674900(+)
Zm00001d012557::8:176584046-176586047(-)
Zm00001d025002::10:98767132-98769133(+)
Zm00001d050225::4:74669401-74671402(-)
Zm00001d011604::8:155680413-155682414(-)
Zm00001d003222::2:36698638-36700639(-)
Zm00001d044304::3:224739851-224741852(+)
Zm00001d012651::8:177878899-177880900(-)
Zm00001d046691::9:102505076-102507077(+)
Zm00001d008663::8:16418030-16420031(-)
Zm00001d044069::3:218285794-218287795(+)
Zm00001d031271::1:184634310-184636311(-)
Zm00001d045125::9:13617234-13619235(-)
Zm00001d033995::1:280608544-280610545(+)
Zm00001d024307::10:63097337-63099338(-)
Zm00001d043808::3:210746082-210748083(-)
Zm00001d053635::4:237829551-237831552(-)
Zm00001d024471::10:72425171-72427172(+)
Zm00001d012341::8:172723826-172725827(+)
Zm00001d024029::10:38043241-38045242(-)
Zm00001d023788::10:20293121-20295122(+)
Zm00001d026701::10:150354783-150356784(+)
Zm00001d035223::6:14839476-14841477(+)
Zm00001d043825::3:211005060-211007061(-)
Zm00001d031863::1:204516957-204518958(+)
Zm00001d045029::9:10627582-10629583(-)
Zm00001d047285::9:125458583-125460584(-)
Zm00001d020209::7:100247062-100249063(-)
Zm00001d046151::9:67444999-67447000(-)
Zm00001d027293::1:2025324-2027325(+)
Zm00001d034665::1:299208975-299210976(+)
Zm00001d048945::4:10444293-10446294(+)
Zm00001d011117::8:139410249-139412250(-)
Zm00001d048927::4:8249523-8251524(+)
Zm00001d021916::7:165867545-165869546(+)
Zm00001d009517::8:68554880-68556881(+)
Zm00001d036982::6:108210961-108212962(+)
Zm00001d001928::2:3078530-3080531(-)
Zm00001d011673::8:158273499-158275500(-)
Zm00001d005095::2:158036750-158038751(-)
Zm00001d007172::2:223799592-223801593(+)
Zm00001d031706::1:199026122-199028123(-)
Zm00001d032074::1:211496518-211498519(+)
Zm00001d002449::2:12912590-12914591(+)
Zm00001d007204::2:224652975-224654976(+)
Zm00001d024894::10:93461923-93463924(-)
Zm00001d014016::5:28798431-28800432(+)
Zm00001d034012::1:281131699-281133700(+)
Zm00001d015062::5:73829529-73831530(+)
Zm00001d026060::10:137304010-137306011(-)
Zm00001d004007::2:75053458-75055459(+)
Zm00001d013055::5:3898559-3900560(+)
Zm00001d020775::7:132098719-132100720(+)
Zm00001d038530::6:159371492-159373493(-)
Zm00001d045534::9:25757397-25759398(-)
Zm00001d025024::10:100245919-100247920(-)
Zm00001d031883::1:205256432-205258433(-)
Zm00001d031439::1:190214276-190216277(+)
Zm00001d015573::5:98917516-98919517(+)
Zm00001d003006::2:29274427-29276428(+)
Zm00001d051345::4:155272521-155274522(+)
Zm00001d015988::5:137082607-137084608(+)
Zm00001d027802::1:13861799-13863800(+)
Zm00001d042590::3:172908807-172910808(+)
Zm00001d047896::9:144628308-144630309(-)
Zm00001d018005::5:211809934-211811935(+)
Zm00001d014424::5:46055203-46057204(-)
Zm00001d044880::9:6452212-6454213(+)
Zm00001d044816::9:3593559-3595560(+)
Zm00001d016333::5:157774194-157776195(-)
Zm00001d019348::7:29127873-29129874(-)
Zm00001d013903::5:24294841-24296842(+)
Zm00001d002246::2:8910559-8912560(-)
Zm00001d053119::4:214487872-214489873(+)
Zm00001d042416::3:166410474-166412475(+)
Zm00001d022445::7:177897311-177899312(+)
Zm00001d009686::8:75877048-75879049(+)
Zm00001d015579::5:99077194-99079195(-)
Zm00001d053306::4:225254501-225256502(-)
Zm00001d031259::1:184112124-184114125(+)
Zm00001d032894::1:241913258-241915259(-)
Zm00001d007130::2:222970367-222972368(-)
Zm00001d009666::8:75121708-75123709(-)
Zm00001d040947::3:81709063-81711064(+)
Zm00001d011601::8:155560917-155562918(-)
Zm00001d013778::5:19939724-19941725(-)
Zm00001d045691::9:33518503-33520504(-)
Zm00001d019335::7:28399380-28401381(+)
Zm00001d010490::8:117586914-117588915(-)
Zm00001d030540::1:142545284-142547285(+)
Zm00001d015459::5:91457726-91459727(+)
Zm00001d004392::2:108516933-108518934(+)
Zm00001d043975::3:215472134-215474135(+)
Zm00001d051854::4:172412311-172414312(+)
Zm00001d012983::5:2773328-2775329(+)
Zm00001d044116::3:219690189-219692190(+)
Zm00001d003676::2:53792398-53794399(-)
Zm00001d020838::7:134393301-134395302(-)
Zm00001d007781::2:239482992-239484993(-)
Zm00001d039935::3:19868982-19870983(-)
Zm00001d022315::7:175024251-175026252(-)
Zm00001d040649::3:55956721-55958722(+)
Zm00001d034894::1:304964675-304966676(-)
Zm00001d037712::6:134847144-134849145(+)
Zm00001d029418::1:69730792-69732793(+)
Zm00001d025461::10:119219274-119221275(+)
Zm00001d040744::3:61449534-61451535(+)
Zm00001d038815::6:165171944-165173945(+)
Zm00001d003046::2:30270247-30272248(+)
Zm00001d021178::7:145097800-145099801(-)
Zm00001d005104::2:158395341-158397342(-)
Zm00001d029898::1:93138276-93140277(-)
Zm00001d022589::7:180442536-180444537(-)
Zm00001d051009::4:136550720-136552721(-)
Zm00001d034601::1:297603263-297605264(-)
Zm00001d035647::6:38174220-38176221(-)
Zm00001d024525::10:76300794-76302795(+)
Zm00001d010366::8:111286770-111288771(-)
Zm00001d028399::1:33542572-33544573(+)
Zm00001d048804::4:5798679-5800680(-)
Zm00001d024386::10:68322950-68324951(+)
Zm00001d039394::3:3276031-3278032(-)
Zm00001d021958::7:167115516-167117517(+)
Zm00001d042888::3:183058761-183060762(+)
Zm00001d049099::4:15972247-15974248(+)
Zm00001d048218::9:152656588-152658589(-)
Zm00001d038613::6:160914933-160916934(+)
Zm00001d020083::7:90823773-90825774(-)
Zm00001d033898::1:277880378-277882379(+)
Zm00001d034553::1:296070635-296072636(+)
Zm00001d047424::9:129618397-129620398(+)
Zm00001d014366::5:43075659-43077660(-)
Zm00001d045127::9:13688643-13690644(-)
Zm00001d052485::4:191045010-191047011(+)
Zm00001d003254::2:38062416-38064417(+)
Zm00001d049548::4:34371616-34373617(-)
Zm00001d046017::9:55196778-55198779(+)
Zm00001d050191::4:72043584-72045585(-)
Zm00001d039346::3:2193555-2195556(+)
Zm00001d049053::4:14017529-14019530(-)
Zm00001d010470::8:116793252-116795253(+)
Zm00001d032531::1:229764815-229766816(-)
Zm00001d035157::6:7250443-7252444(-)
Zm00001d034750::1:301292914-301294915(+)
Zm00001d033952::1:279494139-279496140(+)
Zm00001d051829::4:171483616-171485617(-)
Zm00001d017005::5:182539817-182541818(-)
Zm00001d039312::3:1460488-1462489(+)
Zm00001d027400::1:4403503-4405504(+)
Zm00001d033465::1:263447964-263449965(-)
Zm00001d011248::8:144590601-144592602(-)
Zm00001d032742::1:237019131-237021132(-)
Zm00001d013140::5:5354345-5356346(+)
Zm00001d040958::3:83073860-83075861(-)
Zm00001d005285::2:167703985-167705986(+)
Zm00001d010884::8:132111212-132113213(+)
Zm00001d039579::3:8264480-8266481(-)
Zm00001d029014::1:54936013-54938014(+)
Zm00001d012040::8:167028681-167030682(-)
Zm00001d033368::1:260632596-260634597(-)
Zm00001d046472::9:91534924-91536925(-)
Zm00001d045247::9:16977300-16979301(+)
Zm00001d042245::3:157382832-157384833(+)
Zm00001d015802::5:121338198-121340199(-)
Zm00001d017577::5:200284311-200286312(+)
Zm00001d037427::6:125222560-125224561(-)
Zm00001d042863::3:182290030-182292031(+)
Zm00001d002314::2:10149940-10151941(-)
Zm00001d030019::1:99944051-99946052(-)
Zm00001d016512::5:165504417-165506418(+)
Zm00001d010583::8:120901646-120903647(-)
Zm00001d006916::2:219338969-219340970(-)
Zm00001d007720::2:238199954-238201955(+)
Zm00001d046864::9:108495903-108497904(-)
Zm00001d010281::8:107239032-107241033(-)
Zm00001d032911::1:242882647-242884648(+)
Zm00001d035593::6:35732795-35734796(+)
Zm00001d001988::2:4004621-4006622(-)
Zm00001d032754::1:237442653-237444654(+)
Zm00001d022071::7:169427258-169429259(+)
Zm00001d022084::7:169765130-169767131(-)
Zm00001d049825::4:46651259-46653260(+)
Zm00001d025082::10:102930303-102932304(-)
Zm00001d027897::1:17001028-17003029(-)
Zm00001d047126::9:119390066-119392067(+)
Zm00001d026287::10:142864975-142866976(+)
Zm00001d039327::3:1952125-1954126(+)
Zm00001d047854::9:143521526-143523527(-)
Zm00001d014648::5:57183676-57185677(-)
Zm00001d033981::1:279980894-279982895(+)
Zm00001d027267::1:1035955-1037956(-)
Zm00001d034175::1:285705606-285707607(+)
Zm00001d036107::6:72486727-72488728(-)
Zm00001d034456::1:293562224-293564225(-)
Zm00001d032554::1:230368304-230370305(+)
Zm00001d043737::3:208731332-208733333(+)
Zm00001d028987::1:53747321-53749322(+)
Zm00001d019259::7:24364385-24366386(-)
Zm00001d033295::1:257897523-257899524(+)
Zm00001d025952::10:134585060-134587061(-)
Zm00001d024363::10:66994649-66996650(+)
Zm00001d008515::8:11263188-11265189(-)
Zm00001d029650::1:81320141-81322142(+)
Zm00001d050883::4:128300794-128302795(+)
Zm00001d039712::3:12782762-12784763(-)
Zm00001d010519::8:118871890-118873891(-)
Zm00001d027987::1:19435171-19437172(-)
Zm00001d037010::6:108956526-108958527(+)
Zm00001d025023::10:100053957-100055958(+)
Zm00001d026606::10:148903245-148905246(-)
Zm00001d037453::6:125872274-125874275(-)
Zm00001d031322::1:185963872-185965873(+)
Zm00001d034118::1:284445142-284447143(-)
Zm00001d027807::1:14011189-14013190(+)
Zm00001d038542::6:159648335-159650336(+)
Zm00001d054001::4:244900586-244902587(-)
Zm00001d027749::1:12545158-12547159(+)
Zm00001d033989::1:280530083-280532084(+)
Zm00001d008793::8:20529254-20531255(-)
Zm00001d013757::5:19529024-19531025(-)
Zm00001d052777::4:200550616-200552617(+)
Zm00001d024978::10:97758316-97760317(-)
Zm00001d023342::10:3815161-3817162(+)
Zm00001d030159::1:109467883-109469884(+)
Zm00001d044202::3:221798738-221800739(+)
Zm00001d040245::3:33491013-33493014(-)
Zm00001d052663::4:196377743-196379744(-)
Zm00001d045968::9:50720927-50722928(-)
Zm00001d024012::10:36876665-36878666(-)
Zm00001d013052::5:3885672-3887673(-)
Zm00001d021344::7:149455169-149457170(+)
Zm00001d009409::8:63306926-63308927(-)
Zm00001d030529::1:142031205-142033206(-)
Zm00001d053909::4:243462607-243464608(+)
Zm00001d029756::1:85779047-85781048(-)
Zm00001d039654::3:10775868-10777869(-)
Zm00001d001828::2:1556644-1558645(-)
Zm00001d035405::6:24543578-24545579(+)
Zm00001d005030::2:154829503-154831504(+)
Zm00001d015654::5:103261844-103263845(+)
Zm00001d024435::10:70734695-70736696(-)
Zm00001d019451::7:34373954-34375955(+)
Zm00001d039983::3:21766127-21768128(-)
Zm00001d009287::8:52298911-52300912(+)
Zm00001d009520::8:68813148-68815149(-)
Zm00001d013940::5:25523033-25525034(-)
Zm00001d041458::3:121468549-121470550(-)
Zm00001d026025::10:136294158-136296159(+)
Zm00001d015533::5:96257727-96259728(+)
Zm00001d029965::1:96703727-96705728(-)
Zm00001d002975::2:28571314-28573315(+)
Zm00001d021822::7:163772602-163774603(-)
Zm00001d008620::8:14950475-14952476(+)
Zm00001d003540::2:47413309-47415310(+)
Zm00001d012953::5:2328780-2330781(+)
Zm00001d013582::5:14851411-14853412(-)
Zm00001d017053::5:184021988-184023989(+)
Zm00001d023411::10:5025159-5027160(-)
Zm00001d022554::7:179920406-179922407(+)
Zm00001d042229::3:156903604-156905605(-)
Zm00001d048236::9:152954902-152956903(+)
Zm00001d023510::10:8029833-8031834(-)
Zm00001d028325::1:30792236-30794237(+)
Zm00001d005758::2:186850473-186852474(+)
Zm00001d022400::7:176818035-176820036(-)
Zm00001d051682::4:166604759-166606760(+)
Zm00001d022258::7:173811710-173813711(-)
Zm00001d003019::2:29634837-29636838(-)
Zm00001d005847::2:190768285-190770286(-)
Zm00001d050238::4:75291660-75293661(+)
Zm00001d008844::8:22465197-22467198(-)
Zm00001d028748::1:45268316-45270317(-)
Zm00001d047701::9:139527378-139529379(-)
Zm00001d018056::5:213278175-213280176(+)
Zm00001d042940::3:184598904-184600905(+)
Zm00001d026595::10:148672112-148674113(+)
Zm00001d036125::6:73476513-73478514(+)
Zm00001d042840::3:181637139-181639140(+)
Zm00001d005647::2:181877424-181879425(-)
Zm00001d048255::9:153314029-153316030(-)
Zm00001d035321::6:21259683-21261684(-)
Zm00001d048795::4:5650551-5652552(-)
Zm00001d008744::8:18853625-18855626(+)
Zm00001d035538::6:31605111-31607112(+)
Zm00001d036565::6:92665781-92667782(+)
Zm00001d029377::1:68226252-68228253(-)
Zm00001d037876::6:140762130-140764131(-)
Zm00001d007962::2:244252662-244254663(+)
Zm00001d034321::1:289224258-289226259(-)
Zm00001d011989::8:166004809-166006810(+)
Zm00001d039817::3:15767553-15769554(-)
Zm00001d012996::5:2884865-2886866(+)
Zm00001d039455::3:4836834-4838835(-)
Zm00001d048442::9:156481636-156483637(+)
Zm00001d013983::5:27293059-27295060(+)
Zm00001d042276::3:158612401-158614402(-)
Zm00001d035522::6:30886597-30888598(+)
Zm00001d004105::2:83175330-83177331(-)
Zm00001d053906::4:243391949-243393950(-)
Zm00001d019659::7:48428159-48430160(+)
Zm00001d006838::2:217670725-217672726(+)
Zm00001d047340::9:126971482-126973483(+)
Zm00001d029163::1:60870544-60872545(-)
Zm00001d052409::4:189309813-189311814(+)
Zm00001d003807::2:60096392-60098393(+)
Zm00001d025863::10:131891816-131893817(-)
Zm00001d032699::1:235071762-235073763(+)
Zm00001d025234::10:110344262-110346263(-)
Zm00001d046874::9:108636108-108638109(+)
Zm00001d042685::3:176825881-176827882(+)
Zm00001d052991::4:207879056-207881057(-)
Zm00001d011930::8:164801083-164803084(+)
Zm00001d033529::1:265789789-265791790(+)
Zm00001d044401::3:227191682-227193683(-)
Zm00001d030732::1:156408307-156410308(+)
Zm00001d043981::3:215528538-215530539(+)
Zm00001d015504::5:94166540-94168541(-)
Zm00001d014608::5:55122765-55124766(-)
Zm00001d048509::9:157553630-157555631(-)
Zm00001d036403::6:86958187-86960188(+)
Zm00001d029250::1:63810348-63812349(+)
Zm00001d027347::1:3379143-3381144(+)
Zm00001d020418::7:112712759-112714760(+)
Zm00001d038057::6:146562050-146564051(+)
Zm00001d037824::6:138841865-138843866(-)
Zm00001d038871::6:166182006-166184007(-)
Zm00001d022537::7:179681253-179683254(-)
Zm00001d008898::8:24391387-24393388(-)
Zm00001d006296::2:204008989-204010990(-)
Zm00001d038333::6:154780145-154782146(+)
Zm00001d043795::3:210371105-210373106(-)
Zm00001d038307::6:154156379-154158380(-)
Zm00001d004554::2:117602528-117604529(+)
Zm00001d030034::1:101178796-101180797(-)
Zm00001d026562::10:148132187-148134188(+)
Zm00001d006339::2:205004322-205006323(-)
Zm00001d051990::4:176015907-176017908(-)
Zm00001d049628::4:38075345-38077346(-)
Zm00001d021789::7:163019420-163021421(+)
Zm00001d029468::1:72027269-72029270(+)
Zm00001d048774::4:5285443-5287444(-)
Zm00001d016335::5:157890698-157892699(+)
Zm00001d003611::2:50117037-50119038(-)
Zm00001d031949::1:207799384-207801385(-)
Zm00001d045877::9:45290611-45292612(-)
Zm00001d047147::9:120084037-120086038(+)
Zm00001d028611::1:40779519-40781520(-)
Zm00001d050022::4:60696152-60698153(-)
Zm00001d020708::7:129528922-129530923(-)
Zm00001d043437::3:199879556-199881557(-)
Zm00001d029883::1:91988472-91990473(-)
Zm00001d025078::10:102818297-102820298(-)
Zm00001d041918::3:143613984-143615985(+)
Zm00001d032214::1:217342851-217344852(-)
Zm00001d014405::5:44699627-44701628(+)
Zm00001d039470::3:5152521-5154522(-)
Zm00001d001852::2:1946595-1948596(-)
Zm00001d011753::8:160752186-160754187(+)
Zm00001d024628::10:81075977-81077978(-)
Zm00001d053273::4:223588290-223590291(-)
Zm00001d053220::4:220715944-220717945(+)
Zm00001d006406::2:206817222-206819223(-)
Zm00001d049188::4:19756869-19758870(+)
Zm00001d035696::6:41486909-41488910(+)
Zm00001d027616::1:9110751-9112752(-)
Zm00001d021288::7:147969254-147971255(+)
Zm00001d009152::8:39845948-39847949(+)
Zm00001d043750::3:209021166-209023167(+)
Zm00001d048229::9:152801085-152803086(+)
Zm00001d010838::8:129536820-129538821(+)
Zm00001d050184::4:71455439-71457440(-)
Zm00001d015224::5:80046531-80048532(-)
Zm00001d019804::7:63161752-63163753(+)
Zm00001d029653::1:81453503-81455504(+)
Zm00001d022442::7:177750135-177752136(-)
Zm00001d025570::10:122601323-122603324(+)
Zm00001d007339::2:229147951-229149952(-)
Zm00001d012452::8:174783485-174785486(+)
Zm00001d024772::10:87301976-87303977(-)
Zm00001d030011::1:99112328-99114329(+)
Zm00001d039064::6:169465393-169467394(-)
Zm00001d025785::10:129521425-129523426(-)
Zm00001d016056::5:141856900-141858901(+)
Zm00001d052616::4:194837578-194839579(-)
Zm00001d039786::3:14616224-14618225(+)
Zm00001d007857::2:241014292-241016293(+)
Zm00001d026144::10:139665377-139667378(+)
Zm00001d027324::1:2971667-2973668(-)
Zm00001d041900::3:142563122-142565123(+)
Zm00001d009311::8:54148582-54150583(-)
Zm00001d016026::5:140198158-140200159(+)
Zm00001d015101::5:75377784-75379785(-)
Zm00001d012246::8:170928525-170930526(-)
Zm00001d002801::2:23086114-23088115(-)
Zm00001d048343::9:154789658-154791659(+)
Zm00001d044011::3:216446859-216448860(+)
Zm00001d028606::1:40598674-40600675(-)
Zm00001d015335::5:85072440-85074441(+)
Zm00001d006499::2:210033631-210035632(-)
Zm00001d017930::5:210261941-210263942(-)
Zm00001d046296::9:78818408-78820409(+)
Zm00001d023968::10:32562428-32564429(+)
Zm00001d014546::5:52698928-52700929(-)
Zm00001d053900::4:243347587-243349588(+)
Zm00001d044781::9:2212512-2214513(+)
Zm00001d041777::3:137269104-137271105(-)
Zm00001d018619::7:1176694-1178695(-)
Zm00001d032812::1:239021376-239023377(+)
Zm00001d014943::5:69325696-69327697(-)
Zm00001d041216::3:105963971-105965972(-)
Zm00001d006293::2:203864034-203866035(-)
Zm00001d029260::1:63978513-63980514(+)
Zm00001d038890::6:166480883-166482884(+)
Zm00001d024204::10:55987628-55989629(-)
Zm00001d015008::5:72032244-72034245(+)
Zm00001d021246::7:146811583-146813584(+)
Zm00001d017617::5:201802314-201804315(+)
Zm00001d012460::8:174879704-174881705(+)
Zm00001d006194::2:201271332-201273333(-)
Zm00001d044868::9:5907319-5909320(-)
Zm00001d032576::1:231119009-231121010(+)
Zm00001d035439::6:25572724-25574725(-)
Zm00001d038728::6:163420281-163422282(-)
Zm00001d027980::1:19269630-19271631(+)
Zm00001d019439::7:33870467-33872468(+)
Zm00001d020421::7:113084609-113086610(+)
Zm00001d022553::7:179900803-179902804(+)
Zm00001d026218::10:141369471-141371472(-)
Zm00001d025738::10:127955592-127957593(+)
Zm00001d017560::5:199621105-199623106(-)
Zm00001d027401::1:4416037-4418038(+)
Zm00001d034279::1:288409219-288411220(+)
Zm00001d021806::7:163322425-163324426(+)
Zm00001d037059::6:110982370-110984371(-)
Zm00001d031128::1:178803092-178805093(-)
Zm00001d043102::3:189312144-189314145(-)
Zm00001d048345::9:154817619-154819620(-)
Zm00001d033552::1:266974802-266976803(-)
Zm00001d049369::4:28016350-28018351(-)
Zm00001d050834::4:125419687-125421688(+)
Zm00001d028412::1:34037802-34039803(-)
Zm00001d004088::2:81500986-81502987(-)
Zm00001d008406::8:7830090-7832091(+)
Zm00001d051328::4:154579734-154581735(+)
Zm00001d012445::8:174634218-174636219(-)
Zm00001d029281::1:64727226-64729227(+)
Zm00001d031694::1:198712966-198714967(-)
Zm00001d015451::5:91108599-91110600(-)
Zm00001d048416::9:155901508-155903509(-)
Zm00001d028064::1:21884188-21886189(-)
Zm00001d052136::4:180603176-180605177(+)
Zm00001d008944::8:26441699-26443700(-)
Zm00001d007213::2:224819839-224821840(-)
Zm00001d019731::7:54369253-54371254(-)
Zm00001d053098::4:213555982-213557983(-)
Zm00001d005432::2:173780386-173782387(+)
Zm00001d006370::2:205970840-205972841(-)
Zm00001d032173::1:215566640-215568641(+)
Zm00001d047759::9:141100592-141102593(-)
Zm00001d017310::5:192389794-192391795(-)
Zm00001d038268::6:152780589-152782590(+)
Zm00001d031807::1:202461568-202463569(-)
Zm00001d043022::3:186813122-186815123(-)
Zm00001d011900::8:164236948-164238949(+)
Zm00001d016581::5:168254906-168256907(-)
Zm00001d039884::3:17603064-17605065(-)
Zm00001d038367::6:155636143-155638144(-)
Zm00001d039218::6:173063980-173065981(-)
Zm00001d036972::6:108024273-108026274(+)
Zm00001d020915::7:136481765-136483766(-)
Zm00001d052876::4:203130695-203132696(+)
Zm00001d005247::2:165584236-165586237(+)
Zm00001d041013::3:90295550-90297551(+)
Zm00001d009917::8:89365882-89367883(+)
Zm00001d046344::9:81993256-81995257(+)
Zm00001d047401::9:128896142-128898143(-)
Zm00001d027723::1:12174697-12176698(+)
Zm00001d002181::2:7402296-7404297(-)
Zm00001d044998::9:9672706-9674707(-)
Zm00001d040691::3:58484404-58486405(-)
Zm00001d045876::9:45288564-45290565(-)
Zm00001d004837::2:142728013-142730014(+)
Zm00001d052472::4:190786737-190788738(-)
Zm00001d030275::1:118378900-118380901(-)
Zm00001d016031::5:140471748-140473749(-)
Zm00001d043522::3:202711782-202713783(-)
Zm00001d018452::5:221123374-221125375(-)
Zm00001d021558::7:155978243-155980244(+)
Zm00001d051438::4:158522250-158524251(-)
Zm00001d033206::1:254177770-254179771(-)
Zm00001d028649::1:41795769-41797770(-)
Zm00001d018980::7:11652436-11654437(-)
Zm00001d049734::4:42101939-42103940(-)
Zm00001d044732::9:666265-668266(+)
Zm00001d009594::8:72102734-72104735(-)
Zm00001d026319::10:143557319-143559320(+)
Zm00001d038460::6:157676006-157678007(+)
Zm00001d032213::1:217295714-217297715(-)
Zm00001d033605::1:268444099-268446100(-)
Zm00001d014967::5:70441023-70443024(+)
Zm00001d011685::8:158632442-158634443(+)
Zm00001d042480::3:169059511-169061512(-)
Zm00001d053888::4:243028847-243030848(+)
Zm00001d022517::7:179275190-179277191(-)
Zm00001d036700::6:98072953-98074954(+)
Zm00001d051122::4:144440993-144442994(+)
Zm00001d034984::6:797175-799176(+)
Zm00001d053983::4:244580296-244582297(+)
Zm00001d032881::1:241338525-241340526(-)
Zm00001d038003::6:144812392-144814393(+)
Zm00001d032282::1:220251066-220253067(-)
Zm00001d013507::5:12957835-12959836(+)
Zm00001d048771::4:5259831-5261832(-)
Zm00001d042154::3:153990174-153992175(-)
Zm00001d033217::1:254542736-254544737(-)
Zm00001d030542::1:142567689-142569690(+)
Zm00001d038263::6:152645724-152647725(+)
Zm00001d027969::1:18617217-18619218(-)
Zm00001d017945::5:210538615-210540616(+)
Zm00001d031575::1:195068334-195070335(-)
Zm00001d042289::3:159149781-159151782(+)
Zm00001d009929::8:90224897-90226898(-)
Zm00001d022456::7:178095202-178097203(+)
Zm00001d009587::8:71700516-71702517(+)
Zm00001d013097::5:4690189-4692190(-)
Zm00001d051496::4:160438052-160440053(-)
Zm00001d011348::8:147531783-147533784(+)
Zm00001d011813::8:161929425-161931426(+)
Zm00001d002184::2:7545745-7547746(-)
Zm00001d006286::2:203638496-203640497(-)
Zm00001d026250::10:141992681-141994682(+)
Zm00001d041987::3:146667338-146669339(+)
Zm00001d040417::3:42396797-42398798(+)
Zm00001d005500::2:176233155-176235156(-)
Zm00001d048874::4:6824373-6826374(+)
Zm00001d035681::6:40868006-40870007(-)
Zm00001d004335::2:104165538-104167539(+)
Zm00001d023402::10:4739146-4741147(+)
Zm00001d034206::1:286754857-286756858(+)
Zm00001d037148::6:113946083-113948084(-)
Zm00001d047203::9:121852239-121854240(-)
Zm00001d033523::1:265545423-265547424(+)
Zm00001d009482::8:66859501-66861502(+)
Zm00001d036422::6:87796488-87798489(-)
Zm00001d003512::2:46294855-46296856(+)
Zm00001d030080::1:104120378-104122379(-)
Zm00001d003994::2:74392935-74394936(-)
Zm00001d004707::2:132431553-132433554(+)
Zm00001d041063::3:94044065-94046066(+)
Zm00001d019948::7:79097491-79099492(-)
Zm00001d051998::4:176220760-176222761(-)
Zm00001d046748::9:104332235-104334236(-)
Zm00001d041472::3:122371519-122373520(-)
Zm00001d047917::9:145314518-145316519(+)
Zm00001d026128::10:139272179-139274180(-)
Zm00001d042642::3:175090924-175092925(+)
Zm00001d017928::5:210214662-210216663(-)
Zm00001d038766::6:164156402-164158403(+)
Zm00001d003460::2:45033127-45035128(-)
Zm00001d047143::9:120015250-120017251(+)
Zm00001d046621::9:99141162-99143163(-)
Zm00001d017422::5:195635359-195637360(+)
Zm00001d018758::7:4406933-4408934(-)
Zm00001d004709::2:132741824-132743825(+)
Zm00001d050220::4:74497352-74499353(+)
Zm00001d039250::3:558719-560720(-)
Zm00001d040259::3:34378465-34380466(-)
Zm00001d019844::7:68695817-68697818(+)
Zm00001d019217::7:22229547-22231548(+)
Zm00001d022381::7:176484898-176486899(-)
Zm00001d040358::3:39839931-39841932(+)
Zm00001d053718::4:239805828-239807829(+)
Zm00001d025860::10:131689768-131691769(+)
Zm00001d028725::1:44364856-44366857(-)
Zm00001d048834::4:6137415-6139416(+)
Zm00001d015499::5:93959521-93961522(-)
Zm00001d035317::6:21026562-21028563(-)
Zm00001d015638::5:102524248-102526249(+)
Zm00001d044343::3:225523347-225525348(+)
Zm00001d047255::9:124483382-124485383(-)
Zm00001d032353::1:223543781-223545782(+)
Zm00001d005739::2:185517352-185519353(-)
Zm00001d048191::9:152142854-152144855(+)
Zm00001d012087::8:167979764-167981765(-)
Zm00001d016602::5:169614210-169616211(+)
Zm00001d022604::7:180896908-180898909(-)
Zm00001d018829::7:6699651-6701652(-)
Zm00001d047373::9:128057739-128059740(-)
Zm00001d045958::9:49776466-49778467(-)
Zm00001d018432::5:220724757-220726758(-)
Zm00001d031598::1:195872057-195874058(-)
Zm00001d026705::10:150496694-150498695(-)
Zm00001d003107::2:32462691-32464692(-)
Zm00001d012909::5:1877911-1879912(+)
Zm00001d051586::4:163488063-163490064(-)
Zm00001d024072::10:41644473-41646474(-)
Zm00001d034643::1:298704813-298706814(-)
Zm00001d031230::1:182803821-182805822(+)
Zm00001d039613::3:9082577-9084578(+)
Zm00001d007012::2:220170457-220172458(+)
Zm00001d050704::4:116747105-116749106(-)
Zm00001d035626::6:37494033-37496034(+)
Zm00001d048400::9:155601122-155603123(+)
Zm00001d020068::7:89720633-89722634(+)
Zm00001d002455::2:13187610-13189611(+)
Zm00001d019669::7:49323361-49325362(-)
Zm00001d039969::3:21076117-21078118(+)
Zm00001d024083::10:42506236-42508237(+)
Zm00001d042583::3:172738324-172740325(-)
Zm00001d005562::2:178524539-178526540(+)
Zm00001d010621::8:122090886-122092887(-)
Zm00001d049301::4:25364809-25366810(-)
Zm00001d004132::2:85452582-85454583(-)
Zm00001d043716::3:208168720-208170721(+)
Zm00001d042536::3:171067799-171069800(-)
Zm00001d027850::1:15155417-15157418(+)
Zm00001d039434::3:4139008-4141009(+)
Zm00001d016440::5:162359127-162361128(+)
Zm00001d047044::9:116553768-116555769(-)
Zm00001d010108::8:99364970-99366971(+)
Zm00001d042711::3:177893357-177895358(+)
Zm00001d030385::1:127953711-127955712(+)
Zm00001d041383::3:115221349-115223350(+)
Zm00001d037512::6:127659398-127661399(-)
Zm00001d031216::1:182484329-182486330(-)
Zm00001d048814::4:5913127-5915128(-)
Zm00001d045394::9:20531717-20533718(-)
Zm00001d052425::4:189732858-189734859(+)
Zm00001d050317::4:80845972-80847973(-)
Zm00001d014726::5:60848383-60850384(-)
Zm00001d020494::7:118945395-118947396(+)
Zm00001d047821::9:142592735-142594736(+)
Zm00001d003150::2:33815714-33817715(-)
Zm00001d046305::9:79546950-79548951(+)
Zm00001d008869::8:23361374-23363375(+)
Zm00001d024627::10:81021477-81023478(-)
Zm00001d018041::5:212696435-212698436(-)
Zm00001d051161::4:146705470-146707471(+)
Zm00001d025991::10:135566785-135568786(+)
Zm00001d016716::5:173614230-173616231(+)
Zm00001d023846::10:24406097-24408098(+)
Zm00001d021728::7:161526736-161528737(-)
Zm00001d042342::3:162161637-162163638(-)
Zm00001d018012::5:211982281-211984282(-)
Zm00001d027411::1:4717445-4719446(+)
Zm00001d044415::3:227489115-227491116(+)
Zm00001d029135::1:59946544-59948545(+)
Zm00001d042914::3:183825869-183827870(+)
Zm00001d042499::3:169648246-169650247(-)
Zm00001d017371::5:193737501-193739502(-)
Zm00001d035008::6:1587849-1589850(+)
Zm00001d003247::2:37817923-37819924(-)
Zm00001d050816::4:124422559-124424560(-)
Zm00001d038999::6:168509799-168511800(+)
Zm00001d046263::9:77251928-77253929(+)
Zm00001d039119::6:170392860-170394861(+)
Zm00001d043510::3:202335886-202337887(+)
Zm00001d031125::1:178451275-178453276(+)
Zm00001d030561::1:144148095-144150096(+)
Zm00001d007942::2:243515252-243517253(+)
Zm00001d023211::10:263742-265743(+)
Zm00001d020973::7:138247395-138249396(+)
Zm00001d006269::2:203286104-203288105(+)
Zm00001d020969::7:138207552-138209553(-)
Zm00001d024645::10:82009574-82011575(-)
Zm00001d040094::3:27363823-27365824(-)
Zm00001d004835::2:142242685-142244686(-)
Zm00001d039446::3:4589452-4591453(+)
Zm00001d046438::9:89740299-89742300(-)
Zm00001d011624::8:156534558-156536559(-)
Zm00001d035473::6:28368893-28370894(-)
Zm00001d041803::3:138830891-138832892(-)
Zm00001d051557::4:162757100-162759101(+)
Zm00001d012747::8:179642894-179644895(+)
Zm00001d003492::2:45894799-45896800(-)
Zm00001d048166::9:151246199-151248200(+)
Zm00001d006621::2:212768758-212770759(+)
Zm00001d052856::4:202680448-202682449(-)
Zm00001d051606::4:164335406-164337407(-)
Zm00001d015603::5:100722758-100724759(-)
Zm00001d011370::8:148839450-148841451(-)
Zm00001d051692::4:166907623-166909624(-)
Zm00001d053856::4:242284113-242286114(+)
Zm00001d002192::2:7734892-7736893(-)
Zm00001d005851::2:190889192-190891193(-)
Zm00001d043167::3:190454237-190456238(+)
Zm00001d017574::5:200140799-200142800(-)
Zm00001d044399::3:227153282-227155283(-)
Zm00001d027509::1:7074023-7076024(-)
Zm00001d039194::6:172320480-172322481(+)
Zm00001d033568::1:267324479-267326480(-)
Zm00001d023915::10:28081634-28083635(+)
Zm00001d015747::5:115881489-115883490(+)
Zm00001d012550::8:176471050-176473051(+)
Zm00001d037118::6:112979172-112981173(-)
Zm00001d032420::1:225928794-225930795(+)
Zm00001d039488::3:5709416-5711417(-)
Zm00001d015682::5:106606185-106608186(+)
Zm00001d047077::9:117529810-117531811(-)
Zm00001d014337::5:41326361-41328362(-)
Zm00001d036175::6:75715341-75717342(-)
Zm00001d013284::5:7859375-7861376(+)
Zm00001d014817::5:64424932-64426933(+)
Zm00001d025434::10:118618079-118620080(-)
Zm00001d049395::4:29103997-29105998(+)
Zm00001d022606::7:180941081-180943082(-)
Zm00001d016476::5:163838765-163840766(+)
Zm00001d042850::3:182060885-182062886(-)
Zm00001d017807::5:207377684-207379685(-)
Zm00001d022505::7:179060744-179062745(-)
Zm00001d006700::2:214677169-214679170(-)
Zm00001d028762::1:45895994-45897995(-)
Zm00001d045050::9:11151843-11153844(+)
Zm00001d009027::8:30678531-30680532(-)
Zm00001d043607::3:204994029-204996030(+)
Zm00001d038599::6:160736171-160738172(-)
Zm00001d049958::4:55677477-55679478(+)
Zm00001d028960::1:52937129-52939130(+)
Zm00001d052103::4:179681710-179683711(-)
Zm00001d036602::6:94188753-94190754(+)
Zm00001d020245::7:101950194-101952195(-)
Zm00001d027826::1:14604678-14606679(+)
Zm00001d044648::3:233937394-233939395(+)
Zm00001d048077::9:149407405-149409406(+)
Zm00001d040705::3:59361683-59363684(-)
Zm00001d053294::4:224640472-224642473(-)
Zm00001d015973::5:135544358-135546359(-)
Zm00001d013461::5:12109932-12111933(+)
Zm00001d052910::4:204478838-204480839(-)
Zm00001d037302::6:120023972-120025973(+)
Zm00001d011259::8:144806674-144808675(-)
Zm00001d052632::4:195453635-195455636(-)
Zm00001d015887::5:129135927-129137928(-)
Zm00001d035748::6:44954771-44956772(-)
Zm00001d035390::6:24032706-24034707(+)
Zm00001d044043::3:217620381-217622382(-)
Zm00001d037174::6:114774932-114776933(+)
Zm00001d048341::9:154768094-154770095(-)
Zm00001d032117::1:213690422-213692423(-)
Zm00001d045041::9:10868556-10870557(-)
Zm00001d021448::7:152384449-152386450(+)
Zm00001d034924::1:305676028-305678029(+)
Zm00001d023704::10:16364523-16366524(+)
Zm00001d001996::2:4130413-4132414(-)
Zm00001d003308::2:39658390-39660391(+)
Zm00001d034128::1:284687287-284689288(-)
Zm00001d012398::8:173579511-173581512(+)
Zm00001d012712::8:179085171-179087172(+)
Zm00001d032402::1:225529074-225531075(+)
Zm00001d011220::8:143285769-143287770(+)
Zm00001d018119::5:214692531-214694532(+)
Zm00001d032989::1:245855428-245857429(-)
Zm00001d027466::1:5892318-5894319(+)
Zm00001d002022::2:4552073-4554074(-)
Zm00001d013891::5:24008240-24010241(-)
Zm00001d010736::8:126379985-126381986(-)
Zm00001d015822::5:123931030-123933031(-)
Zm00001d037501::6:127561081-127563082(-)
Zm00001d042257::3:157564058-157566059(+)
Zm00001d008887::8:24105076-24107077(+)
Zm00001d031743::1:200574949-200576950(-)
Zm00001d022252::7:173654808-173656809(+)
Zm00001d045618::9:28911038-28913039(+)
Zm00001d028392::1:33146175-33148176(+)
Zm00001d019527::7:40263812-40265813(+)
Zm00001d053997::4:244820257-244822258(+)
Zm00001d003160::2:34004698-34006699(+)
Zm00001d048487::9:157083467-157085468(-)
Zm00001d005295::2:168135632-168137633(+)
Zm00001d013193::5:6176169-6178170(-)
Zm00001d006918::2:219347281-219349282(+)
Zm00001d027665::1:10572002-10574003(-)
Zm00001d011706::8:159313575-159315576(-)
Zm00001d032099::1:212669641-212671642(+)
Zm00001d027399::1:4403939-4405940(-)
Zm00001d012984::5:2832632-2834633(-)
Zm00001d040545::3:48942088-48944089(+)
Zm00001d028276::1:28858301-28860302(-)
Zm00001d003751::2:57535066-57537067(-)
Zm00001d036593::6:93927856-93929857(-)
Zm00001d002456::2:13196723-13198724(-)
Zm00001d017691::5:204332123-204334124(+)
Zm00001d005715::2:184460855-184462856(-)
Zm00001d027714::1:11887051-11889052(-)
Zm00001d014168::5:34955889-34957890(-)
Zm00001d014128::5:33411908-33413909(+)
Zm00001d050836::4:125509229-125511230(+)
Zm00001d035878::6:58269534-58271535(+)
Zm00001d039139::6:170960138-170962139(+)
Zm00001d033360::1:260214374-260216375(-)
Zm00001d019106::7:16906771-16908772(-)
Zm00001d017474::5:196998599-197000600(+)
Zm00001d019052::7:14296114-14298115(-)
Zm00001d044254::3:223084234-223086235(+)
Zm00001d025964::10:134977947-134979948(-)
Zm00001d048697::4:3462765-3464766(+)
Zm00001d050394::4:85654315-85656316(+)
Zm00001d046381::9:85599471-85601472(+)
Zm00001d041311::3:111538331-111540332(+)
Zm00001d049187::4:19754299-19756300(+)
Zm00001d047480::9:131552327-131554328(+)
Zm00001d005563::2:178618886-178620887(-)
Zm00001d043709::3:207986591-207988592(-)
Zm00001d016746::5:174860729-174862730(-)
Zm00001d020858::7:134904278-134906279(-)
Zm00001d019339::7:28577809-28579810(+)
Zm00001d023939::10:30316570-30318571(-)
Zm00001d039059::6:169392679-169394680(+)
Zm00001d012529::8:176117790-176119791(+)
Zm00001d052026::4:176839683-176841684(-)
Zm00001d034607::1:297656730-297658731(+)
Zm00001d027523::1:7399081-7401082(-)
Zm00001d039349::3:2357679-2359680(-)
Zm00001d030133::1:108281382-108283383(+)
Zm00001d023655::10:13759114-13761115(-)
Zm00001d036672::6:97223641-97225642(+)
Zm00001d051668::4:166178507-166180508(-)
Zm00001d007542::2:234340667-234342668(+)
Zm00001d051441::4:158729664-158731665(+)
Zm00001d002235::2:8468830-8470831(+)
Zm00001d020556::7:122217274-122219275(+)
Zm00001d052200::4:183160556-183162557(+)
Zm00001d029397::1:68937738-68939739(-)
Zm00001d003119::2:32816193-32818194(+)
Zm00001d016912::5:179722159-179724160(-)
Zm00001d007828::2:240468614-240470615(+)
Zm00001d002615::2:16780762-16782763(+)
Zm00001d015469::5:91980000-91982001(-)
Zm00001d043534::3:203075744-203077745(-)
Zm00001d045497::9:24458387-24460388(+)
Zm00001d040613::3:53995018-53997019(+)
Zm00001d033271::1:256838291-256840292(-)
Zm00001d036240::6:78622433-78624434(-)
Zm00001d047911::9:145081239-145083240(-)
Zm00001d012030::8:166783565-166785566(-)
Zm00001d010115::8:99792382-99794383(+)
Zm00001d018006::5:211898026-211900027(-)
Zm00001d027419::1:4894489-4896490(-)
Zm00001d032836::1:239715069-239717070(-)
Zm00001d047738::9:140332167-140334168(+)
Zm00001d010825::8:128895620-128897621(+)
Zm00001d035833::6:54110457-54112458(+)
Zm00001d033982::1:280029492-280031493(+)
Zm00001d042191::3:155496348-155498349(+)
Zm00001d026020::10:136226750-136228751(+)
Zm00001d042534::3:171053486-171055487(-)
Zm00001d028230::1:27305849-27307850(+)
Zm00001d044395::3:227054071-227056072(+)
Zm00001d014341::5:41782779-41784780(+)
Zm00001d039818::3:15812142-15814143(-)
Zm00001d011563::8:154567881-154569882(+)
Zm00001d013048::5:3758684-3760685(+)
Zm00001d016185::5:148954312-148956313(+)
Zm00001d043453::3:200463687-200465688(+)
Zm00001d038854::6:165901749-165903750(-)
Zm00001d047880::9:144123013-144125014(-)
Zm00001d047721::9:139935041-139937042(+)
Zm00001d046611::9:98776952-98778953(-)
Zm00001d019354::7:29422939-29424940(-)
Zm00001d007860::2:241039444-241041445(+)
Zm00001d012655::8:178009817-178011818(+)
Zm00001d013376::5:10002693-10004694(+)
Zm00001d016285::5:155590591-155592592(+)
Zm00001d051366::4:156037042-156039043(-)
Zm00001d020108::7:92394510-92396511(+)
Zm00001d021177::7:145080882-145082883(-)
Zm00001d009260::8:47904864-47906865(+)
Zm00001d002501::2:14155308-14157309(-)
Zm00001d032788::1:238189269-238191270(+)
Zm00001d007849::2:240881471-240883472(-)
Zm00001d010613::8:121843008-121845009(+)
Zm00001d030549::1:143228899-143230900(+)
Zm00001d011515::8:153106597-153108598(+)
Zm00001d045514::9:25083682-25085683(-)
Zm00001d004457::2:113222808-113224809(-)
Zm00001d041662::3:132537991-132539992(+)
Zm00001d009597::8:72400203-72402204(-)
Zm00001d024061::10:40786554-40788555(-)
Zm00001d043080::3:188608870-188610871(+)
Zm00001d002842::2:24290724-24292725(-)
Zm00001d004998::2:153092010-153094011(-)
Zm00001d011180::8:142162035-142164036(+)
Zm00001d020175::7:97546179-97548180(-)
Zm00001d010988::8:136012600-136014601(-)
Zm00001d051627::4:165053943-165055944(-)
Zm00001d017989::5:211462021-211464022(+)
Zm00001d030106::1:106129014-106131015(-)
Zm00001d003772::2:58359608-58361609(-)
Zm00001d051761::4:168958180-168960181(+)
Zm00001d043029::3:187047179-187049180(-)
Zm00001d013109::5:4780011-4782012(+)
Zm00001d037530::6:128239024-128241025(+)
Zm00001d017171::5:187854057-187856058(+)
Zm00001d037052::6:110627865-110629866(-)
Zm00001d045109::9:13105699-13107700(-)
Zm00001d039311::3:1450010-1452011(+)
Zm00001d035797::6:50382670-50384671(+)
Zm00001d012556::8:176575952-176577953(+)
Zm00001d032333::1:222796969-222798970(+)
Zm00001d004960::2:150750150-150752151(+)
Zm00001d014762::5:61967371-61969372(-)
Zm00001d019593::7:45244587-45246588(+)
Zm00001d039638::3:9876936-9878937(-)
Zm00001d014124::5:33237570-33239571(+)
Zm00001d037434::6:125287879-125289880(-)
Zm00001d024154::10:50362372-50364373(-)
Zm00001d037228::6:116838044-116840045(+)
Zm00001d046834::9:107877590-107879591(-)
Zm00001d018014::5:212107029-212109030(+)
Zm00001d041004::3:89707557-89709558(-)
Zm00001d049390::4:28760117-28762118(+)
Zm00001d017383::5:193955265-193957266(-)
Zm00001d033404::1:262063312-262065313(-)
Zm00001d012964::5:2437195-2439196(-)
Zm00001d038878::6:166303555-166305556(-)
Zm00001d027711::1:11718339-11720340(+)
Zm00001d015180::5:78504337-78506338(-)
Zm00001d030995::1:172456977-172458978(-)
Zm00001d024995::10:98276836-98278837(+)
```
