## Supplementary material for "A comprehensive map of preferentially located motifs reveals distinct proximal *cis*-regulatory elements in plants": GTGTACTC_containing_gene_set.txt

```
#Occurences of GTGTACTC between 40 and 113 (positions relative to the transcription start site)
#170 sequences with GTGTACTC in this interval
#0.67% of the sequences in promoter set with GTGTACTC (set with 25199 sequences)
Zm00001d005247::2:165584236-165586237(+)
Zm00001d019335::7:28399380-28401381(+)
Zm00001d034623::1:298185165-298187166(-)
Zm00001d024894::10:93461923-93463924(-)
Zm00001d047044::9:116553768-116555769(-)
Zm00001d051606::4:164335406-164337407(-)
Zm00001d040852::3:71766696-71768697(+)
Zm00001d008460::8:9328109-9330110(+)
Zm00001d053906::4:243391949-243393950(-)
Zm00001d017422::5:195635359-195637360(+)
Zm00001d020461::7:116270485-116272486(-)
Zm00001d013582::5:14851411-14853412(-)
Zm00001d024083::10:42506236-42508237(+)
Zm00001d008887::8:24105076-24107077(+)
Zm00001d015817::5:123619007-123621008(+)
Zm00001d053202::4:219686271-219688272(+)
Zm00001d023846::10:24406097-24408098(+)
Zm00001d035647::6:38174220-38176221(-)
Zm00001d017593::5:201048342-201050343(-)
Zm00001d048487::9:157083467-157085468(-)
Zm00001d029170::1:60933810-60935811(-)
Zm00001d017053::5:184021988-184023989(+)
Zm00001d019451::7:34373954-34375955(+)
Zm00001d052375::4:188483971-188485972(+)
Zm00001d035833::6:54110457-54112458(+)
Zm00001d004088::2:81500986-81502987(-)
Zm00001d009883::8:87299877-87301878(+)
Zm00001d022606::7:180941081-180943082(-)
Zm00001d052227::4:183818384-183820385(+)
Zm00001d036060::6:69620374-69622375(-)
Zm00001d007954::2:243985026-243987027(+)
Zm00001d015212::5:79553002-79555003(+)
Zm00001d034213::1:286964129-286966130(-)
Zm00001d040133::3:28853781-28855782(-)
Zm00001d020858::7:134904278-134906279(-)
Zm00001d022589::7:180442536-180444537(-)
Zm00001d004105::2:83175330-83177331(-)
Zm00001d037448::6:125638260-125640261(+)
Zm00001d036575::6:93375250-93377251(-)
Zm00001d046864::9:108495903-108497904(-)
Zm00001d041013::3:90295550-90297551(+)
Zm00001d034615::1:297856944-297858945(+)
Zm00001d034924::1:305676028-305678029(+)
Zm00001d015328::5:84700225-84702226(+)
Zm00001d045109::9:13105699-13107700(-)
Zm00001d045029::9:10627582-10629583(-)
Zm00001d044995::9:9519095-9521096(-)
Zm00001d025319::10:114036987-114038988(-)
Zm00001d007542::2:234340667-234342668(+)
Zm00001d009311::8:54148582-54150583(-)
Zm00001d024772::10:87301976-87303977(-)
Zm00001d030106::1:106129014-106131015(-)
Zm00001d031575::1:195068334-195070335(-)
Zm00001d002450::2:12950759-12952760(+)
Zm00001d015481::5:92809680-92811681(+)
Zm00001d005030::2:154829503-154831504(+)
Zm00001d017560::5:199621105-199623106(-)
Zm00001d024874::10:91750839-91752840(+)
Zm00001d019339::7:28577809-28579810(+)
Zm00001d022537::7:179681253-179683254(-)
Zm00001d028325::1:30792236-30794237(+)
Zm00001d050836::4:125509229-125511230(+)
Zm00001d053283::4:223936514-223938515(-)
Zm00001d046017::9:55196778-55198779(+)
Zm00001d032117::1:213690422-213692423(-)
Zm00001d019518::7:39338386-39340387(-)
Zm00001d012553::8:176520661-176522662(-)
Zm00001d019803::7:62980983-62982984(+)
Zm00001d037577::6:130273582-130275583(+)
Zm00001d035405::6:24543578-24545579(+)
Zm00001d042536::3:171067799-171069800(-)
Zm00001d019844::7:68695817-68697818(+)
Zm00001d046834::9:107877590-107879591(-)
Zm00001d020404::7:111768458-111770459(+)
Zm00001d031743::1:200574949-200576950(-)
Zm00001d030694::1:153748876-153750877(-)
Zm00001d007754::2:238897950-238899951(+)
Zm00001d021480::7:153347177-153349178(+)
Zm00001d024029::10:38043241-38045242(-)
Zm00001d005432::2:173780386-173782387(+)
Zm00001d019642::7:47826403-47828404(+)
Zm00001d047143::9:120015250-120017251(+)
Zm00001d052991::4:207879056-207881057(-)
Zm00001d019111::7:17264720-17266721(-)
Zm00001d051261::4:151011819-151013820(+)
Zm00001d031460::1:191034458-191036459(-)
Zm00001d005306::2:168879036-168881037(+)
Zm00001d017807::5:207377684-207379685(-)
Zm00001d035215::6:10272233-10274234(+)
Zm00001d049254::4:22960066-22962067(-)
Zm00001d046381::9:85599471-85601472(+)
Zm00001d020068::7:89720633-89722634(+)
Zm00001d037104::6:112380798-112382799(+)
Zm00001d016333::5:157774194-157776195(-)
Zm00001d038984::6:168207690-168209691(-)
Zm00001d050883::4:128300794-128302795(+)
Zm00001d015747::5:115881489-115883490(+)
Zm00001d009594::8:72102734-72104735(-)
Zm00001d009517::8:68554880-68556881(+)
Zm00001d028211::1:26523709-26525710(+)
Zm00001d020951::7:137492445-137494446(+)
Zm00001d041265::3:109136558-109138559(+)
Zm00001d050145::4:69075108-69077109(-)
Zm00001d051565::4:162885902-162887903(+)
Zm00001d045627::9:29256935-29258936(+)
Zm00001d009931::8:90451515-90453516(-)
Zm00001d027509::1:7074023-7076024(-)
Zm00001d017286::5:191706353-191708354(-)
Zm00001d045618::9:28911038-28913039(+)
Zm00001d027401::1:4416037-4418038(+)
Zm00001d004910::2:148017214-148019215(-)
Zm00001d049053::4:14017529-14019530(-)
Zm00001d019693::7:51236011-51238012(-)
Zm00001d045247::9:16977300-16979301(+)
Zm00001d019659::7:48428159-48430160(+)
Zm00001d010401::8:112912585-112914586(+)
Zm00001d026544::10:147963146-147965147(+)
Zm00001d037427::6:125222560-125224561(-)
Zm00001d013048::5:3758684-3760685(+)
Zm00001d025681::10:126114096-126116097(-)
Zm00001d011152::8:140851841-140853842(+)
Zm00001d037059::6:110982370-110984371(-)
Zm00001d045876::9:45288564-45290565(-)
Zm00001d030870::1:164367796-164369797(-)
Zm00001d024012::10:36876665-36878666(-)
Zm00001d015887::5:129135927-129137928(-)
Zm00001d015857::5:126867229-126869230(-)
Zm00001d026025::10:136294158-136296159(+)
Zm00001d042154::3:153990174-153992175(-)
Zm00001d044043::3:217620381-217622382(-)
Zm00001d028762::1:45895994-45897995(-)
Zm00001d026287::10:142864975-142866976(+)
Zm00001d015260::5:81794578-81796579(-)
Zm00001d037996::6:144713191-144715192(+)
Zm00001d008293::8:4307980-4309981(+)
Zm00001d020209::7:100247062-100249063(-)
Zm00001d045394::9:20531717-20533718(-)
Zm00001d015682::5:106606185-106608186(+)
Zm00001d046200::9:71539198-71541199(+)
Zm00001d004885::2:146494848-146496849(+)
Zm00001d022035::7:168349345-168351346(+)
Zm00001d049910::4:52075702-52077703(-)
Zm00001d009152::8:39845948-39847949(+)
Zm00001d044731::9:651593-653594(-)
Zm00001d025174::10:107648053-107650054(+)
Zm00001d015988::5:137082607-137084608(+)
Zm00001d037917::6:141965634-141967635(-)
Zm00001d040693::3:58564701-58566702(-)
Zm00001d020189::7:98580307-98582308(-)
Zm00001d009287::8:52298911-52300912(+)
Zm00001d046611::9:98776952-98778953(-)
Zm00001d033393::1:261673473-261675474(+)
Zm00001d045958::9:49776466-49778467(-)
Zm00001d049075::4:14907669-14909670(-)
Zm00001d004200::2:91153460-91155461(-)
Zm00001d041007::3:89969631-89971632(-)
Zm00001d052602::4:194402727-194404728(+)
Zm00001d035797::6:50382670-50384671(+)
Zm00001d028083::1:22221065-22223066(-)
Zm00001d046506::9:92967788-92969789(-)
Zm00001d002814::2:23483366-23485367(-)
Zm00001d046226::9:73242761-73244762(+)
Zm00001d009327::8:56286577-56288578(-)
Zm00001d050438::4:88134946-88136947(+)
Zm00001d009877::8:86776218-86778219(-)
Zm00001d009383::8:61552327-61554328(-)
Zm00001d046723::9:103578153-103580154(+)
Zm00001d037876::6:140762130-140764131(-)
Zm00001d035226::6:15066454-15068455(+)
Zm00001d015004::5:71950826-71952827(-)
```
