## Supplementary material for "A comprehensive map of preferentially located motifs reveals distinct proximal *cis*-regulatory elements in plants": GTGTACTG_containing_gene_set.txt

```
#Occurences of GTGTACTG between 21 and 165 (positions relative to the transcription start site)
#187 sequences with GTGTACTG in this interval
#0.74% of the sequences in promoter set with GTGTACTG (set with 25199 sequences)
Zm00001d007781::2:239482992-239484993(-)
Zm00001d028920::1:51489552-51491553(+)
Zm00001d002432::2:12556700-12558701(-)
Zm00001d034319::1:289128415-289130416(+)
Zm00001d001984::2:3950711-3952712(+)
Zm00001d029135::1:59946544-59948545(+)
Zm00001d043716::3:208168720-208170721(+)
Zm00001d012662::8:178242489-178244490(+)
Zm00001d019670::7:49530042-49532043(+)
Zm00001d034059::1:282749276-282751277(-)
Zm00001d034321::1:289224258-289226259(-)
Zm00001d030276::1:118397459-118399460(-)
Zm00001d039935::3:19868982-19870983(-)
Zm00001d017810::5:207490204-207492205(+)
Zm00001d010490::8:117586914-117588915(-)
Zm00001d039192::6:172244551-172246552(-)
Zm00001d051527::4:161524755-161526756(-)
Zm00001d002025::2:4634484-4636485(-)
Zm00001d020765::7:131567518-131569519(-)
Zm00001d049654::4:38848480-38850481(+)
Zm00001d013787::5:20162127-20164128(+)
Zm00001d018781::7:5085402-5087403(-)
Zm00001d050834::4:125419687-125421688(+)
Zm00001d016716::5:173614230-173616231(+)
Zm00001d031598::1:195872057-195874058(-)
Zm00001d042940::3:184598904-184600905(+)
Zm00001d025126::10:105634455-105636456(-)
Zm00001d007130::2:222970367-222972368(-)
Zm00001d033259::1:256313562-256315563(+)
Zm00001d014762::5:61967371-61969372(-)
Zm00001d003666::2:53216925-53218926(+)
Zm00001d045114::9:13156242-13158243(-)
Zm00001d039388::3:3145106-3147107(+)
Zm00001d020108::7:92394510-92396511(+)
Zm00001d048050::9:148910442-148912443(-)
Zm00001d007160::2:223567377-223569378(-)
Zm00001d044547::3:231399965-231401966(+)
Zm00001d038599::6:160736171-160738172(-)
Zm00001d035651::6:38684389-38686390(-)
Zm00001d008236::8:2206090-2208091(-)
Zm00001d048834::4:6137415-6139416(+)
Zm00001d012953::5:2328780-2330781(+)
Zm00001d025649::10:124904408-124906409(-)
Zm00001d009167::8:40632546-40634547(-)
Zm00001d023296::10:2275275-2277276(+)
Zm00001d021611::7:158048338-158050339(+)
Zm00001d036396::6:86740399-86742400(-)
Zm00001d045203::9:15994239-15996240(-)
Zm00001d003460::2:45033127-45035128(-)
Zm00001d032578::1:231150118-231152119(-)
Zm00001d017945::5:210538615-210540616(+)
Zm00001d039327::3:1952125-1954126(+)
Zm00001d032282::1:220251066-220253067(-)
Zm00001d004016::2:75793744-75795745(-)
Zm00001d013891::5:24008240-24010241(-)
Zm00001d041384::3:115239113-115241114(-)
Zm00001d012074::8:167677956-167679957(+)
Zm00001d045575::9:27086358-27088359(-)
Zm00001d009619::8:73564292-73566293(-)
Zm00001d005124::2:159691786-159693787(-)
Zm00001d022258::7:173811710-173813711(-)
Zm00001d028531::1:38341734-38343735(-)
Zm00001d051247::4:150381520-150383521(+)
Zm00001d023396::10:4672874-4674875(+)
Zm00001d034015::1:281231711-281233712(-)
Zm00001d042534::3:171053486-171055487(-)
Zm00001d032074::1:211496518-211498519(+)
Zm00001d027665::1:10572002-10574003(-)
Zm00001d027710::1:11717273-11719274(-)
Zm00001d025491::10:120504360-120506361(-)
Zm00001d015224::5:80046531-80048532(-)
Zm00001d010758::8:127182935-127184936(-)
Zm00001d051981::4:175839486-175841487(+)
Zm00001d044785::9:2406489-2408490(+)
Zm00001d030275::1:118378900-118380901(-)
Zm00001d007828::2:240468614-240470615(+)
Zm00001d030540::1:142545284-142547285(+)
Zm00001d021645::7:158959515-158961516(-)
Zm00001d014876::5:66768129-66770130(+)
Zm00001d006269::2:203286104-203288105(+)
Zm00001d040448::3:43802562-43804563(+)
Zm00001d027324::1:2971667-2973668(-)
Zm00001d006700::2:214677169-214679170(-)
Zm00001d031188::1:181705875-181707876(+)
Zm00001d037894::6:141322994-141324995(+)
Zm00001d031439::1:190214276-190216277(+)
Zm00001d010838::8:129536820-129538821(+)
Zm00001d032408::1:225779822-225781823(+)
Zm00001d006838::2:217670725-217672726(+)
Zm00001d011666::8:158084026-158086027(-)
Zm00001d029254::1:63858344-63860345(+)
Zm00001d043708::3:207957902-207959903(+)
Zm00001d015101::5:75377784-75379785(-)
Zm00001d035399::6:24382847-24384848(-)
Zm00001d036395::6:86732275-86734276(-)
Zm00001d052325::4:187126501-187128502(+)
Zm00001d017959::5:210910021-210912022(-)
Zm00001d040541::3:48777273-48779274(-)
Zm00001d015217::5:79955856-79957857(-)
Zm00001d012651::8:177878899-177880900(-)
Zm00001d053997::4:244820257-244822258(+)
Zm00001d004707::2:132431553-132433554(+)
Zm00001d005550::2:178274612-178276613(-)
Zm00001d019721::7:53757109-53759110(+)
Zm00001d038542::6:159648335-159650336(+)
Zm00001d039346::3:2193555-2195556(+)
Zm00001d014797::5:63621482-63623483(+)
Zm00001d014405::5:44699627-44701628(+)
Zm00001d018926::7:9493218-9495219(-)
Zm00001d007934::2:243394208-243396209(-)
Zm00001d024762::10:86731066-86733067(+)
Zm00001d024435::10:70734695-70736696(-)
Zm00001d032519::1:229232029-229234030(+)
Zm00001d016581::5:168254906-168256907(-)
Zm00001d015062::5:73829529-73831530(+)
Zm00001d043795::3:210371105-210373106(-)
Zm00001d005451::2:174594665-174596666(-)
Zm00001d011257::8:144718810-144720811(-)
Zm00001d015227::5:80070130-80072131(+)
Zm00001d029018::1:55039574-55041575(+)
Zm00001d008728::8:17944340-17946341(+)
Zm00001d006296::2:204008989-204010990(-)
Zm00001d013034::5:3493322-3495323(+)
Zm00001d048006::9:147802210-147804211(-)
Zm00001d018056::5:213278175-213280176(+)
Zm00001d045127::9:13688643-13690644(-)
Zm00001d035066::6:3701399-3703400(-)
Zm00001d047396::9:128698688-128700689(+)
Zm00001d020751::7:131205804-131207805(+)
Zm00001d038003::6:144812392-144814393(+)
Zm00001d028606::1:40598674-40600675(-)
Zm00001d048569::9:159050366-159052367(+)
Zm00001d040318::3:37806511-37808512(+)
Zm00001d043975::3:215472134-215474135(+)
Zm00001d003492::2:45894799-45896800(-)
Zm00001d030670::1:152149325-152151326(+)
Zm00001d034165::1:285592893-285594894(+)
Zm00001d015469::5:91980000-91982001(-)
Zm00001d022496::7:178786658-178788659(-)
Zm00001d021019::7:140531652-140533653(+)
Zm00001d043174::3:190627944-190629945(-)
Zm00001d010211::8:104192906-104194907(-)
Zm00001d049470::4:31446646-31448647(-)
Zm00001d006249::2:202836331-202838332(+)
Zm00001d044880::9:6452212-6454213(+)
Zm00001d005391::2:172031414-172033415(+)
Zm00001d020054::7:88920859-88922860(-)
Zm00001d019106::7:16906771-16908772(-)
Zm00001d019268::7:25030427-25032428(-)
Zm00001d017984::5:211369234-211371235(+)
Zm00001d030542::1:142567689-142569690(+)
Zm00001d015228::5:80070130-80072131(+)
Zm00001d048416::9:155901508-155903509(-)
Zm00001d012909::5:1877911-1879912(+)
Zm00001d024072::10:41644473-41646474(-)
Zm00001d039386::3:3103894-3105895(-)
Zm00001d003106::2:32431991-32433992(-)
Zm00001d044232::3:222541312-222543313(+)
Zm00001d010583::8:120901646-120903647(-)
Zm00001d005847::2:190768285-190770286(-)
Zm00001d020891::7:135607560-135609561(+)
Zm00001d020204::7:98993654-98995655(+)
Zm00001d039036::6:169004509-169006510(-)
Zm00001d039983::3:21766127-21768128(-)
Zm00001d034175::1:285705606-285707607(+)
Zm00001d013193::5:6176169-6178170(-)
Zm00001d029163::1:60870544-60872545(-)
Zm00001d045417::9:21409604-21411605(+)
Zm00001d014817::5:64424932-64426933(+)
Zm00001d025078::10:102818297-102820298(-)
Zm00001d043981::3:215528538-215530539(+)
Zm00001d016512::5:165504417-165506418(+)
Zm00001d042494::3:169457790-169459791(-)
Zm00001d017547::5:199269454-199271455(+)
Zm00001d014726::5:60848383-60850384(-)
Zm00001d014600::5:54828996-54830997(+)
Zm00001d052136::4:180603176-180605177(+)
Zm00001d053273::4:223588290-223590291(-)
Zm00001d042168::3:154689839-154691840(-)
Zm00001d009917::8:89365882-89367883(+)
Zm00001d048814::4:5913127-5915128(-)
Zm00001d049462::4:31240886-31242887(+)
Zm00001d054001::4:244900586-244902587(-)
Zm00001d040396::3:41246975-41248976(+)
Zm00001d044343::3:225523347-225525348(+)
Zm00001d014458::5:48266072-48268073(-)
Zm00001d011515::8:153106597-153108598(+)
```
