## Supplementary material for "A comprehensive map of preferentially located motifs reveals distinct proximal *cis*-regulatory elements in plants": GTGTCTGA_containing_gene_set.txt

```
#Occurences of GTGTCTGA between -4 and 127 (positions relative to the transcription start site)
#117 sequences with GTGTCTGA in this interval
#0.46% of the sequences in promoter set with GTGTCTGA (set with 25199 sequences)
Zm00001d008489::8:10005741-10007742(-)
Zm00001d017775::5:206385107-206387108(+)
Zm00001d026605::10:148894481-148896482(+)
Zm00001d051376::4:156412645-156414646(+)
Zm00001d022257::7:173799241-173801242(-)
Zm00001d034943::1:306351122-306353123(-)
Zm00001d033978::1:279940420-279942421(+)
Zm00001d024598::10:79907435-79909436(+)
Zm00001d052832::4:202129642-202131643(+)
Zm00001d050506::4:94732312-94734313(-)
Zm00001d003572::2:48475770-48477771(+)
Zm00001d004560::2:118142679-118144680(-)
Zm00001d027295::1:2106123-2108124(-)
Zm00001d044529::3:230997601-230999602(-)
Zm00001d029543::1:75647561-75649562(-)
Zm00001d036637::6:95863189-95865190(+)
Zm00001d038045::6:145990384-145992385(-)
Zm00001d032879::1:241277056-241279057(+)
Zm00001d033459::1:263296180-263298181(-)
Zm00001d014030::5:29403182-29405183(+)
Zm00001d017646::5:202981856-202983857(+)
Zm00001d050313::4:80554383-80556384(-)
Zm00001d024196::10:54998400-55000401(+)
Zm00001d005590::2:180013260-180015261(-)
Zm00001d037258::6:118388166-118390167(+)
Zm00001d018259::5:217538767-217540768(+)
Zm00001d009506::8:67917150-67919151(-)
Zm00001d033215::1:254420344-254422345(-)
Zm00001d034789::1:302341820-302343821(+)
Zm00001d020533::7:121240590-121242591(-)
Zm00001d049684::4:39984073-39986074(+)
Zm00001d035626::6:37494033-37496034(+)
Zm00001d015427::5:89586290-89588291(-)
Zm00001d016474::5:163735780-163737781(+)
Zm00001d040899::3:77277331-77279332(+)
Zm00001d045293::9:18075780-18077781(-)
Zm00001d021553::7:155748197-155750198(-)
Zm00001d009353::8:58248479-58250480(-)
Zm00001d035621::6:37467478-37469479(+)
Zm00001d042023::3:147722398-147724399(-)
Zm00001d052533::4:192457754-192459755(-)
Zm00001d020378::7:110057647-110059648(+)
Zm00001d005762::2:187004328-187006329(+)
Zm00001d043868::3:212516955-212518956(-)
Zm00001d044389::3:226833778-226835779(-)
Zm00001d018733::7:3352987-3354988(-)
Zm00001d020420::7:112908643-112910644(+)
Zm00001d013508::5:12965964-12967965(-)
Zm00001d002396::2:11934142-11936143(-)
Zm00001d015731::5:114162708-114164709(+)
Zm00001d044978::9:9098780-9100781(+)
Zm00001d026073::10:137726494-137728495(+)
Zm00001d031938::1:207472593-207474594(+)
Zm00001d042856::3:182226637-182228638(-)
Zm00001d047570::9:135945932-135947933(-)
Zm00001d046979::9:113976462-113978463(-)
Zm00001d034277::1:288353063-288355064(-)
Zm00001d013680::5:17217899-17219900(-)
Zm00001d039246::3:478968-480969(+)
Zm00001d015451::5:91108599-91110600(-)
Zm00001d042944::3:184661668-184663669(+)
Zm00001d002616::2:16819315-16821316(+)
Zm00001d010460::8:116266569-116268570(+)
Zm00001d005614::2:180739477-180741478(-)
Zm00001d013824::5:21490126-21492127(-)
Zm00001d020046::7:88531501-88533502(+)
Zm00001d015278::5:82511329-82513330(-)
Zm00001d052616::4:194837578-194839579(-)
Zm00001d020149::7:95875137-95877138(-)
Zm00001d023909::10:27558398-27560399(+)
Zm00001d047984::9:147156948-147158949(-)
Zm00001d032742::1:237019131-237021132(-)
Zm00001d029726::1:84227387-84229388(+)
Zm00001d046505::9:92932351-92934352(-)
Zm00001d016531::5:166563333-166565334(+)
Zm00001d047774::9:141478578-141480579(-)
Zm00001d008925::8:25524325-25526326(-)
Zm00001d007763::2:239251305-239253306(-)
Zm00001d031841::1:203397093-203399094(+)
Zm00001d008228::8:1977320-1979321(-)
Zm00001d029850::1:89956970-89958971(+)
Zm00001d050602::4:103264020-103266021(+)
Zm00001d013058::5:3950945-3952946(+)
Zm00001d042667::3:176039957-176041958(-)
Zm00001d008440::8:8700440-8702441(-)
Zm00001d034028::1:281460165-281462166(+)
Zm00001d019093::7:15932484-15934485(+)
Zm00001d051664::4:166087230-166089231(+)
Zm00001d034731::1:300939079-300941080(+)
Zm00001d040429::3:43100247-43102248(+)
Zm00001d051851::4:172413262-172415263(-)
Zm00001d021789::7:163019420-163021421(+)
Zm00001d012686::8:178643734-178645735(-)
Zm00001d028992::1:53881857-53883858(+)
Zm00001d018145::5:215503691-215505692(-)
Zm00001d051891::4:173819159-173821160(-)
Zm00001d018583::5:223767373-223769374(-)
Zm00001d025528::10:121525841-121527842(-)
Zm00001d047940::9:145878959-145880960(+)
Zm00001d009140::8:38887587-38889588(+)
Zm00001d018565::5:223305382-223307383(-)
Zm00001d029357::1:67295351-67297352(+)
Zm00001d009440::8:64594634-64596635(+)
Zm00001d035519::6:30806239-30808240(+)
Zm00001d010476::8:117163143-117165144(-)
Zm00001d045927::9:47490325-47492326(-)
Zm00001d017571::5:199952854-199954855(+)
Zm00001d052592::4:194067952-194069953(+)
Zm00001d008468::8:9638928-9640929(-)
Zm00001d045971::9:50929131-50931132(+)
Zm00001d039733::3:13210696-13212697(+)
Zm00001d017053::5:184021988-184023989(+)
Zm00001d036985::6:108316022-108318023(+)
Zm00001d024953::10:96629195-96631196(+)
Zm00001d002413::2:12234932-12236933(-)
Zm00001d049945::4:54601928-54603929(+)
Zm00001d031126::1:178551560-178553561(+)
```
