## Supplementary material for "A comprehensive map of preferentially located motifs reveals distinct proximal *cis*-regulatory elements in plants": GTGTCTGT_containing_gene_set.txt

```
#Occurences of GTGTCTGT between 51 and 146 (positions relative to the transcription start site)
#161 sequences with GTGTCTGT in this interval
#0.64% of the sequences in promoter set with GTGTCTGT (set with 25199 sequences)
Zm00001d012941::5:2278172-2280173(-)
Zm00001d023410::10:5016676-5018677(+)
Zm00001d037780::6:137465378-137467379(-)
Zm00001d041853::3:140876084-140878085(-)
Zm00001d052733::4:199292640-199294641(+)
Zm00001d011419::8:149990867-149992868(-)
Zm00001d012245::8:170915412-170917413(+)
Zm00001d038440::6:157307680-157309681(-)
Zm00001d006080::2:197573605-197575606(+)
Zm00001d032267::1:219829297-219831298(-)
Zm00001d043216::3:192129064-192131065(+)
Zm00001d022505::7:179060744-179062745(-)
Zm00001d013618::5:15627364-15629365(-)
Zm00001d050163::4:69978107-69980108(+)
Zm00001d042011::3:147224818-147226819(+)
Zm00001d043843::3:211642166-211644167(+)
Zm00001d024591::10:79576951-79578952(+)
Zm00001d042499::3:169648246-169650247(-)
Zm00001d030557::1:143975921-143977922(-)
Zm00001d039623::3:9343833-9345834(+)
Zm00001d021841::7:164329477-164331478(+)
Zm00001d052532::4:192391899-192393900(+)
Zm00001d002099::2:5967615-5969616(+)
Zm00001d049381::4:28443972-28445973(+)
Zm00001d034863::1:304070740-304072741(+)
Zm00001d012521::8:176019981-176021982(+)
Zm00001d045672::9:32614844-32616845(+)
Zm00001d049479::4:31732163-31734164(-)
Zm00001d047753::9:140909163-140911164(-)
Zm00001d006184::2:200976572-200978573(-)
Zm00001d040765::3:64547884-64549885(+)
Zm00001d049614::4:37639661-37641662(+)
Zm00001d052268::4:185306084-185308085(+)
Zm00001d052950::4:206094931-206096932(-)
Zm00001d047084::9:117766689-117768690(-)
Zm00001d008733::8:18175874-18177875(-)
Zm00001d027394::1:4340289-4342290(-)
Zm00001d049612::4:37640867-37642868(-)
Zm00001d024525::10:76300794-76302795(+)
Zm00001d028264::1:28577348-28579349(-)
Zm00001d012328::8:172513124-172515125(+)
Zm00001d021881::7:165330391-165332392(+)
Zm00001d028714::1:44012141-44014142(+)
Zm00001d031458::1:190925818-190927819(+)
Zm00001d012251::8:171034594-171036595(-)
Zm00001d016348::5:158773623-158775624(+)
Zm00001d051848::4:172181911-172183912(-)
Zm00001d023404::10:4841756-4843757(-)
Zm00001d047995::9:147606784-147608785(-)
Zm00001d027845::1:15018198-15020199(-)
Zm00001d037855::6:139896439-139898440(-)
Zm00001d011606::8:155794184-155796185(-)
Zm00001d051881::4:173324213-173326214(+)
Zm00001d047066::9:117134671-117136672(-)
Zm00001d028711::1:43907052-43909053(+)
Zm00001d051296::4:152355610-152357611(+)
Zm00001d030275::1:118378900-118380901(-)
Zm00001d010912::8:133265505-133267506(+)
Zm00001d028750::1:45284830-45286831(+)
Zm00001d021894::7:165552710-165554711(+)
Zm00001d019279::7:25304087-25306088(-)
Zm00001d039817::3:15767553-15769554(-)
Zm00001d002843::2:24292345-24294346(+)
Zm00001d044497::3:229712809-229714810(+)
Zm00001d020531::7:121212803-121214804(-)
Zm00001d028339::1:31207107-31209108(+)
Zm00001d032718::1:235936294-235938295(+)
Zm00001d018929::7:9544488-9546489(+)
Zm00001d026344::10:143881889-143883890(+)
Zm00001d017418::5:195377855-195379856(+)
Zm00001d022400::7:176818035-176820036(-)
Zm00001d031098::1:177156621-177158622(+)
Zm00001d043370::3:197907299-197909300(-)
Zm00001d029762::1:86134030-86136031(-)
Zm00001d037694::6:134243934-134245935(-)
Zm00001d009349::8:57888839-57890840(-)
Zm00001d030795::1:160028115-160030116(+)
Zm00001d038845::6:165729861-165731862(-)
Zm00001d034522::1:295611298-295613299(+)
Zm00001d027446::1:5494798-5496799(-)
Zm00001d002661::2:18651995-18653996(-)
Zm00001d026333::10:143646427-143648428(+)
Zm00001d020298::7:104766796-104768797(-)
Zm00001d048658::4:2821330-2823331(+)
Zm00001d022084::7:169765130-169767131(-)
Zm00001d023715::10:16711239-16713240(-)
Zm00001d006158::2:200052165-200054166(+)
Zm00001d033319::1:258876725-258878726(+)
Zm00001d037483::6:126832860-126834861(+)
Zm00001d052978::4:207030931-207032932(-)
Zm00001d032072::1:211384211-211386212(+)
Zm00001d053956::4:244185247-244187248(+)
Zm00001d042872::3:182590871-182592872(-)
Zm00001d007884::2:241690668-241692669(-)
Zm00001d046389::9:86785126-86787127(-)
Zm00001d035770::6:46881702-46883703(-)
Zm00001d046505::9:92932351-92934352(-)
Zm00001d012888::5:1614748-1616749(-)
Zm00001d032198::1:216771734-216773735(+)
Zm00001d021850::7:164512394-164514395(+)
Zm00001d037556::6:129378419-129380420(-)
Zm00001d015290::5:82879219-82881220(-)
Zm00001d010213::8:104358967-104360968(-)
Zm00001d049387::4:28603800-28605801(+)
Zm00001d047616::9:137080086-137082087(-)
Zm00001d008851::8:22555739-22557740(-)
Zm00001d031337::1:186588134-186590135(-)
Zm00001d039157::6:171237521-171239522(+)
Zm00001d004983::2:152198818-152200819(+)
Zm00001d035878::6:58269534-58271535(+)
Zm00001d012503::8:175570172-175572173(-)
Zm00001d033588::1:267929548-267931549(+)
Zm00001d003544::2:47661411-47663412(+)
Zm00001d019227::7:22699783-22701784(+)
Zm00001d001870::2:2116660-2118661(+)
Zm00001d014111::5:32936715-32938716(-)
Zm00001d019266::7:24810259-24812260(+)
Zm00001d005459::2:174945210-174947211(-)
Zm00001d011652::8:157567504-157569505(-)
Zm00001d037060::6:110984366-110986367(-)
Zm00001d020421::7:113084609-113086610(+)
Zm00001d006368::2:205865317-205867318(+)
Zm00001d050577::4:101825107-101827108(+)
Zm00001d039597::3:8671073-8673074(-)
Zm00001d051949::4:175084675-175086676(-)
Zm00001d011901::8:164244590-164246591(+)
Zm00001d014928::5:68774674-68776675(-)
Zm00001d022524::7:179334318-179336319(-)
Zm00001d054093::4:246369613-246371614(+)
Zm00001d037474::6:126461909-126463910(-)
Zm00001d011362::8:148483737-148485738(-)
Zm00001d044716::3:235600685-235602686(+)
Zm00001d050251::4:76395410-76397411(-)
Zm00001d035558::6:33060438-33062439(+)
Zm00001d003928::2:69386938-69388939(-)
Zm00001d046397::9:87182688-87184689(+)
Zm00001d037873::6:140616801-140618802(+)
Zm00001d037497::6:127274245-127276246(-)
Zm00001d037905::6:141654794-141656795(-)
Zm00001d053732::4:240025236-240027237(+)
Zm00001d025619::10:124226261-124228262(+)
Zm00001d040185::3:31046780-31048781(-)
Zm00001d032788::1:238189269-238191270(+)
Zm00001d051693::4:166936411-166938412(+)
Zm00001d008933::8:25927609-25929610(-)
Zm00001d045482::9:24089456-24091457(+)
Zm00001d024400::10:68969032-68971033(-)
Zm00001d030276::1:118397459-118399460(-)
Zm00001d053713::4:239699074-239701075(-)
Zm00001d020790::7:132796077-132798078(-)
Zm00001d042632::3:174666318-174668319(+)
Zm00001d030091::1:105033715-105035716(+)
Zm00001d011616::8:156077621-156079622(+)
Zm00001d050573::4:101519122-101521123(+)
Zm00001d043868::3:212516955-212518956(-)
Zm00001d005558::2:178427664-178429665(+)
Zm00001d037749::6:136320770-136322771(+)
Zm00001d008305::8:4714660-4716661(-)
Zm00001d044310::3:224936005-224938006(+)
Zm00001d024675::10:83288463-83290464(-)
Zm00001d008970::8:27764395-27766396(+)
```
