## Supplementary material for "A comprehensive map of preferentially located motifs reveals distinct proximal *cis*-regulatory elements in plants": GTGTGGA_containing_gene_set.txt

```
#Occurences of GTGTGGA between 107 and 178 (positions relative to the transcription start site)
#279 sequences with GTGTGGA in this interval
#1.11% of the sequences in promoter set with GTGTGGA (set with 25199 sequences)
Zm00001d005108::2:158571631-158573632(-)
Zm00001d046033::9:57323828-57325829(-)
Zm00001d028344::1:31349957-31351958(+)
Zm00001d034738::1:300990317-300992318(+)
Zm00001d009517::8:68554880-68556881(+)
Zm00001d047503::9:132778819-132780820(-)
Zm00001d049020::4:12825127-12827128(+)
Zm00001d005282::2:167648811-167650812(-)
Zm00001d021614::7:158110737-158112738(-)
Zm00001d014888::5:67030608-67032609(-)
Zm00001d008210::8:1297515-1299516(-)
Zm00001d023367::10:4156638-4158639(+)
Zm00001d038541::6:159602465-159604466(+)
Zm00001d021518::7:154961455-154963456(-)
Zm00001d021467::7:152935219-152937220(-)
Zm00001d030106::1:106129014-106131015(-)
Zm00001d031460::1:191034458-191036459(-)
Zm00001d007300::2:227259743-227261744(-)
Zm00001d051604::4:164198420-164200421(+)
Zm00001d034064::1:282941090-282943091(-)
Zm00001d041007::3:89969631-89971632(-)
Zm00001d048979::4:11356234-11358235(+)
Zm00001d019074::7:15295962-15297963(+)
Zm00001d008640::8:15543630-15545631(-)
Zm00001d003475::2:45404684-45406685(+)
Zm00001d048856::4:6441469-6443470(+)
Zm00001d030163::1:109744693-109746694(-)
Zm00001d019941::7:78279716-78281717(-)
Zm00001d007896::2:241905692-241907693(-)
Zm00001d034383::1:291480372-291482373(-)
Zm00001d044902::9:6761626-6763627(+)
Zm00001d032253::1:219091702-219093703(-)
Zm00001d026535::10:147818104-147820105(-)
Zm00001d019339::7:28577809-28579810(+)
Zm00001d019511::7:38544159-38546160(-)
Zm00001d040133::3:28853781-28855782(-)
Zm00001d047240::9:123670249-123672250(+)
Zm00001d052562::4:193206387-193208388(+)
Zm00001d028593::1:40168303-40170304(-)
Zm00001d005806::2:189322999-189325000(+)
Zm00001d019659::7:48428159-48430160(+)
Zm00001d033274::1:257011946-257013947(+)
Zm00001d035647::6:38174220-38176221(-)
Zm00001d011917::8:164543624-164545625(-)
Zm00001d042154::3:153990174-153992175(-)
Zm00001d040374::3:40747199-40749200(+)
Zm00001d018064::5:213686309-213688310(+)
Zm00001d004105::2:83175330-83177331(-)
Zm00001d023721::10:16863593-16865594(+)
Zm00001d015857::5:126867229-126869230(-)
Zm00001d049748::4:42990110-42992111(-)
Zm00001d016237::5:151837697-151839698(-)
Zm00001d027771::1:13242953-13244954(-)
Zm00001d044535::3:231198277-231200278(-)
Zm00001d028368::1:32327235-32329236(-)
Zm00001d002251::2:8980523-8982524(-)
Zm00001d020284::7:104146532-104148533(+)
Zm00001d015682::5:106606185-106608186(+)
Zm00001d053738::4:240114861-240116862(-)
Zm00001d021504::7:154246036-154248037(-)
Zm00001d035228::6:15528472-15530473(+)
Zm00001d044716::3:235600685-235602686(+)
Zm00001d051839::4:171774983-171776984(+)
Zm00001d007363::2:229729770-229731771(-)
Zm00001d040010::3:22860349-22862350(-)
Zm00001d053906::4:243391949-243393950(-)
Zm00001d047201::9:121701628-121703629(-)
Zm00001d026671::10:149703136-149705137(+)
Zm00001d051290::4:151993164-151995165(-)
Zm00001d019844::7:68695817-68697818(+)
Zm00001d053825::4:241806057-241808058(+)
Zm00001d014090::5:31978095-31980096(+)
Zm00001d016333::5:157774194-157776195(-)
Zm00001d045632::9:29540300-29542301(-)
Zm00001d040046::3:24641930-24643931(+)
Zm00001d013560::5:14346696-14348697(-)
Zm00001d026463::10:146327023-146329024(-)
Zm00001d013701::5:17882097-17884098(+)
Zm00001d008513::8:11211771-11213772(-)
Zm00001d022606::7:180941081-180943082(-)
Zm00001d006382::2:206213990-206215991(-)
Zm00001d018894::7:8562133-8564134(-)
Zm00001d023830::10:23733482-23735483(-)
Zm00001d051895::4:173867536-173869537(-)
Zm00001d042507::3:170095927-170097928(+)
Zm00001d041321::3:112009643-112011644(-)
Zm00001d047531::9:134018434-134020435(-)
Zm00001d015293::5:82990829-82992830(+)
Zm00001d039750::3:13770594-13772595(+)
Zm00001d044917::9:7208534-7210535(-)
Zm00001d011034::8:137156048-137158049(-)
Zm00001d038101::6:147947337-147949338(+)
Zm00001d024088::10:43225428-43227429(-)
Zm00001d016920::5:180058877-180060878(+)
Zm00001d005247::2:165584236-165586237(+)
Zm00001d026322::10:143571490-143573491(+)
Zm00001d014951::5:69615172-69617173(-)
Zm00001d035391::6:24040356-24042357(-)
Zm00001d012258::8:171231022-171233023(-)
Zm00001d032621::1:232352619-232354620(-)
Zm00001d048474::9:156979712-156981713(-)
Zm00001d020404::7:111768458-111770459(+)
Zm00001d028319::1:30563058-30565059(-)
Zm00001d014135::5:33671605-33673606(-)
Zm00001d009327::8:56286577-56288578(-)
Zm00001d022404::7:176861037-176863038(-)
Zm00001d040997::3:89204706-89206707(+)
Zm00001d018795::7:5386014-5388015(-)
Zm00001d012262::8:171414837-171416838(-)
Zm00001d049075::4:14907669-14909670(-)
Zm00001d036364::6:85810839-85812840(-)
Zm00001d044272::3:223524902-223526903(-)
Zm00001d051360::4:155950818-155952819(+)
Zm00001d037172::6:114773060-114775061(-)
Zm00001d053783::4:240994594-240996595(-)
Zm00001d019679::7:50546646-50548647(+)
Zm00001d017026::5:183094343-183096344(-)
Zm00001d008978::8:28102418-28104419(+)
Zm00001d031979::1:208399050-208401051(+)
Zm00001d007053::2:220965199-220967200(-)
Zm00001d049798::4:45037939-45039940(+)
Zm00001d006872::2:218315514-218317515(-)
Zm00001d012532::8:176206626-176208627(-)
Zm00001d041103::3:97446960-97448961(-)
Zm00001d031821::1:202910939-202912940(+)
Zm00001d050438::4:88134946-88136947(+)
Zm00001d019721::7:53757109-53759110(+)
Zm00001d012807::5:471226-473227(+)
Zm00001d039840::3:16368684-16370685(-)
Zm00001d028083::1:22221065-22223066(-)
Zm00001d041013::3:90295550-90297551(+)
Zm00001d010488::8:117500904-117502905(-)
Zm00001d009240::8:45923715-45925716(-)
Zm00001d005173::2:162269990-162271991(+)
Zm00001d016461::5:163101786-163103787(-)
Zm00001d035634::6:37854232-37856233(+)
Zm00001d015700::5:108858721-108860722(-)
Zm00001d024327::10:64818038-64820039(+)
Zm00001d049834::4:47100635-47102636(+)
Zm00001d046611::9:98776952-98778953(-)
Zm00001d013618::5:15627364-15629365(-)
Zm00001d031289::1:185331862-185333863(-)
Zm00001d003552::2:47857449-47859450(-)
Zm00001d051261::4:151011819-151013820(+)
Zm00001d034077::1:283420853-283422854(+)
Zm00001d002479::2:13603288-13605289(+)
Zm00001d017916::5:210062455-210064456(-)
Zm00001d017199::5:188677878-188679879(+)
Zm00001d013203::5:6419270-6421271(-)
Zm00001d036876::6:105420642-105422643(-)
Zm00001d012533::8:176251422-176253423(-)
Zm00001d029102::1:58053748-58055749(+)
Zm00001d046277::9:77637834-77639835(-)
Zm00001d044091::3:218830423-218832424(+)
Zm00001d030550::1:143281891-143283892(+)
Zm00001d028657::1:42056084-42058085(-)
Zm00001d023672::10:14674734-14676735(-)
Zm00001d046261::9:77153617-77155618(-)
Zm00001d030376::1:127352694-127354695(-)
Zm00001d020428::7:113327413-113329414(-)
Zm00001d012336::8:172696235-172698236(+)
Zm00001d049254::4:22960066-22962067(-)
Zm00001d004740::2:135146203-135148204(+)
Zm00001d035226::6:15066454-15068455(+)
Zm00001d025236::10:110441274-110443275(+)
Zm00001d037660::6:133295965-133297966(-)
Zm00001d045474::9:23487086-23489087(+)
Zm00001d004756::2:136521485-136523486(-)
Zm00001d048318::9:154467690-154469691(-)
Zm00001d046017::9:55196778-55198779(+)
Zm00001d029853::1:90317679-90319680(-)
Zm00001d004382::2:107686987-107688988(-)
Zm00001d042930::3:184418402-184420403(-)
Zm00001d035797::6:50382670-50384671(+)
Zm00001d045422::9:21626841-21628842(-)
Zm00001d009533::8:69244838-69246839(-)
Zm00001d025513::10:120959069-120961070(-)
Zm00001d049471::4:31453791-31455792(-)
Zm00001d047669::9:138729938-138731939(-)
Zm00001d052916::4:204718269-204720270(+)
Zm00001d052718::4:198620167-198622168(+)
Zm00001d007551::2:234553297-234555298(+)
Zm00001d053569::4:234847022-234849023(-)
Zm00001d026555::10:148052546-148054547(-)
Zm00001d026169::10:140262040-140264041(+)
Zm00001d003046::2:30270247-30272248(+)
Zm00001d004785::2:139104783-139106784(-)
Zm00001d042746::3:178832520-178834521(-)
Zm00001d043239::3:192800589-192802590(-)
Zm00001d015248::5:81117761-81119762(-)
Zm00001d053862::4:242511231-242513232(+)
Zm00001d045399::9:20665755-20667756(+)
Zm00001d032214::1:217342851-217344852(-)
Zm00001d021480::7:153347177-153349178(+)
Zm00001d024083::10:42506236-42508237(+)
Zm00001d032956::1:244603387-244605388(+)
Zm00001d025737::10:127954460-127956461(-)
Zm00001d038100::6:147945362-147947363(-)
Zm00001d042104::3:150757559-150759560(+)
Zm00001d036482::6:90173689-90175690(-)
Zm00001d042074::3:149699960-149701961(-)
Zm00001d013461::5:12109932-12111933(+)
Zm00001d036575::6:93375250-93377251(-)
Zm00001d019534::7:40692723-40694724(+)
Zm00001d024661::10:82538524-82540525(+)
Zm00001d053874::4:242697390-242699391(-)
Zm00001d041489::3:123605599-123607600(+)
Zm00001d018634::7:1389800-1391801(+)
Zm00001d024960::10:96938140-96940141(-)
Zm00001d034117::1:284360777-284362778(-)
Zm00001d049030::4:13050018-13052019(+)
Zm00001d040089::3:27064442-27066443(+)
Zm00001d035664::6:39872919-39874920(+)
Zm00001d043093::3:189122251-189124252(-)
Zm00001d037784::6:137683675-137685676(-)
Zm00001d017043::5:183521242-183523243(-)
Zm00001d047143::9:120015250-120017251(+)
Zm00001d036641::6:95983318-95985319(-)
Zm00001d025332::10:114371300-114373301(-)
Zm00001d053652::4:238241148-238243149(-)
Zm00001d016488::5:164515656-164517657(+)
Zm00001d020932::7:136988244-136990245(-)
Zm00001d021943::7:166610766-166612767(+)
Zm00001d050145::4:69075108-69077109(-)
Zm00001d021021::7:140561121-140563122(+)
Zm00001d025680::10:126109891-126111892(-)
Zm00001d045958::9:49776466-49778467(-)
Zm00001d025456::10:119080575-119082576(+)
Zm00001d034990::6:1281253-1283254(+)
Zm00001d028738::1:44767910-44769911(-)
Zm00001d011152::8:140851841-140853842(+)
Zm00001d041583::3:128253685-128255686(-)
Zm00001d042394::3:164360274-164362275(+)
Zm00001d009074::8:34610990-34612991(-)
Zm00001d029373::1:67972712-67974713(-)
Zm00001d015817::5:123619007-123621008(+)
Zm00001d025722::10:127565303-127567304(-)
Zm00001d024874::10:91750839-91752840(+)
Zm00001d040757::3:63812137-63814138(-)
Zm00001d047582::9:136352157-136354158(-)
Zm00001d004331::2:103985982-103987983(+)
Zm00001d036643::6:95995654-95997655(+)
Zm00001d013847::5:22503772-22505773(-)
Zm00001d015887::5:129135927-129137928(-)
Zm00001d026453::10:146109594-146111595(+)
Zm00001d017724::5:205287058-205289059(+)
Zm00001d018037::5:212583387-212585388(-)
Zm00001d009883::8:87299877-87301878(+)
Zm00001d041265::3:109136558-109138559(+)
Zm00001d026547::10:147983660-147985661(+)
Zm00001d046564::9:96091147-96093148(-)
Zm00001d045295::9:18152585-18154586(+)
Zm00001d050133::4:68207702-68209703(+)
Zm00001d047840::9:143015578-143017579(+)
Zm00001d028073::1:22006380-22008381(-)
Zm00001d028530::1:38322523-38324524(-)
Zm00001d034564::1:296457281-296459282(+)
Zm00001d012663::8:178278042-178280043(+)
Zm00001d007875::2:241469776-241471777(-)
Zm00001d028129::1:23626869-23628870(-)
Zm00001d039624::3:9369503-9371504(-)
Zm00001d037532::6:128418120-128420121(-)
Zm00001d003193::2:35246816-35248817(-)
Zm00001d035215::6:10272233-10274234(+)
Zm00001d020233::7:101489507-101491508(-)
Zm00001d033138::1:251845544-251847545(-)
Zm00001d034388::1:291661338-291663339(+)
Zm00001d044760::9:1599795-1601796(+)
Zm00001d047833::9:142792420-142794421(-)
Zm00001d045876::9:45288564-45290565(-)
Zm00001d050242::4:75573212-75575213(-)
Zm00001d014058::5:30943540-30945541(-)
Zm00001d029651::1:81343274-81345275(-)
Zm00001d046864::9:108495903-108497904(-)
Zm00001d027932::1:17928003-17930004(+)
Zm00001d044112::3:219574422-219576423(-)
Zm00001d008890::8:24122176-24124177(+)
Zm00001d041217::3:105967705-105969706(-)
Zm00001d041954::3:145307501-145309502(+)
```
