## Supplementary material for "A comprehensive map of preferentially located motifs reveals distinct proximal *cis*-regulatory elements in plants": GTGTGGGC_containing_gene_set.txt

```
#Occurences of GTGTGGGC between 400 and 423 (positions relative to the transcription start site)
#40 sequences with GTGTGGGC in this interval
#0.16% of the sequences in promoter set with GTGTGGGC (set with 25199 sequences)
Zm00001d028035::1:21005258-21007259(+)
Zm00001d047933::9:145670067-145672068(-)
Zm00001d044056::3:218049988-218051989(-)
Zm00001d052980::4:207107982-207109983(-)
Zm00001d022150::7:171310140-171312141(+)
Zm00001d052674::4:196904789-196906790(-)
Zm00001d005419::2:173365155-173367156(+)
Zm00001d034544::1:295924076-295926077(+)
Zm00001d004978::2:151885745-151887746(+)
Zm00001d033203::1:253922414-253924415(+)
Zm00001d011631::8:156789958-156791959(-)
Zm00001d045499::9:24597069-24599070(+)
Zm00001d039119::6:170392860-170394861(+)
Zm00001d015500::5:94104611-94106612(-)
Zm00001d015244::5:80937056-80939057(-)
Zm00001d048184::9:151926157-151928158(+)
Zm00001d019105::7:16886470-16888471(+)
Zm00001d044180::3:221248492-221250493(+)
Zm00001d024066::10:41071792-41073793(+)
Zm00001d020806::7:133442380-133444381(+)
Zm00001d015622::5:101913080-101915081(+)
Zm00001d009242::8:46228710-46230711(+)
Zm00001d025275::10:112166824-112168825(+)
Zm00001d044895::9:6585750-6587751(+)
Zm00001d024209::10:56569096-56571097(-)
Zm00001d050217::4:74115994-74117995(-)
Zm00001d010145::8:101317025-101319026(-)
Zm00001d043492::3:201681216-201683217(+)
Zm00001d048385::9:155336458-155338459(-)
Zm00001d027784::1:13439225-13441226(-)
Zm00001d025760::10:128640246-128642247(+)
Zm00001d041506::3:124670005-124672006(+)
Zm00001d046638::9:100060804-100062805(-)
Zm00001d024278::10:61395774-61397775(+)
Zm00001d026637::10:149250584-149252585(+)
Zm00001d013565::5:14400274-14402275(-)
Zm00001d045788::9:39267309-39269310(-)
Zm00001d030881::1:165230235-165232236(+)
Zm00001d050934::4:132597931-132599932(+)
Zm00001d032613::1:232026327-232028328(+)
```
