## Supplementary material for "A comprehensive map of preferentially located motifs reveals distinct proximal *cis*-regulatory elements in plants": GTGTGTA_containing_gene_set.txt

```
#Occurences of GTGTGTA between 41 and 187 (positions relative to the transcription start site)
#890 sequences with GTGTGTA in this interval
#3.53% of the sequences in promoter set with GTGTGTA (set with 25199 sequences)
Zm00001d025951::10:134561579-134563580(+)
Zm00001d027324::1:2971667-2973668(-)
Zm00001d039498::3:6004845-6006846(-)
Zm00001d046231::9:73619809-73621810(+)
Zm00001d028694::1:43346702-43348703(+)
Zm00001d017979::5:211182825-211184826(+)
Zm00001d053055::4:211053307-211055308(+)
Zm00001d042589::3:172884584-172886585(-)
Zm00001d037503::6:127574307-127576308(-)
Zm00001d012921::5:1958212-1960213(+)
Zm00001d030843::1:162766077-162768078(+)
Zm00001d047203::9:121852239-121854240(-)
Zm00001d039558::3:7978018-7980019(-)
Zm00001d015995::5:138117401-138119402(-)
Zm00001d047680::9:139134249-139136250(+)
Zm00001d048133::9:150635375-150637376(-)
Zm00001d019233::7:23218272-23220273(-)
Zm00001d043563::3:203949367-203951368(+)
Zm00001d025626::10:124408378-124410379(+)
Zm00001d026647::10:149344275-149346276(+)
Zm00001d006122::2:199206049-199208050(+)
Zm00001d024624::10:80774400-80776401(-)
Zm00001d050567::4:101327502-101329503(-)
Zm00001d033078::1:249830633-249832634(-)
Zm00001d026379::10:144779615-144781616(-)
Zm00001d017101::5:185443104-185445105(-)
Zm00001d015098::5:75311238-75313239(+)
Zm00001d039425::3:3949312-3951313(-)
Zm00001d027544::1:7977396-7979397(+)
Zm00001d035023::6:2028680-2030681(-)
Zm00001d002843::2:24292345-24294346(+)
Zm00001d036838::6:103347346-103349347(-)
Zm00001d053649::4:238182765-238184766(-)
Zm00001d031044::1:174813289-174815290(-)
Zm00001d043404::3:198912705-198914706(+)
Zm00001d049893::4:51081105-51083106(+)
Zm00001d011197::8:142737502-142739503(-)
Zm00001d009617::8:73342103-73344104(+)
Zm00001d020223::7:100772558-100774559(-)
Zm00001d043256::3:193472079-193474080(+)
Zm00001d034900::1:305105583-305107584(+)
Zm00001d035157::6:7250443-7252444(-)
Zm00001d042901::3:183397137-183399138(+)
Zm00001d051465::4:159609924-159611925(-)
Zm00001d017651::5:203218204-203220205(-)
Zm00001d043560::3:203819508-203821509(+)
Zm00001d050893::4:128779826-128781827(-)
Zm00001d043896::3:213255064-213257065(+)
Zm00001d002320::2:10192080-10194081(-)
Zm00001d047787::9:141786226-141788227(-)
Zm00001d034380::1:291359322-291361323(-)
Zm00001d013720::5:18480730-18482731(-)
Zm00001d013369::5:9967700-9969701(-)
Zm00001d005250::2:165696144-165698145(-)
Zm00001d035201::6:9610442-9612443(+)
Zm00001d048566::9:158881045-158883046(-)
Zm00001d003807::2:60096392-60098393(+)
Zm00001d048631::4:1765284-1767285(+)
Zm00001d041384::3:115239113-115241114(-)
Zm00001d032708::1:235647293-235649294(+)
Zm00001d036812::6:101679948-101681949(+)
Zm00001d029512::1:73973464-73975465(-)
Zm00001d043510::3:202335886-202337887(+)
Zm00001d027545::1:7995131-7997132(+)
Zm00001d034518::1:295589310-295591311(+)
Zm00001d040637::3:55365949-55367950(-)
Zm00001d014683::5:58812074-58814075(+)
Zm00001d026551::10:148014256-148016257(+)
Zm00001d037797::6:138059188-138061189(-)
Zm00001d029457::1:71675037-71677038(-)
Zm00001d046642::9:100131179-100133180(-)
Zm00001d045054::9:11191932-11193933(-)
Zm00001d030094::1:105185525-105187526(-)
Zm00001d050359::4:83500357-83502358(-)
Zm00001d032311::1:221836738-221838739(-)
Zm00001d027802::1:13861799-13863800(+)
Zm00001d009571::8:71292761-71294762(-)
Zm00001d040581::3:51340851-51342852(-)
Zm00001d034750::1:301292914-301294915(+)
Zm00001d047351::9:127224831-127226832(-)
Zm00001d029223::1:63023843-63025844(+)
Zm00001d015886::5:129040693-129042694(-)
Zm00001d002641::2:17742985-17744986(+)
Zm00001d053954::4:244172063-244174064(+)
Zm00001d017077::5:184492718-184494719(+)
Zm00001d006639::2:213115352-213117353(-)
Zm00001d047780::9:141575209-141577210(-)
Zm00001d021541::7:155419921-155421922(-)
Zm00001d025325::10:114191281-114193282(+)
Zm00001d012749::8:179669802-179671803(+)
Zm00001d022504::7:179045916-179047917(+)
Zm00001d011180::8:142162035-142164036(+)
Zm00001d011094::8:138803106-138805107(-)
Zm00001d038114::6:148434542-148436543(+)
Zm00001d031183::1:181579006-181581007(+)
Zm00001d008305::8:4714660-4716661(-)
Zm00001d018614::7:912055-914056(-)
Zm00001d010199::8:103713863-103715864(+)
Zm00001d033529::1:265789789-265791790(+)
Zm00001d053991::4:244776705-244778706(+)
Zm00001d020711::7:129712443-129714444(-)
Zm00001d034711::1:300446492-300448493(-)
Zm00001d022613::7:181088067-181090068(+)
Zm00001d038060::6:146621045-146623046(-)
Zm00001d031794::1:202095005-202097006(-)
Zm00001d026173::10:140305655-140307656(-)
Zm00001d053852::4:242207058-242209059(+)
Zm00001d014337::5:41326361-41328362(-)
Zm00001d016874::5:179022324-179024325(-)
Zm00001d030688::1:152994975-152996976(-)
Zm00001d015245::5:81072561-81074562(-)
Zm00001d002399::2:11971342-11973343(-)
Zm00001d030086::1:104415068-104417069(+)
Zm00001d018901::7:8757655-8759656(-)
Zm00001d039043::6:169165839-169167840(-)
Zm00001d026422::10:145494236-145496237(-)
Zm00001d010493::8:117902516-117904517(-)
Zm00001d041956::3:145602869-145604870(-)
Zm00001d034388::1:291661338-291663339(+)
Zm00001d039141::6:170968563-170970564(+)
Zm00001d013046::5:3735676-3737677(-)
Zm00001d053738::4:240114861-240116862(-)
Zm00001d017517::5:198521007-198523008(+)
Zm00001d032501::1:228549472-228551473(+)
Zm00001d036092::6:71928061-71930062(-)
Zm00001d036301::6:83169716-83171717(+)
Zm00001d011351::8:147727313-147729314(-)
Zm00001d037175::6:114788442-114790443(+)
Zm00001d031487::1:191771308-191773309(-)
Zm00001d034553::1:296070635-296072636(+)
Zm00001d054070::4:245876350-245878351(-)
Zm00001d014600::5:54828996-54830997(+)
Zm00001d029675::1:82277870-82279871(-)
Zm00001d037836::6:139250121-139252122(-)
Zm00001d002590::2:16292195-16294196(+)
Zm00001d034855::1:303827816-303829817(-)
Zm00001d050810::4:124192588-124194589(-)
Zm00001d006409::2:206932354-206934355(+)
Zm00001d024014::10:36981963-36983964(-)
Zm00001d034843::1:303648354-303650355(-)
Zm00001d044849::9:5071874-5073875(-)
Zm00001d026306::10:143269898-143271899(+)
Zm00001d039785::3:14616536-14618537(-)
Zm00001d045387::9:20382472-20384473(-)
Zm00001d047362::9:127737661-127739662(-)
Zm00001d032042::1:210346635-210348636(-)
Zm00001d033652::1:269681808-269683809(+)
Zm00001d003492::2:45894799-45896800(-)
Zm00001d028842::1:48423116-48425117(+)
Zm00001d048672::4:3094786-3096787(-)
Zm00001d034719::1:300614467-300616468(+)
Zm00001d043195::3:191222060-191224061(+)
Zm00001d048741::4:4824584-4826585(-)
Zm00001d021820::7:163677062-163679063(+)
Zm00001d015654::5:103261844-103263845(+)
Zm00001d034609::1:297762362-297764363(-)
Zm00001d031993::1:208980623-208982624(+)
Zm00001d039171::6:171693282-171695283(+)
Zm00001d016698::5:172856241-172858242(-)
Zm00001d015246::5:81106312-81108313(-)
Zm00001d031351::1:187060983-187062984(+)
Zm00001d027232::1:90798-92799(+)
Zm00001d013599::5:15108990-15110991(+)
Zm00001d018355::5:219131061-219133062(+)
Zm00001d009609::8:72970807-72972808(-)
Zm00001d033830::1:275158505-275160506(+)
Zm00001d051439::4:158532600-158534601(+)
Zm00001d032742::1:237019131-237021132(-)
Zm00001d043207::3:191796083-191798084(-)
Zm00001d023677::10:15032300-15034301(-)
Zm00001d003673::2:53483100-53485101(+)
Zm00001d039786::3:14616224-14618225(+)
Zm00001d032874::1:241150751-241152752(+)
Zm00001d042621::3:174099165-174101166(+)
Zm00001d050977::4:134809833-134811834(+)
Zm00001d048597::4:1023616-1025617(+)
Zm00001d048190::9:152140453-152142454(-)
Zm00001d025249::10:111061722-111063723(-)
Zm00001d051272::4:151406923-151408924(+)
Zm00001d036396::6:86740399-86742400(-)
Zm00001d053004::4:208647803-208649804(+)
Zm00001d010521::8:119049574-119051575(-)
Zm00001d020901::7:136106631-136108632(+)
Zm00001d021180::7:145143089-145145090(-)
Zm00001d040051::3:24857273-24859274(+)
Zm00001d036233::6:78381360-78383361(-)
Zm00001d033260::1:256387097-256389098(-)
Zm00001d029715::1:83657461-83659462(+)
Zm00001d048134::9:150638075-150640076(+)
Zm00001d039075::6:169615671-169617672(-)
Zm00001d001848::2:1809646-1811647(+)
Zm00001d014689::5:59200175-59202176(-)
Zm00001d046688::9:102439270-102441271(+)
Zm00001d004837::2:142728013-142730014(+)
Zm00001d025714::10:127158788-127160789(+)
Zm00001d044756::9:1356948-1358949(+)
Zm00001d001779::2:705982-707983(+)
Zm00001d019446::7:34275609-34277610(+)
Zm00001d022305::7:174826217-174828218(+)
Zm00001d037996::6:144713191-144715192(+)
Zm00001d045371::9:19938084-19940085(+)
Zm00001d034984::6:797175-799176(+)
Zm00001d034350::1:290343242-290345243(+)
Zm00001d006906::2:219172456-219174457(-)
Zm00001d038620::6:161063468-161065469(-)
Zm00001d006456::2:208768603-208770604(+)
Zm00001d010525::8:119260434-119262435(-)
Zm00001d029803::1:87585298-87587299(+)
Zm00001d039426::3:3978864-3980865(-)
Zm00001d008615::8:14500353-14502354(-)
Zm00001d013590::5:14977799-14979800(+)
Zm00001d028055::1:21773046-21775047(+)
Zm00001d042136::3:153036188-153038189(-)
Zm00001d038003::6:144812392-144814393(+)
Zm00001d052362::4:188297356-188299357(+)
Zm00001d015101::5:75377784-75379785(-)
Zm00001d025354::10:115242456-115244457(+)
Zm00001d022236::7:173378435-173380436(-)
Zm00001d042526::3:170868995-170870996(-)
Zm00001d043477::3:201454161-201456162(-)
Zm00001d035505::6:29708534-29710535(-)
Zm00001d053996::4:244815156-244817157(+)
Zm00001d048621::4:1523901-1525902(-)
Zm00001d051307::4:152667072-152669073(+)
Zm00001d029468::1:72027269-72029270(+)
Zm00001d018894::7:8562133-8564134(-)
Zm00001d035191::6:8694566-8696567(+)
Zm00001d004869::2:145648215-145650216(+)
Zm00001d013232::5:6800250-6802251(+)
Zm00001d015410::5:89052596-89054597(-)
Zm00001d041531::3:126092143-126094144(-)
Zm00001d004511::2:115891322-115893323(-)
Zm00001d035848::6:55785892-55787893(-)
Zm00001d019758::7:56864311-56866312(+)
Zm00001d015399::5:88375773-88377774(-)
Zm00001d018041::5:212696435-212698436(-)
Zm00001d037182::6:114977999-114980000(+)
Zm00001d042476::3:169002872-169004873(-)
Zm00001d037055::6:110697114-110699115(+)
Zm00001d034578::1:296930369-296932370(-)
Zm00001d032971::1:245053952-245055953(-)
Zm00001d035621::6:37467478-37469479(+)
Zm00001d034714::1:300525947-300527948(-)
Zm00001d049786::4:44639962-44641963(+)
Zm00001d018980::7:11652436-11654437(-)
Zm00001d032566::1:230664766-230666767(+)
Zm00001d004768::2:137855739-137857740(-)
Zm00001d020681::7:127877919-127879920(+)
Zm00001d011563::8:154567881-154569882(+)
Zm00001d005658::2:182515517-182517518(-)
Zm00001d025234::10:110344262-110346263(-)
Zm00001d002402::2:11997801-11999802(-)
Zm00001d009305::8:53633516-53635517(+)
Zm00001d021288::7:147969254-147971255(+)
Zm00001d018439::5:220889337-220891338(+)
Zm00001d010039::8:96547567-96549568(-)
Zm00001d031910::1:206517420-206519421(-)
Zm00001d011060::8:137867358-137869359(-)
Zm00001d048234::9:152917430-152919431(+)
Zm00001d040089::3:27064442-27066443(+)
Zm00001d048013::9:148007117-148009118(-)
Zm00001d013589::5:14979085-14981086(-)
Zm00001d020792::7:132837044-132839045(+)
Zm00001d023606::10:11856688-11858689(+)
Zm00001d002299::2:9769402-9771403(-)
Zm00001d029014::1:54936013-54938014(+)
Zm00001d027593::1:8595005-8597006(+)
Zm00001d029898::1:93138276-93140277(-)
Zm00001d012036::8:166922759-166924760(-)
Zm00001d027982::1:19319425-19321426(-)
Zm00001d051987::4:175914057-175916058(+)
Zm00001d045293::9:18075780-18077781(-)
Zm00001d054034::4:245347406-245349407(+)
Zm00001d019498::7:37886289-37888290(+)
Zm00001d052804::4:201419139-201421140(+)
Zm00001d045606::9:28546970-28548971(+)
Zm00001d014442::5:47131648-47133649(-)
Zm00001d020230::7:101299476-101301477(-)
Zm00001d017324::5:192700994-192702995(+)
Zm00001d015009::5:72038824-72040825(+)
Zm00001d010193::8:103470295-103472296(+)
Zm00001d036425::6:87901769-87903770(-)
Zm00001d041491::3:123758700-123760701(+)
Zm00001d053191::4:219109278-219111279(-)
Zm00001d023537::10:9346464-9348465(-)
Zm00001d021733::7:161663572-161665573(+)
Zm00001d010924::8:133672781-133674782(+)
Zm00001d036418::6:87645845-87647846(-)
Zm00001d011418::8:149938287-149940288(+)
Zm00001d037484::6:126843916-126845917(+)
Zm00001d018298::5:218097373-218099374(-)
Zm00001d032577::1:231128979-231130980(+)
Zm00001d045462::9:23105828-23107829(+)
Zm00001d005285::2:167703985-167705986(+)
Zm00001d022427::7:177453093-177455094(-)
Zm00001d005727::2:184927623-184929624(+)
Zm00001d041883::3:142275444-142277445(+)
Zm00001d007048::2:220865795-220867796(-)
Zm00001d013534::5:13762372-13764373(+)
Zm00001d023713::10:16577893-16579894(-)
Zm00001d025248::10:110941052-110943053(+)
Zm00001d043490::3:201673441-201675442(+)
Zm00001d047096::9:118501618-118503619(-)
Zm00001d053686::4:239027744-239029745(+)
Zm00001d030375::1:127340502-127342503(+)
Zm00001d003148::2:33777556-33779557(-)
Zm00001d005739::2:185517352-185519353(-)
Zm00001d002794::2:22813698-22815699(+)
Zm00001d013402::5:10478578-10480579(-)
Zm00001d020355::7:108762528-108764529(+)
Zm00001d032263::1:219628024-219630025(+)
Zm00001d005881::2:191716769-191718770(-)
Zm00001d030529::1:142031205-142033206(-)
Zm00001d038021::6:145392469-145394470(+)
Zm00001d035405::6:24543578-24545579(+)
Zm00001d036978::6:108107601-108109602(+)
Zm00001d039843::3:16525841-16527842(-)
Zm00001d003994::2:74392935-74394936(-)
Zm00001d003283::2:38747259-38749260(-)
Zm00001d028512::1:37681833-37683834(-)
Zm00001d044042::3:217580538-217582539(-)
Zm00001d006677::2:214085348-214087349(+)
Zm00001d031327::1:186074959-186076960(-)
Zm00001d030574::1:144879555-144881556(+)
Zm00001d020383::7:110508255-110510256(-)
Zm00001d046788::9:106001815-106003816(+)
Zm00001d033457::1:263189516-263191517(+)
Zm00001d025059::10:102055443-102057444(-)
Zm00001d006588::2:211695137-211697138(+)
Zm00001d014455::5:48030105-48032106(+)
Zm00001d039328::3:1965193-1967194(-)
Zm00001d004183::2:89899961-89901962(-)
Zm00001d034867::1:304248517-304250518(+)
Zm00001d034037::1:281976645-281978646(-)
Zm00001d042254::3:157464786-157466787(-)
Zm00001d002579::2:15967829-15969830(-)
Zm00001d003414::2:43703684-43705685(+)
Zm00001d038211::6:151752615-151754616(-)
Zm00001d041057::3:93564618-93566619(+)
Zm00001d015579::5:99077194-99079195(-)
Zm00001d043191::3:191139471-191141472(-)
Zm00001d035238::6:16210068-16212069(-)
Zm00001d025005::10:99215885-99217886(+)
Zm00001d002743::2:21268443-21270444(+)
Zm00001d024343::10:65885860-65887861(-)
Zm00001d037035::6:109822932-109824933(+)
Zm00001d003452::2:44832330-44834331(-)
Zm00001d011304::8:146196327-146198328(-)
Zm00001d013719::5:18433845-18435846(-)
Zm00001d049498::4:32474369-32476370(-)
Zm00001d052093::4:179380371-179382372(-)
Zm00001d006384::2:206324548-206326549(+)
Zm00001d036700::6:98072953-98074954(+)
Zm00001d022000::7:167812812-167814813(-)
Zm00001d013389::5:10261034-10263035(-)
Zm00001d005480::2:175578719-175580720(+)
Zm00001d019660::7:48430450-48432451(+)
Zm00001d020708::7:129528922-129530923(-)
Zm00001d032836::1:239715069-239717070(-)
Zm00001d011515::8:153106597-153108598(+)
Zm00001d013829::5:21859900-21861901(-)
Zm00001d041504::3:124543303-124545304(-)
Zm00001d027732::1:12362970-12364971(+)
Zm00001d027375::1:3971632-3973633(-)
Zm00001d045044::9:10940919-10942920(+)
Zm00001d029258::1:63929753-63931754(-)
Zm00001d040202::3:31837830-31839831(-)
Zm00001d007395::2:230684097-230686098(+)
Zm00001d026547::10:147983660-147985661(+)
Zm00001d027809::1:14206162-14208163(+)
Zm00001d014680::5:58715294-58717295(+)
Zm00001d019669::7:49323361-49325362(-)
Zm00001d017120::5:185982393-185984394(+)
Zm00001d007049::2:220869676-220871677(-)
Zm00001d031807::1:202461568-202463569(-)
Zm00001d016343::5:158389940-158391941(+)
Zm00001d014205::5:36552628-36554629(-)
Zm00001d051995::4:176046586-176048587(+)
Zm00001d027266::1:1029625-1031626(-)
Zm00001d029227::1:63130492-63132493(+)
Zm00001d023681::10:15207038-15209039(+)
Zm00001d003015::2:29470097-29472098(-)
Zm00001d037734::6:135561002-135563003(+)
Zm00001d053432::4:231192432-231194433(+)
Zm00001d049179::4:19410423-19412424(-)
Zm00001d016998::5:182320772-182322773(+)
Zm00001d043498::3:201887185-201889186(+)
Zm00001d012627::8:177414837-177416838(+)
Zm00001d044144::3:220422111-220424112(+)
Zm00001d006106::2:198199584-198201585(-)
Zm00001d032225::1:217879832-217881833(+)
Zm00001d034497::1:294671002-294673003(-)
Zm00001d007929::2:243172503-243174504(-)
Zm00001d051403::4:157203486-157205487(-)
Zm00001d034074::1:283219427-283221428(+)
Zm00001d023444::10:5652798-5654799(-)
Zm00001d008844::8:22465197-22467198(-)
Zm00001d048416::9:155901508-155903509(-)
Zm00001d043006::3:186281467-186283468(+)
Zm00001d007720::2:238199954-238201955(+)
Zm00001d022606::7:180941081-180943082(-)
Zm00001d016818::5:177140174-177142175(+)
Zm00001d004331::2:103985982-103987983(+)
Zm00001d007857::2:241014292-241016293(+)
Zm00001d015138::5:76840568-76842569(+)
Zm00001d020639::7:125924340-125926341(+)
Zm00001d007213::2:224819839-224821840(-)
Zm00001d035774::6:47431968-47433969(-)
Zm00001d027740::1:12441120-12443121(+)
Zm00001d015637::5:102458857-102460858(-)
Zm00001d039319::3:1690500-1692501(+)
Zm00001d015184::5:78675541-78677542(+)
Zm00001d028987::1:53747321-53749322(+)
Zm00001d038136::6:149171635-149173636(-)
Zm00001d051111::4:143208945-143210946(-)
Zm00001d049187::4:19754299-19756300(+)
Zm00001d047994::9:147451821-147453822(-)
Zm00001d044386::3:226650209-226652210(+)
Zm00001d026253::10:142056241-142058242(+)
Zm00001d004998::2:153092010-153094011(-)
Zm00001d040311::3:37401620-37403621(+)
Zm00001d032269::1:219851704-219853705(+)
Zm00001d030540::1:142545284-142547285(+)
Zm00001d029499::1:73372709-73374710(-)
Zm00001d007158::2:223468721-223470722(-)
Zm00001d047059::9:116852499-116854500(+)
Zm00001d020794::7:132947858-132949859(-)
Zm00001d015581::5:99283642-99285643(+)
Zm00001d006900::2:219012365-219014366(+)
Zm00001d023411::10:5025159-5027160(-)
Zm00001d006628::2:212883331-212885332(+)
Zm00001d021978::7:167480398-167482399(-)
Zm00001d028323::1:30653697-30655698(+)
Zm00001d027854::1:15300082-15302083(+)
Zm00001d030264::1:117367324-117369325(+)
Zm00001d031439::1:190214276-190216277(+)
Zm00001d029289::1:64919068-64921069(-)
Zm00001d033895::1:277659505-277661506(-)
Zm00001d039334::3:2018961-2020962(+)
Zm00001d012963::5:2414749-2416750(+)
Zm00001d051627::4:165053943-165055944(-)
Zm00001d012379::8:173239232-173241233(-)
Zm00001d022517::7:179275190-179277191(-)
Zm00001d011929::8:164802116-164804117(-)
Zm00001d052517::4:191942044-191944045(-)
Zm00001d005062::2:156881660-156883661(+)
Zm00001d015103::5:75380287-75382288(+)
Zm00001d029568::1:76659386-76661387(-)
Zm00001d034869::1:304306270-304308271(+)
Zm00001d039119::6:170392860-170394861(+)
Zm00001d043021::3:186773425-186775426(-)
Zm00001d034108::1:284167812-284169813(+)
Zm00001d051672::4:166284426-166286427(+)
Zm00001d007708::2:237894910-237896911(+)
Zm00001d026584::10:148382726-148384727(+)
Zm00001d045153::9:14537617-14539618(+)
Zm00001d012098::8:168222192-168224193(+)
Zm00001d026528::10:147614252-147616253(+)
Zm00001d019349::7:29148646-29150647(+)
Zm00001d025743::10:128223160-128225161(-)
Zm00001d044694::3:235064511-235066512(+)
Zm00001d032911::1:242882647-242884648(+)
Zm00001d011767::8:161246645-161248646(+)
Zm00001d013154::5:5502322-5504323(+)
Zm00001d040562::3:49884820-49886821(+)
Zm00001d021070::7:142138300-142140301(-)
Zm00001d052067::4:178303439-178305440(+)
Zm00001d043789::3:210260838-210262839(-)
Zm00001d011613::8:155925025-155927026(-)
Zm00001d031913::1:206638877-206640878(+)
Zm00001d052061::4:178168486-178170487(+)
Zm00001d032689::1:234492939-234494940(+)
Zm00001d029594::1:78238318-78240319(+)
Zm00001d032691::1:234673862-234675863(-)
Zm00001d046627::9:99608963-99610964(-)
Zm00001d005570::2:178763857-178765858(+)
Zm00001d049836::4:47127852-47129853(-)
Zm00001d035047::6:3077705-3079706(+)
Zm00001d040302::3:36667663-36669664(+)
Zm00001d023776::10:19784122-19786123(+)
Zm00001d015865::5:127122410-127124411(+)
Zm00001d006512::2:210294446-210296447(-)
Zm00001d018637::7:1410606-1412607(-)
Zm00001d049916::4:52463291-52465292(+)
Zm00001d025434::10:118618079-118620080(-)
Zm00001d024403::10:69004319-69006320(-)
Zm00001d016204::5:150389773-150391774(+)
Zm00001d012601::8:177058339-177060340(-)
Zm00001d030217::1:113712021-113714022(-)
Zm00001d034035::1:281759069-281761070(+)
Zm00001d029572::1:76876571-76878572(-)
Zm00001d017985::5:211399589-211401590(+)
Zm00001d030955::1:168927885-168929886(-)
Zm00001d047299::9:125987369-125989370(-)
Zm00001d023402::10:4739146-4741147(+)
Zm00001d012655::8:178009817-178011818(+)
Zm00001d013100::5:4709034-4711035(-)
Zm00001d047738::9:140332167-140334168(+)
Zm00001d034050::1:282508068-282510069(-)
Zm00001d011835::8:162304344-162306345(+)
Zm00001d038809::6:164887810-164889811(+)
Zm00001d023955::10:31673043-31675044(-)
Zm00001d039818::3:15812142-15814143(-)
Zm00001d038815::6:165171944-165173945(+)
Zm00001d038841::6:165628066-165630067(+)
Zm00001d042944::3:184661668-184663669(+)
Zm00001d021949::7:166840954-166842955(-)
Zm00001d042397::3:164479813-164481814(-)
Zm00001d031344::1:186834737-186836738(+)
Zm00001d015469::5:91980000-91982001(-)
Zm00001d007215::2:224896993-224898994(+)
Zm00001d048841::4:6225005-6227006(-)
Zm00001d010825::8:128895620-128897621(+)
Zm00001d041624::3:129826775-129828776(-)
Zm00001d051668::4:166178507-166180508(-)
Zm00001d031578::1:195127542-195129543(-)
Zm00001d017334::5:193208445-193210446(+)
Zm00001d037060::6:110984366-110986367(-)
Zm00001d047126::9:119390066-119392067(+)
Zm00001d049161::4:18470012-18472013(+)
Zm00001d012581::8:176868851-176870852(+)
Zm00001d018012::5:211982281-211984282(-)
Zm00001d042356::3:163103032-163105033(-)
Zm00001d047744::9:140586111-140588112(-)
Zm00001d003671::2:53374639-53376640(-)
Zm00001d041472::3:122371519-122373520(-)
Zm00001d025668::10:125571343-125573344(+)
Zm00001d039346::3:2193555-2195556(+)
Zm00001d049865::4:49255762-49257763(-)
Zm00001d040400::3:41336300-41338301(+)
Zm00001d030907::1:166744309-166746310(-)
Zm00001d008425::8:8350067-8352068(+)
Zm00001d007848::2:240834369-240836370(+)
Zm00001d010723::8:125887321-125889322(+)
Zm00001d043529::3:202961766-202963767(-)
Zm00001d022060::7:169188123-169190124(+)
Zm00001d011795::8:161711350-161713351(+)
Zm00001d049454::4:30736049-30738050(-)
Zm00001d011035::8:137159027-137161028(-)
Zm00001d010813::8:128623028-128625029(+)
Zm00001d026197::10:140756197-140758198(+)
Zm00001d047480::9:131552327-131554328(+)
Zm00001d039474::3:5283671-5285672(-)
Zm00001d053588::4:235519804-235521805(-)
Zm00001d038905::6:166767814-166769815(-)
Zm00001d043762::3:209226906-209228907(+)
Zm00001d021789::7:163019420-163021421(+)
Zm00001d023825::10:23583977-23585978(+)
Zm00001d038819::6:165190323-165192324(+)
Zm00001d025950::10:134552368-134554369(+)
Zm00001d002713::2:20016404-20018405(-)
Zm00001d049288::4:24525092-24527093(-)
Zm00001d031554::1:194119346-194121347(-)
Zm00001d050121::4:67399132-67401133(+)
Zm00001d049156::4:18279904-18281905(-)
Zm00001d028086::1:22489094-22491095(-)
Zm00001d006624::2:212790167-212792168(+)
Zm00001d018804::7:5675513-5677514(-)
Zm00001d034203::1:286723261-286725262(-)
Zm00001d033152::1:252203257-252205258(-)
Zm00001d004143::2:86092214-86094215(+)
Zm00001d038842::6:165643748-165645749(-)
Zm00001d002814::2:23483366-23485367(-)
Zm00001d024001::10:35708262-35710263(-)
Zm00001d024676::10:83291328-83293329(-)
Zm00001d053616::4:236550418-236552419(-)
Zm00001d024400::10:68969032-68971033(-)
Zm00001d033465::1:263447964-263449965(-)
Zm00001d016634::5:170838032-170840033(-)
Zm00001d043795::3:210371105-210373106(-)
Zm00001d018335::5:218655025-218657026(+)
Zm00001d028175::1:25498796-25500797(+)
Zm00001d030310::1:121456900-121458901(+)
Zm00001d032200::1:216906867-216908868(-)
Zm00001d034468::1:293850712-293852713(-)
Zm00001d002611::2:16716732-16718733(+)
Zm00001d035887::6:58480077-58482078(-)
Zm00001d016277::5:155421295-155423296(-)
Zm00001d053775::4:240848136-240850137(+)
Zm00001d009594::8:72102734-72104735(-)
Zm00001d025803::10:130084917-130086918(-)
Zm00001d037174::6:114774932-114776933(+)
Zm00001d021955::7:167051275-167053276(-)
Zm00001d017071::5:184387655-184389656(-)
Zm00001d017441::5:195905188-195907189(+)
Zm00001d035179::6:8223884-8225885(+)
Zm00001d012710::8:179076317-179078318(-)
Zm00001d042770::3:179176068-179178069(+)
Zm00001d011661::8:157817393-157819394(-)
Zm00001d049888::4:50685938-50687939(+)
Zm00001d036911::6:106205003-106207004(-)
Zm00001d017271::5:191253584-191255585(+)
Zm00001d015846::5:125800899-125802900(+)
Zm00001d049560::4:35293556-35295557(-)
Zm00001d033572::1:267358710-267360711(+)
Zm00001d051917::4:174622347-174624348(+)
Zm00001d005495::2:175965712-175967713(+)
Zm00001d012578::8:176851550-176853551(+)
Zm00001d046995::9:114410011-114412012(-)
Zm00001d033139::1:251919650-251921651(+)
Zm00001d014200::5:36212026-36214027(+)
Zm00001d031789::1:201872616-201874617(-)
Zm00001d016134::5:146040672-146042673(+)
Zm00001d044929::9:7562944-7564945(-)
Zm00001d006131::2:199414716-199416717(+)
Zm00001d042560::3:171819102-171821103(+)
Zm00001d034070::1:283085784-283087785(+)
Zm00001d049511::4:32888319-32890320(+)
Zm00001d007488::2:232841991-232843992(-)
Zm00001d011898::8:164194010-164196011(-)
Zm00001d029895::1:92851440-92853441(-)
Zm00001d022250::7:173622841-173624842(+)
Zm00001d026241::10:141724851-141726852(+)
Zm00001d013032::5:3491025-3493026(-)
Zm00001d036684::6:97510224-97512225(-)
Zm00001d029632::1:80759080-80761081(+)
Zm00001d003319::2:40119359-40121360(-)
Zm00001d030542::1:142567689-142569690(+)
Zm00001d048892::4:7219429-7221430(+)
Zm00001d035490::6:29243502-29245503(+)
Zm00001d028386::1:32856121-32858122(+)
Zm00001d048877::4:6910801-6912802(-)
Zm00001d005503::2:176566670-176568671(-)
Zm00001d017926::5:210206939-210208940(-)
Zm00001d003613::2:50140632-50142633(-)
Zm00001d031289::1:185331862-185333863(-)
Zm00001d010434::8:115005549-115007550(+)
Zm00001d010395::8:112625631-112627632(+)
Zm00001d046005::9:53475690-53477691(-)
Zm00001d033605::1:268444099-268446100(-)
Zm00001d039118::6:170354006-170356007(+)
Zm00001d022546::7:179784123-179786124(-)
Zm00001d038045::6:145990384-145992385(-)
Zm00001d013056::5:3931222-3933223(-)
Zm00001d037163::6:114531418-114533419(-)
Zm00001d044566::3:231876997-231878998(-)
Zm00001d038909::6:166812809-166814810(-)
Zm00001d002842::2:24290724-24292725(-)
Zm00001d013626::5:15737382-15739383(+)
Zm00001d051625::4:164943142-164945143(+)
Zm00001d005456::2:174865437-174867438(+)
Zm00001d049880::4:50008394-50010395(+)
Zm00001d033597::1:268077246-268079247(+)
Zm00001d011895::8:164152639-164154640(-)
Zm00001d038523::6:159194874-159196875(+)
Zm00001d045220::9:16478997-16480998(+)
Zm00001d033976::1:279921556-279923557(+)
Zm00001d021948::7:166830150-166832151(-)
Zm00001d008987::8:28722074-28724075(-)
Zm00001d019253::7:24098533-24100534(-)
Zm00001d038878::6:166303555-166305556(-)
Zm00001d017831::5:208056045-208058046(+)
Zm00001d014844::5:65184601-65186602(+)
Zm00001d012755::8:179883322-179885323(-)
Zm00001d006711::2:214999386-215001387(-)
Zm00001d021643::7:158944890-158946891(+)
Zm00001d046305::9:79546950-79548951(+)
Zm00001d012054::8:167344996-167346997(+)
Zm00001d029913::1:93848024-93850025(-)
Zm00001d016587::5:168559733-168561734(+)
Zm00001d028100::1:22994309-22996310(+)
Zm00001d019057::7:14374334-14376335(-)
Zm00001d022491::7:178666698-178668699(+)
Zm00001d043464::3:200801005-200803006(+)
Zm00001d050020::4:60160656-60162657(-)
Zm00001d028967::1:53187937-53189938(-)
Zm00001d014271::5:38632256-38634257(-)
Zm00001d020931::7:136912146-136914147(+)
Zm00001d016054::5:141751231-141753232(+)
Zm00001d018664::7:2109237-2111238(-)
Zm00001d018404::5:220041268-220043269(-)
Zm00001d023282::10:2049030-2051031(-)
Zm00001d010673::8:123815766-123817767(+)
Zm00001d020185::7:98427130-98429131(+)
Zm00001d053860::4:242399370-242401371(+)
Zm00001d031126::1:178551560-178553561(+)
Zm00001d002100::2:5980567-5982568(-)
Zm00001d038712::6:163221923-163223924(-)
Zm00001d002514::2:14443250-14445251(+)
Zm00001d049173::4:19023675-19025676(+)
Zm00001d043196::3:191228335-191230336(+)
Zm00001d038371::6:155674184-155676185(+)
Zm00001d035562::6:33368849-33370850(-)
Zm00001d012632::8:177515900-177517901(+)
Zm00001d004184::2:89919759-89921760(-)
Zm00001d032242::1:218582303-218584304(-)
Zm00001d032499::1:228430955-228432956(+)
Zm00001d026627::10:149176535-149178536(-)
Zm00001d047401::9:128896142-128898143(-)
Zm00001d052376::4:188523681-188525682(+)
Zm00001d025036::10:100771855-100773856(+)
Zm00001d004616::2:122071791-122073792(+)
Zm00001d015340::5:85303578-85305579(+)
Zm00001d050943::4:132885263-132887264(+)
Zm00001d016691::5:172645060-172647061(-)
Zm00001d029849::1:89952015-89954016(-)
Zm00001d027996::1:19698031-19700032(+)
Zm00001d032805::1:238803355-238805356(+)
Zm00001d024691::10:83697289-83699290(-)
Zm00001d034838::1:303464302-303466303(+)
Zm00001d052136::4:180603176-180605177(+)
Zm00001d030124::1:107464535-107466536(-)
Zm00001d019048::7:14109412-14111413(-)
Zm00001d024587::10:79471657-79473658(-)
Zm00001d008427::8:8436337-8438338(-)
Zm00001d049742::4:42448153-42450154(-)
Zm00001d048689::4:3345371-3347372(-)
Zm00001d026303::10:143229815-143231816(+)
Zm00001d037052::6:110627865-110629866(-)
Zm00001d040505::3:47340887-47342888(+)
Zm00001d004707::2:132431553-132433554(+)
Zm00001d020696::7:128931426-128933427(-)
Zm00001d050350::4:82941387-82943388(-)
Zm00001d018754::7:4284656-4286657(-)
Zm00001d031125::1:178451275-178453276(+)
Zm00001d007483::2:232741936-232743937(-)
Zm00001d045516::9:25249360-25251361(-)
Zm00001d047404::9:129013123-129015124(+)
Zm00001d043588::3:204480496-204482497(+)
Zm00001d006099::2:198146446-198148447(+)
Zm00001d031259::1:184112124-184114125(+)
Zm00001d045897::9:46365459-46367460(+)
Zm00001d053569::4:234847022-234849023(-)
Zm00001d040901::3:77300704-77302705(-)
Zm00001d044691::3:234991182-234993183(+)
Zm00001d052310::4:186759269-186761270(+)
Zm00001d033643::1:269434279-269436280(+)
Zm00001d029885::1:92219004-92221005(-)
Zm00001d009118::8:37518792-37520793(+)
Zm00001d011370::8:148839450-148841451(-)
Zm00001d043473::3:201247897-201249898(-)
Zm00001d049073::4:14847169-14849170(-)
Zm00001d017303::5:192172577-192174578(+)
Zm00001d041006::3:89810452-89812453(-)
Zm00001d007474::2:232515265-232517266(+)
Zm00001d046652::9:100616350-100618351(-)
Zm00001d014603::5:54919029-54921030(-)
Zm00001d025915::10:133739410-133741411(-)
Zm00001d010667::8:123640408-123642409(+)
Zm00001d047612::9:137001588-137003589(+)
Zm00001d043526::3:202741678-202743679(+)
Zm00001d028328::1:30968104-30970105(+)
Zm00001d020781::7:132447536-132449537(+)
Zm00001d012881::5:1565374-1567375(+)
Zm00001d050272::4:77691385-77693386(+)
Zm00001d033466::1:263447096-263449097(+)
Zm00001d005295::2:168135632-168137633(+)
Zm00001d017335::5:193224198-193226199(+)
Zm00001d009364::8:59939258-59941259(-)
Zm00001d004354::2:105822608-105824609(+)
Zm00001d018724::7:3126307-3128308(+)
Zm00001d018474::5:221421619-221423620(+)
Zm00001d021193::7:145449282-145451283(+)
Zm00001d021546::7:155517315-155519316(+)
Zm00001d010210::8:104160954-104162955(-)
Zm00001d023323::10:3285729-3287730(+)
Zm00001d049054::4:14051216-14053217(-)
Zm00001d030091::1:105033715-105035716(+)
Zm00001d013541::5:13935524-13937525(+)
Zm00001d039841::3:16412197-16414198(+)
Zm00001d017629::5:202542827-202544828(+)
Zm00001d043959::3:214839742-214841743(-)
Zm00001d032143::1:214319664-214321665(+)
Zm00001d027839::1:14756527-14758528(-)
Zm00001d036981::6:108211370-108213371(-)
Zm00001d028295::1:29503580-29505581(-)
Zm00001d045004::9:9812578-9814579(-)
Zm00001d002860::2:24849661-24851662(+)
Zm00001d020308::7:105094854-105096855(-)
Zm00001d020643::7:126242993-126244994(-)
Zm00001d001996::2:4130413-4132414(-)
Zm00001d037852::6:139775792-139777793(-)
Zm00001d030007::1:98893382-98895383(-)
Zm00001d044998::9:9672706-9674707(-)
Zm00001d045320::9:18921978-18923979(-)
Zm00001d011745::8:160625540-160627541(+)
Zm00001d020808::7:133515657-133517658(+)
Zm00001d015409::5:88972058-88974059(-)
Zm00001d013092::5:4599611-4601612(+)
Zm00001d021607::7:157933555-157935556(-)
Zm00001d038395::6:156300875-156302876(+)
Zm00001d035535::6:31588787-31590788(-)
Zm00001d050935::4:132606776-132608777(-)
Zm00001d043807::3:210693677-210695678(+)
Zm00001d046261::9:77153617-77155618(-)
Zm00001d028267::1:28637044-28639045(+)
Zm00001d021759::7:162470187-162472188(-)
Zm00001d016606::5:169949247-169951248(-)
Zm00001d047547::9:134962139-134964140(-)
Zm00001d005715::2:184460855-184462856(-)
Zm00001d011527::8:153563670-153565671(+)
Zm00001d015496::5:93750962-93752963(-)
Zm00001d025279::10:112325050-112327051(-)
Zm00001d007828::2:240468614-240470615(+)
Zm00001d018485::5:221686558-221688559(-)
Zm00001d004016::2:75793744-75795745(-)
Zm00001d039176::6:171822726-171824727(+)
Zm00001d016855::5:178405826-178407827(-)
Zm00001d024583::10:79184009-79186010(-)
Zm00001d020561::7:122332959-122334960(-)
Zm00001d029546::1:75694510-75696511(+)
Zm00001d043063::3:187941671-187943672(+)
Zm00001d022107::7:170523777-170525778(-)
Zm00001d019173::7:20341646-20343647(+)
Zm00001d032146::1:214435110-214437111(+)
Zm00001d037311::6:120280323-120282324(-)
Zm00001d014756::5:61634480-61636481(+)
Zm00001d009562::8:70205311-70207312(-)
Zm00001d029700::1:83119980-83121981(-)
Zm00001d049391::4:28935530-28937531(-)
Zm00001d022381::7:176484898-176486899(-)
Zm00001d039638::3:9876936-9878937(-)
Zm00001d021064::7:141947975-141949976(+)
Zm00001d028999::1:54261684-54263685(+)
Zm00001d041353::3:113998675-114000676(+)
Zm00001d027766::1:13139792-13141793(-)
Zm00001d004318::2:102950767-102952768(+)
Zm00001d031265::1:184284752-184286753(+)
Zm00001d035779::6:48225177-48227178(+)
Zm00001d021090::7:142554447-142556448(-)
Zm00001d020875::7:135221097-135223098(-)
Zm00001d027649::1:10109062-10111063(-)
Zm00001d032576::1:231119009-231121010(+)
Zm00001d026606::10:148903245-148905246(-)
Zm00001d022260::7:173854555-173856556(+)
Zm00001d029377::1:68226252-68228253(-)
Zm00001d007255::2:225878323-225880324(-)
Zm00001d049507::4:32693239-32695240(+)
Zm00001d037810::6:138530721-138532722(+)
Zm00001d012407::8:173986929-173988930(-)
Zm00001d033727::1:272345713-272347714(+)
Zm00001d015259::5:81766310-81768311(-)
Zm00001d019031::7:13557545-13559546(-)
Zm00001d033303::1:258177004-258179005(-)
Zm00001d051873::4:172994409-172996410(+)
Zm00001d045533::9:25741803-25743804(-)
Zm00001d022496::7:178786658-178788659(-)
Zm00001d025833::10:131302577-131304578(+)
Zm00001d045817::9:41018989-41020990(+)
Zm00001d039250::3:558719-560720(-)
Zm00001d010180::8:103280760-103282761(+)
Zm00001d042143::3:153386743-153388744(-)
Zm00001d024532::10:76728253-76730254(+)
Zm00001d051018::4:137139948-137141949(+)
Zm00001d027488::1:6409314-6411315(-)
Zm00001d046938::9:111823988-111825989(+)
Zm00001d011222::8:143441705-143443706(-)
Zm00001d003213::2:36129808-36131809(+)
Zm00001d044338::3:225451778-225453779(-)
Zm00001d045463::9:23150360-23152361(+)
Zm00001d033155::1:252349168-252351169(+)
Zm00001d032505::1:228781533-228783534(-)
Zm00001d027630::1:9491639-9493640(-)
Zm00001d035053::6:3273762-3275763(-)
Zm00001d042011::3:147224818-147226819(+)
Zm00001d018211::5:216635669-216637670(-)
Zm00001d019212::7:22078852-22080853(+)
Zm00001d036701::6:98096244-98098245(+)
Zm00001d026363::10:144368244-144370245(+)
Zm00001d012931::5:2171688-2173689(+)
Zm00001d032858::1:240470799-240472800(-)
Zm00001d021583::7:156884392-156886393(+)
Zm00001d027900::1:17148010-17150011(-)
Zm00001d011067::8:137999558-138001559(+)
Zm00001d033937::1:279128039-279130040(-)
Zm00001d049692::4:40461077-40463078(+)
Zm00001d021586::7:157211602-157213603(-)
Zm00001d046999::9:114863390-114865391(+)
Zm00001d036922::6:106565737-106567738(-)
Zm00001d034771::1:301728370-301730371(+)
Zm00001d010304::8:108571112-108573113(-)
Zm00001d036137::6:74141108-74143109(-)
Zm00001d015000::5:71588303-71590304(+)
Zm00001d001984::2:3950711-3952712(+)
Zm00001d049151::4:17775652-17777653(-)
Zm00001d019035::7:13727025-13729026(+)
Zm00001d003931::2:69776464-69778465(+)
Zm00001d007832::2:240515421-240517422(+)
Zm00001d028762::1:45895994-45897995(-)
Zm00001d043335::3:196990601-196992602(-)
Zm00001d006167::2:200297737-200299738(+)
Zm00001d035522::6:30886597-30888598(+)
Zm00001d044043::3:217620381-217622382(-)
Zm00001d031173::1:180743782-180745783(-)
Zm00001d001913::2:2802516-2804517(-)
Zm00001d051875::4:173013629-173015630(+)
Zm00001d036632::6:95750844-95752845(+)
Zm00001d005358::2:170901872-170903873(-)
Zm00001d012575::8:176839221-176841222(-)
Zm00001d052037::4:177040230-177042231(-)
```
