## Supplementary material for "A comprehensive map of preferentially located motifs reveals distinct proximal *cis*-regulatory elements in plants": GTGTGTAA_containing_gene_set.txt

```
#Occurences of GTGTGTAA between 32 and 155 (positions relative to the transcription start site)
#186 sequences with GTGTGTAA in this interval
#0.74% of the sequences in promoter set with GTGTGTAA (set with 25199 sequences)
Zm00001d006512::2:210294446-210296447(-)
Zm00001d050121::4:67399132-67401133(+)
Zm00001d024532::10:76728253-76730254(+)
Zm00001d025950::10:134552368-134554369(+)
Zm00001d045054::9:11191932-11193933(-)
Zm00001d035201::6:9610442-9612443(+)
Zm00001d051917::4:174622347-174624348(+)
Zm00001d027375::1:3971632-3973633(-)
Zm00001d053769::4:240796765-240798766(+)
Zm00001d030574::1:144879555-144881556(+)
Zm00001d049880::4:50008394-50010395(+)
Zm00001d012407::8:173986929-173988930(-)
Zm00001d030086::1:104415068-104417069(+)
Zm00001d053432::4:231192432-231194433(+)
Zm00001d038905::6:166767814-166769815(-)
Zm00001d003613::2:50140632-50142633(-)
Zm00001d005503::2:176566670-176568671(-)
Zm00001d007026::2:220377217-220379218(-)
Zm00001d001984::2:3950711-3952712(+)
Zm00001d031265::1:184284752-184286753(+)
Zm00001d048672::4:3094786-3096787(-)
Zm00001d016277::5:155421295-155423296(-)
Zm00001d027545::1:7995131-7997132(+)
Zm00001d025668::10:125571343-125573344(+)
Zm00001d012054::8:167344996-167346997(+)
Zm00001d053588::4:235519804-235521805(-)
Zm00001d006628::2:212883331-212885332(+)
Zm00001d026241::10:141724851-141726852(+)
Zm00001d020561::7:122332959-122334960(-)
Zm00001d025803::10:130084917-130086918(-)
Zm00001d010673::8:123815766-123817767(+)
Zm00001d028999::1:54261684-54263685(+)
Zm00001d018355::5:219131061-219133062(+)
Zm00001d009364::8:59939258-59941259(-)
Zm00001d036978::6:108107601-108109602(+)
Zm00001d020355::7:108762528-108764529(+)
Zm00001d047059::9:116852499-116854500(+)
Zm00001d015409::5:88972058-88974059(-)
Zm00001d005598::2:180220767-180222768(+)
Zm00001d043335::3:196990601-196992602(-)
Zm00001d015995::5:138117401-138119402(-)
Zm00001d028295::1:29503580-29505581(-)
Zm00001d045463::9:23150360-23152361(+)
Zm00001d029885::1:92219004-92221005(-)
Zm00001d041057::3:93564618-93566619(+)
Zm00001d020696::7:128931426-128933427(-)
Zm00001d020792::7:132837044-132839045(+)
Zm00001d037734::6:135561002-135563003(+)
Zm00001d031183::1:181579006-181581007(+)
Zm00001d020383::7:110508255-110510256(-)
Zm00001d020808::7:133515657-133517658(+)
Zm00001d016587::5:168559733-168561734(+)
Zm00001d037797::6:138059188-138061189(-)
Zm00001d017979::5:211182825-211184826(+)
Zm00001d019788::7:61523854-61525855(-)
Zm00001d053738::4:240114861-240116862(-)
Zm00001d053852::4:242207058-242209059(+)
Zm00001d032858::1:240470799-240472800(-)
Zm00001d002713::2:20016404-20018405(-)
Zm00001d047680::9:139134249-139136250(+)
Zm00001d015581::5:99283642-99285643(+)
Zm00001d045897::9:46365459-46367460(+)
Zm00001d029546::1:75694510-75696511(+)
Zm00001d043477::3:201454161-201456162(-)
Zm00001d053191::4:219109278-219111279(-)
Zm00001d051111::4:143208945-143210946(-)
Zm00001d043063::3:187941671-187943672(+)
Zm00001d015000::5:71588303-71590304(+)
Zm00001d014442::5:47131648-47133649(-)
Zm00001d029632::1:80759080-80761081(+)
Zm00001d023282::10:2049030-2051031(-)
Zm00001d036701::6:98096244-98098245(+)
Zm00001d046995::9:114410011-114412012(-)
Zm00001d018637::7:1410606-1412607(-)
Zm00001d013719::5:18433845-18435846(-)
Zm00001d034037::1:281976645-281978646(-)
Zm00001d047547::9:134962139-134964140(-)
Zm00001d050350::4:82941387-82943388(-)
Zm00001d023677::10:15032300-15034301(-)
Zm00001d038371::6:155674184-155676185(+)
Zm00001d029700::1:83119980-83121981(-)
Zm00001d015245::5:81072561-81074562(-)
Zm00001d013056::5:3931222-3933223(-)
Zm00001d007255::2:225878323-225880324(-)
Zm00001d025059::10:102055443-102057444(-)
Zm00001d014205::5:36552628-36554629(-)
Zm00001d001779::2:705982-707983(+)
Zm00001d003414::2:43703684-43705685(+)
Zm00001d036838::6:103347346-103349347(-)
Zm00001d029715::1:83657461-83659462(+)
Zm00001d021949::7:166840954-166842955(-)
Zm00001d049179::4:19410423-19412424(-)
Zm00001d048631::4:1765284-1767285(+)
Zm00001d037852::6:139775792-139777793(-)
Zm00001d029913::1:93848024-93850025(-)
Zm00001d007929::2:243172503-243174504(-)
Zm00001d029849::1:89952015-89954016(-)
Zm00001d008844::8:22465197-22467198(-)
Zm00001d036911::6:106205003-106207004(-)
Zm00001d049156::4:18279904-18281905(-)
Zm00001d033643::1:269434279-269436280(+)
Zm00001d027900::1:17148010-17150011(-)
Zm00001d018298::5:218097373-218099374(-)
Zm00001d020711::7:129712443-129714444(-)
Zm00001d018404::5:220041268-220043269(-)
Zm00001d046938::9:111823988-111825989(+)
Zm00001d044694::3:235064511-235066512(+)
Zm00001d006106::2:198199584-198201585(-)
Zm00001d035562::6:33368849-33370850(-)
Zm00001d021586::7:157211602-157213603(-)
Zm00001d051439::4:158532600-158534601(+)
Zm00001d015138::5:76840568-76842569(+)
Zm00001d053569::4:234847022-234849023(-)
Zm00001d021546::7:155517315-155519316(+)
Zm00001d042553::3:171642425-171644426(-)
Zm00001d002579::2:15967829-15969830(-)
Zm00001d022250::7:173622841-173624842(+)
Zm00001d036092::6:71928061-71930062(-)
Zm00001d013534::5:13762372-13764373(+)
Zm00001d033572::1:267358710-267360711(+)
Zm00001d029803::1:87585298-87587299(+)
Zm00001d027766::1:13139792-13141793(-)
Zm00001d021193::7:145449282-145451283(+)
Zm00001d032948::1:244408329-244410330(+)
Zm00001d030688::1:152994975-152996976(-)
Zm00001d023825::10:23583977-23585978(+)
Zm00001d007720::2:238199954-238201955(+)
Zm00001d034578::1:296930369-296932370(-)
Zm00001d034203::1:286723261-286725262(-)
Zm00001d004819::2:141043085-141045086(+)
Zm00001d046999::9:114863390-114865391(+)
Zm00001d044998::9:9672706-9674707(-)
Zm00001d035053::6:3273762-3275763(-)
Zm00001d032577::1:231128979-231130980(+)
Zm00001d033260::1:256387097-256389098(-)
Zm00001d025325::10:114191281-114193282(+)
Zm00001d047612::9:137001588-137003589(+)
Zm00001d016634::5:170838032-170840033(-)
Zm00001d039171::6:171693282-171695283(+)
Zm00001d020639::7:125924340-125926341(+)
Zm00001d034843::1:303648354-303650355(-)
Zm00001d038809::6:164887810-164889811(+)
Zm00001d032566::1:230664766-230666767(+)
Zm00001d019349::7:29148646-29150647(+)
Zm00001d029675::1:82277870-82279871(-)
Zm00001d017517::5:198521007-198523008(+)
Zm00001d021607::7:157933555-157935556(-)
Zm00001d048566::9:158881045-158883046(-)
Zm00001d047126::9:119390066-119392067(+)
Zm00001d035238::6:16210068-16212069(-)
Zm00001d013720::5:18480730-18482731(-)
Zm00001d011351::8:147727313-147729314(-)
Zm00001d053616::4:236550418-236552419(-)
Zm00001d047738::9:140332167-140334168(+)
Zm00001d018474::5:221421619-221423620(+)
Zm00001d041956::3:145602869-145604870(-)
Zm00001d045371::9:19938084-19940085(+)
Zm00001d049498::4:32474369-32476370(-)
Zm00001d043563::3:203949367-203951368(+)
Zm00001d047362::9:127737661-127739662(-)
Zm00001d036233::6:78381360-78383361(-)
Zm00001d031913::1:206638877-206640878(+)
Zm00001d030094::1:105185525-105187526(-)
Zm00001d017077::5:184492718-184494719(+)
Zm00001d044691::3:234991182-234993183(+)
Zm00001d027740::1:12441120-12443121(+)
Zm00001d051307::4:152667072-152669073(+)
Zm00001d011035::8:137159027-137161028(-)
Zm00001d014689::5:59200175-59202176(-)
Zm00001d032200::1:216906867-216908868(-)
Zm00001d016606::5:169949247-169951248(-)
Zm00001d004616::2:122071791-122073792(+)
Zm00001d004318::2:102950767-102952768(+)
Zm00001d028323::1:30653697-30655698(+)
Zm00001d005658::2:182515517-182517518(-)
Zm00001d044386::3:226650209-226652210(+)
Zm00001d011060::8:137867358-137869359(-)
Zm00001d049054::4:14051216-14053217(-)
Zm00001d017629::5:202542827-202544828(+)
Zm00001d009571::8:71292761-71294762(-)
Zm00001d047096::9:118501618-118503619(-)
Zm00001d038842::6:165643748-165645749(-)
Zm00001d026584::10:148382726-148384727(+)
Zm00001d034035::1:281759069-281761070(+)
Zm00001d030091::1:105033715-105035716(+)
Zm00001d018335::5:218655025-218657026(+)
```
