## Supplementary material for "A comprehensive map of preferentially located motifs reveals distinct proximal *cis*-regulatory elements in plants": GTGTGTGC_containing_gene_set.txt

```
#Occurences of GTGTGTGC between 99 and 135 (positions relative to the transcription start site)
#62 sequences with GTGTGTGC in this interval
#0.25% of the sequences in promoter set with GTGTGTGC (set with 25199 sequences)
Zm00001d018788::7:5216612-5218613(+)
Zm00001d039194::6:172320480-172322481(+)
Zm00001d044073::3:218358862-218360863(+)
Zm00001d005107::2:158561033-158563034(-)
Zm00001d007871::2:241407018-241409019(-)
Zm00001d053379::4:228493406-228495407(+)
Zm00001d053976::4:244545443-244547444(+)
Zm00001d018719::7:3076648-3078649(+)
Zm00001d028339::1:31207107-31209108(+)
Zm00001d052702::4:198189648-198191649(-)
Zm00001d011657::8:157707019-157709020(-)
Zm00001d049008::4:12382290-12384291(+)
Zm00001d045101::9:12498093-12500094(-)
Zm00001d017095::5:185261125-185263126(+)
Zm00001d047340::9:126971482-126973483(+)
Zm00001d027330::1:3052485-3054486(-)
Zm00001d027446::1:5494798-5496799(-)
Zm00001d013644::5:16103294-16105295(+)
Zm00001d015216::5:79872261-79874262(-)
Zm00001d052136::4:180603176-180605177(+)
Zm00001d027694::1:11303085-11305086(-)
Zm00001d010881::8:132067670-132069671(+)
Zm00001d029627::1:80553516-80555517(+)
Zm00001d013452::5:11963327-11965328(-)
Zm00001d009025::8:30577569-30579570(-)
Zm00001d029180::1:61233045-61235046(-)
Zm00001d044648::3:233937394-233939395(+)
Zm00001d038449::6:157433998-157435999(-)
Zm00001d013530::5:13663837-13665838(+)
Zm00001d053585::4:235375541-235377542(-)
Zm00001d038226::6:151986749-151988750(+)
Zm00001d044813::9:3442464-3444465(+)
Zm00001d021726::7:161508215-161510216(+)
Zm00001d028649::1:41795769-41797770(-)
Zm00001d040061::3:25517891-25519892(-)
Zm00001d047970::9:146685828-146687829(-)
Zm00001d021540::7:155403421-155405422(-)
Zm00001d019138::7:18718227-18720228(+)
Zm00001d017094::5:185240474-185242475(-)
Zm00001d018430::5:220605681-220607682(-)
Zm00001d010899::8:132498699-132500700(-)
Zm00001d018792::7:5329083-5331084(+)
Zm00001d034814::1:302794791-302796792(+)
Zm00001d028554::1:38992050-38994051(+)
Zm00001d036990::6:108474743-108476744(-)
Zm00001d050201::4:73396830-73398831(-)
Zm00001d011845::8:162605704-162607705(+)
Zm00001d031118::1:177982572-177984573(-)
Zm00001d040004::3:22561253-22563254(+)
Zm00001d032319::1:222106861-222108862(-)
Zm00001d005996::2:194931716-194933717(-)
Zm00001d025401::10:117125276-117127277(+)
Zm00001d050943::4:132885263-132887264(+)
Zm00001d034970::6:386779-388780(+)
Zm00001d045654::9:31222947-31224948(+)
Zm00001d013193::5:6176169-6178170(-)
Zm00001d002558::2:15318105-15320106(-)
Zm00001d033705::1:271741915-271743916(+)
Zm00001d038750::6:163854263-163856264(-)
Zm00001d037620::6:132062714-132064715(+)
Zm00001d041489::3:123605599-123607600(+)
Zm00001d037057::6:110850766-110852767(-)
```
