## Supplementary material for "A comprehensive map of preferentially located motifs reveals distinct proximal *cis*-regulatory elements in plants": GTGTTACA_containing_gene_set.txt

```
#Occurences of GTGTTACA between 14 and 55 (positions relative to the transcription start site)
#76 sequences with GTGTTACA in this interval
#0.30% of the sequences in promoter set with GTGTTACA (set with 25199 sequences)
Zm00001d050173::4:70697624-70699625(-)
Zm00001d019452::7:34396994-34398995(+)
Zm00001d031484::1:191584074-191586075(-)
Zm00001d018545::5:222761766-222763767(+)
Zm00001d032685::1:234346676-234348677(+)
Zm00001d040481::3:46132357-46134358(+)
Zm00001d042537::3:171188489-171190490(+)
Zm00001d028929::1:51820122-51822123(-)
Zm00001d045054::9:11191932-11193933(-)
Zm00001d045632::9:29540300-29542301(-)
Zm00001d013532::5:13748319-13750320(+)
Zm00001d013906::5:24368668-24370669(-)
Zm00001d005516::2:177060317-177062318(+)
Zm00001d049576::4:35887018-35889019(+)
Zm00001d022107::7:170523777-170525778(-)
Zm00001d037321::6:121015922-121017923(-)
Zm00001d020282::7:104036917-104038918(+)
Zm00001d027937::1:17985093-17987094(-)
Zm00001d021470::7:153073848-153075849(+)
Zm00001d049855::4:48357656-48359657(-)
Zm00001d028603::1:40509025-40511026(+)
Zm00001d043224::3:192368571-192370572(-)
Zm00001d040501::3:47103651-47105652(+)
Zm00001d013859::5:23094422-23096423(-)
Zm00001d020938::7:137231425-137233426(+)
Zm00001d002266::2:9172098-9174099(-)
Zm00001d048450::9:156642985-156644986(+)
Zm00001d020280::7:103975936-103977937(+)
Zm00001d052497::4:191489208-191491209(-)
Zm00001d053003::4:208590461-208592462(-)
Zm00001d004326::2:103392307-103394308(+)
Zm00001d025414::10:117934622-117936623(-)
Zm00001d036819::6:102080027-102082028(+)
Zm00001d016407::5:161267998-161269999(+)
Zm00001d026238::10:141678541-141680542(+)
Zm00001d040805::3:67064675-67066676(+)
Zm00001d031700::1:198831748-198833749(+)
Zm00001d036820::6:102177732-102179733(+)
Zm00001d008251::8:2929922-2931923(-)
Zm00001d001943::2:3242431-3244432(-)
Zm00001d011620::8:156255835-156257836(-)
Zm00001d032508::1:228911686-228913687(+)
Zm00001d012433::8:174374957-174376958(+)
Zm00001d018528::5:222515900-222517901(+)
Zm00001d011220::8:143285769-143287770(+)
Zm00001d022226::7:173087954-173089955(+)
Zm00001d030385::1:127953711-127955712(+)
Zm00001d030126::1:107680550-107682551(+)
Zm00001d053212::4:220419233-220421234(-)
Zm00001d014820::5:64544058-64546059(+)
Zm00001d004633::2:124218287-124220288(-)
Zm00001d023776::10:19784122-19786123(+)
Zm00001d045163::9:14785015-14787016(+)
Zm00001d045729::9:35626907-35628908(-)
Zm00001d038570::6:160132181-160134182(-)
Zm00001d044618::3:233474033-233476034(-)
Zm00001d048329::9:154552477-154554478(+)
Zm00001d007014::2:220187332-220189333(-)
Zm00001d017550::5:199323840-199325841(-)
Zm00001d035569::6:33987844-33989845(+)
Zm00001d002904::2:26297248-26299249(-)
Zm00001d040673::3:57202419-57204420(+)
Zm00001d044690::3:234989108-234991109(-)
Zm00001d032725::1:236252443-236254444(-)
Zm00001d002876::2:25315719-25317720(+)
Zm00001d051111::4:143208945-143210946(-)
Zm00001d003025::2:29748974-29750975(-)
Zm00001d049809::4:45662907-45664908(+)
Zm00001d051180::4:147441511-147443512(+)
Zm00001d027302::1:2283351-2285352(+)
Zm00001d017501::5:197646030-197648031(+)
Zm00001d043513::3:202388306-202390307(-)
Zm00001d049299::4:25176211-25178212(-)
Zm00001d040205::3:32013296-32015297(-)
Zm00001d021242::7:146761734-146763735(+)
Zm00001d028693::1:43341507-43343508(+)
```
