## Supplementary material for "A comprehensive map of preferentially located motifs reveals distinct proximal *cis*-regulatory elements in plants": GTGTTCCT_containing_gene_set.txt

```
#Occurences of GTGTTCCT between 274 and 314 (positions relative to the transcription start site)
#96 sequences with GTGTTCCT in this interval
#0.38% of the sequences in promoter set with GTGTTCCT (set with 25199 sequences)
Zm00001d009327::8:56286577-56288578(-)
Zm00001d040133::3:28853781-28855782(-)
Zm00001d033175::1:252918894-252920895(-)
Zm00001d042269::3:158423669-158425670(-)
Zm00001d036838::6:103347346-103349347(-)
Zm00001d049254::4:22960066-22962067(-)
Zm00001d045876::9:45288564-45290565(-)
Zm00001d022606::7:180941081-180943082(-)
Zm00001d043278::3:194237469-194239470(+)
Zm00001d002131::2:6426821-6428822(+)
Zm00001d043842::3:211620781-211622782(-)
Zm00001d042154::3:153990174-153992175(-)
Zm00001d047143::9:120015250-120017251(+)
Zm00001d016333::5:157774194-157776195(-)
Zm00001d046611::9:98776952-98778953(-)
Zm00001d053283::4:223936514-223938515(-)
Zm00001d028515::1:37915104-37917105(+)
Zm00001d019971::7:81152103-81154104(-)
Zm00001d004826::2:141507492-141509493(-)
Zm00001d029307::1:65559190-65561191(+)
Zm00001d046381::9:85599471-85601472(+)
Zm00001d002886::2:25756844-25758845(-)
Zm00001d035647::6:38174220-38176221(-)
Zm00001d035797::6:50382670-50384671(+)
Zm00001d014030::5:29403182-29405183(+)
Zm00001d019659::7:48428159-48430160(+)
Zm00001d028016::1:20359959-20361960(-)
Zm00001d015817::5:123619007-123621008(+)
Zm00001d031575::1:195068334-195070335(-)
Zm00001d040042::3:24392826-24394827(-)
Zm00001d048147::9:150861901-150863902(-)
Zm00001d050836::4:125509229-125511230(+)
Zm00001d006942::2:219960390-219962391(+)
Zm00001d050021::4:60280139-60282140(+)
Zm00001d050145::4:69075108-69077109(-)
Zm00001d007882::2:241671469-241673470(+)
Zm00001d007043::2:220737887-220739888(+)
Zm00001d009883::8:87299877-87301878(+)
Zm00001d049075::4:14907669-14909670(-)
Zm00001d037427::6:125222560-125224561(-)
Zm00001d004685::2:130530939-130532940(-)
Zm00001d023377::10:4279383-4281384(+)
Zm00001d007558::2:234869971-234871972(-)
Zm00001d028160::1:24588352-24590353(+)
Zm00001d021480::7:153347177-153349178(+)
Zm00001d039535::3:7478191-7480192(+)
Zm00001d040223::3:32750410-32752411(-)
Zm00001d041265::3:109136558-109138559(+)
Zm00001d010950::8:134828167-134830168(+)
Zm00001d015481::5:92809680-92811681(+)
Zm00001d008887::8:24105076-24107077(+)
Zm00001d023868::10:25593989-25595990(+)
Zm00001d046017::9:55196778-55198779(+)
Zm00001d021489::7:153855727-153857728(+)
Zm00001d029123::1:59021513-59023514(+)
Zm00001d037395::6:124283717-124285718(-)
Zm00001d027383::1:4114170-4116171(-)
Zm00001d046553::9:95761631-95763632(-)
Zm00001d030106::1:106129014-106131015(-)
Zm00001d048284::9:153879361-153881362(+)
Zm00001d047945::9:145927845-145929846(+)
Zm00001d005247::2:165584236-165586237(+)
Zm00001d048859::4:6486881-6488882(-)
Zm00001d015857::5:126867229-126869230(-)
Zm00001d003659::2:52837912-52839913(+)
Zm00001d015682::5:106606185-106608186(+)
Zm00001d020677::7:127732530-127734531(-)
Zm00001d022259::7:173852581-173854582(-)
Zm00001d005432::2:173780386-173782387(+)
Zm00001d048959::4:10752825-10754826(+)
Zm00001d006085::2:197747369-197749370(+)
Zm00001d049982::4:56862216-56864217(+)
Zm00001d035226::6:15066454-15068455(+)
Zm00001d037829::6:138951400-138953401(+)
Zm00001d042695::3:177274765-177276766(+)
Zm00001d036583::6:93723979-93725980(-)
Zm00001d019844::7:68695817-68697818(+)
Zm00001d011426::8:150203942-150205943(+)
Zm00001d006068::2:197298263-197300264(-)
Zm00001d015887::5:129135927-129137928(-)
Zm00001d004843::2:143856637-143858638(-)
Zm00001d051261::4:151011819-151013820(+)
Zm00001d045958::9:49776466-49778467(-)
Zm00001d051161::4:146705470-146707471(+)
Zm00001d009931::8:90451515-90453516(-)
Zm00001d027812::1:14320417-14322418(-)
Zm00001d019335::7:28399380-28401381(+)
Zm00001d029132::1:59753776-59755777(-)
Zm00001d004686::2:130574065-130576066(-)
Zm00001d034057::1:282651442-282653443(-)
Zm00001d053906::4:243391949-243393950(-)
Zm00001d004484::2:114596655-114598656(+)
Zm00001d011152::8:140851841-140853842(+)
Zm00001d022401::7:176823623-176825624(-)
Zm00001d011182::8:142208216-142210217(+)
Zm00001d024874::10:91750839-91752840(+)
```
