## Supplementary material for "A comprehensive map of preferentially located motifs reveals distinct proximal *cis*-regulatory elements in plants": GTGTTCTA_containing_gene_set.txt

```
#Occurences of GTGTTCTA between 53 and 184 (positions relative to the transcription start site)
#147 sequences with GTGTTCTA in this interval
#0.58% of the sequences in promoter set with GTGTTCTA (set with 25199 sequences)
Zm00001d032201::1:217004530-217006531(+)
Zm00001d010199::8:103713863-103715864(+)
Zm00001d021198::7:145690828-145692829(+)
Zm00001d022619::7:181211362-181213363(+)
Zm00001d024719::10:84966656-84968657(+)
Zm00001d048766::4:5227794-5229795(-)
Zm00001d005170::2:162190210-162192211(+)
Zm00001d027366::1:3803636-3805637(+)
Zm00001d020960::7:137932792-137934793(+)
Zm00001d018041::5:212696435-212698436(-)
Zm00001d005599::2:180238190-180240191(+)
Zm00001d012636::8:177548797-177550798(+)
Zm00001d019375::7:30716792-30718793(+)
Zm00001d042019::3:147548392-147550393(+)
Zm00001d043084::3:188693541-188695542(+)
Zm00001d017812::5:207524151-207526152(-)
Zm00001d030489::1:136750445-136752446(+)
Zm00001d015823::5:124229087-124231088(-)
Zm00001d051345::4:155272521-155274522(+)
Zm00001d028518::1:37968968-37970969(-)
Zm00001d019018::7:12871995-12873996(+)
Zm00001d034624::1:298188486-298190487(+)
Zm00001d033813::1:274319349-274321350(+)
Zm00001d049823::4:46625410-46627411(-)
Zm00001d027665::1:10572002-10574003(-)
Zm00001d036247::6:79804641-79806642(-)
Zm00001d037944::6:142974210-142976211(-)
Zm00001d003756::2:57731192-57733193(+)
Zm00001d048901::4:7405386-7407387(-)
Zm00001d047121::9:119271319-119273320(+)
Zm00001d009829::8:84168645-84170646(-)
Zm00001d038443::6:157390865-157392866(-)
Zm00001d029312::1:65583281-65585282(+)
Zm00001d047904::9:144841638-144843639(-)
Zm00001d038852::6:165888040-165890041(+)
Zm00001d021288::7:147969254-147971255(+)
Zm00001d052258::4:185023499-185025500(+)
Zm00001d035432::6:25297075-25299076(-)
Zm00001d022535::7:179625617-179627618(+)
Zm00001d036427::6:87985823-87987824(-)
Zm00001d038348::6:154952599-154954600(+)
Zm00001d049526::4:33213202-33215203(+)
Zm00001d007347::2:229286151-229288152(+)
Zm00001d037985::6:144390466-144392467(+)
Zm00001d030984::1:172055248-172057249(+)
Zm00001d047712::9:139747946-139749947(+)
Zm00001d018230::5:217044195-217046196(+)
Zm00001d012154::8:169022080-169024081(+)
Zm00001d022122::7:170793373-170795374(+)
Zm00001d025000::10:98681053-98683054(-)
Zm00001d007968::2:244322993-244324994(-)
Zm00001d050917::4:130889208-130891209(-)
Zm00001d007465::2:232274012-232276013(+)
Zm00001d039874::3:17364217-17366218(+)
Zm00001d012892::5:1653029-1655030(-)
Zm00001d043395::3:198674999-198677000(+)
Zm00001d031780::1:201525596-201527597(+)
Zm00001d050428::4:87287638-87289639(+)
Zm00001d007426::2:231457167-231459168(-)
Zm00001d044119::3:219818944-219820945(+)
Zm00001d043635::3:205777029-205779030(-)
Zm00001d030486::1:136739039-136741040(+)
Zm00001d015452::5:91147556-91149557(-)
Zm00001d014780::5:62837246-62839247(+)
Zm00001d053127::4:214709902-214711903(-)
Zm00001d043696::3:207621572-207623573(+)
Zm00001d026057::10:137264662-137266663(+)
Zm00001d045475::9:23614899-23616900(-)
Zm00001d017862::5:209094978-209096979(-)
Zm00001d017312::5:192404756-192406757(-)
Zm00001d003403::2:43283412-43285413(-)
Zm00001d039555::3:7935093-7937094(-)
Zm00001d028500::1:37239898-37241899(+)
Zm00001d050741::4:120377084-120379085(+)
Zm00001d041059::3:93625814-93627815(-)
Zm00001d005259::2:166068259-166070260(+)
Zm00001d007945::2:243770973-243772974(-)
Zm00001d028352::1:31687614-31689615(-)
Zm00001d052983::4:207294156-207296157(+)
Zm00001d028579::1:39744723-39746724(+)
Zm00001d028657::1:42056084-42058085(-)
Zm00001d036387::6:86354194-86356195(-)
Zm00001d043307::3:195677645-195679646(+)
Zm00001d039584::3:8463131-8465132(-)
Zm00001d033945::1:279347159-279349160(+)
Zm00001d033669::1:270237512-270239513(-)
Zm00001d013644::5:16103294-16105295(+)
Zm00001d014788::5:63148393-63150394(+)
Zm00001d038500::6:158632682-158634683(+)
Zm00001d040238::3:33381360-33383361(-)
Zm00001d020282::7:104036917-104038918(+)
Zm00001d022600::7:180839086-180841087(-)
Zm00001d039386::3:3103894-3105895(-)
Zm00001d053855::4:242285063-242287064(-)
Zm00001d048556::9:158648144-158650145(-)
Zm00001d006796::2:216892306-216894307(-)
Zm00001d014237::5:37548095-37550096(-)
Zm00001d038065::6:146728200-146730201(+)
Zm00001d038775::6:164199727-164201728(+)
Zm00001d015822::5:123931030-123933031(-)
Zm00001d045747::9:36931049-36933050(-)
Zm00001d043536::3:203126459-203128460(-)
Zm00001d007185::2:224105196-224107197(+)
Zm00001d047986::9:147266979-147268980(-)
Zm00001d011461::8:151000672-151002673(+)
Zm00001d042061::3:149277829-149279830(-)
Zm00001d046103::9:63754122-63756123(-)
Zm00001d018048::5:212840380-212842381(+)
Zm00001d007430::2:231537183-231539184(-)
Zm00001d051500::4:160471871-160473872(-)
Zm00001d040864::3:73202367-73204368(+)
Zm00001d048829::4:6040629-6042630(-)
Zm00001d042010::3:147185177-147187178(+)
Zm00001d033357::1:260112919-260114920(+)
Zm00001d047878::9:144090468-144092469(+)
Zm00001d052007::4:176338251-176340252(-)
Zm00001d045867::9:44714205-44716206(-)
Zm00001d019615::7:46375312-46377313(-)
Zm00001d019592::7:45129761-45131762(-)
Zm00001d043892::3:213244654-213246655(-)
Zm00001d038892::6:166530435-166532436(+)
Zm00001d005387::2:171977542-171979543(-)
Zm00001d010973::8:135497832-135499833(+)
Zm00001d031135::1:179009055-179011056(-)
Zm00001d014946::5:69426454-69428455(-)
Zm00001d018377::5:219517714-219519715(-)
Zm00001d026213::10:141040398-141042399(+)
Zm00001d039102::6:170100518-170102519(+)
Zm00001d009766::8:80258614-80260615(-)
Zm00001d032464::1:227553606-227555607(-)
Zm00001d047924::9:145560662-145562663(-)
Zm00001d051655::4:165893583-165895584(-)
Zm00001d017434::5:195858806-195860807(+)
Zm00001d043600::3:204842892-204844893(+)
Zm00001d035347::6:22750198-22752199(-)
Zm00001d028082::1:22208826-22210827(+)
Zm00001d048554::9:158619640-158621641(+)
Zm00001d035717::6:42707740-42709741(-)
Zm00001d040257::3:34262919-34264920(-)
Zm00001d043924::3:213987201-213989202(+)
Zm00001d051229::4:149276719-149278720(+)
Zm00001d029155::1:60831490-60833491(-)
Zm00001d018033::5:212493272-212495273(+)
Zm00001d003703::2:55395480-55397481(-)
Zm00001d048573::9:159284386-159286387(-)
Zm00001d003729::2:56643954-56645955(+)
Zm00001d006210::2:201904138-201906139(+)
```
