## Supplementary material for "A comprehensive map of preferentially located motifs reveals distinct proximal *cis*-regulatory elements in plants": GTGTTTT_containing_gene_set.txt

```
#Occurences of GTGTTTT between -17 and -10 (positions relative to the transcription start site)
#109 sequences with GTGTTTT in this interval
#0.43% of the sequences in promoter set with GTGTTTT (set with 25199 sequences)
Zm00001d010754::8:126892510-126894511(-)
Zm00001d034606::1:297655800-297657801(-)
Zm00001d051808::4:170138643-170140644(+)
Zm00001d018604::7:630441-632442(-)
Zm00001d054098::4:246454035-246456036(+)
Zm00001d038282::6:153249871-153251872(-)
Zm00001d021261::7:147134565-147136566(-)
Zm00001d005008::2:153460673-153462674(-)
Zm00001d041822::3:139335329-139337330(-)
Zm00001d003090::2:31856326-31858327(+)
Zm00001d039503::3:6082514-6084515(-)
Zm00001d043147::3:190145434-190147435(+)
Zm00001d042130::3:152435469-152437470(+)
Zm00001d037143::6:113822583-113824584(+)
Zm00001d013348::5:9190707-9192708(-)
Zm00001d041682::3:133079636-133081637(-)
Zm00001d040235::3:33199241-33201242(+)
Zm00001d016711::5:173430742-173432743(-)
Zm00001d028079::1:22189289-22191290(+)
Zm00001d029640::1:80884696-80886697(+)
Zm00001d043819::3:210961866-210963867(+)
Zm00001d017964::5:210964882-210966883(-)
Zm00001d045497::9:24458387-24460388(+)
Zm00001d048437::9:156325176-156327177(+)
Zm00001d018056::5:213278175-213280176(+)
Zm00001d041255::3:108508729-108510730(+)
Zm00001d051606::4:164335406-164337407(-)
Zm00001d015169::5:78208035-78210036(+)
Zm00001d015672::5:105096523-105098524(+)
Zm00001d035705::6:41906739-41908740(+)
Zm00001d031696::1:198749605-198751606(-)
Zm00001d044993::9:9497746-9499747(-)
Zm00001d023337::10:3660276-3662277(-)
Zm00001d014116::5:33005870-33007871(-)
Zm00001d011370::8:148839450-148841451(-)
Zm00001d036879::6:105520840-105522841(-)
Zm00001d028842::1:48423116-48425117(+)
Zm00001d028022::1:20613950-20615951(-)
Zm00001d038381::6:155952799-155954800(+)
Zm00001d028520::1:38039114-38041115(-)
Zm00001d019182::7:20578899-20580900(+)
Zm00001d044290::3:224370067-224372068(-)
Zm00001d016968::5:181545374-181547375(-)
Zm00001d027444::1:5477487-5479488(-)
Zm00001d016558::5:167256170-167258171(+)
Zm00001d034406::1:292052586-292054587(-)
Zm00001d026212::10:141033839-141035840(+)
Zm00001d036832::6:103270139-103272140(+)
Zm00001d024049::10:39764007-39766008(+)
Zm00001d015280::5:82593175-82595176(+)
Zm00001d035413::6:24626121-24628122(-)
Zm00001d035948::6:61625587-61627588(-)
Zm00001d013625::5:15730902-15732903(+)
Zm00001d028812::1:47210275-47212276(+)
Zm00001d033808::1:274300169-274302170(+)
Zm00001d033135::1:251740359-251742360(-)
Zm00001d042684::3:176819331-176821332(+)
Zm00001d031898::1:205929757-205931758(-)
Zm00001d035466::6:28063961-28065962(-)
Zm00001d045479::9:23840875-23842876(+)
Zm00001d007835::2:240563685-240565686(-)
Zm00001d044559::3:231693124-231695125(+)
Zm00001d049916::4:52463291-52465292(+)
Zm00001d005248::2:165638482-165640483(-)
Zm00001d037899::6:141469941-141471942(+)
Zm00001d019619::7:46403812-46405813(-)
Zm00001d047929::9:145593270-145595271(-)
Zm00001d033668::1:270121690-270123691(-)
Zm00001d041632::3:130506707-130508708(-)
Zm00001d050242::4:75573212-75575213(-)
Zm00001d045696::9:33748625-33750626(+)
Zm00001d021552::7:155697140-155699141(-)
Zm00001d048503::9:157462500-157464501(+)
Zm00001d043469::3:201081848-201083849(+)
Zm00001d042256::3:157564961-157566962(-)
Zm00001d037873::6:140616801-140618802(+)
Zm00001d024662::10:82552762-82554763(-)
Zm00001d039154::6:171168700-171170701(-)
Zm00001d041923::3:143810981-143812982(+)
Zm00001d027962::1:18457219-18459220(-)
Zm00001d035428::6:25147233-25149234(+)
Zm00001d052856::4:202680448-202682449(-)
Zm00001d015455::5:91168860-91170861(-)
Zm00001d012950::5:2321180-2323181(-)
Zm00001d042515::3:170298863-170300864(+)
Zm00001d043443::3:200298584-200300585(+)
Zm00001d043418::3:199104828-199106829(-)
Zm00001d021000::7:139888921-139890922(+)
Zm00001d024621::10:80564639-80566640(-)
Zm00001d015150::5:77074900-77076901(+)
Zm00001d020189::7:98580307-98582308(-)
Zm00001d052586::4:193762160-193764161(+)
Zm00001d022537::7:179681253-179683254(-)
Zm00001d049666::4:39270477-39272478(-)
Zm00001d022638::7:181988078-181990079(-)
Zm00001d009638::8:73988183-73990184(+)
Zm00001d045322::9:18926870-18928871(+)
Zm00001d015410::5:89052596-89054597(-)
Zm00001d036711::6:98382784-98384785(-)
Zm00001d044874::9:6096943-6098944(-)
Zm00001d038552::6:159771569-159773570(-)
Zm00001d011958::8:165202001-165204002(+)
Zm00001d002413::2:12234932-12236933(-)
Zm00001d006040::2:196146193-196148194(-)
Zm00001d034272::1:288311693-288313694(+)
Zm00001d014792::5:63346825-63348826(+)
Zm00001d024403::10:69004319-69006320(-)
Zm00001d034564::1:296457281-296459282(+)
Zm00001d018243::5:217268538-217270539(+)
```
