## Supplementary material for "A comprehensive map of preferentially located motifs reveals distinct proximal *cis*-regulatory elements in plants": GTGTTTTA_containing_gene_set.txt

```
#Occurences of GTGTTTTA between -119 and 22 (positions relative to the transcription start site)
#290 sequences with GTGTTTTA in this interval
#1.15% of the sequences in promoter set with GTGTTTTA (set with 25199 sequences)
Zm00001d016558::5:167256170-167258171(+)
Zm00001d035844::6:55328744-55330745(-)
Zm00001d048928::4:8257479-8259480(+)
Zm00001d025640::10:124759448-124761449(+)
Zm00001d044290::3:224370067-224372068(-)
Zm00001d033909::1:278287751-278289752(-)
Zm00001d029212::1:62492771-62494772(+)
Zm00001d037553::6:129186601-129188602(+)
Zm00001d025401::10:117125276-117127277(+)
Zm00001d012645::8:177769785-177771786(+)
Zm00001d045817::9:41018989-41020990(+)
Zm00001d012674::8:178409466-178411467(-)
Zm00001d047639::9:137822653-137824654(+)
Zm00001d031004::1:172846947-172848948(+)
Zm00001d032689::1:234492939-234494940(+)
Zm00001d011945::8:164892807-164894808(+)
Zm00001d013566::5:14439187-14441188(-)
Zm00001d011241::8:144282640-144284641(+)
Zm00001d039091::6:169863184-169865185(+)
Zm00001d035933::6:61045004-61047005(+)
Zm00001d009122::8:37719525-37721526(-)
Zm00001d008230::8:2035817-2037818(-)
Zm00001d003431::2:44206850-44208851(-)
Zm00001d028905::1:50454512-50456513(-)
Zm00001d047884::9:144199072-144201073(-)
Zm00001d003603::2:49595078-49597079(-)
Zm00001d048159::9:151139461-151141462(+)
Zm00001d053620::4:236806028-236808029(+)
Zm00001d013773::5:19860932-19862933(+)
Zm00001d013348::5:9190707-9192708(-)
Zm00001d011663::8:157966021-157968022(+)
Zm00001d039154::6:171168700-171170701(-)
Zm00001d045322::9:18926870-18928871(+)
Zm00001d030955::1:168927885-168929886(-)
Zm00001d005896::2:192057775-192059776(-)
Zm00001d037939::6:142828532-142830533(+)
Zm00001d053911::4:243521552-243523553(+)
Zm00001d028946::1:52508897-52510898(-)
Zm00001d028457::1:35509530-35511531(-)
Zm00001d047076::9:117525191-117527192(-)
Zm00001d032131::1:213973600-213975601(-)
Zm00001d028566::1:39240680-39242681(+)
Zm00001d003655::2:52538666-52540667(-)
Zm00001d015992::5:137786851-137788852(+)
Zm00001d049666::4:39270477-39272478(-)
Zm00001d005137::2:160526205-160528206(+)
Zm00001d042712::3:177928213-177930214(-)
Zm00001d040003::3:22543841-22545842(-)
Zm00001d026543::10:147957413-147959414(-)
Zm00001d035705::6:41906739-41908740(+)
Zm00001d050962::4:133773381-133775382(+)
Zm00001d015150::5:77074900-77076901(+)
Zm00001d014673::5:58590603-58592604(+)
Zm00001d054098::4:246454035-246456036(+)
Zm00001d039273::3:899266-901267(+)
Zm00001d021502::7:154176211-154178212(-)
Zm00001d038381::6:155952799-155954800(+)
Zm00001d028079::1:22189289-22191290(+)
Zm00001d053342::4:226825396-226827397(+)
Zm00001d016034::5:140718720-140720721(-)
Zm00001d046226::9:73242761-73244762(+)
Zm00001d007391::2:230563136-230565137(+)
Zm00001d026010::10:135907951-135909952(-)
Zm00001d011012::8:136695227-136697228(+)
Zm00001d047150::9:120125623-120127624(-)
Zm00001d053070::4:212270140-212272141(+)
Zm00001d026289::10:142954962-142956963(+)
Zm00001d049466::4:31334674-31336675(-)
Zm00001d048920::4:7983698-7985699(+)
Zm00001d003090::2:31856326-31858327(+)
Zm00001d006069::2:197413231-197415232(-)
Zm00001d038044::6:145986184-145988185(-)
Zm00001d041822::3:139335329-139337330(-)
Zm00001d017246::5:190229920-190231921(-)
Zm00001d043458::3:200567022-200569023(-)
Zm00001d015672::5:105096523-105098524(+)
Zm00001d012385::8:173299555-173301556(-)
Zm00001d053206::4:219894364-219896365(-)
Zm00001d039244::3:467799-469800(+)
Zm00001d017383::5:193955265-193957266(-)
Zm00001d033808::1:274300169-274302170(+)
Zm00001d024662::10:82552762-82554763(-)
Zm00001d045853::9:43765882-43767883(+)
Zm00001d049690::4:40426465-40428466(+)
Zm00001d047667::9:138656191-138658192(-)
Zm00001d006343::2:205075360-205077361(+)
Zm00001d032990::1:245855949-245857950(+)
Zm00001d018435::5:220826886-220828887(+)
Zm00001d028595::1:40238805-40240806(-)
Zm00001d021188::7:145418035-145420036(-)
Zm00001d041814::3:139022064-139024065(+)
Zm00001d038867::6:166105530-166107531(-)
Zm00001d007965::2:244307412-244309413(-)
Zm00001d042515::3:170298863-170300864(+)
Zm00001d034272::1:288311693-288313694(+)
Zm00001d001860::2:2043458-2045459(+)
Zm00001d028520::1:38039114-38041115(-)
Zm00001d015455::5:91168860-91170861(-)
Zm00001d020983::7:139024059-139026060(-)
Zm00001d032537::1:229884360-229886361(+)
Zm00001d047886::9:144312450-144314451(-)
Zm00001d052938::4:205509090-205511091(-)
Zm00001d030199::1:112979774-112981775(-)
Zm00001d011652::8:157567504-157569505(-)
Zm00001d031696::1:198749605-198751606(-)
Zm00001d042684::3:176819331-176821332(+)
Zm00001d012950::5:2321180-2323181(-)
Zm00001d013495::5:12769578-12771579(+)
Zm00001d032775::1:237885736-237887737(-)
Zm00001d025975::10:135053066-135055067(+)
Zm00001d031929::1:207098366-207100367(+)
Zm00001d040308::3:37002801-37004802(+)
Zm00001d028183::1:25724033-25726034(+)
Zm00001d045938::9:47943616-47945617(+)
Zm00001d051761::4:168958180-168960181(+)
Zm00001d028218::1:26885862-26887863(+)
Zm00001d003262::2:38267265-38269266(+)
Zm00001d020097::7:91749643-91751644(+)
Zm00001d034046::1:282185396-282187397(+)
Zm00001d002777::2:22318935-22320936(-)
Zm00001d004977::2:151853441-151855442(-)
Zm00001d029208::1:62426851-62428852(-)
Zm00001d031970::1:208242070-208244071(+)
Zm00001d033344::1:259655153-259657154(-)
Zm00001d043171::3:190535117-190537118(-)
Zm00001d041632::3:130506707-130508708(-)
Zm00001d001830::2:1558109-1560110(+)
Zm00001d017476::5:197145187-197147188(-)
Zm00001d036476::6:89545376-89547377(+)
Zm00001d028895::1:49991404-49993405(+)
Zm00001d051251::4:150630704-150632705(-)
Zm00001d020343::7:107894597-107896598(-)
Zm00001d052126::4:180366798-180368799(-)
Zm00001d039913::3:19210303-19212304(-)
Zm00001d051315::4:153337315-153339316(-)
Zm00001d046714::9:103123058-103125059(-)
Zm00001d047885::9:144244706-144246707(-)
Zm00001d037242::6:117576293-117578294(+)
Zm00001d009105::8:36612742-36614743(+)
Zm00001d029009::1:54622560-54624561(+)
Zm00001d006257::2:202916608-202918609(-)
Zm00001d005396::2:172251691-172253692(+)
Zm00001d018541::5:222666694-222668695(-)
Zm00001d044116::3:219690189-219692190(+)
Zm00001d015054::5:73450981-73452982(-)
Zm00001d041788::3:138092225-138094226(+)
Zm00001d033654::1:269764589-269766590(+)
Zm00001d025436::10:118679266-118681267(-)
Zm00001d039503::3:6082514-6084515(-)
Zm00001d018732::7:3337457-3339458(+)
Zm00001d002507::2:14256376-14258377(+)
Zm00001d018369::5:219418415-219420416(-)
Zm00001d032734::1:236592508-236594509(-)
Zm00001d027729::1:12339167-12341168(+)
Zm00001d034618::1:297931247-297933248(+)
Zm00001d016845::5:178237760-178239761(-)
Zm00001d035206::6:9901888-9903889(-)
Zm00001d019169::7:20103597-20105598(-)
Zm00001d052123::4:180319146-180321147(+)
Zm00001d020540::7:121548911-121550912(-)
Zm00001d004123::2:84356019-84358020(-)
Zm00001d013910::5:24431985-24433986(-)
Zm00001d003836::2:61530596-61532597(+)
Zm00001d044023::3:217008306-217010307(-)
Zm00001d035720::6:42942437-42944438(+)
Zm00001d033668::1:270121690-270123691(-)
Zm00001d029123::1:59021513-59023514(+)
Zm00001d014652::5:57320288-57322289(+)
Zm00001d040235::3:33199241-33201242(+)
Zm00001d047850::9:143393514-143395515(-)
Zm00001d036738::6:99513896-99515897(-)
Zm00001d043819::3:210961866-210963867(+)
Zm00001d002111::2:6051008-6053009(-)
Zm00001d027623::1:9254892-9256893(+)
Zm00001d012381::8:173252905-173254906(+)
Zm00001d048210::9:152567419-152569420(-)
Zm00001d028164::1:24950902-24952903(-)
Zm00001d041244::3:107891761-107893762(+)
Zm00001d040409::3:41723911-41725912(+)
Zm00001d042303::3:160014000-160016001(+)
Zm00001d016476::5:163838765-163840766(+)
Zm00001d009917::8:89365882-89367883(+)
Zm00001d052570::4:193375059-193377060(-)
Zm00001d016744::5:174759400-174761401(+)
Zm00001d047003::9:114944901-114946902(+)
Zm00001d015314::5:84261721-84263722(+)
Zm00001d026212::10:141033839-141035840(+)
Zm00001d018604::7:630441-632442(-)
Zm00001d006769::2:216355840-216357841(-)
Zm00001d002132::2:6435142-6437143(+)
Zm00001d036879::6:105520840-105522841(-)
Zm00001d019988::7:83008757-83010758(+)
Zm00001d002676::2:19018880-19020881(-)
Zm00001d017987::5:211410994-211412995(+)
Zm00001d002007::2:4305293-4307294(-)
Zm00001d028056::1:21779427-21781428(-)
Zm00001d045538::9:25848770-25850771(-)
Zm00001d043277::3:194214810-194216811(-)
Zm00001d044760::9:1599795-1601796(+)
Zm00001d022400::7:176818035-176820036(-)
Zm00001d044053::3:217893230-217895231(-)
Zm00001d034305::1:288861741-288863742(+)
Zm00001d019934::7:77374991-77376992(+)
Zm00001d016711::5:173430742-173432743(-)
Zm00001d038012::6:145101244-145103245(-)
Zm00001d029328::1:66118555-66120556(+)
Zm00001d044152::3:220527271-220529272(-)
Zm00001d021372::7:150157087-150159088(+)
Zm00001d044286::3:224218810-224220811(+)
Zm00001d008248::8:2568074-2570075(-)
Zm00001d044993::9:9497746-9499747(-)
Zm00001d047044::9:116553768-116555769(-)
Zm00001d043164::3:190400287-190402288(-)
Zm00001d047876::9:144030993-144032994(+)
Zm00001d019619::7:46403812-46405813(-)
Zm00001d030007::1:98893382-98895383(-)
Zm00001d008595::8:13964222-13966223(-)
Zm00001d016683::5:172409269-172411270(+)
Zm00001d002850::2:24661252-24663253(+)
Zm00001d009653::8:74614356-74616357(-)
Zm00001d003226::2:36778308-36780309(+)
Zm00001d034468::1:293850712-293852713(-)
Zm00001d047910::9:144996038-144998039(+)
Zm00001d030464::1:134522179-134524180(-)
Zm00001d021552::7:155697140-155699141(-)
Zm00001d049490::4:32208973-32210974(+)
Zm00001d044559::3:231693124-231695125(+)
Zm00001d002048::2:4955380-4957381(-)
Zm00001d051843::4:171967779-171969780(-)
Zm00001d027502::1:6828615-6830616(-)
Zm00001d039323::3:1837546-1839547(+)
Zm00001d015505::5:94183905-94185906(-)
Zm00001d024614::10:80364519-80366520(+)
Zm00001d046210::9:72065547-72067548(-)
Zm00001d041393::3:115714969-115716970(-)
Zm00001d005338::2:170012975-170014976(+)
Zm00001d043216::3:192129064-192131065(+)
Zm00001d032069::1:211231888-211233889(-)
Zm00001d029932::1:94944666-94946667(-)
Zm00001d016662::5:171758149-171760150(+)
Zm00001d029604::1:78772819-78774820(-)
Zm00001d031223::1:182661432-182663433(-)
Zm00001d018292::5:218055027-218057028(-)
Zm00001d029088::1:57480704-57482705(-)
Zm00001d024096::10:44454587-44456588(-)
Zm00001d044069::3:218285794-218287795(+)
Zm00001d052832::4:202129642-202131643(+)
Zm00001d026214::10:141181113-141183114(+)
Zm00001d003274::2:38559360-38561361(-)
Zm00001d046272::9:77372747-77374748(-)
Zm00001d015594::5:100209735-100211736(+)
Zm00001d049916::4:52463291-52465292(+)
Zm00001d018527::5:222516482-222518483(-)
Zm00001d016968::5:181545374-181547375(-)
Zm00001d021639::7:158779472-158781473(+)
Zm00001d031835::1:203192134-203194135(-)
Zm00001d038300::6:153810854-153812855(-)
Zm00001d020471::7:116950491-116952492(-)
Zm00001d024222::10:58036419-58038420(-)
Zm00001d028859::1:48749337-48751338(+)
Zm00001d003025::2:29748974-29750975(-)
Zm00001d017027::5:183111752-183113753(-)
Zm00001d004956::2:150596817-150598818(-)
Zm00001d016278::5:155421217-155423218(+)
Zm00001d036844::6:103613306-103615307(+)
Zm00001d013014::5:3232700-3234701(-)
Zm00001d044874::9:6096943-6098944(-)
Zm00001d025239::10:110578472-110580473(+)
Zm00001d032403::1:225534147-225536148(+)
Zm00001d045292::9:18059907-18061908(-)
Zm00001d012569::8:176789144-176791145(-)
Zm00001d006455::2:208746828-208748829(+)
Zm00001d052143::4:180870218-180872219(-)
Zm00001d029640::1:80884696-80886697(+)
Zm00001d008440::8:8700440-8702441(-)
Zm00001d008322::8:5180573-5182574(-)
Zm00001d006365::2:205732430-205734431(+)
Zm00001d051919::4:174631527-174633528(+)
Zm00001d031854::1:204240914-204242915(-)
Zm00001d047887::9:144329924-144331925(-)
Zm00001d043142::3:190036542-190038543(-)
Zm00001d040301::3:36556465-36558466(+)
Zm00001d011975::8:165505529-165507530(-)
Zm00001d037354::6:122606890-122608891(-)
Zm00001d018072::5:213773088-213775089(+)
Zm00001d047929::9:145593270-145595271(-)
Zm00001d043344::3:197153548-197155549(-)
Zm00001d010821::8:128743076-128745077(-)
Zm00001d045550::9:26526094-26528095(+)
Zm00001d031463::1:191080374-191082375(+)
```
