## Supplementary material for "A comprehensive map of preferentially located motifs reveals distinct proximal *cis*-regulatory elements in plants": GTTAAAGC_containing_gene_set.txt

```
#Occurences of GTTAAAGC between -27 and 72 (positions relative to the transcription start site)
#98 sequences with GTTAAAGC in this interval
#0.39% of the sequences in promoter set with GTTAAAGC (set with 25199 sequences)
Zm00001d024459::10:71760474-71762475(-)
Zm00001d047811::9:142368703-142370704(+)
Zm00001d048386::9:155335962-155337963(+)
Zm00001d016804::5:176687400-176689401(-)
Zm00001d049360::4:27878811-27880812(-)
Zm00001d034172::1:285662614-285664615(+)
Zm00001d015310::5:84029360-84031361(-)
Zm00001d035511::6:30355855-30357856(-)
Zm00001d034493::1:294612903-294614904(+)
Zm00001d028633::1:41472451-41474452(-)
Zm00001d021661::7:159415793-159417794(+)
Zm00001d046374::9:85220365-85222366(+)
Zm00001d015500::5:94104611-94106612(-)
Zm00001d031702::1:198849440-198851441(+)
Zm00001d049834::4:47100635-47102636(+)
Zm00001d010145::8:101317025-101319026(-)
Zm00001d018952::7:10372255-10374256(-)
Zm00001d008205::8:1080151-1082152(-)
Zm00001d029709::1:83410901-83412902(+)
Zm00001d039338::3:2049450-2051451(+)
Zm00001d010606::8:121744920-121746921(-)
Zm00001d003100::2:32064389-32066390(-)
Zm00001d015707::5:110144793-110146794(-)
Zm00001d053610::4:236301258-236303259(+)
Zm00001d009627::8:73807505-73809506(+)
Zm00001d029879::1:91819207-91821208(-)
Zm00001d038213::6:151785768-151787769(-)
Zm00001d017094::5:185240474-185242475(-)
Zm00001d042069::3:149625879-149627880(-)
Zm00001d051755::4:168936693-168938694(-)
Zm00001d050934::4:132597931-132599932(+)
Zm00001d024910::10:94434703-94436704(+)
Zm00001d044180::3:221248492-221250493(+)
Zm00001d007807::2:240009927-240011928(+)
Zm00001d010657::8:123114247-123116248(-)
Zm00001d011513::8:152939098-152941099(-)
Zm00001d019770::7:58306764-58308765(+)
Zm00001d042191::3:155496348-155498349(+)
Zm00001d048884::4:7016573-7018574(+)
Zm00001d008765::8:19527779-19529780(-)
Zm00001d026562::10:148132187-148134188(+)
Zm00001d009205::8:42539120-42541121(+)
Zm00001d046511::9:93194900-93196901(-)
Zm00001d037535::6:128523120-128525121(+)
Zm00001d052830::4:202078494-202080495(-)
Zm00001d005744::2:185662310-185664311(+)
Zm00001d007256::2:225886669-225888670(-)
Zm00001d015622::5:101913080-101915081(+)
Zm00001d038080::6:147035910-147037911(+)
Zm00001d044865::9:5840797-5842798(-)
Zm00001d051510::4:160973658-160975659(+)
Zm00001d034222::1:287044875-287046876(+)
Zm00001d023747::10:18442195-18444196(-)
Zm00001d042095::3:150585610-150587611(-)
Zm00001d015560::5:97683821-97685822(-)
Zm00001d006520::2:210401737-210403738(-)
Zm00001d038453::6:157516790-157518791(+)
Zm00001d017568::5:199834978-199836979(+)
Zm00001d007289::2:226919361-226921362(-)
Zm00001d040577::3:50993579-50995580(-)
Zm00001d008289::8:4167076-4169077(+)
Zm00001d005024::2:154433882-154435883(+)
Zm00001d022343::7:175915589-175917590(-)
Zm00001d034224::1:287119262-287121263(-)
Zm00001d039709::3:12750427-12752428(-)
Zm00001d047605::9:136921777-136923778(-)
Zm00001d006227::2:202368066-202370067(-)
Zm00001d046060::9:60495875-60497876(+)
Zm00001d020971::7:138208835-138210836(+)
Zm00001d051563::4:162877169-162879170(-)
Zm00001d017767::5:206247051-206249052(-)
Zm00001d044382::3:226544674-226546675(-)
Zm00001d042505::3:170033465-170035466(-)
Zm00001d042661::3:175807786-175809787(+)
Zm00001d022346::7:175970383-175972384(-)
Zm00001d027784::1:13439225-13441226(-)
Zm00001d025760::10:128640246-128642247(+)
Zm00001d039005::6:168636517-168638518(+)
Zm00001d043688::3:207416662-207418663(+)
Zm00001d011900::8:164236948-164238949(+)
Zm00001d006401::2:206596357-206598358(+)
Zm00001d047810::9:142360087-142362088(-)
Zm00001d047809::9:142343263-142345264(+)
Zm00001d022344::7:175931186-175933187(-)
Zm00001d048729::4:4325153-4327154(-)
Zm00001d036564::6:92505461-92507462(+)
Zm00001d005765::2:187198199-187200200(+)
Zm00001d004347::2:105336225-105338226(+)
Zm00001d025309::10:113730119-113732120(-)
Zm00001d007954::2:243985026-243987027(+)
Zm00001d020425::7:113229811-113231812(-)
Zm00001d019534::7:40692723-40694724(+)
Zm00001d022347::7:175950127-175952128(+)
Zm00001d010923::8:133673022-133675023(-)
Zm00001d015683::5:107118304-107120305(+)
Zm00001d011382::8:149187900-149189901(+)
Zm00001d033203::1:253922414-253924415(+)
Zm00001d042058::3:149056656-149058657(-)
```
