## Supplementary material for "A comprehensive map of preferentially located motifs reveals distinct proximal *cis*-regulatory elements in plants": GTTAACCG_containing_gene_set.txt

```
#Occurences of GTTAACCG between -116 and 29 (positions relative to the transcription start site)
#60 sequences with GTTAACCG in this interval
#0.24% of the sequences in promoter set with GTTAACCG (set with 25199 sequences)
Zm00001d053521::4:232901179-232903180(+)
Zm00001d035534::6:31467127-31469128(-)
Zm00001d043667::3:206773116-206775117(-)
Zm00001d027771::1:13242953-13244954(-)
Zm00001d040388::3:41003549-41005550(+)
Zm00001d046483::9:91944345-91946346(+)
Zm00001d023576::10:10617204-10619205(+)
Zm00001d007650::2:236928572-236930573(-)
Zm00001d039422::3:3910358-3912359(-)
Zm00001d043635::3:205777029-205779030(-)
Zm00001d002251::2:8980523-8982524(-)
Zm00001d018203::5:216532118-216534119(-)
Zm00001d022404::7:176861037-176863038(-)
Zm00001d014191::5:35765516-35767517(+)
Zm00001d052736::4:199342498-199344499(+)
Zm00001d045474::9:23487086-23489087(+)
Zm00001d010813::8:128623028-128625029(+)
Zm00001d027524::1:7402596-7404597(-)
Zm00001d005928::2:193093534-193095535(-)
Zm00001d044600::3:233110283-233112284(-)
Zm00001d044310::3:224936005-224938006(+)
Zm00001d052110::4:179898571-179900572(+)
Zm00001d051604::4:164198420-164200421(+)
Zm00001d049757::4:43338676-43340677(+)
Zm00001d047986::9:147266979-147268980(-)
Zm00001d039273::3:899266-901267(+)
Zm00001d049030::4:13050018-13052019(+)
Zm00001d021636::7:158753779-158755780(+)
Zm00001d006678::2:214095872-214097873(+)
Zm00001d010115::8:99792382-99794383(+)
Zm00001d004986::2:152280688-152282689(+)
Zm00001d022017::7:168158612-168160613(+)
Zm00001d017666::5:203484024-203486025(+)
Zm00001d053589::4:235593298-235595299(-)
Zm00001d043497::3:201849018-201851019(+)
Zm00001d032104::1:213127647-213129648(+)
Zm00001d031925::1:206933997-206935998(-)
Zm00001d047936::9:145688046-145690047(+)
Zm00001d052878::4:203192831-203194832(-)
Zm00001d005507::2:176647409-176649410(+)
Zm00001d021367::7:150059342-150061343(+)
Zm00001d003483::2:45546125-45548126(+)
Zm00001d006676::2:214084262-214086263(-)
Zm00001d030314::1:121819096-121821097(+)
Zm00001d047924::9:145560662-145562663(-)
Zm00001d044569::3:231973321-231975322(+)
Zm00001d053187::4:218888665-218890666(-)
Zm00001d050879::4:128120528-128122529(-)
Zm00001d019615::7:46375312-46377313(-)
Zm00001d050951::4:133236330-133238331(-)
Zm00001d017142::5:186722988-186724989(+)
Zm00001d017469::5:196845280-196847281(-)
Zm00001d052445::4:190134922-190136923(+)
Zm00001d008978::8:28102418-28104419(+)
Zm00001d002458::2:13290926-13292927(-)
Zm00001d049860::4:48977468-48979469(-)
Zm00001d017385::5:194004025-194006026(-)
Zm00001d044149::3:220508319-220510320(-)
Zm00001d032689::1:234492939-234494940(+)
Zm00001d046893::9:109340025-109342026(+)
```
