## Supplementary material for "A comprehensive map of preferentially located motifs reveals distinct proximal *cis*-regulatory elements in plants": GTTAAGC_containing_gene_set.txt

```
#Occurences of GTTAAGC between 51 and 154 (positions relative to the transcription start site)
#230 sequences with GTTAAGC in this interval
#0.91% of the sequences in promoter set with GTTAAGC (set with 25199 sequences)
Zm00001d008887::8:24105076-24107077(+)
Zm00001d015495::5:93695248-93697249(-)
Zm00001d039850::3:16540140-16542141(+)
Zm00001d050438::4:88134946-88136947(+)
Zm00001d031575::1:195068334-195070335(-)
Zm00001d034273::1:288319963-288321964(-)
Zm00001d022606::7:180941081-180943082(-)
Zm00001d004484::2:114596655-114598656(+)
Zm00001d031938::1:207472593-207474594(+)
Zm00001d044318::3:225066204-225068205(+)
Zm00001d009236::8:45784695-45786696(+)
Zm00001d036024::6:66762931-66764932(-)
Zm00001d032526::1:229510751-229512752(-)
Zm00001d043506::3:202323788-202325789(-)
Zm00001d016333::5:157774194-157776195(-)
Zm00001d035215::6:10272233-10274234(+)
Zm00001d009698::8:76320842-76322843(-)
Zm00001d050141::4:68732184-68734185(+)
Zm00001d034558::1:296302348-296304349(+)
Zm00001d041265::3:109136558-109138559(+)
Zm00001d046381::9:85599471-85601472(+)
Zm00001d005432::2:173780386-173782387(+)
Zm00001d002572::2:15669328-15671329(-)
Zm00001d009931::8:90451515-90453516(-)
Zm00001d051169::4:147006913-147008914(+)
Zm00001d041384::3:115239113-115241114(-)
Zm00001d033837::1:275423719-275425720(-)
Zm00001d053283::4:223936514-223938515(-)
Zm00001d019659::7:48428159-48430160(+)
Zm00001d001841::2:1707570-1709571(-)
Zm00001d049254::4:22960066-22962067(-)
Zm00001d006483::2:209673388-209675389(+)
Zm00001d021254::7:146963606-146965607(-)
Zm00001d029872::1:91257733-91259734(-)
Zm00001d033337::1:259495895-259497896(-)
Zm00001d005081::2:157618390-157620391(-)
Zm00001d013463::5:12127009-12129010(-)
Zm00001d033926::1:278713021-278715022(-)
Zm00001d027859::1:15501161-15503162(-)
Zm00001d034840::1:303630452-303632453(-)
Zm00001d011152::8:140851841-140853842(+)
Zm00001d009327::8:56286577-56288578(-)
Zm00001d035647::6:38174220-38176221(-)
Zm00001d034986::6:842424-844425(-)
Zm00001d041013::3:90295550-90297551(+)
Zm00001d008565::8:13142569-13144570(-)
Zm00001d002239::2:8606017-8608018(+)
Zm00001d012732::8:179491877-179493878(-)
Zm00001d020418::7:112712759-112714760(+)
Zm00001d020863::7:134965219-134967220(-)
Zm00001d032854::1:240357881-240359882(-)
Zm00001d046611::9:98776952-98778953(-)
Zm00001d001825::2:1529084-1531085(+)
Zm00001d049525::4:33188685-33190686(-)
Zm00001d031344::1:186834737-186836738(+)
Zm00001d033278::1:257231601-257233602(-)
Zm00001d042475::3:168869720-168871721(+)
Zm00001d025588::10:123298413-123300414(+)
Zm00001d025093::10:103653821-103655822(+)
Zm00001d001895::2:2499456-2501457(+)
Zm00001d029390::1:68590824-68592825(+)
Zm00001d001864::2:2076139-2078140(-)
Zm00001d048804::4:5798679-5800680(-)
Zm00001d028725::1:44364856-44366857(-)
Zm00001d030087::1:104668219-104670220(+)
Zm00001d020528::7:120941388-120943389(+)
Zm00001d009009::8:29991374-29993375(+)
Zm00001d021509::7:154581999-154584000(+)
Zm00001d050836::4:125509229-125511230(+)
Zm00001d042690::3:177033425-177035426(+)
Zm00001d006377::2:206074499-206076500(+)
Zm00001d045417::9:21409604-21411605(+)
Zm00001d035169::6:7511146-7513147(+)
Zm00001d006763::2:216194843-216196844(+)
Zm00001d028464::1:35785111-35787112(-)
Zm00001d015682::5:106606185-106608186(+)
Zm00001d015887::5:129135927-129137928(-)
Zm00001d002937::2:27419077-27421078(+)
Zm00001d052416::4:189487513-189489514(+)
Zm00001d023824::10:23505552-23507553(+)
Zm00001d034220::1:287003633-287005634(+)
Zm00001d050145::4:69075108-69077109(-)
Zm00001d035797::6:50382670-50384671(+)
Zm00001d048597::4:1023616-1025617(+)
Zm00001d014078::5:31720534-31722535(-)
Zm00001d018250::5:217419611-217421612(-)
Zm00001d050468::4:90793910-90795911(+)
Zm00001d016196::5:150141826-150143827(-)
Zm00001d021748::7:162165956-162167957(+)
Zm00001d035226::6:15066454-15068455(+)
Zm00001d015741::5:115206059-115208060(+)
Zm00001d026532::10:147804255-147806256(-)
Zm00001d036165::6:75433889-75435890(+)
Zm00001d017298::5:192053732-192055733(+)
Zm00001d038838::6:165591991-165593992(-)
Zm00001d046076::9:61762767-61764768(-)
Zm00001d034934::1:306088606-306090607(+)
Zm00001d005976::2:194518947-194520948(-)
Zm00001d019844::7:68695817-68697818(+)
Zm00001d013294::5:7988705-7990706(-)
Zm00001d026099::10:138484005-138486006(+)
Zm00001d014392::5:44431558-44433559(+)
Zm00001d002377::2:11426994-11428995(-)
Zm00001d015817::5:123619007-123621008(+)
Zm00001d015481::5:92809680-92811681(+)
Zm00001d034075::1:283306929-283308930(-)
Zm00001d036108::6:72485878-72487879(+)
Zm00001d002090::2:5805645-5807646(+)
Zm00001d002952::2:27984530-27986531(+)
Zm00001d002827::2:23923819-23925820(+)
Zm00001d037395::6:124283717-124285718(-)
Zm00001d012785::8:180898684-180900685(+)
Zm00001d031548::1:193847506-193849507(+)
Zm00001d016634::5:170838032-170840033(-)
Zm00001d039125::6:170536602-170538603(+)
Zm00001d018657::7:2054714-2056715(+)
Zm00001d015091::5:75194478-75196479(-)
Zm00001d012637::8:177554043-177556044(+)
Zm00001d020380::7:110162517-110164518(+)
Zm00001d002053::2:5035826-5037827(-)
Zm00001d009967::8:92804970-92806971(+)
Zm00001d027429::1:5108153-5110154(-)
Zm00001d020858::7:134904278-134906279(-)
Zm00001d042154::3:153990174-153992175(-)
Zm00001d009883::8:87299877-87301878(+)
Zm00001d044730::9:642925-644926(+)
Zm00001d012349::8:172828279-172830280(-)
Zm00001d004473::2:114084005-114086006(+)
Zm00001d023606::10:11856688-11858689(+)
Zm00001d032206::1:217041032-217043033(+)
Zm00001d022083::7:169732148-169734149(+)
Zm00001d040133::3:28853781-28855782(-)
Zm00001d016686::5:172492001-172494002(-)
Zm00001d034278::1:288353242-288355243(+)
Zm00001d006210::2:201904138-201906139(+)
Zm00001d024894::10:93461923-93463924(-)
Zm00001d026258::10:142156160-142158161(+)
Zm00001d041108::3:97797659-97799660(-)
Zm00001d026266::10:142371985-142373986(+)
Zm00001d040035::3:23933938-23935939(+)
Zm00001d030106::1:106129014-106131015(-)
Zm00001d002258::2:9079846-9081847(+)
Zm00001d035628::6:37508464-37510465(-)
Zm00001d042191::3:155496348-155498349(+)
Zm00001d006541::2:210704474-210706475(+)
Zm00001d045876::9:45288564-45290565(-)
Zm00001d018636::7:1403420-1405421(-)
Zm00001d013065::5:4121905-4123906(+)
Zm00001d038383::6:156031916-156033917(+)
Zm00001d025094::10:103696082-103698083(+)
Zm00001d035266::6:18675455-18677456(-)
Zm00001d018225::5:216952792-216954793(-)
Zm00001d046350::9:82797548-82799549(-)
Zm00001d054047::4:245532464-245534465(+)
Zm00001d053722::4:239848212-239850213(+)
Zm00001d045926::9:47432772-47434773(-)
Zm00001d045958::9:49776466-49778467(-)
Zm00001d041839::3:140029324-140031325(-)
Zm00001d018133::5:215049279-215051280(-)
Zm00001d051893::4:173864644-173866645(-)
Zm00001d029898::1:93138276-93140277(-)
Zm00001d025619::10:124226261-124228262(+)
Zm00001d033629::1:269173172-269175173(-)
Zm00001d021051::7:141400272-141402273(+)
Zm00001d015747::5:115881489-115883490(+)
Zm00001d030936::1:168181525-168183526(+)
Zm00001d033490::1:264085701-264087702(-)
Zm00001d041007::3:89969631-89971632(-)
Zm00001d049075::4:14907669-14909670(-)
Zm00001d028080::1:22197559-22199560(-)
Zm00001d029328::1:66118555-66120556(+)
Zm00001d048837::4:6171582-6173583(+)
Zm00001d017331::5:193178529-193180530(-)
Zm00001d002391::2:11805718-11807719(+)
Zm00001d013008::5:3159012-3161013(-)
Zm00001d047143::9:120015250-120017251(+)
Zm00001d005247::2:165584236-165586237(+)
Zm00001d038005::6:144875162-144877163(-)
Zm00001d048460::9:156723775-156725776(-)
Zm00001d051151::4:146156701-146158702(+)
Zm00001d037746::6:136204147-136206148(+)
Zm00001d024906::10:94247046-94249047(+)
Zm00001d047105::9:118774346-118776347(+)
Zm00001d049708::4:40975010-40977011(+)
Zm00001d037728::6:135409730-135411731(+)
Zm00001d037968::6:143833211-143835212(+)
Zm00001d042640::3:174990639-174992640(-)
Zm00001d021646::7:158958752-158960753(+)
Zm00001d013083::5:4459781-4461782(+)
Zm00001d017205::5:188876341-188878342(-)
Zm00001d020464::7:116494925-116496926(+)
Zm00001d051081::4:141313443-141315444(-)
Zm00001d019335::7:28399380-28401381(+)
Zm00001d050281::4:78411391-78413392(+)
Zm00001d016237::5:151837697-151839698(-)
Zm00001d004105::2:83175330-83177331(-)
Zm00001d020404::7:111768458-111770459(+)
Zm00001d045548::9:26522145-26524146(+)
Zm00001d009196::8:42152427-42154428(-)
Zm00001d017476::5:197145187-197147188(-)
Zm00001d041546::3:126539024-126541025(-)
Zm00001d014232::5:37305792-37307793(+)
Zm00001d026084::10:138079395-138081396(-)
Zm00001d046605::9:98557983-98559984(+)
Zm00001d014442::5:47131648-47133649(-)
Zm00001d010837::8:129415803-129417804(-)
Zm00001d021480::7:153347177-153349178(+)
Zm00001d031279::1:184900135-184902136(-)
Zm00001d042233::3:157011463-157013464(+)
Zm00001d041620::3:129748597-129750598(-)
Zm00001d051261::4:151011819-151013820(+)
Zm00001d035624::6:37482003-37484004(-)
Zm00001d031460::1:191034458-191036459(-)
Zm00001d046864::9:108495903-108497904(-)
Zm00001d019339::7:28577809-28579810(+)
Zm00001d033726::1:272346251-272348252(-)
Zm00001d048176::9:151545907-151547908(+)
Zm00001d029370::1:67915060-67917061(-)
Zm00001d046017::9:55196778-55198779(+)
Zm00001d053906::4:243391949-243393950(-)
Zm00001d031044::1:174813289-174815290(-)
Zm00001d043082::3:188682046-188684047(+)
Zm00001d033190::1:253288150-253290151(+)
Zm00001d053176::4:218278249-218280250(+)
Zm00001d017392::5:194377072-194379073(+)
Zm00001d025012::10:99640734-99642735(+)
Zm00001d034055::1:282607952-282609953(-)
Zm00001d036575::6:93375250-93377251(-)
Zm00001d047065::9:117084725-117086726(+)
Zm00001d024874::10:91750839-91752840(+)
```
