## Supplementary material for "A comprehensive map of preferentially located motifs reveals distinct proximal *cis*-regulatory elements in plants": GTTAATA_containing_gene_set.txt

```
#Occurences of GTTAATA between -3 and 44 (positions relative to the transcription start site)
#255 sequences with GTTAATA in this interval
#1.01% of the sequences in promoter set with GTTAATA (set with 25199 sequences)
Zm00001d002135::2:6447795-6449796(+)
Zm00001d002044::2:4927551-4929552(+)
Zm00001d012894::5:1700825-1702826(+)
Zm00001d044464::3:228880979-228882980(-)
Zm00001d016535::5:166649727-166651728(-)
Zm00001d013810::5:21186047-21188048(-)
Zm00001d047689::9:139369731-139371732(-)
Zm00001d052794::4:201192413-201194414(-)
Zm00001d040652::3:56428092-56430093(+)
Zm00001d022069::7:169294246-169296247(+)
Zm00001d026197::10:140756197-140758198(+)
Zm00001d044874::9:6096943-6098944(-)
Zm00001d027762::1:13030068-13032069(-)
Zm00001d016696::5:172837458-172839459(-)
Zm00001d005148::2:161095983-161097984(-)
Zm00001d051800::4:169992748-169994749(-)
Zm00001d028801::1:46822592-46824593(-)
Zm00001d042995::3:186184225-186186226(-)
Zm00001d018419::5:220375991-220377992(+)
Zm00001d011088::8:138557751-138559752(+)
Zm00001d053349::4:227108253-227110254(-)
Zm00001d052286::4:185986804-185988805(+)
Zm00001d046722::9:103558618-103560619(-)
Zm00001d002146::2:6772224-6774225(+)
Zm00001d031209::1:182294452-182296453(-)
Zm00001d017021::5:182892879-182894880(+)
Zm00001d013493::5:12699679-12701680(+)
Zm00001d032991::1:246034440-246036441(-)
Zm00001d047447::9:130363455-130365456(+)
Zm00001d033315::1:258757250-258759251(+)
Zm00001d047812::9:142387414-142389415(+)
Zm00001d035265::6:18512155-18514156(-)
Zm00001d042433::3:167048585-167050586(-)
Zm00001d019627::7:46650025-46652026(-)
Zm00001d027974::1:18913471-18915472(+)
Zm00001d053194::4:219167633-219169634(-)
Zm00001d021303::7:148330982-148332983(+)
Zm00001d043775::3:209810821-209812822(-)
Zm00001d008713::8:17576925-17578926(-)
Zm00001d028365::1:32244392-32246393(+)
Zm00001d004457::2:113222808-113224809(-)
Zm00001d025921::10:133780320-133782321(-)
Zm00001d013273::5:7540746-7542747(+)
Zm00001d023899::10:27171147-27173148(-)
Zm00001d022125::7:170845839-170847840(-)
Zm00001d037967::6:143819744-143821745(+)
Zm00001d046450::9:90490328-90492329(+)
Zm00001d032989::1:245855428-245857429(-)
Zm00001d032517::1:229148601-229150602(-)
Zm00001d014954::5:69763931-69765932(+)
Zm00001d036968::6:107777707-107779708(+)
Zm00001d036593::6:93927856-93929857(-)
Zm00001d010834::8:129333942-129335943(-)
Zm00001d039828::3:15997969-15999970(-)
Zm00001d054104::4:246556418-246558419(-)
Zm00001d017629::5:202542827-202544828(+)
Zm00001d023469::10:6633595-6635596(+)
Zm00001d028000::1:19917746-19919747(+)
Zm00001d021861::7:164832796-164834797(+)
Zm00001d005863::2:191082957-191084958(-)
Zm00001d037781::6:137508856-137510857(-)
Zm00001d023472::10:6819857-6821858(+)
Zm00001d014391::5:44430677-44432678(-)
Zm00001d019481::7:36310352-36312353(-)
Zm00001d025870::10:132100673-132102674(+)
Zm00001d053964::4:244387831-244389832(-)
Zm00001d018528::5:222515900-222517901(+)
Zm00001d010906::8:132966702-132968703(+)
Zm00001d004734::2:134684951-134686952(+)
Zm00001d023815::10:23251977-23253978(-)
Zm00001d043155::3:190316963-190318964(-)
Zm00001d006716::2:215046200-215048201(-)
Zm00001d047434::9:129862481-129864482(+)
Zm00001d030376::1:127352694-127354695(-)
Zm00001d009865::8:85756049-85758050(+)
Zm00001d020544::7:121749211-121751212(+)
Zm00001d038300::6:153810854-153812855(-)
Zm00001d038307::6:154156379-154158380(-)
Zm00001d020931::7:136912146-136914147(+)
Zm00001d025342::10:114815794-114817795(+)
Zm00001d041700::3:133866438-133868439(+)
Zm00001d015737::5:114785384-114787385(+)
Zm00001d046535::9:94505151-94507152(-)
Zm00001d013357::5:9464045-9466046(-)
Zm00001d005921::2:192821000-192823001(-)
Zm00001d016064::5:142465885-142467886(+)
Zm00001d046765::9:104864527-104866528(-)
Zm00001d005484::2:175597588-175599589(+)
Zm00001d052291::4:186138232-186140233(-)
Zm00001d006191::2:201037620-201039621(-)
Zm00001d053580::4:235224482-235226483(+)
Zm00001d007592::2:235867395-235869396(+)
Zm00001d039839::3:16293083-16295084(+)
Zm00001d018490::5:221712842-221714843(-)
Zm00001d028457::1:35509530-35511531(-)
Zm00001d042284::3:158787825-158789826(+)
Zm00001d027461::1:5819170-5821171(-)
Zm00001d049106::4:16169290-16171291(-)
Zm00001d008411::8:8050262-8052263(-)
Zm00001d043599::3:204840405-204842406(-)
Zm00001d030527::1:141840301-141842302(-)
Zm00001d034651::1:298858115-298860116(-)
Zm00001d018791::7:5301257-5303258(-)
Zm00001d003124::2:33097549-33099550(+)
Zm00001d011043::8:137266958-137268959(+)
Zm00001d015733::5:114322644-114324645(+)
Zm00001d031269::1:184543804-184545805(+)
Zm00001d037537::6:128613331-128615332(-)
Zm00001d006306::2:204115835-204117836(-)
Zm00001d030005::1:98583926-98585927(+)
Zm00001d018472::5:221367796-221369797(+)
Zm00001d036340::6:84778298-84780299(-)
Zm00001d050904::4:129475702-129477703(-)
Zm00001d011149::8:140720854-140722855(+)
Zm00001d032163::1:215115982-215117983(+)
Zm00001d026020::10:136226750-136228751(+)
Zm00001d023249::10:1459665-1461666(+)
Zm00001d002388::2:11652379-11654380(+)
Zm00001d009747::8:79420878-79422879(-)
Zm00001d051571::4:163131713-163133714(-)
Zm00001d051129::4:144993634-144995635(-)
Zm00001d034370::1:291074827-291076828(-)
Zm00001d031605::1:196089649-196091650(-)
Zm00001d034020::1:281342367-281344368(-)
Zm00001d016943::5:180769122-180771123(+)
Zm00001d032210::1:217249758-217251759(-)
Zm00001d030280::1:118771538-118773539(+)
Zm00001d054069::4:245858976-245860977(-)
Zm00001d005392::2:172066941-172068942(-)
Zm00001d018800::7:5600045-5602046(-)
Zm00001d030784::1:159574777-159576778(+)
Zm00001d027850::1:15155417-15157418(+)
Zm00001d017930::5:210261941-210263942(-)
Zm00001d033274::1:257011946-257013947(+)
Zm00001d039166::6:171613456-171615457(+)
Zm00001d006183::2:200916994-200918995(-)
Zm00001d013895::5:24093055-24095056(-)
Zm00001d012708::8:179046012-179048013(-)
Zm00001d035127::6:6315255-6317256(-)
Zm00001d017575::5:200156231-200158232(+)
Zm00001d052988::4:207716450-207718451(+)
Zm00001d053623::4:237048686-237050687(-)
Zm00001d015299::5:83249091-83251092(+)
Zm00001d039787::3:14746808-14748809(-)
Zm00001d037675::6:133727454-133729455(-)
Zm00001d003031::2:29816332-29818333(+)
Zm00001d044191::3:221511230-221513231(-)
Zm00001d003289::2:38816880-38818881(+)
Zm00001d009676::8:75412252-75414253(-)
Zm00001d045446::9:22320146-22322147(+)
Zm00001d039071::6:169539884-169541885(+)
Zm00001d044387::3:226733862-226735863(-)
Zm00001d053353::4:227249303-227251304(+)
Zm00001d052231::4:184155709-184157710(-)
Zm00001d004387::2:107999331-108001332(-)
Zm00001d014957::5:69973864-69975865(+)
Zm00001d013612::5:15362774-15364775(+)
Zm00001d039418::3:3842457-3844458(+)
Zm00001d047096::9:118501618-118503619(-)
Zm00001d012752::8:179803085-179805086(-)
Zm00001d053100::4:213755691-213757692(-)
Zm00001d027588::1:8556729-8558730(-)
Zm00001d043933::3:214154779-214156780(-)
Zm00001d015272::5:82369915-82371916(-)
Zm00001d041327::3:112399398-112401399(-)
Zm00001d033726::1:272346251-272348252(-)
Zm00001d011036::8:137161208-137163209(-)
Zm00001d051039::4:138152025-138154026(-)
Zm00001d025398::10:117003997-117005998(-)
Zm00001d009271::8:49784231-49786232(+)
Zm00001d019447::7:34302473-34304474(-)
Zm00001d009316::8:55099566-55101567(+)
Zm00001d037076::6:111552041-111554042(+)
Zm00001d039529::3:7300531-7302532(+)
Zm00001d039544::3:7773335-7775336(+)
Zm00001d045039::9:10833663-10835664(-)
Zm00001d008404::8:7747309-7749310(-)
Zm00001d051740::4:168580149-168582150(+)
Zm00001d042313::3:160479170-160481171(+)
Zm00001d018297::5:218087246-218089247(+)
Zm00001d006845::2:217778284-217780285(-)
Zm00001d053193::4:219148847-219150848(-)
Zm00001d047345::9:127010622-127012623(+)
Zm00001d022252::7:173654808-173656809(+)
Zm00001d042713::3:178071423-178073424(-)
Zm00001d035444::6:25702443-25704444(-)
Zm00001d039514::3:6297453-6299454(+)
Zm00001d005487::2:175629815-175631816(+)
Zm00001d048404::9:155681090-155683091(-)
Zm00001d039453::3:4744283-4746284(+)
Zm00001d016469::5:163445492-163447493(+)
Zm00001d005554::2:178298136-178300137(+)
Zm00001d014719::5:60363596-60365597(+)
Zm00001d048875::4:6844380-6846381(-)
Zm00001d003774::2:58483191-58485192(+)
Zm00001d015170::5:78255874-78257875(-)
Zm00001d053962::4:244376778-244378779(-)
Zm00001d004716::2:133450126-133452127(+)
Zm00001d023788::10:20293121-20295122(+)
Zm00001d047907::9:144889971-144891972(-)
Zm00001d043167::3:190454237-190456238(+)
Zm00001d053166::4:217734968-217736969(+)
Zm00001d008209::8:1236679-1238680(+)
Zm00001d014078::5:31720534-31722535(-)
Zm00001d014418::5:45734696-45736697(-)
Zm00001d013966::5:26541852-26543853(-)
Zm00001d035163::6:7416530-7418531(-)
Zm00001d038521::6:159135159-159137160(+)
Zm00001d007038::2:220647681-220649682(-)
Zm00001d014920::5:68357212-68359213(+)
Zm00001d021799::7:163135419-163137420(-)
Zm00001d031275::1:184818985-184820986(-)
Zm00001d007529::2:234008189-234010190(-)
Zm00001d029721::1:84035686-84037687(+)
Zm00001d033969::1:279875586-279877587(+)
Zm00001d008225::8:1783518-1785519(+)
Zm00001d030516::1:140847454-140849455(+)
Zm00001d021295::7:148148106-148150107(-)
Zm00001d042920::3:183965679-183967680(-)
Zm00001d042528::3:170871535-170873536(+)
Zm00001d010246::8:105884125-105886126(+)
Zm00001d038297::6:153657851-153659852(-)
Zm00001d039496::3:5914296-5916297(-)
Zm00001d036404::6:86987891-86989892(-)
Zm00001d047887::9:144329924-144331925(-)
Zm00001d048865::4:6681245-6683246(+)
Zm00001d009091::8:35626232-35628233(-)
Zm00001d006533::2:210595506-210597507(-)
Zm00001d037333::6:121790918-121792919(+)
Zm00001d052851::4:202599031-202601032(-)
Zm00001d012685::8:178641126-178643127(-)
Zm00001d036443::6:88820589-88822590(+)
Zm00001d050184::4:71455439-71457440(-)
Zm00001d018056::5:213278175-213280176(+)
Zm00001d013329::5:8765412-8767413(-)
Zm00001d018259::5:217538767-217540768(+)
Zm00001d036949::6:107129400-107131401(-)
Zm00001d029664::1:81801532-81803533(+)
Zm00001d041449::3:120549110-120551111(-)
Zm00001d029422::1:69855393-69857394(-)
Zm00001d052232::4:184154644-184156645(+)
Zm00001d004479::2:114483018-114485019(+)
Zm00001d009129::8:38542553-38544554(+)
Zm00001d019665::7:49003810-49005811(+)
Zm00001d049870::4:49699952-49701953(+)
Zm00001d038440::6:157307680-157309681(-)
Zm00001d003610::2:50101294-50103295(-)
Zm00001d051861::4:172534256-172536257(-)
Zm00001d049204::4:20553326-20555327(-)
Zm00001d042226::3:156831597-156833598(-)
Zm00001d043108::3:189326033-189328034(+)
Zm00001d034360::1:290671351-290673352(+)
Zm00001d002437::2:12646595-12648596(-)
Zm00001d019944::7:78421684-78423685(-)
Zm00001d012456::8:174832320-174834321(+)
```
