## Supplementary material for "A comprehensive map of preferentially located motifs reveals distinct proximal *cis*-regulatory elements in plants": GTTAATAT_containing_gene_set.txt

```
#Occurences of GTTAATAT between 8 and 25 (positions relative to the transcription start site)
#50 sequences with GTTAATAT in this interval
#0.20% of the sequences in promoter set with GTTAATAT (set with 25199 sequences)
Zm00001d042713::3:178071423-178073424(-)
Zm00001d028457::1:35509530-35511531(-)
Zm00001d016696::5:172837458-172839459(-)
Zm00001d018419::5:220375991-220377992(+)
Zm00001d025398::10:117003997-117005998(-)
Zm00001d044387::3:226733862-226735863(-)
Zm00001d016943::5:180769122-180771123(+)
Zm00001d047689::9:139369731-139371732(-)
Zm00001d003124::2:33097549-33099550(+)
Zm00001d043933::3:214154779-214156780(-)
Zm00001d033726::1:272346251-272348252(-)
Zm00001d016469::5:163445492-163447493(+)
Zm00001d018472::5:221367796-221369797(+)
Zm00001d028000::1:19917746-19919747(+)
Zm00001d033315::1:258757250-258759251(+)
Zm00001d023815::10:23251977-23253978(-)
Zm00001d043108::3:189326033-189328034(+)
Zm00001d049204::4:20553326-20555327(-)
Zm00001d051571::4:163131713-163133714(-)
Zm00001d037675::6:133727454-133729455(-)
Zm00001d034360::1:290671351-290673352(+)
Zm00001d053580::4:235224482-235226483(+)
Zm00001d042920::3:183965679-183967680(-)
Zm00001d031209::1:182294452-182296453(-)
Zm00001d014391::5:44430677-44432678(-)
Zm00001d040652::3:56428092-56430093(+)
Zm00001d002388::2:11652379-11654380(+)
Zm00001d039418::3:3842457-3844458(+)
Zm00001d006306::2:204115835-204117836(-)
Zm00001d037537::6:128613331-128615332(-)
Zm00001d009676::8:75412252-75414253(-)
Zm00001d030005::1:98583926-98585927(+)
Zm00001d053964::4:244387831-244389832(-)
Zm00001d037967::6:143819744-143821745(+)
Zm00001d036968::6:107777707-107779708(+)
Zm00001d008225::8:1783518-1785519(+)
Zm00001d007529::2:234008189-234010190(-)
Zm00001d048404::9:155681090-155683091(-)
Zm00001d013895::5:24093055-24095056(-)
Zm00001d039787::3:14746808-14748809(-)
Zm00001d004479::2:114483018-114485019(+)
Zm00001d019627::7:46650025-46652026(-)
Zm00001d034651::1:298858115-298860116(-)
Zm00001d009271::8:49784231-49786232(+)
Zm00001d010246::8:105884125-105886126(+)
Zm00001d027850::1:15155417-15157418(+)
Zm00001d043167::3:190454237-190456238(+)
Zm00001d008713::8:17576925-17578926(-)
Zm00001d041449::3:120549110-120551111(-)
Zm00001d027461::1:5819170-5821171(-)
```
