## Supplementary material for "A comprehensive map of preferentially located motifs reveals distinct proximal *cis*-regulatory elements in plants": GTTAATCA_containing_gene_set.txt

```
#Occurences of GTTAATCA between -161 and -16 (positions relative to the transcription start site)
#159 sequences with GTTAATCA in this interval
#0.63% of the sequences in promoter set with GTTAATCA (set with 25199 sequences)
Zm00001d053747::4:240389378-240391379(-)
Zm00001d024101::10:44981121-44983122(+)
Zm00001d021450::7:152443413-152445414(+)
Zm00001d048553::9:158560343-158562344(-)
Zm00001d043879::3:212723407-212725408(-)
Zm00001d018971::7:11077731-11079732(-)
Zm00001d005056::2:156394168-156396169(-)
Zm00001d013248::5:7098583-7100584(-)
Zm00001d033986::1:280284579-280286580(+)
Zm00001d006529::2:210559666-210561667(+)
Zm00001d002005::2:4229353-4231354(+)
Zm00001d028437::1:34965182-34967183(+)
Zm00001d014078::5:31720534-31722535(-)
Zm00001d011057::8:137625647-137627648(-)
Zm00001d049853::4:48164819-48166820(-)
Zm00001d020635::7:125805725-125807726(-)
Zm00001d018924::7:9441405-9443406(-)
Zm00001d024530::10:76545446-76547447(-)
Zm00001d023795::10:21191243-21193244(+)
Zm00001d037228::6:116838044-116840045(+)
Zm00001d031749::1:200684821-200686822(+)
Zm00001d020588::7:123767005-123769006(-)
Zm00001d020479::7:117954398-117956399(+)
Zm00001d005917::2:192691518-192693519(-)
Zm00001d012126::8:168498481-168500482(+)
Zm00001d010414::8:113687279-113689280(-)
Zm00001d043841::3:211596978-211598979(+)
Zm00001d038775::6:164199727-164201728(+)
Zm00001d026468::10:146510237-146512238(+)
Zm00001d040485::3:46293824-46295825(-)
Zm00001d034522::1:295611298-295613299(+)
Zm00001d050121::4:67399132-67401133(+)
Zm00001d030603::1:147912100-147914101(+)
Zm00001d024212::10:56827254-56829255(+)
Zm00001d040679::3:57621066-57623067(+)
Zm00001d014873::5:66656694-66658695(+)
Zm00001d032934::1:243893868-243895869(-)
Zm00001d016585::5:168387645-168389646(-)
Zm00001d034076::1:283407533-283409534(-)
Zm00001d002654::2:18310994-18312995(+)
Zm00001d038174::6:150541227-150543228(-)
Zm00001d011382::8:149187900-149189901(+)
Zm00001d010339::8:110344209-110346210(-)
Zm00001d021774::7:162831231-162833232(+)
Zm00001d003678::2:53854656-53856657(+)
Zm00001d030936::1:168181525-168183526(+)
Zm00001d043103::3:189307253-189309254(+)
Zm00001d012116::8:168416805-168418806(-)
Zm00001d048054::9:148988285-148990286(+)
Zm00001d048055::9:149058011-149060012(+)
Zm00001d017049::5:183885700-183887701(+)
Zm00001d021136::7:143644691-143646692(-)
Zm00001d016000::5:138590368-138592369(-)
Zm00001d024959::10:96879401-96881402(+)
Zm00001d013533::5:13759891-13761892(+)
Zm00001d020329::7:106852341-106854342(+)
Zm00001d014922::5:68478641-68480642(+)
Zm00001d042829::3:181366922-181368923(+)
Zm00001d010143::8:101196076-101198077(-)
Zm00001d020476::7:117739548-117741549(+)
Zm00001d020387::7:110770829-110772830(-)
Zm00001d053436::4:231345117-231347118(-)
Zm00001d053060::4:211444130-211446131(-)
Zm00001d012807::5:471226-473227(+)
Zm00001d002610::2:16710167-16712168(-)
Zm00001d011352::8:147823813-147825814(-)
Zm00001d031583::1:195480442-195482443(+)
Zm00001d043500::3:201983076-201985077(+)
Zm00001d026164::10:140164856-140166857(-)
Zm00001d011873::8:163444789-163446790(-)
Zm00001d047251::9:124087393-124089394(-)
Zm00001d017576::5:200174935-200176936(-)
Zm00001d018918::7:9400346-9402347(-)
Zm00001d025484::10:120220670-120222671(+)
Zm00001d039563::3:8065001-8067002(-)
Zm00001d053294::4:224640472-224642473(-)
Zm00001d034568::1:296484082-296486083(+)
Zm00001d007802::2:239886536-239888537(+)
Zm00001d036988::6:108403447-108405448(+)
Zm00001d012875::5:1504820-1506821(-)
Zm00001d053761::4:240644314-240646315(-)
Zm00001d051842::4:171964911-171966912(-)
Zm00001d038235::6:152162359-152164360(+)
Zm00001d017728::5:205370098-205372099(+)
Zm00001d015829::5:124542774-124544775(+)
Zm00001d016885::5:179323687-179325688(-)
Zm00001d002036::2:4851296-4853297(-)
Zm00001d010337::8:110337533-110339534(-)
Zm00001d041095::3:97128713-97130714(-)
Zm00001d028313::1:30343836-30345837(-)
Zm00001d029664::1:81801532-81803533(+)
Zm00001d017885::5:209619753-209621754(-)
Zm00001d018532::5:222550937-222552938(-)
Zm00001d039740::3:13455980-13457981(+)
Zm00001d041169::3:101799735-101801736(+)
Zm00001d049059::4:14336064-14338065(-)
Zm00001d041268::3:109249719-109251720(+)
Zm00001d048546::9:158403487-158405488(+)
Zm00001d021342::7:149416103-149418104(-)
Zm00001d006441::2:208267866-208269867(+)
Zm00001d048643::4:2541327-2543328(-)
Zm00001d044600::3:233110283-233112284(-)
Zm00001d038282::6:153249871-153251872(-)
Zm00001d039978::3:21465248-21467249(+)
Zm00001d051050::4:138720714-138722715(-)
Zm00001d039224::6:173325483-173327484(+)
Zm00001d040777::3:65155110-65157111(+)
Zm00001d006702::2:214684048-214686049(+)
Zm00001d040442::3:43567909-43569910(+)
Zm00001d029554::1:76020896-76022897(+)
Zm00001d006906::2:219172456-219174457(-)
Zm00001d050768::4:121768539-121770540(-)
Zm00001d045153::9:14537617-14539618(+)
Zm00001d045641::9:30488666-30490667(-)
Zm00001d010608::8:121800179-121802180(-)
Zm00001d042271::3:158430157-158432158(+)
Zm00001d008929::8:25817966-25819967(-)
Zm00001d024193::10:54918697-54920698(+)
Zm00001d049289::4:24584880-24586881(-)
Zm00001d040851::3:71657125-71659126(-)
Zm00001d039709::3:12750427-12752428(-)
Zm00001d025203::10:108949049-108951050(-)
Zm00001d016884::5:179291242-179293243(-)
Zm00001d050359::4:83500357-83502358(-)
Zm00001d004889::2:147002556-147004557(+)
Zm00001d017834::5:208265806-208267807(-)
Zm00001d053682::4:238941495-238943496(+)
Zm00001d022113::7:170596474-170598475(-)
Zm00001d015333::5:84886884-84888885(-)
Zm00001d013678::5:17149939-17151940(-)
Zm00001d039703::3:12594967-12596968(+)
Zm00001d017419::5:195385862-195387863(+)
Zm00001d019245::7:23696735-23698736(+)
Zm00001d007541::2:234296965-234298966(-)
Zm00001d047126::9:119390066-119392067(+)
Zm00001d003644::2:51562080-51564081(-)
Zm00001d001800::2:1164800-1166801(+)
Zm00001d031208::1:182120048-182122049(-)
Zm00001d032325::1:222558984-222560985(+)
Zm00001d042450::3:168110271-168112272(-)
Zm00001d040361::3:40035426-40037427(+)
Zm00001d003983::2:73523641-73525642(+)
Zm00001d030757::1:158366820-158368821(+)
Zm00001d034326::1:289336050-289338051(-)
Zm00001d021362::7:149913555-149915556(-)
Zm00001d050933::4:132565662-132567663(-)
Zm00001d029378::1:68250275-68252276(-)
Zm00001d031269::1:184543804-184545805(+)
Zm00001d037689::6:134065900-134067901(-)
Zm00001d019946::7:78558029-78560030(+)
Zm00001d054034::4:245347406-245349407(+)
Zm00001d051167::4:146941099-146943100(+)
Zm00001d027889::1:16774822-16776823(+)
Zm00001d021739::7:161895292-161897293(+)
Zm00001d009888::8:87464106-87466107(-)
Zm00001d044303::3:224621278-224623279(+)
Zm00001d029511::1:73860255-73862256(+)
Zm00001d004661::2:127005464-127007465(-)
Zm00001d024743::10:85866135-85868136(-)
```
