## Supplementary material for "A comprehensive map of preferentially located motifs reveals distinct proximal *cis*-regulatory elements in plants": GTTAATCG_containing_gene_set.txt

```
#Occurences of GTTAATCG between -788 and -764 (positions relative to the transcription start site)
#17 sequences with GTTAATCG in this interval
#0.07% of the sequences in promoter set with GTTAATCG (set with 25199 sequences)
Zm00001d054081::4:246055207-246057208(+)
Zm00001d016064::5:142465885-142467886(+)
Zm00001d013275::5:7557918-7559919(+)
Zm00001d027807::1:14011189-14013190(+)
Zm00001d019075::7:15408359-15410360(-)
Zm00001d004409::2:110210397-110212398(-)
Zm00001d045043::9:10912272-10914273(+)
Zm00001d028977::1:53415800-53417801(+)
Zm00001d049204::4:20553326-20555327(-)
Zm00001d007694::2:237550239-237552240(+)
Zm00001d048419::9:155954309-155956310(-)
Zm00001d019350::7:29355755-29357756(+)
Zm00001d041531::3:126092143-126094144(-)
Zm00001d030323::1:122197504-122199505(+)
Zm00001d047558::9:135456637-135458638(-)
Zm00001d010092::8:99055377-99057378(-)
Zm00001d048320::9:154472256-154474257(+)
```
