## Supplementary material for "A comprehensive map of preferentially located motifs reveals distinct proximal *cis*-regulatory elements in plants": GTTAATGT_containing_gene_set.txt

```
#Occurences of GTTAATGT between -32 and 96 (positions relative to the transcription start site)
#155 sequences with GTTAATGT in this interval
#0.62% of the sequences in promoter set with GTTAATGT (set with 25199 sequences)
Zm00001d049436::4:30236844-30238845(-)
Zm00001d015449::5:90920010-90922011(-)
Zm00001d007464::2:232274381-232276382(-)
Zm00001d048499::9:157242676-157244677(+)
Zm00001d002388::2:11652379-11654380(+)
Zm00001d034414::1:292294255-292296256(+)
Zm00001d007890::2:241884772-241886773(-)
Zm00001d006464::2:209000076-209002077(-)
Zm00001d042511::3:170270781-170272782(-)
Zm00001d027699::1:11365014-11367015(-)
Zm00001d025623::10:124265197-124267198(+)
Zm00001d015401::5:88447196-88449197(+)
Zm00001d024571::10:78695001-78697002(+)
Zm00001d040455::3:44152363-44154364(-)
Zm00001d007530::2:234054329-234056330(-)
Zm00001d017857::5:208987130-208989131(-)
Zm00001d038496::6:158592449-158594450(+)
Zm00001d047857::9:143573182-143575183(+)
Zm00001d035409::6:24605172-24607173(+)
Zm00001d043363::3:197710759-197712760(+)
Zm00001d029366::1:67608640-67610641(-)
Zm00001d026381::10:144815506-144817507(-)
Zm00001d025573::10:122707364-122709365(+)
Zm00001d018187::5:216016253-216018254(+)
Zm00001d013075::5:4367005-4369006(+)
Zm00001d046510::9:93174385-93176386(+)
Zm00001d037559::6:129535715-129537716(+)
Zm00001d040748::3:62642840-62644841(+)
Zm00001d041420::3:118459120-118461121(+)
Zm00001d011741::8:160440823-160442824(+)
Zm00001d028307::1:29956160-29958161(+)
Zm00001d014880::5:66842495-66844496(+)
Zm00001d009668::8:75138390-75140391(+)
Zm00001d002090::2:5805645-5807646(+)
Zm00001d008497::8:10437603-10439604(+)
Zm00001d045503::9:24755479-24757480(+)
Zm00001d003996::2:74406428-74408429(+)
Zm00001d050330::4:81879077-81881078(-)
Zm00001d003693::2:54632042-54634043(+)
Zm00001d024319::10:64275069-64277070(-)
Zm00001d005986::2:194815522-194817523(+)
Zm00001d015821::5:123915795-123917796(+)
Zm00001d043991::3:215826579-215828580(+)
Zm00001d025171::10:107514682-107516683(+)
Zm00001d028481::1:36484948-36486949(-)
Zm00001d030661::1:151633544-151635545(-)
Zm00001d021020::7:140559003-140561004(+)
Zm00001d044024::3:217055871-217057872(+)
Zm00001d011386::8:149255613-149257614(+)
Zm00001d019495::7:37539321-37541322(-)
Zm00001d012316::8:172333440-172335441(+)
Zm00001d014418::5:45734696-45736697(-)
Zm00001d050107::4:66089795-66091796(-)
Zm00001d040865::3:73283115-73285116(-)
Zm00001d026361::10:144218664-144220665(-)
Zm00001d002185::2:7544608-7546609(+)
Zm00001d020494::7:118945395-118947396(+)
Zm00001d039401::3:3436743-3438744(-)
Zm00001d010497::8:118065977-118067978(+)
Zm00001d017141::5:186719483-186721484(+)
Zm00001d051360::4:155950818-155952819(+)
Zm00001d004143::2:86092214-86094215(+)
Zm00001d023816::10:23317761-23319762(-)
Zm00001d035702::6:41776380-41778381(+)
Zm00001d013278::5:7697193-7699194(+)
Zm00001d035432::6:25297075-25299076(-)
Zm00001d032208::1:217171055-217173056(+)
Zm00001d020932::7:136988244-136990245(-)
Zm00001d007391::2:230563136-230565137(+)
Zm00001d030624::1:149522091-149524092(-)
Zm00001d035869::6:57748180-57750181(+)
Zm00001d052682::4:197138005-197140006(-)
Zm00001d049210::4:20796325-20798326(-)
Zm00001d009512::8:68436815-68438816(+)
Zm00001d044471::3:229100832-229102833(+)
Zm00001d049153::4:17991960-17993961(-)
Zm00001d033714::1:271995726-271997727(-)
Zm00001d011366::8:148701296-148703297(+)
Zm00001d018494::5:221799605-221801606(-)
Zm00001d042634::3:174748339-174750340(-)
Zm00001d018906::7:8963689-8965690(-)
Zm00001d041147::3:100324225-100326226(-)
Zm00001d046613::9:98845008-98847009(-)
Zm00001d005586::2:179801353-179803354(-)
Zm00001d024509::10:74929228-74931229(-)
Zm00001d043686::3:207382448-207384449(+)
Zm00001d022108::7:170561820-170563821(-)
Zm00001d054054::4:245629593-245631594(-)
Zm00001d052791::4:201057283-201059284(-)
Zm00001d027487::1:6317704-6319705(+)
Zm00001d045383::9:20239624-20241625(+)
Zm00001d004022::2:76079876-76081877(+)
Zm00001d048653::4:2634734-2636735(+)
Zm00001d022337::7:175702612-175704613(-)
Zm00001d011334::8:147204406-147206407(-)
Zm00001d051254::4:150842443-150844444(-)
Zm00001d038595::6:160664053-160666054(+)
Zm00001d021104::7:142841659-142843660(+)
Zm00001d011457::8:150977030-150979031(+)
Zm00001d023673::10:14797521-14799522(-)
Zm00001d010618::8:122040121-122042122(+)
Zm00001d030701::1:154405919-154407920(-)
Zm00001d049466::4:31334674-31336675(-)
Zm00001d019671::7:49652091-49654092(-)
Zm00001d018607::7:741288-743289(-)
Zm00001d006268::2:203283797-203285798(+)
Zm00001d007437::2:231738805-231740806(+)
Zm00001d011387::8:149265713-149267714(-)
Zm00001d032861::1:240522959-240524960(-)
Zm00001d027573::1:8307323-8309324(+)
Zm00001d038552::6:159771569-159773570(-)
Zm00001d017181::5:188173143-188175144(-)
Zm00001d002184::2:7545745-7547746(-)
Zm00001d037693::6:134216428-134218429(-)
Zm00001d032956::1:244603387-244605388(+)
Zm00001d012969::5:2465925-2467926(+)
Zm00001d015599::5:100242403-100244404(-)
Zm00001d048862::4:6615285-6617286(+)
Zm00001d039976::3:21376506-21378507(+)
Zm00001d021994::7:167662420-167664421(-)
Zm00001d040711::3:59630807-59632808(+)
Zm00001d038240::6:152196760-152198761(+)
Zm00001d001999::2:4136348-4138349(+)
Zm00001d014690::5:59258021-59260022(-)
Zm00001d050347::4:82698997-82700998(+)
Zm00001d049933::4:53888225-53890226(+)
Zm00001d013442::5:11708644-11710645(-)
Zm00001d041139::3:99822100-99824101(-)
Zm00001d030558::1:143985312-143987313(+)
Zm00001d026026::10:136305669-136307670(+)
Zm00001d041819::3:139135594-139137595(-)
Zm00001d029394::1:68807898-68809899(-)
Zm00001d039983::3:21766127-21768128(-)
Zm00001d013277::5:7698276-7700277(-)
Zm00001d036715::6:98446028-98448029(+)
Zm00001d003713::2:56097013-56099014(-)
Zm00001d030380::1:127552095-127554096(-)
Zm00001d004921::2:148711117-148713118(-)
Zm00001d006118::2:199152330-199154331(-)
Zm00001d047011::9:115075007-115077008(-)
Zm00001d034263::1:288289224-288291225(-)
Zm00001d049420::4:29947387-29949388(-)
Zm00001d049424::4:30011497-30013498(-)
Zm00001d028277::1:28938767-28940768(-)
Zm00001d030954::1:168745110-168747111(-)
Zm00001d003685::2:54350772-54352773(-)
Zm00001d014882::5:66934799-66936800(+)
Zm00001d028464::1:35785111-35787112(-)
Zm00001d006588::2:211695137-211697138(+)
Zm00001d018477::5:221514798-221516799(-)
Zm00001d052097::4:179491740-179493741(+)
Zm00001d002611::2:16716732-16718733(+)
Zm00001d048413::9:155826463-155828464(-)
Zm00001d002330::2:10469817-10471818(-)
Zm00001d052527::4:192220127-192222128(-)
```
