## Supplementary material for "A comprehensive map of preferentially located motifs reveals distinct proximal *cis*-regulatory elements in plants": GTTAATTG_containing_gene_set.txt

```
#Occurences of GTTAATTG between -17 and 57 (positions relative to the transcription start site)
#90 sequences with GTTAATTG in this interval
#0.36% of the sequences in promoter set with GTTAATTG (set with 25199 sequences)
Zm00001d025195::10:108524393-108526394(-)
Zm00001d022367::7:176188103-176190104(-)
Zm00001d028485::1:36683955-36685956(-)
Zm00001d013329::5:8765412-8767413(-)
Zm00001d018971::7:11077731-11079732(-)
Zm00001d022244::7:173495677-173497678(+)
Zm00001d047034::9:116223400-116225401(-)
Zm00001d022505::7:179060744-179062745(-)
Zm00001d053913::4:243611686-243613687(-)
Zm00001d038091::6:147429906-147431907(+)
Zm00001d018524::5:222474098-222476099(-)
Zm00001d034934::1:306088606-306090607(+)
Zm00001d043734::3:208689085-208691086(-)
Zm00001d030834::1:162280481-162282482(-)
Zm00001d018512::5:222158805-222160806(-)
Zm00001d021529::7:155182393-155184394(+)
Zm00001d011619::8:156251048-156253049(-)
Zm00001d037235::6:117168712-117170713(-)
Zm00001d001789::2:953328-955329(+)
Zm00001d026402::10:145311102-145313103(-)
Zm00001d028699::1:43581224-43583225(-)
Zm00001d024359::10:66775623-66777624(-)
Zm00001d018642::7:1463553-1465554(+)
Zm00001d003828::2:61150091-61152092(-)
Zm00001d038131::6:148933553-148935554(-)
Zm00001d046906::9:109929088-109931089(+)
Zm00001d048834::4:6137415-6139416(+)
Zm00001d029726::1:84227387-84229388(+)
Zm00001d007698::2:237614602-237616603(+)
Zm00001d024963::10:96968011-96970012(+)
Zm00001d042140::3:153226298-153228299(-)
Zm00001d003812::2:60532657-60534658(-)
Zm00001d033191::1:253348592-253350593(+)
Zm00001d004983::2:152198818-152200819(+)
Zm00001d019409::7:32629271-32631272(+)
Zm00001d010210::8:104160954-104162955(-)
Zm00001d022176::7:171739160-171741161(+)
Zm00001d002439::2:12645894-12647895(+)
Zm00001d006730::2:215404915-215406916(-)
Zm00001d047011::9:115075007-115077008(-)
Zm00001d038318::6:154322396-154324397(-)
Zm00001d002652::2:18289328-18291329(-)
Zm00001d020020::7:86223580-86225581(-)
Zm00001d014957::5:69973864-69975865(+)
Zm00001d049912::4:52245822-52247823(-)
Zm00001d011928::8:164791980-164793981(-)
Zm00001d044970::9:8475959-8477960(+)
Zm00001d032079::1:211795260-211797261(+)
Zm00001d043019::3:186604592-186606593(+)
Zm00001d033976::1:279921556-279923557(+)
Zm00001d048499::9:157242676-157244677(+)
Zm00001d050992::4:135836471-135838472(+)
Zm00001d034049::1:282393250-282395251(+)
Zm00001d016735::5:174687699-174689700(+)
Zm00001d037624::6:132160687-132162688(+)
Zm00001d029934::1:95221273-95223274(-)
Zm00001d008284::8:3993083-3995084(+)
Zm00001d042048::3:148577675-148579676(+)
Zm00001d015731::5:114162708-114164709(+)
Zm00001d001975::2:3763080-3765081(+)
Zm00001d021288::7:147969254-147971255(+)
Zm00001d007031::2:220441464-220443465(-)
Zm00001d005676::2:183138920-183140921(-)
Zm00001d024930::10:95465054-95467055(-)
Zm00001d006769::2:216355840-216357841(-)
Zm00001d040124::3:28463164-28465165(+)
Zm00001d013014::5:3232700-3234701(-)
Zm00001d051140::4:145571564-145573565(-)
Zm00001d043296::3:194977274-194979275(-)
Zm00001d044826::9:4093037-4095038(-)
Zm00001d024739::10:85755085-85757086(+)
Zm00001d036395::6:86732275-86734276(-)
Zm00001d022032::7:168317846-168319847(+)
Zm00001d045721::9:35085631-35087632(+)
Zm00001d032644::1:232979870-232981871(+)
Zm00001d046793::9:106296743-106298744(+)
Zm00001d038619::6:161019993-161021994(+)
Zm00001d033606::1:268497623-268499624(-)
Zm00001d028413::1:34107797-34109798(+)
Zm00001d016230::5:151211534-151213535(+)
Zm00001d041496::3:124143377-124145378(-)
Zm00001d040148::3:29228663-29230664(+)
Zm00001d019850::7:69630657-69632658(+)
Zm00001d038608::6:160897849-160899850(-)
Zm00001d052421::4:189652228-189654229(+)
Zm00001d022541::7:179744991-179746992(-)
Zm00001d044662::3:234294484-234296485(+)
Zm00001d053059::4:211234054-211236055(-)
Zm00001d013547::5:14034207-14036208(-)
Zm00001d006375::2:206068569-206070570(-)
```
