## Supplementary material for "A comprehensive map of preferentially located motifs reveals distinct proximal *cis*-regulatory elements in plants": GTTAATTT_containing_gene_set.txt

```
#Occurences of GTTAATTT between -591 and -483 (positions relative to the transcription start site)
#286 sequences with GTTAATTT in this interval
#1.13% of the sequences in promoter set with GTTAATTT (set with 25199 sequences)
Zm00001d024874::10:91750839-91752840(+)
Zm00001d004510::2:115886064-115888065(+)
Zm00001d046935::9:111764911-111766912(+)
Zm00001d007009::2:220125040-220127041(+)
Zm00001d019679::7:50546646-50548647(+)
Zm00001d015682::5:106606185-106608186(+)
Zm00001d031460::1:191034458-191036459(-)
Zm00001d050845::4:126546232-126548233(+)
Zm00001d042685::3:176825881-176827882(+)
Zm00001d040852::3:71766696-71768697(+)
Zm00001d020428::7:113327413-113329414(-)
Zm00001d047991::9:147398624-147400625(-)
Zm00001d050145::4:69075108-69077109(-)
Zm00001d002817::2:23532347-23534348(-)
Zm00001d035823::6:53477423-53479424(-)
Zm00001d017176::5:188034207-188036208(-)
Zm00001d022334::7:175629485-175631486(-)
Zm00001d014696::5:59774037-59776038(-)
Zm00001d035180::6:8229140-8231141(-)
Zm00001d028905::1:50454512-50456513(-)
Zm00001d030755::1:158274392-158276393(+)
Zm00001d011094::8:138803106-138805107(-)
Zm00001d020563::7:122391196-122393197(+)
Zm00001d009883::8:87299877-87301878(+)
Zm00001d037586::6:130612526-130614527(+)
Zm00001d028738::1:44767910-44769911(-)
Zm00001d048979::4:11356234-11358235(+)
Zm00001d015497::5:93774103-93776104(+)
Zm00001d031635::1:196942732-196944733(+)
Zm00001d028264::1:28577348-28579349(-)
Zm00001d053197::4:219376537-219378538(-)
Zm00001d029908::1:93677352-93679353(+)
Zm00001d044170::3:221026247-221028248(+)
Zm00001d005247::2:165584236-165586237(+)
Zm00001d034586::1:297170027-297172028(+)
Zm00001d024628::10:81075977-81077978(-)
Zm00001d016456::5:162961240-162963241(+)
Zm00001d030124::1:107464535-107466536(-)
Zm00001d049075::4:14907669-14909670(-)
Zm00001d009931::8:90451515-90453516(-)
Zm00001d004720::2:133774672-133776673(-)
Zm00001d028370::1:32366525-32368526(-)
Zm00001d006383::2:206309666-206311667(-)
Zm00001d052614::4:194777570-194779571(+)
Zm00001d044371::3:226332535-226334536(-)
Zm00001d050173::4:70697624-70699625(-)
Zm00001d040980::3:87901103-87903104(+)
Zm00001d045401::9:20681599-20683600(-)
Zm00001d008808::8:21240037-21242038(-)
Zm00001d015496::5:93750962-93752963(-)
Zm00001d012600::8:177049709-177051710(+)
Zm00001d010425::8:114501951-114503952(+)
Zm00001d039338::3:2049450-2051451(+)
Zm00001d015887::5:129135927-129137928(-)
Zm00001d022463::7:178163731-178165732(+)
Zm00001d024894::10:93461923-93463924(-)
Zm00001d028112::1:23150280-23152281(-)
Zm00001d011152::8:140851841-140853842(+)
Zm00001d030725::1:155962883-155964884(-)
Zm00001d050836::4:125509229-125511230(+)
Zm00001d019365::7:29972391-29974392(+)
Zm00001d012645::8:177769785-177771786(+)
Zm00001d029467::1:72009051-72011052(-)
Zm00001d026122::10:138967652-138969653(-)
Zm00001d038853::6:165897133-165899134(-)
Zm00001d020404::7:111768458-111770459(+)
Zm00001d050220::4:74497352-74499353(+)
Zm00001d046017::9:55196778-55198779(+)
Zm00001d013215::5:6635747-6637748(-)
Zm00001d027921::1:17708545-17710546(-)
Zm00001d027451::1:5535611-5537612(+)
Zm00001d008648::8:15865704-15867705(+)
Zm00001d049254::4:22960066-22962067(-)
Zm00001d025251::10:111151695-111153696(-)
Zm00001d034815::1:302811339-302813340(-)
Zm00001d042796::3:180093125-180095126(-)
Zm00001d009515::8:68509923-68511924(-)
Zm00001d042578::3:172479563-172481564(+)
Zm00001d025476::10:120019797-120021798(+)
Zm00001d006072::2:197419678-197421679(+)
Zm00001d019339::7:28577809-28579810(+)
Zm00001d050256::4:76985140-76987141(-)
Zm00001d024029::10:38043241-38045242(-)
Zm00001d037427::6:125222560-125224561(-)
Zm00001d036692::6:97809883-97811884(+)
Zm00001d032338::1:223133693-223135694(-)
Zm00001d005649::2:181911164-181913165(-)
Zm00001d045819::9:41247425-41249426(+)
Zm00001d034560::1:296360757-296362758(+)
Zm00001d025413::10:117930567-117932568(-)
Zm00001d025342::10:114815794-114817795(+)
Zm00001d027655::1:10258251-10260252(-)
Zm00001d050438::4:88134946-88136947(+)
Zm00001d050104::4:65809171-65811172(+)
Zm00001d050284::4:78471231-78473232(-)
Zm00001d052803::4:201409527-201411528(+)
Zm00001d018955::7:10464391-10466392(+)
Zm00001d052991::4:207879056-207881057(-)
Zm00001d008887::8:24105076-24107077(+)
Zm00001d038197::6:151276344-151278345(+)
Zm00001d024687::10:83607321-83609322(-)
Zm00001d052071::4:178534659-178536660(-)
Zm00001d029038::1:55695356-55697357(+)
Zm00001d041180::3:102998270-103000271(-)
Zm00001d034931::1:306071183-306073184(-)
Zm00001d037996::6:144713191-144715192(+)
Zm00001d021367::7:150059342-150061343(+)
Zm00001d030996::1:172557774-172559775(+)
Zm00001d024627::10:81021477-81023478(-)
Zm00001d044186::3:221414549-221416550(-)
Zm00001d032653::1:233142831-233144832(-)
Zm00001d031737::1:200258669-200260670(+)
Zm00001d030086::1:104415068-104417069(+)
Zm00001d047527::9:133873786-133875787(+)
Zm00001d005933::2:193263328-193265329(+)
Zm00001d029922::1:94477290-94479291(+)
Zm00001d006194::2:201271332-201273333(-)
Zm00001d049577::4:35893366-35895367(+)
Zm00001d025575::10:122820213-122822214(+)
Zm00001d024179::10:53537734-53539735(-)
Zm00001d020835::7:134259741-134261742(+)
Zm00001d014111::5:32936715-32938716(-)
Zm00001d029512::1:73973464-73975465(-)
Zm00001d042154::3:153990174-153992175(-)
Zm00001d029875::1:91424625-91426626(-)
Zm00001d046235::9:74055218-74057219(-)
Zm00001d026129::10:139298234-139300235(-)
Zm00001d031329::1:186193254-186195255(+)
Zm00001d010918::8:133388364-133390365(-)
Zm00001d004215::2:92167436-92169437(-)
Zm00001d053636::4:237926883-237928884(+)
Zm00001d013439::5:11391785-11393786(-)
Zm00001d029429::1:70218659-70220660(-)
Zm00001d026030::10:136403865-136405866(-)
Zm00001d049506::4:32688672-32690673(+)
Zm00001d029525::1:74652296-74654297(+)
Zm00001d052926::4:205102407-205104408(+)
Zm00001d004009::2:75237769-75239770(-)
Zm00001d012269::8:171647127-171649128(-)
Zm00001d016077::5:143194633-143196634(+)
Zm00001d051261::4:151011819-151013820(+)
Zm00001d026347::10:143973129-143975130(-)
Zm00001d050670::4:114196186-114198187(+)
Zm00001d031270::1:184548616-184550617(+)
Zm00001d002186::2:7614351-7616352(-)
Zm00001d016585::5:168387645-168389646(-)
Zm00001d018377::5:219517714-219519715(-)
Zm00001d013620::5:15680841-15682842(-)
Zm00001d027788::1:13482752-13484753(-)
Zm00001d017367::5:193691642-193693643(+)
Zm00001d003754::2:57603643-57605644(+)
Zm00001d004907::2:147965431-147967432(+)
Zm00001d002810::2:23329133-23331134(-)
Zm00001d044652::3:234081445-234083446(-)
Zm00001d042569::3:172227646-172229647(+)
Zm00001d040550::3:49052482-49054483(-)
Zm00001d030106::1:106129014-106131015(-)
Zm00001d017461::5:196484718-196486719(+)
Zm00001d051806::4:170135936-170137937(-)
Zm00001d032420::1:225928794-225930795(+)
Zm00001d054077::4:245966219-245968220(+)
Zm00001d014902::5:67366837-67368838(+)
Zm00001d006340::2:205018505-205020506(-)
Zm00001d044995::9:9519095-9521096(-)
Zm00001d042470::3:168712048-168714049(-)
Zm00001d017767::5:206247051-206249052(-)
Zm00001d045627::9:29256935-29258936(+)
Zm00001d045133::9:13838041-13840042(+)
Zm00001d052333::4:187329313-187331314(+)
Zm00001d018842::7:6967623-6969624(+)
Zm00001d050950::4:133223517-133225518(-)
Zm00001d045958::9:49776466-49778467(-)
Zm00001d031484::1:191584074-191586075(-)
Zm00001d007197::2:224453108-224455109(+)
Zm00001d017490::5:197380915-197382916(-)
Zm00001d019335::7:28399380-28401381(+)
Zm00001d045497::9:24458387-24460388(+)
Zm00001d035797::6:50382670-50384671(+)
Zm00001d015747::5:115881489-115883490(+)
Zm00001d027306::1:2465144-2467145(+)
Zm00001d045670::9:32597889-32599890(+)
Zm00001d021480::7:153347177-153349178(+)
Zm00001d033867::1:276774253-276776254(+)
Zm00001d026544::10:147963146-147965147(+)
Zm00001d026374::10:144603645-144605646(+)
Zm00001d041842::3:140252829-140254830(-)
Zm00001d031743::1:200574949-200576950(-)
Zm00001d003088::2:31841147-31843148(-)
Zm00001d043517::3:202507867-202509868(-)
Zm00001d029201::1:62064092-62066093(+)
Zm00001d036495::6:90595757-90597758(-)
Zm00001d054105::4:246606450-246608451(+)
Zm00001d047460::9:130888020-130890021(+)
Zm00001d043431::3:199617107-199619108(-)
Zm00001d028368::1:32327235-32329236(-)
Zm00001d040816::3:67781328-67783329(-)
Zm00001d013008::5:3159012-3161013(-)
Zm00001d014159::5:34484404-34486405(+)
Zm00001d053906::4:243391949-243393950(-)
Zm00001d019212::7:22078852-22080853(+)
Zm00001d012420::8:174178463-174180464(+)
Zm00001d053283::4:223936514-223938515(-)
Zm00001d019804::7:63161752-63163753(+)
Zm00001d012567::8:176778732-176780733(-)
Zm00001d047550::9:135118809-135120810(-)
Zm00001d010135::8:100967601-100969602(-)
Zm00001d021282::7:147764399-147766400(-)
Zm00001d046381::9:85599471-85601472(+)
Zm00001d038638::6:161447054-161449055(-)
Zm00001d032547::1:230139884-230141885(+)
Zm00001d013548::5:14042365-14044366(-)
Zm00001d041007::3:89969631-89971632(-)
Zm00001d025888::10:133101483-133103484(-)
Zm00001d009327::8:56286577-56288578(-)
Zm00001d050299::4:79714940-79716941(-)
Zm00001d043599::3:204840405-204842406(-)
Zm00001d012685::8:178641126-178643127(-)
Zm00001d016333::5:157774194-157776195(-)
Zm00001d041265::3:109136558-109138559(+)
Zm00001d033683::1:271131443-271133444(-)
Zm00001d016026::5:140198158-140200159(+)
Zm00001d046864::9:108495903-108497904(-)
Zm00001d042733::3:178488288-178490289(-)
Zm00001d030212::1:113401652-113403653(-)
Zm00001d049698::4:40546777-40548778(-)
Zm00001d044570::3:232013519-232015520(-)
Zm00001d008842::8:22388275-22390276(+)
Zm00001d050947::4:133095902-133097903(-)
Zm00001d044278::3:223868323-223870324(+)
Zm00001d002032::2:4805775-4807776(-)
Zm00001d035682::6:40988540-40990541(-)
Zm00001d014244::5:37834454-37836455(-)
Zm00001d045876::9:45288564-45290565(-)
Zm00001d004478::2:114433960-114435961(+)
Zm00001d050274::4:77865148-77867149(+)
Zm00001d017033::5:183229546-183231547(-)
Zm00001d034317::1:289104221-289106222(-)
Zm00001d038645::6:161640509-161642510(-)
Zm00001d046751::9:104380208-104382209(-)
Zm00001d009311::8:54148582-54150583(-)
Zm00001d033032::1:247938635-247940636(+)
Zm00001d044451::3:228381096-228383097(+)
Zm00001d052144::4:180986404-180988405(+)
Zm00001d021929::7:166014945-166016946(+)
Zm00001d017142::5:186722988-186724989(+)
Zm00001d029896::1:92898386-92900387(-)
Zm00001d017593::5:201048342-201050343(-)
Zm00001d021806::7:163322425-163324426(+)
Zm00001d005261::2:166094692-166096693(+)
Zm00001d002688::2:19329345-19331346(-)
Zm00001d009033::8:30869189-30871190(-)
Zm00001d038796::6:164511003-164513004(+)
Zm00001d052040::4:177079455-177081456(-)
Zm00001d038051::6:146437498-146439499(-)
Zm00001d019307::7:26970432-26972433(+)
Zm00001d036477::6:89571131-89573132(-)
Zm00001d008226::8:1887515-1889516(+)
Zm00001d041013::3:90295550-90297551(+)
Zm00001d025115::10:105044849-105046850(+)
Zm00001d017613::5:201702770-201704771(-)
Zm00001d015857::5:126867229-126869230(-)
Zm00001d026224::10:141455850-141457851(-)
Zm00001d048487::9:157083467-157085468(-)
Zm00001d019803::7:62980983-62982984(+)
Zm00001d030870::1:164367796-164369797(-)
Zm00001d024633::10:81352137-81354138(-)
Zm00001d037737::6:135901419-135903420(-)
Zm00001d019844::7:68695817-68697818(+)
Zm00001d024057::10:40371438-40373439(+)
Zm00001d015481::5:92809680-92811681(+)
Zm00001d025652::10:125101473-125103474(+)
Zm00001d018664::7:2109237-2111238(-)
Zm00001d030968::1:169615471-169617472(-)
Zm00001d030757::1:158366820-158368821(+)
Zm00001d038007::6:145009086-145011087(-)
Zm00001d037395::6:124283717-124285718(-)
Zm00001d015870::5:127452818-127454819(+)
Zm00001d012664::8:178285556-178287557(-)
Zm00001d013666::5:16866698-16868699(+)
Zm00001d009969::8:92862669-92864670(+)
Zm00001d049226::4:21692068-21694069(+)
Zm00001d024814::10:89273665-89275666(+)
Zm00001d033606::1:268497623-268499624(-)
Zm00001d053600::4:235973080-235975081(+)
Zm00001d049923::4:52879219-52881220(+)
Zm00001d031575::1:195068334-195070335(-)
```
