## Supplementary material for "A comprehensive map of preferentially located motifs reveals distinct proximal *cis*-regulatory elements in plants": GTTAC_containing_gene_set.txt

```
#Occurences of GTTAC between 28 and 147 (positions relative to the transcription start site)
#4783 sequences with GTTAC in this interval
#18.98% of the sequences in promoter set with GTTAC (set with 25199 sequences)
Zm00001d050248::4:76138195-76140196(+)
Zm00001d023841::10:24269029-24271030(-)
Zm00001d039401::3:3436743-3438744(-)
Zm00001d038506::6:158823948-158825949(+)
Zm00001d021084::7:142438205-142440206(-)
Zm00001d051732::4:168457489-168459490(+)
Zm00001d049127::4:16939379-16941380(+)
Zm00001d029725::1:84226868-84228869(-)
Zm00001d029089::1:57483411-57485412(-)
Zm00001d048945::4:10444293-10446294(+)
Zm00001d026263::10:142358552-142360553(-)
Zm00001d038513::6:159020539-159022540(-)
Zm00001d030094::1:105185525-105187526(-)
Zm00001d020157::7:96197519-96199520(+)
Zm00001d027619::1:9122187-9124188(-)
Zm00001d038772::6:164181574-164183575(-)
Zm00001d021954::7:167047523-167049524(-)
Zm00001d003556::2:47888732-47890733(+)
Zm00001d053202::4:219686271-219688272(+)
Zm00001d017036::5:183332993-183334994(-)
Zm00001d015605::5:100773083-100775084(-)
Zm00001d005151::2:161368344-161370345(-)
Zm00001d002942::2:27637385-27639386(+)
Zm00001d044540::3:231326220-231328221(+)
Zm00001d015148::5:76959629-76961630(+)
Zm00001d040641::3:55751987-55753988(-)
Zm00001d003255::2:38079158-38081159(-)
Zm00001d004697::2:131936647-131938648(-)
Zm00001d023257::10:1490276-1492277(+)
Zm00001d022346::7:175970383-175972384(-)
Zm00001d053786::4:241015362-241017363(+)
Zm00001d020190::7:98588250-98590251(-)
Zm00001d022274::7:174139564-174141565(+)
Zm00001d044733::9:706204-708205(-)
Zm00001d006877::2:218343203-218345204(+)
Zm00001d008721::8:17742869-17744870(-)
Zm00001d019615::7:46375312-46377313(-)
Zm00001d013979::5:27072049-27074050(-)
Zm00001d002548::2:15187163-15189164(+)
Zm00001d043764::3:209273140-209275141(+)
Zm00001d019259::7:24364385-24366386(-)
Zm00001d047948::9:145962791-145964792(-)
Zm00001d034054::1:282597064-282599065(-)
Zm00001d003783::2:59207718-59209719(-)
Zm00001d030683::1:152854104-152856105(-)
Zm00001d020674::7:127679252-127681253(-)
Zm00001d031557::1:194161978-194163979(-)
Zm00001d002642::2:17900066-17902067(-)
Zm00001d021332::7:149058665-149060666(+)
Zm00001d013531::5:13746998-13748999(-)
Zm00001d033749::1:272719227-272721228(-)
Zm00001d045641::9:30488666-30490667(-)
Zm00001d021236::7:146656809-146658810(+)
Zm00001d032291::1:220515051-220517052(-)
Zm00001d051846::4:172098843-172100844(-)
Zm00001d045082::9:11881103-11883104(+)
Zm00001d046350::9:82797548-82799549(-)
Zm00001d034877::1:304526782-304528783(-)
Zm00001d013533::5:13759891-13761892(+)
Zm00001d004456::2:113207755-113209756(+)
Zm00001d025425::10:118292425-118294426(+)
Zm00001d038841::6:165628066-165630067(+)
Zm00001d037537::6:128613331-128615332(-)
Zm00001d037955::6:143490946-143492947(-)
Zm00001d036481::6:90055128-90057129(+)
Zm00001d044038::3:217461483-217463484(+)
Zm00001d008851::8:22555739-22557740(-)
Zm00001d029044::1:55935543-55937544(-)
Zm00001d038730::6:163422659-163424660(+)
Zm00001d050076::4:64428142-64430143(+)
Zm00001d049333::4:26909238-26911239(+)
Zm00001d013112::5:4876052-4878053(-)
Zm00001d046097::9:63159236-63161237(+)
Zm00001d026322::10:143571490-143573491(+)
Zm00001d011220::8:143285769-143287770(+)
Zm00001d020521::7:120457566-120459567(+)
Zm00001d031655::1:197548551-197550552(-)
Zm00001d040317::3:37807262-37809263(-)
Zm00001d004586::2:120068171-120070172(-)
Zm00001d028372::1:32432250-32434251(+)
Zm00001d038688::6:162604659-162606660(-)
Zm00001d015102::5:75381162-75383163(-)
Zm00001d005062::2:156881660-156883661(+)
Zm00001d050168::4:70221161-70223162(-)
Zm00001d045097::9:12383836-12385837(+)
Zm00001d003994::2:74392935-74394936(-)
Zm00001d017660::5:203315121-203317122(+)
Zm00001d012503::8:175570172-175572173(-)
Zm00001d053566::4:234539370-234541371(+)
Zm00001d021739::7:161895292-161897293(+)
Zm00001d046400::9:87394202-87396203(-)
Zm00001d040244::3:33431744-33433745(+)
Zm00001d041753::3:135971167-135973168(+)
Zm00001d033625::1:269138139-269140140(-)
Zm00001d033422::1:262590897-262592898(+)
Zm00001d040501::3:47103651-47105652(+)
Zm00001d021318::7:148757646-148759647(+)
Zm00001d021965::7:167219995-167221996(-)
Zm00001d010946::8:134637034-134639035(-)
Zm00001d043906::3:213466048-213468049(-)
Zm00001d034301::1:288809883-288811884(+)
Zm00001d051799::4:169986852-169988853(-)
Zm00001d006759::2:216114439-216116440(+)
Zm00001d044673::3:234565553-234567554(+)
Zm00001d040815::3:67778839-67780840(-)
Zm00001d005082::2:157617603-157619604(+)
Zm00001d030623::1:149353046-149355047(+)
Zm00001d035813::6:51707398-51709399(+)
Zm00001d045887::9:45748901-45750902(-)
Zm00001d040310::3:37113475-37115476(+)
Zm00001d030720::1:155597776-155599777(+)
Zm00001d035439::6:25572724-25574725(-)
Zm00001d052032::4:176966037-176968038(-)
Zm00001d044103::3:219258380-219260381(+)
Zm00001d007390::2:230563409-230565410(-)
Zm00001d006593::2:211763934-211765935(+)
Zm00001d014950::5:69577597-69579598(-)
Zm00001d045054::9:11191932-11193933(-)
Zm00001d020956::7:137672466-137674467(+)
Zm00001d040974::3:87046439-87048440(+)
Zm00001d042256::3:157564961-157566962(-)
Zm00001d047345::9:127010622-127012623(+)
Zm00001d016452::5:162870177-162872178(-)
Zm00001d043428::3:199531853-199533854(-)
Zm00001d005579::2:179321520-179323521(+)
Zm00001d009595::8:72173096-72175097(-)
Zm00001d038741::6:163649924-163651925(+)
Zm00001d048763::4:5146424-5148425(-)
Zm00001d033948::1:279364599-279366600(+)
Zm00001d007069::2:221363342-221365343(+)
Zm00001d020443::7:114658015-114660016(-)
Zm00001d002153::2:6868532-6870533(-)
Zm00001d040544::3:48923073-48925074(-)
Zm00001d017340::5:193380918-193382919(-)
Zm00001d012654::8:178001180-178003181(+)
Zm00001d013560::5:14346696-14348697(-)
Zm00001d015676::5:105120601-105122602(+)
Zm00001d004118::2:83789550-83791551(-)
Zm00001d025620::10:124228210-124230211(+)
Zm00001d043088::3:188902309-188904310(-)
Zm00001d041450::3:120549231-120551232(+)
Zm00001d008771::8:19579679-19581680(-)
Zm00001d037142::6:113764092-113766093(+)
Zm00001d032764::1:237637564-237639565(-)
Zm00001d044585::3:232637656-232639657(-)
Zm00001d042381::3:163977526-163979527(+)
Zm00001d037561::6:129537686-129539687(+)
Zm00001d054090::4:246279941-246281942(+)
Zm00001d018243::5:217268538-217270539(+)
Zm00001d052081::4:178938650-178940651(-)
Zm00001d021636::7:158753779-158755780(+)
Zm00001d020350::7:108448512-108450513(+)
Zm00001d006386::2:206342489-206344490(-)
Zm00001d040493::3:46550823-46552824(+)
Zm00001d033843::1:275609178-275611179(-)
Zm00001d032725::1:236252443-236254444(-)
Zm00001d009504::8:67752273-67754274(+)
Zm00001d002432::2:12556700-12558701(-)
Zm00001d028415::1:34149712-34151713(-)
Zm00001d039294::3:1169565-1171566(+)
Zm00001d012702::8:178947430-178949431(-)
Zm00001d051884::4:173451868-173453869(+)
Zm00001d031690::1:198658446-198660447(+)
Zm00001d042245::3:157382832-157384833(+)
Zm00001d030184::1:111923423-111925424(-)
Zm00001d043154::3:190265457-190267458(-)
Zm00001d034273::1:288319963-288321964(-)
Zm00001d037196::6:115286932-115288933(+)
Zm00001d049959::4:55906821-55908822(+)
Zm00001d014572::5:53946630-53948631(+)
Zm00001d033734::1:272415085-272417086(+)
Zm00001d037239::6:117463202-117465203(+)
Zm00001d030680::1:152722977-152724978(+)
Zm00001d031883::1:205256432-205258433(-)
Zm00001d006180::2:200829044-200831045(+)
Zm00001d011617::8:156107280-156109281(-)
Zm00001d014163::5:34741498-34743499(-)
Zm00001d044431::3:227754422-227756423(-)
Zm00001d023579::10:10651708-10653709(-)
Zm00001d040883::3:75381881-75383882(+)
Zm00001d008600::8:14152202-14154203(-)
Zm00001d029402::1:69013548-69015549(+)
Zm00001d016696::5:172837458-172839459(-)
Zm00001d013278::5:7697193-7699194(+)
Zm00001d026313::10:143374058-143376059(+)
Zm00001d010622::8:122162567-122164568(+)
Zm00001d025428::10:118315030-118317031(+)
Zm00001d002283::2:9546767-9548768(-)
Zm00001d002372::2:11319325-11321326(+)
Zm00001d041508::3:124923181-124925182(-)
Zm00001d014487::5:49946873-49948874(+)
Zm00001d035054::6:3284204-3286205(+)
Zm00001d014180::5:35158722-35160723(+)
Zm00001d051557::4:162757100-162759101(+)
Zm00001d012809::5:638848-640849(-)
Zm00001d036520::6:91156814-91158815(-)
Zm00001d017115::5:185869144-185871145(-)
Zm00001d004957::2:150615780-150617781(-)
Zm00001d013729::5:18757322-18759323(+)
Zm00001d030784::1:159574777-159576778(+)
Zm00001d027734::1:12378038-12380039(-)
Zm00001d051761::4:168958180-168960181(+)
Zm00001d003875::2:64366745-64368746(+)
Zm00001d053331::4:226419086-226421087(+)
Zm00001d052773::4:200378843-200380844(+)
Zm00001d047289::9:125640429-125642430(-)
Zm00001d049690::4:40426465-40428466(+)
Zm00001d036784::6:100809745-100811746(-)
Zm00001d049642::4:38573514-38575515(-)
Zm00001d043853::3:212108942-212110943(-)
Zm00001d022254::7:173712328-173714329(+)
Zm00001d038299::6:153763810-153765811(-)
Zm00001d049834::4:47100635-47102636(+)
Zm00001d039657::3:10867659-10869660(-)
Zm00001d006324::2:204610181-204612182(+)
Zm00001d005507::2:176647409-176649410(+)
Zm00001d013445::5:11751830-11753831(-)
Zm00001d014789::5:63233982-63235983(-)
Zm00001d030989::1:172180222-172182223(+)
Zm00001d041914::3:143310825-143312826(+)
Zm00001d047072::9:117275992-117277993(-)
Zm00001d028782::1:46319192-46321193(-)
Zm00001d049156::4:18279904-18281905(-)
Zm00001d031993::1:208980623-208982624(+)
Zm00001d005370::2:171128389-171130390(-)
Zm00001d040753::3:63600261-63602262(-)
Zm00001d031470::1:191262339-191264340(+)
Zm00001d027333::1:3122366-3124367(-)
Zm00001d035875::6:58237328-58239329(-)
Zm00001d003539::2:47414315-47416316(-)
Zm00001d020838::7:134393301-134395302(-)
Zm00001d022492::7:178733481-178735482(-)
Zm00001d022201::7:172711158-172713159(+)
Zm00001d040265::3:35059599-35061600(-)
Zm00001d007585::2:235405986-235407987(-)
Zm00001d035734::6:44156868-44158869(+)
Zm00001d018432::5:220724757-220726758(-)
Zm00001d033837::1:275423719-275425720(-)
Zm00001d015430::5:89672212-89674213(+)
Zm00001d035761::6:46128766-46130767(+)
Zm00001d031059::1:175154809-175156810(+)
Zm00001d024961::10:96946763-96948764(+)
Zm00001d032480::1:228061647-228063648(+)
Zm00001d011500::8:152631680-152633681(+)
Zm00001d038440::6:157307680-157309681(-)
Zm00001d034345::1:290271083-290273084(+)
Zm00001d041531::3:126092143-126094144(-)
Zm00001d040091::3:27156614-27158615(+)
Zm00001d042847::3:181899040-181901041(+)
Zm00001d041693::3:133752810-133754811(-)
Zm00001d044286::3:224218810-224220811(+)
Zm00001d044503::3:230005887-230007888(+)
Zm00001d048309::9:154301693-154303694(+)
Zm00001d049032::4:13139283-13141284(+)
Zm00001d019091::7:15911265-15913266(-)
Zm00001d034143::1:285010415-285012416(-)
Zm00001d005747::2:185849680-185851681(-)
Zm00001d018131::5:214943727-214945728(+)
Zm00001d054051::4:245587405-245589406(+)
Zm00001d024220::10:57647078-57649079(+)
Zm00001d012464::8:174969100-174971101(+)
Zm00001d044417::3:227494209-227496210(+)
Zm00001d005532::2:177524428-177526429(-)
Zm00001d018924::7:9441405-9443406(-)
Zm00001d027898::1:17058078-17060079(+)
Zm00001d038984::6:168207690-168209691(-)
Zm00001d010056::8:97521055-97523056(-)
Zm00001d005040::2:155436778-155438779(+)
Zm00001d029576::1:77174645-77176646(-)
Zm00001d041484::3:123241202-123243203(+)
Zm00001d008503::8:10654215-10656216(+)
Zm00001d048291::9:153998520-154000521(-)
Zm00001d049074::4:14846349-14848350(+)
Zm00001d050319::4:81113281-81115282(+)
Zm00001d039737::3:13449628-13451629(-)
Zm00001d007932::2:243375154-243377155(+)
Zm00001d040361::3:40035426-40037427(+)
Zm00001d029396::1:68892310-68894311(-)
Zm00001d011208::8:143000203-143002204(-)
Zm00001d017651::5:203218204-203220205(-)
Zm00001d012830::5:951495-953496(-)
Zm00001d036202::6:76919883-76921884(+)
Zm00001d051938::4:174853464-174855465(+)
Zm00001d043525::3:202742656-202744657(-)
Zm00001d018797::7:5388112-5390113(-)
Zm00001d034941::1:306290487-306292488(-)
Zm00001d004560::2:118142679-118144680(-)
Zm00001d047474::9:131318675-131320676(+)
Zm00001d017729::5:205466528-205468529(-)
Zm00001d002036::2:4851296-4853297(-)
Zm00001d035748::6:44954771-44956772(-)
Zm00001d001983::2:3938148-3940149(+)
Zm00001d003867::2:64010224-64012225(+)
Zm00001d003552::2:47857449-47859450(-)
Zm00001d032517::1:229148601-229150602(-)
Zm00001d025031::10:100542344-100544345(+)
Zm00001d024810::10:88886061-88888062(+)
Zm00001d014428::5:46504270-46506271(+)
Zm00001d014961::5:70340880-70342881(+)
Zm00001d045400::9:20676678-20678679(+)
Zm00001d044775::9:2068362-2070363(-)
Zm00001d037772::6:137027035-137029036(-)
Zm00001d026089::10:138137651-138139652(+)
Zm00001d002658::2:18563603-18565604(-)
Zm00001d049666::4:39270477-39272478(-)
Zm00001d013105::5:4766139-4768140(-)
Zm00001d012242::8:170789555-170791556(+)
Zm00001d053983::4:244580296-244582297(+)
Zm00001d005898::2:192211952-192213953(-)
Zm00001d038766::6:164156402-164158403(+)
Zm00001d032605::1:231854778-231856779(+)
Zm00001d047429::9:129739144-129741145(-)
Zm00001d017769::5:206298719-206300720(-)
Zm00001d020228::7:101176804-101178805(-)
Zm00001d040147::3:29190049-29192050(+)
Zm00001d017119::5:185982938-185984939(-)
Zm00001d014763::5:62079380-62081381(+)
Zm00001d045899::9:46382350-46384351(-)
Zm00001d052632::4:195453635-195455636(-)
Zm00001d013798::5:20527896-20529897(+)
Zm00001d045509::9:25026313-25028314(+)
Zm00001d036819::6:102080027-102082028(+)
Zm00001d019985::7:82805360-82807361(-)
Zm00001d005250::2:165696144-165698145(-)
Zm00001d047769::9:141368439-141370440(-)
Zm00001d003894::2:65551343-65553344(-)
Zm00001d014804::5:63817706-63819707(-)
Zm00001d011629::8:156773570-156775571(-)
Zm00001d006511::2:210202592-210204593(+)
Zm00001d027383::1:4114170-4116171(-)
Zm00001d007799::2:239864267-239866268(+)
Zm00001d039532::3:7397893-7399894(+)
Zm00001d011474::8:151592399-151594400(+)
Zm00001d039886::3:17687441-17689442(+)
Zm00001d030090::1:104852315-104854316(-)
Zm00001d050024::4:60836067-60838068(+)
Zm00001d007313::2:227544545-227546546(-)
Zm00001d014924::5:68743979-68745980(+)
Zm00001d044481::3:229387837-229389838(+)
Zm00001d010970::8:135483786-135485787(-)
Zm00001d050268::4:77418570-77420571(-)
Zm00001d034772::1:301745444-301747445(-)
Zm00001d037139::6:113725928-113727929(+)
Zm00001d018904::7:8858313-8860314(-)
Zm00001d008248::8:2568074-2570075(-)
Zm00001d005395::2:172247734-172249735(-)
Zm00001d010055::8:97440212-97442213(+)
Zm00001d046972::9:113639386-113641387(+)
Zm00001d030072::1:103373878-103375879(-)
Zm00001d011506::8:152788371-152790372(-)
Zm00001d032577::1:231128979-231130980(+)
Zm00001d039711::3:12763311-12765312(-)
Zm00001d036771::6:100196199-100198200(+)
Zm00001d015498::5:93784056-93786057(-)
Zm00001d045247::9:16977300-16979301(+)
Zm00001d042632::3:174666318-174668319(+)
Zm00001d011670::8:158183973-158185974(+)
Zm00001d015168::5:78186577-78188578(+)
Zm00001d002729::2:20592275-20594276(-)
Zm00001d039693::3:12087916-12089917(-)
Zm00001d012475::8:175176644-175178645(+)
Zm00001d039911::3:19187672-19189673(-)
Zm00001d041814::3:139022064-139024065(+)
Zm00001d018435::5:220826886-220828887(+)
Zm00001d002285::2:9587701-9589702(+)
Zm00001d029498::1:73369301-73371302(-)
Zm00001d018517::5:222358609-222360610(-)
Zm00001d003781::2:59178885-59180886(+)
Zm00001d029034::1:55483489-55485490(-)
Zm00001d045946::9:48772203-48774204(+)
Zm00001d043405::3:198923251-198925252(-)
Zm00001d017486::5:197359109-197361110(+)
Zm00001d023993::10:35137842-35139843(+)
Zm00001d016188::5:149309454-149311455(-)
Zm00001d037894::6:141322994-141324995(+)
Zm00001d027335::1:3170812-3172813(+)
Zm00001d008758::8:19239886-19241887(-)
Zm00001d008907::8:24730493-24732494(+)
Zm00001d037815::6:138657582-138659583(+)
Zm00001d039647::3:10285999-10288000(-)
Zm00001d051742::4:168614081-168616082(+)
Zm00001d020242::7:101931474-101933475(-)
Zm00001d017021::5:182892879-182894880(+)
Zm00001d005961::2:194014832-194016833(-)
Zm00001d019370::7:30366367-30368368(-)
Zm00001d009926::8:89593877-89595878(-)
Zm00001d012595::8:177030939-177032940(-)
Zm00001d009759::8:80070688-80072689(+)
Zm00001d050992::4:135836471-135838472(+)
Zm00001d044877::9:6286025-6288026(-)
Zm00001d034203::1:286723261-286725262(-)
Zm00001d005090::2:157781395-157783396(+)
Zm00001d034721::1:300737425-300739426(-)
Zm00001d042948::3:184686061-184688062(-)
Zm00001d035053::6:3273762-3275763(-)
Zm00001d032601::1:231672891-231674892(+)
Zm00001d013283::5:7814775-7816776(-)
Zm00001d025551::10:122025529-122027530(-)
Zm00001d028950::1:52644953-52646954(-)
Zm00001d022073::7:169492480-169494481(-)
Zm00001d036844::6:103613306-103615307(+)
Zm00001d002391::2:11805718-11807719(+)
Zm00001d023658::10:13795639-13797640(-)
Zm00001d018261::5:217587502-217589503(-)
Zm00001d046939::9:111941616-111943617(+)
Zm00001d036495::6:90595757-90597758(-)
Zm00001d014762::5:61967371-61969372(-)
Zm00001d015415::5:89130548-89132549(+)
Zm00001d040851::3:71657125-71659126(-)
Zm00001d005171::2:162260179-162262180(+)
Zm00001d003429::2:44098840-44100841(+)
Zm00001d014701::5:59906929-59908930(-)
Zm00001d022062::7:169197280-169199281(-)
Zm00001d045676::9:32728636-32730637(-)
Zm00001d014712::5:60145015-60147016(+)
Zm00001d002876::2:25315719-25317720(+)
Zm00001d027423::1:4908151-4910152(+)
Zm00001d047749::9:140821946-140823947(+)
Zm00001d040215::3:32387036-32389037(+)
Zm00001d052227::4:183818384-183820385(+)
Zm00001d011447::8:150759496-150761497(-)
Zm00001d028349::1:31554340-31556341(+)
Zm00001d038728::6:163420281-163422282(-)
Zm00001d051262::4:151027467-151029468(+)
Zm00001d003256::2:38090663-38092664(-)
Zm00001d032921::1:243132486-243134487(-)
Zm00001d022525::7:179336286-179338287(+)
Zm00001d044266::3:223382148-223384149(-)
Zm00001d023391::10:4478928-4480929(-)
Zm00001d032476::1:227992602-227994603(+)
Zm00001d041444::3:120185268-120187269(+)
Zm00001d032651::1:233134996-233136997(-)
Zm00001d019510::7:38445554-38447555(+)
Zm00001d004950::2:150219138-150221139(-)
Zm00001d024462::10:71954650-71956651(-)
Zm00001d045002::9:9721740-9723741(+)
Zm00001d050130::4:68056578-68058579(-)
Zm00001d030973::1:170235743-170237744(+)
Zm00001d032944::1:244291231-244293232(-)
Zm00001d008874::8:23549331-23551332(-)
Zm00001d015078::5:74416635-74418636(+)
Zm00001d014235::5:37525865-37527866(-)
Zm00001d023710::10:16565465-16567466(-)
Zm00001d042191::3:155496348-155498349(+)
Zm00001d007949::2:243907500-243909501(-)
Zm00001d022286::7:174471490-174473491(+)
Zm00001d031530::1:192975058-192977059(+)
Zm00001d006387::2:206366952-206368953(-)
Zm00001d021968::7:167230650-167232651(+)
Zm00001d011754::8:160753982-160755983(+)
Zm00001d047603::9:136814508-136816509(+)
Zm00001d005258::2:166061798-166063799(+)
Zm00001d053379::4:228493406-228495407(+)
Zm00001d023396::10:4672874-4674875(+)
Zm00001d041883::3:142275444-142277445(+)
Zm00001d003524::2:46656755-46658756(+)
Zm00001d002613::2:16762361-16764362(+)
Zm00001d025733::10:127880015-127882016(+)
Zm00001d023639::10:13314355-13316356(-)
Zm00001d045274::9:17738427-17740428(-)
Zm00001d029356::1:67227312-67229313(+)
Zm00001d005682::2:183193322-183195323(+)
Zm00001d012988::5:2849778-2851779(-)
Zm00001d043327::3:196588023-196590024(+)
Zm00001d005462::2:175093662-175095663(+)
Zm00001d011615::8:156043613-156045614(-)
Zm00001d005276::2:167102354-167104355(-)
Zm00001d013288::5:7910497-7912498(+)
Zm00001d053616::4:236550418-236552419(-)
Zm00001d035156::6:7241654-7243655(-)
Zm00001d051945::4:174991536-174993537(-)
Zm00001d040656::3:56773651-56775652(-)
Zm00001d011092::8:138778387-138780388(-)
Zm00001d026212::10:141033839-141035840(+)
Zm00001d020623::7:125322228-125324229(-)
Zm00001d046679::9:102107969-102109970(-)
Zm00001d044136::3:220096851-220098852(+)
Zm00001d005205::2:163507569-163509570(+)
Zm00001d012567::8:176778732-176780733(-)
Zm00001d023239::10:1248042-1250043(-)
Zm00001d013056::5:3931222-3933223(-)
Zm00001d002822::2:23768000-23770001(-)
Zm00001d044412::3:227442231-227444232(+)
Zm00001d027468::1:5947123-5949124(-)
Zm00001d052777::4:200550616-200552617(+)
Zm00001d035731::6:43845858-43847859(-)
Zm00001d027954::1:18279776-18281777(-)
Zm00001d032653::1:233142831-233144832(-)
Zm00001d008788::8:20206056-20208057(-)
Zm00001d047194::9:121578298-121580299(+)
Zm00001d019563::7:42950194-42952195(+)
Zm00001d032188::1:216285784-216287785(-)
Zm00001d038570::6:160132181-160134182(-)
Zm00001d004019::2:76036069-76038070(-)
Zm00001d044634::3:233671316-233673317(+)
Zm00001d052251::4:184751097-184753098(-)
Zm00001d022479::7:178452302-178454303(+)
Zm00001d030116::1:107056186-107058187(-)
Zm00001d045972::9:50999027-51001028(-)
Zm00001d044450::3:228358610-228360611(+)
Zm00001d051254::4:150842443-150844444(-)
Zm00001d052215::4:183481447-183483448(-)
Zm00001d007173::2:223806666-223808667(+)
Zm00001d050353::4:83030275-83032276(-)
Zm00001d036643::6:95995654-95997655(+)
Zm00001d038321::6:154391021-154393022(+)
Zm00001d047857::9:143573182-143575183(+)
Zm00001d036092::6:71928061-71930062(-)
Zm00001d012348::8:172808458-172810459(-)
Zm00001d029938::1:95656208-95658209(-)
Zm00001d017067::5:184306775-184308776(+)
Zm00001d045599::9:28086195-28088196(-)
Zm00001d022236::7:173378435-173380436(-)
Zm00001d005029::2:154741577-154743578(+)
Zm00001d032710::1:235776910-235778911(-)
Zm00001d042699::3:177341148-177343149(+)
Zm00001d035702::6:41776380-41778381(+)
Zm00001d049313::4:25971311-25973312(+)
Zm00001d026337::10:143785331-143787332(+)
Zm00001d029841::1:89616220-89618221(+)
Zm00001d044284::3:224172828-224174829(-)
Zm00001d005587::2:179830949-179832950(-)
Zm00001d021777::7:162863316-162865317(+)
Zm00001d027618::1:9115167-9117168(-)
Zm00001d028486::1:36755117-36757118(-)
Zm00001d016230::5:151211534-151213535(+)
Zm00001d019699::7:51764186-51766187(-)
Zm00001d033862::1:276518005-276520006(+)
Zm00001d051089::4:141672128-141674129(-)
Zm00001d039564::3:8073121-8075122(-)
Zm00001d039901::3:18643658-18645659(+)
Zm00001d002436::2:12640083-12642084(-)
Zm00001d052856::4:202680448-202682449(-)
Zm00001d010537::8:119696252-119698253(+)
Zm00001d011967::8:165308911-165310912(-)
Zm00001d017650::5:203140994-203142995(-)
Zm00001d034338::1:290206866-290208867(-)
Zm00001d033605::1:268444099-268446100(-)
Zm00001d048049::9:148864319-148866320(-)
Zm00001d044961::9:8306834-8308835(-)
Zm00001d049683::4:39934278-39936279(+)
Zm00001d002638::2:17669084-17671085(+)
Zm00001d052868::4:203021867-203023868(+)
Zm00001d036044::6:68205347-68207348(-)
Zm00001d027590::1:8572454-8574455(+)
Zm00001d027479::1:6245361-6247362(+)
Zm00001d030020::1:99950181-99952182(-)
Zm00001d041183::3:103244715-103246716(+)
Zm00001d032591::1:231454653-231456654(-)
Zm00001d045277::9:17751905-17753906(-)
Zm00001d025857::10:131576348-131578349(+)
Zm00001d025294::10:112984367-112986368(-)
Zm00001d007832::2:240515421-240517422(+)
Zm00001d003715::2:56142845-56144846(-)
Zm00001d016585::5:168387645-168389646(-)
Zm00001d031424::1:189596605-189598606(+)
Zm00001d050544::4:99149181-99151182(-)
Zm00001d016155::5:147481061-147483062(+)
Zm00001d002449::2:12912590-12914591(+)
Zm00001d043556::3:203752028-203754029(-)
Zm00001d043350::3:197408340-197410341(+)
Zm00001d048430::9:156104298-156106299(-)
Zm00001d011873::8:163444789-163446790(-)
Zm00001d024082::10:42493743-42495744(-)
Zm00001d045268::9:17495610-17497611(-)
Zm00001d053746::4:240331866-240333867(-)
Zm00001d026031::10:136407105-136409106(-)
Zm00001d048084::9:149789845-149791846(-)
Zm00001d011457::8:150977030-150979031(+)
Zm00001d013072::5:4312051-4314052(+)
Zm00001d053448::4:232003961-232005962(-)
Zm00001d021396::7:150917433-150919434(-)
Zm00001d051447::4:158958021-158960022(-)
Zm00001d009177::8:41090404-41092405(-)
Zm00001d028203::1:26140004-26142005(-)
Zm00001d009403::8:63099416-63101417(-)
Zm00001d043506::3:202323788-202325789(-)
Zm00001d041735::3:135547530-135549531(-)
Zm00001d013301::5:8063416-8065417(+)
Zm00001d029787::1:86784840-86786841(-)
Zm00001d011890::8:164043694-164045695(+)
Zm00001d030373::1:127220089-127222090(+)
Zm00001d023212::10:317647-319648(-)
Zm00001d004931::2:149351731-149353732(+)
Zm00001d027355::1:3574706-3576707(-)
Zm00001d011156::8:141116479-141118480(+)
Zm00001d039687::3:11885723-11887724(+)
Zm00001d037976::6:143942086-143944087(+)
Zm00001d012850::5:1083139-1085140(+)
Zm00001d034321::1:289224258-289226259(-)
Zm00001d046714::9:103123058-103125059(-)
Zm00001d043942::3:214344759-214346760(-)
Zm00001d053294::4:224640472-224642473(-)
Zm00001d037846::6:139583676-139585677(-)
Zm00001d011606::8:155794184-155796185(-)
Zm00001d048163::9:151220031-151222032(+)
Zm00001d042535::3:171054016-171056017(+)
Zm00001d019329::7:28113383-28115384(+)
Zm00001d029550::1:75806102-75808103(-)
Zm00001d033991::1:280555953-280557954(-)
Zm00001d004315::2:102690970-102692971(+)
Zm00001d007700::2:237648590-237650591(-)
Zm00001d044135::3:220065084-220067085(+)
Zm00001d036595::6:93932908-93934909(+)
Zm00001d043166::3:190404953-190406954(+)
Zm00001d033528::1:265790369-265792370(-)
Zm00001d051562::4:162798848-162800849(+)
Zm00001d002012::2:4324335-4326336(+)
Zm00001d016022::5:140071761-140073762(+)
Zm00001d018864::7:7673653-7675654(+)
Zm00001d033047::1:248459664-248461665(+)
Zm00001d024474::10:72573631-72575632(+)
Zm00001d001912::2:2795845-2797846(-)
Zm00001d007179::2:223878205-223880206(+)
Zm00001d030654::1:151041070-151043071(+)
Zm00001d042250::3:157441752-157443753(-)
Zm00001d041593::3:129048171-129050172(-)
Zm00001d011756::8:160824920-160826921(-)
Zm00001d029717::1:83803178-83805179(+)
Zm00001d038170::6:150416643-150418644(+)
Zm00001d044780::9:2212787-2214788(-)
Zm00001d002132::2:6435142-6437143(+)
Zm00001d001849::2:1911930-1913931(-)
Zm00001d039833::3:16201609-16203610(+)
Zm00001d047839::9:143016296-143018297(-)
Zm00001d007124::2:222818900-222820901(-)
Zm00001d048653::4:2634734-2636735(+)
Zm00001d021247::7:146816250-146818251(+)
Zm00001d048265::9:153447759-153449760(+)
Zm00001d050313::4:80554383-80556384(-)
Zm00001d008572::8:13322332-13324333(+)
Zm00001d049390::4:28760117-28762118(+)
Zm00001d008965::8:27709891-27711892(+)
Zm00001d016479::5:164266061-164268062(-)
Zm00001d031882::1:205251001-205253002(-)
Zm00001d048368::9:155196991-155198992(-)
Zm00001d002348::2:10672981-10674982(-)
Zm00001d047466::9:130969440-130971441(-)
Zm00001d050935::4:132606776-132608777(-)
Zm00001d039337::3:2050682-2052683(-)
Zm00001d003394::2:42773175-42775176(-)
Zm00001d025479::10:120090499-120092500(+)
Zm00001d003855::2:62853801-62855802(+)
Zm00001d048045::9:148688551-148690552(-)
Zm00001d045836::9:42605397-42607398(-)
Zm00001d013667::5:16893740-16895741(-)
Zm00001d005750::2:186082995-186084996(-)
Zm00001d016477::5:163945170-163947171(+)
Zm00001d037851::6:139756408-139758409(+)
Zm00001d037921::6:142015499-142017500(-)
Zm00001d053609::4:236286458-236288459(-)
Zm00001d036121::6:73079261-73081262(+)
Zm00001d018694::7:2688199-2690200(+)
Zm00001d019808::7:63660713-63662714(-)
Zm00001d026603::10:148756522-148758523(+)
Zm00001d002042::2:4920939-4922940(-)
Zm00001d038199::6:151390493-151392494(-)
Zm00001d024343::10:65885860-65887861(-)
Zm00001d053583::4:235337934-235339935(+)
Zm00001d020694::7:128791118-128793119(+)
Zm00001d012349::8:172828279-172830280(-)
Zm00001d035659::6:39827832-39829833(+)
Zm00001d013594::5:15050310-15052311(-)
Zm00001d020351::7:108483037-108485038(+)
Zm00001d029103::1:58174344-58176345(-)
Zm00001d032069::1:211231888-211233889(-)
Zm00001d007886::2:241691964-241693965(+)
Zm00001d048029::9:148368929-148370930(-)
Zm00001d052050::4:177641700-177643701(+)
Zm00001d044716::3:235600685-235602686(+)
Zm00001d006025::2:195444239-195446240(+)
Zm00001d006308::2:204220679-204222680(+)
Zm00001d037405::6:124642461-124644462(-)
Zm00001d047261::9:124765636-124767637(-)
Zm00001d030091::1:105033715-105035716(+)
Zm00001d033106::1:250322155-250324156(+)
Zm00001d020556::7:122217274-122219275(+)
Zm00001d028923::1:51724829-51726830(-)
Zm00001d052003::4:176261389-176263390(-)
Zm00001d024035::10:38785596-38787597(+)
Zm00001d038077::6:147020514-147022515(+)
Zm00001d030240::1:115469514-115471515(-)
Zm00001d023653::10:13699971-13701972(+)
Zm00001d031122::1:178354530-178356531(+)
Zm00001d042182::3:155274195-155276196(-)
Zm00001d008567::8:13152861-13154862(-)
Zm00001d050300::4:79803276-79805277(+)
Zm00001d027484::1:6294734-6296735(+)
Zm00001d032831::1:239608351-239610352(+)
Zm00001d042652::3:175439200-175441201(-)
Zm00001d044618::3:233474033-233476034(-)
Zm00001d019177::7:20468933-20470934(-)
Zm00001d045390::9:20401132-20403133(+)
Zm00001d054069::4:245858976-245860977(-)
Zm00001d048394::9:155579881-155581882(-)
Zm00001d021347::7:149581124-149583125(+)
Zm00001d017045::5:183594833-183596834(-)
Zm00001d044377::3:226461567-226463568(+)
Zm00001d034124::1:284543454-284545455(-)
Zm00001d022344::7:175931186-175933187(-)
Zm00001d038371::6:155674184-155676185(+)
Zm00001d025864::10:131913488-131915489(+)
Zm00001d031620::1:196380038-196382039(-)
Zm00001d045344::9:19251012-19253013(+)
Zm00001d025697::10:126599725-126601726(+)
Zm00001d017331::5:193178529-193180530(-)
Zm00001d029142::1:60325757-60327758(+)
Zm00001d004140::2:86024884-86026885(+)
Zm00001d047219::9:122662859-122664860(-)
Zm00001d013706::5:18194706-18196707(-)
Zm00001d009690::8:76123799-76125800(-)
Zm00001d012750::8:179681528-179683529(+)
Zm00001d009765::8:80234163-80236164(+)
Zm00001d022622::7:181394649-181396650(-)
Zm00001d013577::5:14624610-14626611(-)
Zm00001d020399::7:111335234-111337235(+)
Zm00001d051683::4:166649721-166651722(+)
Zm00001d053610::4:236301258-236303259(+)
Zm00001d019641::7:47734766-47736767(-)
Zm00001d021196::7:145567033-145569034(-)
Zm00001d018061::5:213498155-213500156(-)
Zm00001d042064::3:149397325-149399326(+)
Zm00001d044245::3:222922188-222924189(+)
Zm00001d025590::10:123319861-123321862(+)
Zm00001d003703::2:55395480-55397481(-)
Zm00001d052462::4:190496433-190498434(-)
Zm00001d027934::1:17961049-17963050(-)
Zm00001d005102::2:158272477-158274478(+)
Zm00001d032425::1:225988872-225990873(+)
Zm00001d049837::4:47131502-47133503(-)
Zm00001d010460::8:116266569-116268570(+)
Zm00001d037856::6:139900806-139902807(-)
Zm00001d054011::4:245088717-245090718(+)
Zm00001d016131::5:145810992-145812993(+)
Zm00001d048461::9:156767802-156769803(-)
Zm00001d053098::4:213555982-213557983(-)
Zm00001d030080::1:104120378-104122379(-)
Zm00001d034513::1:295274494-295276495(-)
Zm00001d002705::2:19812736-19814737(+)
Zm00001d025724::10:127582687-127584688(-)
Zm00001d047853::9:143468049-143470050(+)
Zm00001d043971::3:215392800-215394801(-)
Zm00001d008618::8:14740780-14742781(+)
Zm00001d010799::8:128210113-128212114(-)
Zm00001d002140::2:6554039-6556040(+)
Zm00001d044253::3:223071634-223073635(+)
Zm00001d025310::10:113836639-113838640(+)
Zm00001d004677::2:129846377-129848378(-)
Zm00001d012659::8:178075608-178077609(+)
Zm00001d005849::2:190825605-190827606(-)
Zm00001d028840::1:48336988-48338989(-)
Zm00001d040004::3:22561253-22563254(+)
Zm00001d053963::4:244376482-244378483(+)
Zm00001d043483::3:201620949-201622950(-)
Zm00001d017843::5:208580130-208582131(+)
Zm00001d037246::6:117735198-117737199(+)
Zm00001d047941::9:145895446-145897447(-)
Zm00001d016856::5:178420523-178422524(-)
Zm00001d026252::10:142053958-142055959(-)
Zm00001d032992::1:246073987-246075988(-)
Zm00001d033334::1:259328814-259330815(+)
Zm00001d041169::3:101799735-101801736(+)
Zm00001d030304::1:121173735-121175736(-)
Zm00001d053743::4:240296512-240298513(-)
Zm00001d026222::10:141450217-141452218(-)
Zm00001d020941::7:137272099-137274100(+)
Zm00001d012886::5:1603586-1605587(+)
Zm00001d010577::8:120763098-120765099(+)
Zm00001d018033::5:212493272-212495273(+)
Zm00001d005039::2:155435613-155437614(-)
Zm00001d009316::8:55099566-55101567(+)
Zm00001d014188::5:35633486-35635487(-)
Zm00001d050394::4:85654315-85656316(+)
Zm00001d013501::5:12923087-12925088(+)
Zm00001d052584::4:193587270-193589271(-)
Zm00001d051829::4:171483616-171485617(-)
Zm00001d029755::1:85772105-85774106(+)
Zm00001d015509::5:94538833-94540834(+)
Zm00001d003414::2:43703684-43705685(+)
Zm00001d008390::8:7128719-7130720(-)
Zm00001d052946::4:205819550-205821551(+)
Zm00001d042925::3:184029748-184031749(-)
Zm00001d032603::1:231784423-231786424(-)
Zm00001d051987::4:175914057-175916058(+)
Zm00001d026588::10:148411355-148413356(+)
Zm00001d010469::8:116732978-116734979(-)
Zm00001d042293::3:159518784-159520785(+)
Zm00001d048335::9:154616503-154618504(+)
Zm00001d042282::3:158689469-158691470(-)
Zm00001d051592::4:163976803-163978804(+)
Zm00001d031626::1:196844403-196846404(-)
Zm00001d031519::1:192674620-192676621(-)
Zm00001d048419::9:155954309-155956310(-)
Zm00001d021004::7:140076344-140078345(+)
Zm00001d006509::2:210198914-210200915(-)
Zm00001d053962::4:244376778-244378779(-)
Zm00001d015118::5:76333852-76335853(-)
Zm00001d021056::7:141665839-141667840(-)
Zm00001d010870::8:131540884-131542885(+)
Zm00001d042553::3:171642425-171644426(-)
Zm00001d007189::2:224134898-224136899(-)
Zm00001d022176::7:171739160-171741161(+)
Zm00001d022250::7:173622841-173624842(+)
Zm00001d020670::7:127454839-127456840(+)
Zm00001d003128::2:33307257-33309258(-)
Zm00001d030558::1:143985312-143987313(+)
Zm00001d037079::6:111623101-111625102(-)
Zm00001d051607::4:164400847-164402848(-)
Zm00001d018123::5:214728494-214730495(+)
Zm00001d052527::4:192220127-192222128(-)
Zm00001d044217::3:222100100-222102101(+)
Zm00001d013113::5:4878326-4880327(-)
Zm00001d053659::4:238359711-238361712(+)
Zm00001d044194::3:221630133-221632134(-)
Zm00001d006333::2:204942955-204944956(-)
Zm00001d048698::4:3504826-3506827(-)
Zm00001d022602::7:180848399-180850400(+)
Zm00001d047299::9:125987369-125989370(-)
Zm00001d014005::5:28300821-28302822(-)
Zm00001d021834::7:164112138-164114139(+)
Zm00001d001967::2:3616537-3618538(-)
Zm00001d032326::1:222597950-222599951(-)
Zm00001d034200::1:286489394-286491395(-)
Zm00001d034987::6:1187540-1189541(-)
Zm00001d051600::4:164092547-164094548(+)
Zm00001d007202::2:224646164-224648165(-)
Zm00001d048076::9:149399932-149401933(+)
Zm00001d051265::4:151149436-151151437(+)
Zm00001d040137::3:28977797-28979798(-)
Zm00001d006855::2:217972061-217974062(-)
Zm00001d023539::10:9374792-9376793(-)
Zm00001d044050::3:217851765-217853766(-)
Zm00001d002471::2:13497039-13499040(-)
Zm00001d052624::4:195155933-195157934(+)
Zm00001d031587::1:195525468-195527469(+)
Zm00001d026698::10:150306086-150308087(+)
Zm00001d034201::1:286550584-286552585(-)
Zm00001d017509::5:197959371-197961372(+)
Zm00001d031712::1:199130607-199132608(+)
Zm00001d044028::3:217225481-217227482(+)
Zm00001d041803::3:138830891-138832892(-)
Zm00001d046558::9:95898560-95900561(-)
Zm00001d045418::9:21511007-21513008(-)
Zm00001d029371::1:67929160-67931161(-)
Zm00001d043555::3:203743453-203745454(+)
Zm00001d024000::10:35673791-35675792(+)
Zm00001d046893::9:109340025-109342026(+)
Zm00001d026185::10:140540561-140542562(-)
Zm00001d014078::5:31720534-31722535(-)
Zm00001d011419::8:149990867-149992868(-)
Zm00001d011349::8:147533875-147535876(+)
Zm00001d007581::2:235121800-235123801(+)
Zm00001d045540::9:25854574-25856575(-)
Zm00001d008177::8:424661-426662(+)
Zm00001d008468::8:9638928-9640929(-)
Zm00001d015290::5:82879219-82881220(-)
Zm00001d043366::3:197774886-197776887(+)
Zm00001d038981::6:168195204-168197205(-)
Zm00001d051608::4:164443463-164445464(-)
Zm00001d015411::5:89058273-89060274(+)
Zm00001d009840::8:84664814-84666815(-)
Zm00001d011631::8:156789958-156791959(-)
Zm00001d043286::3:194423256-194425257(-)
Zm00001d012918::5:1956456-1958457(-)
Zm00001d037346::6:122283854-122285855(-)
Zm00001d024440::10:70866135-70868136(-)
Zm00001d012859::5:1223097-1225098(-)
Zm00001d003356::2:41432467-41434468(-)
Zm00001d051347::4:155299946-155301947(+)
Zm00001d048205::9:152407024-152409025(+)
Zm00001d035763::6:46349121-46351122(-)
Zm00001d041716::3:134770566-134772567(-)
Zm00001d026451::10:146096128-146098129(-)
Zm00001d013785::5:20158008-20160009(-)
Zm00001d002682::2:19207126-19209127(-)
Zm00001d049508::4:32711382-32713383(-)
Zm00001d025027::10:100392916-100394917(-)
Zm00001d044480::3:229383203-229385204(-)
Zm00001d038503::6:158795244-158797245(-)
Zm00001d021145::7:144096008-144098009(-)
Zm00001d027254::1:431629-433630(-)
Zm00001d040079::3:26047112-26049113(-)
Zm00001d041744::3:135683490-135685491(+)
Zm00001d001937::2:3118329-3120330(+)
Zm00001d008563::8:13131465-13133466(-)
Zm00001d014117::5:33023756-33025757(+)
Zm00001d013859::5:23094422-23096423(-)
Zm00001d031558::1:194161056-194163057(+)
Zm00001d051823::4:171070080-171072081(-)
Zm00001d028086::1:22489094-22491095(-)
Zm00001d013086::5:4529918-4531919(-)
Zm00001d039616::3:9146815-9148816(-)
Zm00001d041180::3:102998270-103000271(-)
Zm00001d004948::2:150134516-150136517(-)
Zm00001d019041::7:13883753-13885754(+)
Zm00001d021270::7:147363206-147365207(+)
Zm00001d047638::9:137805139-137807140(+)
Zm00001d031593::1:195678057-195680058(-)
Zm00001d010849::8:130312414-130314415(-)
Zm00001d027443::1:5462451-5464452(+)
Zm00001d040550::3:49052482-49054483(-)
Zm00001d030077::1:104095004-104097005(+)
Zm00001d034023::1:281351077-281353078(+)
Zm00001d053585::4:235375541-235377542(-)
Zm00001d028206::1:26187305-26189306(+)
Zm00001d005658::2:182515517-182517518(-)
Zm00001d024678::10:83379508-83381509(-)
Zm00001d032079::1:211795260-211797261(+)
Zm00001d032104::1:213127647-213129648(+)
Zm00001d046628::9:99608271-99610272(+)
Zm00001d006683::2:214237047-214239048(+)
Zm00001d053191::4:219109278-219111279(-)
Zm00001d009059::8:33811807-33813808(-)
Zm00001d023838::10:23885813-23887814(+)
Zm00001d011882::8:163878209-163880210(-)
Zm00001d043512::3:202360487-202362488(+)
Zm00001d031271::1:184634310-184636311(-)
Zm00001d030146::1:108662139-108664140(+)
Zm00001d049640::4:38551028-38553029(-)
Zm00001d048512::9:157595777-157597778(+)
Zm00001d033989::1:280530083-280532084(+)
Zm00001d036073::6:70603616-70605617(+)
Zm00001d002650::2:18184684-18186685(-)
Zm00001d043325::3:196558358-196560359(+)
Zm00001d010720::8:125879729-125881730(-)
Zm00001d035229::6:15528705-15530706(+)
Zm00001d023432::10:5428630-5430631(+)
Zm00001d025115::10:105044849-105046850(+)
Zm00001d016692::5:172784877-172786878(+)
Zm00001d043591::3:204507907-204509908(-)
Zm00001d002579::2:15967829-15969830(-)
Zm00001d017111::5:185767604-185769605(+)
Zm00001d019503::7:37972442-37974443(-)
Zm00001d016332::5:157722042-157724043(+)
Zm00001d018986::7:12043114-12045115(-)
Zm00001d024990::10:98098171-98100172(+)
Zm00001d016797::5:176186381-176188382(-)
Zm00001d052990::4:207846709-207848710(+)
Zm00001d005238::2:165157341-165159342(-)
Zm00001d004543::2:117225148-117227149(-)
Zm00001d052666::4:196480102-196482103(-)
Zm00001d043457::3:200500322-200502323(-)
Zm00001d016588::5:168631640-168633641(+)
Zm00001d043271::3:193961159-193963160(-)
Zm00001d012718::8:179118908-179120909(+)
Zm00001d003504::2:46186076-46188077(+)
Zm00001d029642::1:80921437-80923438(-)
Zm00001d003859::2:63417346-63419347(-)
Zm00001d013032::5:3491025-3493026(-)
Zm00001d032633::1:232600545-232602546(+)
Zm00001d019515::7:39143773-39145774(+)
Zm00001d021716::7:161219158-161221159(+)
Zm00001d026099::10:138484005-138486006(+)
Zm00001d008962::8:27586928-27588929(-)
Zm00001d021599::7:157787822-157789823(-)
Zm00001d027645::1:9878863-9880864(+)
Zm00001d036387::6:86354194-86356195(-)
Zm00001d015344::5:85579354-85581355(-)
Zm00001d042474::3:168870305-168872306(-)
Zm00001d018545::5:222761766-222763767(+)
Zm00001d010216::8:104490383-104492384(-)
Zm00001d048337::9:154665572-154667573(+)
Zm00001d045160::9:14628822-14630823(+)
Zm00001d036630::6:95641970-95643971(+)
Zm00001d019086::7:15757271-15759272(+)
Zm00001d014205::5:36552628-36554629(-)
Zm00001d018364::5:219212300-219214301(+)
Zm00001d036797::6:101215062-101217063(+)
Zm00001d049560::4:35293556-35295557(-)
Zm00001d002154::2:6867695-6869696(+)
Zm00001d027673::1:10750626-10752627(+)
Zm00001d016762::5:175212692-175214693(+)
Zm00001d006732::2:215446997-215448998(-)
Zm00001d006162::2:200219676-200221677(-)
Zm00001d034649::1:298759957-298761958(+)
Zm00001d031532::1:193256479-193258480(-)
Zm00001d046072::9:61248599-61250600(-)
Zm00001d014655::5:57564768-57566769(+)
Zm00001d020821::7:133910274-133912275(+)
Zm00001d029289::1:64919068-64921069(-)
Zm00001d042692::3:177202536-177204537(+)
Zm00001d023230::10:953178-955179(+)
Zm00001d051906::4:174318427-174320428(-)
Zm00001d039769::3:14339134-14341135(-)
Zm00001d006657::2:213714489-213716490(-)
Zm00001d051115::4:143889599-143891600(+)
Zm00001d012939::5:2235902-2237903(+)
Zm00001d033502::1:264641717-264643718(-)
Zm00001d011276::8:145539931-145541932(-)
Zm00001d046184::9:70232141-70234142(-)
Zm00001d032441::1:226560502-226562503(+)
Zm00001d003448::2:44638640-44640641(-)
Zm00001d044821::9:3895508-3897509(+)
Zm00001d028397::1:33447635-33449636(-)
Zm00001d010905::8:132958613-132960614(+)
Zm00001d037939::6:142828532-142830533(+)
Zm00001d001915::2:2811222-2813223(+)
Zm00001d029406::1:69142199-69144200(-)
Zm00001d015060::5:73778052-73780053(+)
Zm00001d034250::1:287920535-287922536(-)
Zm00001d049071::4:14762014-14764015(-)
Zm00001d018183::5:215964274-215966275(+)
Zm00001d025126::10:105634455-105636456(-)
Zm00001d043234::3:192676570-192678571(+)
Zm00001d044695::3:235105072-235107073(-)
Zm00001d017013::5:182696979-182698980(-)
Zm00001d045655::9:31229532-31231533(+)
Zm00001d050116::4:66991996-66993997(-)
Zm00001d014820::5:64544058-64546059(+)
Zm00001d026439::10:145896508-145898509(-)
Zm00001d037617::6:131898972-131900973(+)
Zm00001d022611::7:181059489-181061490(-)
Zm00001d047763::9:141271694-141273695(-)
Zm00001d023273::10:1809571-1811572(+)
Zm00001d048799::4:5690614-5692615(+)
Zm00001d003590::2:49122337-49124338(+)
Zm00001d013188::5:6150435-6152436(-)
Zm00001d044426::3:227714312-227716313(-)
Zm00001d005391::2:172031414-172033415(+)
Zm00001d020498::7:119317431-119319432(+)
Zm00001d038278::6:153150035-153152036(-)
Zm00001d004153::2:86908636-86910637(+)
Zm00001d029811::1:88023423-88025424(+)
Zm00001d048424::9:155992546-155994547(+)
Zm00001d028120::1:23431427-23433428(+)
Zm00001d019770::7:58306764-58308765(+)
Zm00001d016801::5:176393731-176395732(+)
Zm00001d024661::10:82538524-82540525(+)
Zm00001d018843::7:7093848-7095849(+)
Zm00001d025658::10:125253111-125255112(+)
Zm00001d037927::6:142235460-142237461(-)
Zm00001d040589::3:51742020-51744021(-)
Zm00001d016349::5:158782674-158784675(-)
Zm00001d052193::4:182758744-182760745(+)
Zm00001d016211::5:150583980-150585981(-)
Zm00001d042397::3:164479813-164481814(-)
Zm00001d019363::7:29857567-29859568(-)
Zm00001d040667::3:57057070-57059071(+)
Zm00001d008224::8:1663795-1665796(+)
Zm00001d022043::7:168539484-168541485(-)
Zm00001d020476::7:117739548-117741549(+)
Zm00001d043217::3:192242576-192244577(-)
Zm00001d042618::3:174086553-174088554(-)
Zm00001d052796::4:201213348-201215349(+)
Zm00001d009524::8:68945900-68947901(-)
Zm00001d024606::10:80158892-80160893(-)
Zm00001d053162::4:217402909-217404910(-)
Zm00001d041778::3:137469803-137471804(-)
Zm00001d048393::9:155562684-155564685(-)
Zm00001d048614::4:1305630-1307631(+)
Zm00001d023895::10:26723546-26725547(-)
Zm00001d027429::1:5108153-5110154(-)
Zm00001d029040::1:55714508-55716509(-)
Zm00001d028020::1:20538912-20540913(-)
Zm00001d030138::1:108423803-108425804(+)
Zm00001d047054::9:116803863-116805864(+)
Zm00001d032405::1:225599175-225601176(+)
Zm00001d053701::4:239542363-239544364(+)
Zm00001d044324::3:225196472-225198473(+)
Zm00001d018291::5:218025591-218027592(+)
Zm00001d014052::5:30818782-30820783(+)
Zm00001d018410::5:220245084-220247085(+)
Zm00001d015863::5:127078174-127080175(+)
Zm00001d034581::1:297047439-297049440(-)
Zm00001d013013::5:3204669-3206670(+)
Zm00001d015297::5:83175775-83177776(-)
Zm00001d049848::4:47633577-47635578(-)
Zm00001d047115::9:119208936-119210937(+)
Zm00001d007240::2:225524362-225526363(-)
Zm00001d044473::3:229109000-229111001(+)
Zm00001d035370::6:23531885-23533886(+)
Zm00001d006310::2:204251068-204253069(+)
Zm00001d038059::6:146580506-146582507(+)
Zm00001d032327::1:222596913-222598914(+)
Zm00001d027523::1:7399081-7401082(-)
Zm00001d035185::6:8561024-8563025(+)
Zm00001d048131::9:150562984-150564985(+)
Zm00001d015700::5:108858721-108860722(-)
Zm00001d011038::8:137167145-137169146(+)
Zm00001d052234::4:184182958-184184959(+)
Zm00001d020425::7:113229811-113231812(-)
Zm00001d053237::4:221577964-221579965(-)
Zm00001d047140::9:119766922-119768923(+)
Zm00001d003718::2:56317036-56319037(+)
Zm00001d040695::3:58716213-58718214(+)
Zm00001d004052::2:79612637-79614638(-)
Zm00001d050530::4:97416642-97418643(+)
Zm00001d015194::5:78921273-78923274(-)
Zm00001d042193::3:155541336-155543337(+)
Zm00001d041822::3:139335329-139337330(-)
Zm00001d018466::5:221340916-221342917(-)
Zm00001d004992::2:152651258-152653259(-)
Zm00001d011746::8:160677846-160679847(-)
Zm00001d050069::4:63836086-63838087(-)
Zm00001d050253::4:76526772-76528773(-)
Zm00001d033321::1:258936738-258938739(+)
Zm00001d042905::3:183570346-183572347(-)
Zm00001d011620::8:156255835-156257836(-)
Zm00001d028803::1:46851201-46853202(+)
Zm00001d003389::2:42584541-42586542(-)
Zm00001d035569::6:33987844-33989845(+)
Zm00001d032854::1:240357881-240359882(-)
Zm00001d052450::4:190300219-190302220(+)
Zm00001d028493::1:36892927-36894928(+)
Zm00001d031656::1:197632200-197634201(+)
Zm00001d046039::9:58106013-58108014(+)
Zm00001d047984::9:147156948-147158949(-)
Zm00001d049671::4:39545602-39547603(+)
Zm00001d014309::5:40504108-40506109(-)
Zm00001d038776::6:164206409-164208410(+)
Zm00001d027259::1:687982-689983(+)
Zm00001d027816::1:14364635-14366636(-)
Zm00001d005767::2:187353367-187355368(+)
Zm00001d027422::1:4905656-4907657(+)
Zm00001d037580::6:130369760-130371761(+)
Zm00001d032600::1:231638637-231640638(+)
Zm00001d046995::9:114410011-114412012(-)
Zm00001d008646::8:15708275-15710276(+)
Zm00001d012655::8:178009817-178011818(+)
Zm00001d032152::1:214578906-214580907(-)
Zm00001d011678::8:158326235-158328236(+)
Zm00001d052961::4:206346010-206348011(+)
Zm00001d025153::10:106775575-106777576(+)
Zm00001d050457::4:89897830-89899831(+)
Zm00001d051927::4:174746054-174748055(-)
Zm00001d052318::4:187013267-187015268(-)
Zm00001d017947::5:210664205-210666206(+)
Zm00001d051174::4:147176359-147178360(-)
Zm00001d029161::1:60868439-60870440(-)
Zm00001d051633::4:165269459-165271460(-)
Zm00001d052353::4:187991383-187993384(-)
Zm00001d007634::2:236611070-236613071(-)
Zm00001d001953::2:3437457-3439458(+)
Zm00001d013131::5:5237815-5239816(+)
Zm00001d037538::6:128638751-128640752(+)
Zm00001d002351::2:10724191-10726192(-)
Zm00001d018328::5:218518011-218520012(-)
Zm00001d007940::2:243478595-243480596(+)
Zm00001d014046::5:30561849-30563850(-)
Zm00001d020549::7:122008595-122010596(-)
Zm00001d039231::6:173935546-173937547(-)
Zm00001d005598::2:180220767-180222768(+)
Zm00001d030256::1:117005691-117007692(-)
Zm00001d004624::2:122504788-122506789(-)
Zm00001d018146::5:215503301-215505302(+)
Zm00001d051147::4:145810024-145812025(-)
Zm00001d038092::6:147494733-147496734(-)
Zm00001d028986::1:53578144-53580145(+)
Zm00001d047663::9:138530057-138532058(+)
Zm00001d052213::4:183439447-183441448(-)
Zm00001d036965::6:107622922-107624923(+)
Zm00001d045501::9:24650318-24652319(+)
Zm00001d012536::8:176316229-176318230(-)
Zm00001d010901::8:132599942-132601943(-)
Zm00001d031056::1:175034577-175036578(+)
Zm00001d042896::3:183207401-183209402(-)
Zm00001d004428::2:111132664-111134665(+)
Zm00001d014753::5:61555899-61557900(-)
Zm00001d014017::5:28891100-28893101(+)
Zm00001d017377::5:193865999-193868000(-)
Zm00001d011634::8:156914297-156916298(-)
Zm00001d012924::5:2003391-2005392(+)
Zm00001d039750::3:13770594-13772595(+)
Zm00001d021301::7:148263073-148265074(+)
Zm00001d038851::6:165840892-165842893(+)
Zm00001d032245::1:218618887-218620888(+)
Zm00001d023687::10:15506832-15508833(+)
Zm00001d012896::5:1717946-1719947(+)
Zm00001d041432::3:119219677-119221678(-)
Zm00001d021021::7:140561121-140563122(+)
Zm00001d052357::4:188102724-188104725(+)
Zm00001d032671::1:233746507-233748508(-)
Zm00001d011872::8:163437077-163439078(+)
Zm00001d018474::5:221421619-221423620(+)
Zm00001d042695::3:177274765-177276766(+)
Zm00001d010327::8:109900911-109902912(+)
Zm00001d025183::10:108274133-108276134(+)
Zm00001d045142::9:14199476-14201477(-)
Zm00001d039664::3:11344281-11346282(-)
Zm00001d036469::6:89401642-89403643(+)
Zm00001d015884::5:128731932-128733933(+)
Zm00001d024575::10:78838164-78840165(+)
Zm00001d048085::9:149824338-149826339(-)
Zm00001d031481::1:191519627-191521628(+)
Zm00001d030832::1:162233276-162235277(-)
Zm00001d031428::1:189807170-189809171(+)
Zm00001d038163::6:150035216-150037217(-)
Zm00001d038058::6:146571815-146573816(-)
Zm00001d044475::3:229132569-229134570(+)
Zm00001d044985::9:9339268-9341269(-)
Zm00001d037149::6:113949705-113951706(+)
Zm00001d049954::4:55305750-55307751(+)
Zm00001d037050::6:110493947-110495948(-)
Zm00001d022614::7:181105702-181107703(+)
Zm00001d009617::8:73342103-73344104(+)
Zm00001d001836::2:1666119-1668120(-)
Zm00001d046838::9:108229507-108231508(-)
Zm00001d051509::4:160963196-160965197(-)
Zm00001d043548::3:203544912-203546913(+)
Zm00001d034824::1:303001013-303003014(+)
Zm00001d017358::5:193562207-193564208(-)
Zm00001d046865::9:108541254-108543255(-)
Zm00001d027703::1:11491715-11493716(+)
Zm00001d002777::2:22318935-22320936(-)
Zm00001d009844::8:84735344-84737345(-)
Zm00001d034551::1:296035498-296037499(+)
Zm00001d025165::10:107140450-107142451(-)
Zm00001d005893::2:191935862-191937863(-)
Zm00001d043168::3:190458081-190460082(-)
Zm00001d052648::4:195795618-195797619(+)
Zm00001d007835::2:240563685-240565686(-)
Zm00001d029087::1:57456045-57458046(+)
Zm00001d036568::6:92895425-92897426(+)
Zm00001d050747::4:120553388-120555389(-)
Zm00001d028277::1:28938767-28940768(-)
Zm00001d021607::7:157933555-157935556(-)
Zm00001d031702::1:198849440-198851441(+)
Zm00001d003114::2:32676042-32678043(+)
Zm00001d033088::1:250032448-250034449(-)
Zm00001d028501::1:37244360-37246361(-)
Zm00001d024303::10:62903797-62905798(-)
Zm00001d003222::2:36698638-36700639(-)
Zm00001d017869::5:209161413-209163414(-)
Zm00001d016905::5:179658184-179660185(-)
Zm00001d053696::4:239315148-239317149(-)
Zm00001d037092::6:111876859-111878860(+)
Zm00001d007837::2:240567696-240569697(+)
Zm00001d005882::2:191726101-191728102(-)
Zm00001d022496::7:178786658-178788659(-)
Zm00001d050532::4:97642387-97644388(+)
Zm00001d018796::7:5385055-5387056(+)
Zm00001d048096::9:150082376-150084377(+)
Zm00001d047502::9:132771922-132773923(-)
Zm00001d019279::7:25304087-25306088(-)
Zm00001d005794::2:188894762-188896763(+)
Zm00001d043330::3:196833712-196835713(+)
Zm00001d035665::6:40027177-40029178(-)
Zm00001d006445::2:208366241-208368242(+)
Zm00001d028339::1:31207107-31209108(+)
Zm00001d012357::8:172985631-172987632(-)
Zm00001d032576::1:231119009-231121010(+)
Zm00001d028445::1:35202817-35204818(+)
Zm00001d046313::9:79858232-79860233(-)
Zm00001d012597::8:177039449-177041450(-)
Zm00001d011712::8:159492530-159494531(-)
Zm00001d051954::4:175234679-175236680(+)
Zm00001d026630::10:149191205-149193206(-)
Zm00001d015970::5:134951428-134953429(+)
Zm00001d043389::3:198495257-198497258(-)
Zm00001d045169::9:14890347-14892348(+)
Zm00001d017885::5:209619753-209621754(-)
Zm00001d025041::10:101197062-101199063(-)
Zm00001d050594::4:103193707-103195708(+)
Zm00001d046941::9:111968501-111970502(-)
Zm00001d032587::1:231371816-231373817(-)
Zm00001d005764::2:187151466-187153467(-)
Zm00001d016520::5:165950069-165952070(-)
Zm00001d043365::3:197756810-197758811(+)
Zm00001d025952::10:134585060-134587061(-)
Zm00001d029699::1:83059158-83061159(-)
Zm00001d008615::8:14500353-14502354(-)
Zm00001d035937::6:61317958-61319959(+)
Zm00001d043090::3:188971358-188973359(+)
Zm00001d015950::5:133615682-133617683(+)
Zm00001d029083::1:57397206-57399207(-)
Zm00001d013076::5:4381353-4383354(-)
Zm00001d036631::6:95648169-95650170(+)
Zm00001d029546::1:75694510-75696511(+)
Zm00001d041280::3:110160930-110162931(+)
Zm00001d032989::1:245855428-245857429(-)
Zm00001d016884::5:179291242-179293243(-)
Zm00001d029033::1:55448858-55450859(+)
Zm00001d048695::4:3432826-3434827(-)
Zm00001d018362::5:219166989-219168990(+)
Zm00001d043376::3:198074665-198076666(+)
Zm00001d016365::5:159329133-159331134(+)
Zm00001d022185::7:172181693-172183694(+)
Zm00001d041546::3:126539024-126541025(-)
Zm00001d041488::3:123486566-123488567(+)
Zm00001d006663::2:213811478-213813479(-)
Zm00001d026046::10:136886393-136888394(-)
Zm00001d026573::10:148201458-148203459(+)
Zm00001d037829::6:138951400-138953401(+)
Zm00001d051809::4:170141299-170143300(+)
Zm00001d014141::5:34045272-34047273(+)
Zm00001d044315::3:225035150-225037151(+)
Zm00001d038853::6:165897133-165899134(-)
Zm00001d047615::9:137069744-137071745(+)
Zm00001d001894::2:2493375-2495376(-)
Zm00001d051753::4:168865481-168867482(+)
Zm00001d012287::8:171911007-171913008(+)
Zm00001d048082::9:149620801-149622802(-)
Zm00001d019721::7:53757109-53759110(+)
Zm00001d033230::1:255244847-255246848(-)
Zm00001d039555::3:7935093-7937094(-)
Zm00001d049457::4:30892183-30894184(+)
Zm00001d013918::5:24817035-24819036(-)
Zm00001d039982::3:21730879-21732880(+)
Zm00001d008529::8:11907380-11909381(-)
Zm00001d045272::9:17599459-17601460(-)
Zm00001d012276::8:171738419-171740420(+)
Zm00001d027585::1:8488767-8490768(-)
Zm00001d033797::1:274039648-274041649(+)
Zm00001d034565::1:296462760-296464761(+)
Zm00001d016974::5:181714711-181716712(+)
Zm00001d017912::5:210038925-210040926(-)
Zm00001d008929::8:25817966-25819967(-)
Zm00001d018207::5:216596324-216598325(+)
Zm00001d002387::2:11650289-11652290(-)
Zm00001d015820::5:123888096-123890097(+)
Zm00001d052163::4:181550487-181552488(-)
Zm00001d028456::1:35504896-35506897(-)
Zm00001d018386::5:219778344-219780345(-)
Zm00001d052765::4:200041849-200043850(-)
Zm00001d016885::5:179323687-179325688(-)
Zm00001d017770::5:206297995-206299996(+)
Zm00001d039731::3:13150189-13152190(+)
Zm00001d027848::1:15119243-15121244(+)
Zm00001d015364::5:86324270-86326271(+)
Zm00001d003920::2:68053663-68055664(+)
Zm00001d028693::1:43341507-43343508(+)
Zm00001d025837::10:131417823-131419824(+)
Zm00001d012832::5:955182-957183(+)
Zm00001d013485::5:12643042-12645043(-)
Zm00001d031439::1:190214276-190216277(+)
Zm00001d007363::2:229729770-229731771(-)
Zm00001d005785::2:188392702-188394703(-)
Zm00001d028248::1:27965366-27967367(+)
Zm00001d021085::7:142438205-142440206(-)
Zm00001d009843::8:84729802-84731803(-)
Zm00001d009167::8:40632546-40634547(-)
Zm00001d026106::10:138567653-138569654(+)
Zm00001d025664::10:125368297-125370298(+)
Zm00001d023475::10:6849374-6851375(+)
Zm00001d018687::7:2647515-2649516(-)
Zm00001d009374::8:60783585-60785586(-)
Zm00001d023309::10:2638937-2640938(+)
Zm00001d039160::6:171403687-171405688(+)
Zm00001d029062::1:56854235-56856236(+)
Zm00001d039272::3:901352-903353(-)
Zm00001d046897::9:109487111-109489112(-)
Zm00001d016899::5:179632891-179634892(-)
Zm00001d030002::1:98511917-98513918(-)
Zm00001d017833::5:208261862-208263863(-)
Zm00001d048672::4:3094786-3096787(-)
Zm00001d054078::4:245969174-245971175(+)
Zm00001d009182::8:41431534-41433535(+)
Zm00001d024528::10:76467471-76469472(-)
Zm00001d019283::7:25498371-25500372(+)
Zm00001d025248::10:110941052-110943053(+)
Zm00001d020552::7:122016866-122018867(-)
Zm00001d053923::4:243654711-243656712(+)
Zm00001d027868::1:15767948-15769949(-)
Zm00001d039983::3:21766127-21768128(-)
Zm00001d007060::2:221014968-221016969(-)
Zm00001d018727::7:3151012-3153013(+)
Zm00001d036710::6:98379565-98381566(-)
Zm00001d025482::10:120130369-120132370(+)
Zm00001d027363::1:3773716-3775717(+)
Zm00001d010520::8:118978275-118980276(-)
Zm00001d042202::3:156033021-156035022(-)
Zm00001d046643::9:100130120-100132121(+)
Zm00001d052473::4:190786303-190788304(+)
Zm00001d003092::2:31877783-31879784(-)
Zm00001d039744::3:13626302-13628303(-)
Zm00001d009454::8:65308925-65310926(-)
Zm00001d021060::7:141820399-141822400(+)
Zm00001d009424::8:63826492-63828493(-)
Zm00001d010411::8:113491413-113493414(+)
Zm00001d044153::3:220576273-220578274(+)
Zm00001d043407::3:198980654-198982655(-)
Zm00001d036949::6:107129400-107131401(-)
Zm00001d027852::1:15191780-15193781(+)
Zm00001d020641::7:126102794-126104795(-)
Zm00001d042845::3:181892485-181894486(-)
Zm00001d008559::8:12969752-12971753(-)
Zm00001d003669::2:53280148-53282149(+)
Zm00001d035390::6:24032706-24034707(+)
Zm00001d032621::1:232352619-232354620(-)
Zm00001d030914::1:166902321-166904322(+)
Zm00001d050715::4:117953480-117955481(+)
Zm00001d031780::1:201525596-201527597(+)
Zm00001d050826::4:124868566-124870567(-)
Zm00001d019454::7:34477116-34479117(+)
Zm00001d028244::1:27826832-27828833(+)
Zm00001d014926::5:68752807-68754808(+)
Zm00001d033427::1:262670976-262672977(+)
Zm00001d044420::3:227505422-227507423(+)
Zm00001d018457::5:221163548-221165549(-)
Zm00001d038147::6:149396692-149398693(+)
Zm00001d001780::2:707768-709769(+)
Zm00001d044931::9:7605714-7607715(-)
Zm00001d044292::3:224401664-224403665(+)
Zm00001d006344::2:205080697-205082698(+)
Zm00001d048478::9:156988539-156990540(+)
Zm00001d006175::2:200677973-200679974(-)
Zm00001d009657::8:74912622-74914623(-)
Zm00001d049413::4:29856659-29858660(-)
Zm00001d007283::2:226801436-226803437(-)
Zm00001d011477::8:151688478-151690479(-)
Zm00001d012789::8:181006841-181008842(+)
Zm00001d053897::4:243336331-243338332(-)
Zm00001d019237::7:23404470-23406471(-)
Zm00001d005614::2:180739477-180741478(-)
Zm00001d042669::3:176162398-176164399(-)
Zm00001d017808::5:207424996-207426997(-)
Zm00001d042125::3:152139783-152141784(-)
Zm00001d030323::1:122197504-122199505(+)
Zm00001d002275::2:9315866-9317867(-)
Zm00001d050708::4:117429732-117431733(-)
Zm00001d034893::1:304952942-304954943(+)
Zm00001d028181::1:25716726-25718727(-)
Zm00001d037305::6:120196446-120198447(-)
Zm00001d015744::5:115570505-115572506(-)
Zm00001d019501::7:37924417-37926418(-)
Zm00001d017881::5:209501394-209503395(+)
Zm00001d031639::1:197108339-197110340(-)
Zm00001d038850::6:165840283-165842284(-)
Zm00001d008617::8:14689227-14691228(-)
Zm00001d026582::10:148382656-148384657(-)
Zm00001d042023::3:147722398-147724399(-)
Zm00001d030266::1:117694582-117696583(-)
Zm00001d018027::5:212370143-212372144(-)
Zm00001d046472::9:91534924-91536925(-)
Zm00001d037466::6:126237856-126239857(-)
Zm00001d028293::1:29412154-29414155(-)
Zm00001d002340::2:10602990-10604991(-)
Zm00001d004768::2:137855739-137857740(-)
Zm00001d037476::6:126491490-126493491(-)
Zm00001d014413::5:45127429-45129430(+)
Zm00001d029260::1:63978513-63980514(+)
Zm00001d012433::8:174374957-174376958(+)
Zm00001d034995::6:1301415-1303416(-)
Zm00001d015347::5:85613751-85615752(+)
Zm00001d028064::1:21884188-21886189(-)
Zm00001d023592::10:11125240-11127241(-)
Zm00001d020383::7:110508255-110510256(-)
Zm00001d038437::6:157256671-157258672(+)
Zm00001d003626::2:50873746-50875747(+)
Zm00001d036820::6:102177732-102179733(+)
Zm00001d029756::1:85779047-85781048(-)
Zm00001d007640::2:236781063-236783064(+)
Zm00001d039488::3:5709416-5711417(-)
Zm00001d009539::8:69392989-69394990(-)
Zm00001d043096::3:189147000-189149001(-)
Zm00001d048345::9:154817619-154819620(-)
Zm00001d022048::7:168860229-168862230(-)
Zm00001d003679::2:53859569-53861570(+)
Zm00001d020685::7:128257898-128259899(+)
Zm00001d015009::5:72038824-72040825(+)
Zm00001d047752::9:140901837-140903838(-)
Zm00001d036084::6:71130478-71132479(-)
Zm00001d012875::5:1504820-1506821(-)
Zm00001d003630::2:51050211-51052212(-)
Zm00001d037420::6:124958460-124960461(-)
Zm00001d021470::7:153073848-153075849(+)
Zm00001d043283::3:194338255-194340256(-)
Zm00001d049790::4:44845387-44847388(-)
Zm00001d051796::4:169930678-169932679(-)
Zm00001d005795::2:188909204-188911205(+)
Zm00001d012401::8:173732000-173734001(+)
Zm00001d047583::9:136371325-136373326(-)
Zm00001d017398::5:194884384-194886385(-)
Zm00001d041758::3:136137124-136139125(+)
Zm00001d023344::10:3838739-3840740(+)
Zm00001d045049::9:11149039-11151040(-)
Zm00001d033523::1:265545423-265547424(+)
Zm00001d053588::4:235519804-235521805(-)
Zm00001d019331::7:28125887-28127888(-)
Zm00001d012770::8:180487062-180489063(+)
Zm00001d030947::1:168629988-168631989(-)
Zm00001d034183::1:285938040-285940041(-)
Zm00001d043329::3:196700300-196702301(+)
Zm00001d010732::8:126284654-126286655(-)
Zm00001d015861::5:127018143-127020144(+)
Zm00001d016256::5:153842958-153844959(+)
Zm00001d001858::2:2034006-2036007(-)
Zm00001d042709::3:177767679-177769680(-)
Zm00001d033204::1:254168344-254170345(-)
Zm00001d051180::4:147441511-147443512(+)
Zm00001d040382::3:40872963-40874964(-)
Zm00001d025573::10:122707364-122709365(+)
Zm00001d012041::8:167027887-167029888(+)
Zm00001d027869::1:15974851-15976852(-)
Zm00001d010456::8:116046598-116048599(+)
Zm00001d002844::2:24435279-24437280(-)
Zm00001d009542::8:69432047-69434048(+)
Zm00001d047403::9:128993658-128995659(+)
Zm00001d008295::8:4452495-4454496(-)
Zm00001d040139::3:29034249-29036250(-)
Zm00001d029348::1:66839107-66841108(+)
Zm00001d003395::2:42793568-42795569(-)
Zm00001d007017::2:220217347-220219348(+)
Zm00001d032379::1:224584869-224586870(-)
Zm00001d033211::1:254302366-254304367(-)
Zm00001d009288::8:52378482-52380483(-)
Zm00001d003246::2:37615615-37617616(+)
Zm00001d018514::5:222229660-222231661(-)
Zm00001d017252::5:190433299-190435300(+)
Zm00001d033524::1:265559654-265561655(-)
Zm00001d002713::2:20016404-20018405(-)
Zm00001d047234::9:123498618-123500619(-)
Zm00001d002250::2:8978880-8980881(-)
Zm00001d033344::1:259655153-259657154(-)
Zm00001d023436::10:5476660-5478661(-)
Zm00001d038535::6:159535631-159537632(-)
Zm00001d033187::1:253275337-253277338(-)
Zm00001d044045::3:217681558-217683559(-)
Zm00001d013906::5:24368668-24370669(-)
Zm00001d038959::6:167706121-167708122(-)
Zm00001d002676::2:19018880-19020881(-)
Zm00001d005983::2:194676593-194678594(+)
Zm00001d012962::5:2398772-2400773(-)
Zm00001d040205::3:32013296-32015297(-)
Zm00001d030701::1:154405919-154407920(-)
Zm00001d024252::10:59714213-59716214(+)
Zm00001d038712::6:163221923-163223924(-)
Zm00001d017114::5:185784932-185786933(+)
Zm00001d050081::4:64817763-64819764(+)
Zm00001d052165::4:181555838-181557839(-)
Zm00001d002149::2:6818250-6820251(+)
Zm00001d027309::1:2627788-2629789(+)
Zm00001d018468::5:221353173-221355174(-)
Zm00001d032049::1:210747559-210749560(+)
Zm00001d017720::5:205180028-205182029(+)
Zm00001d019706::7:52681921-52683922(-)
Zm00001d031653::1:197498975-197500976(-)
Zm00001d040966::3:85316753-85318754(-)
Zm00001d004434::2:111526563-111528564(+)
Zm00001d043599::3:204840405-204842406(-)
Zm00001d005616::2:180788690-180790691(+)
Zm00001d032787::1:238153085-238155086(+)
Zm00001d041949::3:144973323-144975324(+)
Zm00001d023423::10:5172303-5174304(+)
Zm00001d034074::1:283219427-283221428(+)
Zm00001d013031::5:3484805-3486806(+)
Zm00001d011697::8:159026631-159028632(+)
Zm00001d052561::4:193200557-193202558(+)
Zm00001d029352::1:67037106-67039107(+)
Zm00001d012015::8:166512540-166514541(+)
Zm00001d013058::5:3950945-3952946(+)
Zm00001d020972::7:138222055-138224056(+)
Zm00001d004488::2:114730912-114732913(-)
Zm00001d040519::3:47877459-47879460(+)
Zm00001d040735::3:60821873-60823874(-)
Zm00001d036956::6:107323730-107325731(-)
Zm00001d004497::2:115224692-115226693(+)
Zm00001d039072::6:169541862-169543863(+)
Zm00001d005890::2:191853396-191855397(-)
Zm00001d045533::9:25741803-25743804(-)
Zm00001d028608::1:40718005-40720006(-)
Zm00001d051069::4:140519047-140521048(-)
Zm00001d044535::3:231198277-231200278(-)
Zm00001d013524::5:13582820-13584821(+)
Zm00001d017456::5:196439200-196441201(-)
Zm00001d044753::9:1267906-1269907(-)
Zm00001d020006::7:85215927-85217928(-)
Zm00001d013166::5:5732870-5734871(-)
Zm00001d031555::1:194119053-194121054(+)
Zm00001d029126::1:59131129-59133130(+)
Zm00001d028011::1:20290274-20292275(+)
Zm00001d049153::4:17991960-17993961(-)
Zm00001d013963::5:26423793-26425794(-)
Zm00001d030944::1:168493854-168495855(+)
Zm00001d040051::3:24857273-24859274(+)
Zm00001d050173::4:70697624-70699625(-)
Zm00001d015593::5:100206525-100208526(-)
Zm00001d011526::8:153530436-153532437(-)
Zm00001d010813::8:128623028-128625029(+)
Zm00001d034628::1:298410837-298412838(+)
Zm00001d010554::8:120207028-120209029(+)
Zm00001d022042::7:168490295-168492296(+)
Zm00001d017492::5:197500970-197502971(+)
Zm00001d049105::4:16146922-16148923(+)
Zm00001d025971::10:135013949-135015950(-)
Zm00001d040734::3:60732662-60734663(-)
Zm00001d045973::9:51046116-51048117(+)
Zm00001d028241::1:27699202-27701203(+)
Zm00001d019033::7:13643842-13645843(-)
Zm00001d017241::5:190063440-190065441(-)
Zm00001d005003::2:153249386-153251387(-)
Zm00001d026406::10:145323803-145325804(-)
Zm00001d041315::3:111762250-111764251(+)
Zm00001d033318::1:258873950-258875951(-)
Zm00001d033130::1:251634226-251636227(+)
Zm00001d016407::5:161267998-161269999(+)
Zm00001d026256::10:142143726-142145727(-)
Zm00001d013768::5:19731714-19733715(+)
Zm00001d034751::1:301301932-301303933(-)
Zm00001d017079::5:184662059-184664060(-)
Zm00001d004709::2:132741824-132743825(+)
Zm00001d030609::1:148190047-148192048(-)
Zm00001d019573::7:43811441-43813442(-)
Zm00001d017326::5:192887384-192889385(+)
Zm00001d002893::2:26047882-26049883(-)
Zm00001d002878::2:25537220-25539221(+)
Zm00001d002473::2:13528580-13530581(-)
Zm00001d021659::7:159382784-159384785(-)
Zm00001d034187::1:285957841-285959842(+)
Zm00001d010613::8:121843008-121845009(+)
Zm00001d004241::2:95267205-95269206(+)
Zm00001d004909::2:147982784-147984785(+)
Zm00001d048833::4:6138375-6140376(-)
Zm00001d046377::9:85336557-85338558(+)
Zm00001d026187::10:140543009-140545010(+)
Zm00001d049079::4:15081361-15083362(-)
Zm00001d028195::1:25926269-25928270(+)
Zm00001d051516::4:161108692-161110693(+)
Zm00001d026238::10:141678541-141680542(+)
Zm00001d026522::10:147503206-147505207(+)
Zm00001d039013::6:168708934-168710935(-)
Zm00001d021586::7:157211602-157213603(-)
Zm00001d026429::10:145718007-145720008(-)
Zm00001d048342::9:154785020-154787021(-)
Zm00001d011900::8:164236948-164238949(+)
Zm00001d017472::5:196962004-196964005(-)
Zm00001d019345::7:28903362-28905363(+)
Zm00001d052835::4:202209500-202211501(-)
Zm00001d022364::7:176148477-176150478(+)
Zm00001d014797::5:63621482-63623483(+)
Zm00001d002783::2:22582589-22584590(-)
Zm00001d014129::5:33510097-33512098(+)
Zm00001d010659::8:123188949-123190950(-)
Zm00001d009103::8:36536551-36538552(-)
Zm00001d008982::8:28560800-28562801(-)
Zm00001d004004::2:74915271-74917272(-)
Zm00001d011918::8:164543155-164545156(+)
Zm00001d040257::3:34262919-34264920(-)
Zm00001d026041::10:136740103-136742104(+)
Zm00001d041608::3:129600194-129602195(+)
Zm00001d008226::8:1887515-1889516(+)
Zm00001d033611::1:268582628-268584629(+)
Zm00001d029441::1:70620804-70622805(-)
Zm00001d034257::1:288175499-288177500(+)
Zm00001d037258::6:118388166-118390167(+)
Zm00001d042093::3:150549842-150551843(-)
Zm00001d027454::1:5603966-5605967(-)
Zm00001d004109::2:83267393-83269394(+)
Zm00001d042901::3:183397137-183399138(+)
Zm00001d012697::8:178792178-178794179(-)
Zm00001d027752::1:12627388-12629389(+)
Zm00001d053197::4:219376537-219378538(-)
Zm00001d025982::10:135289601-135291602(-)
Zm00001d042066::3:149519951-149521952(+)
Zm00001d011829::8:162240279-162242280(+)
Zm00001d041476::3:122413321-122415322(+)
Zm00001d031505::1:192250988-192252989(+)
Zm00001d014687::5:59024481-59026482(-)
Zm00001d047301::9:126054445-126056446(+)
Zm00001d033747::1:272703274-272705275(+)
Zm00001d040873::3:74195507-74197508(+)
Zm00001d050877::4:128070958-128072959(-)
Zm00001d041607::3:129570867-129572868(+)
Zm00001d034405::1:292040008-292042009(+)
Zm00001d031612::1:196175501-196177502(+)
Zm00001d041072::3:95102749-95104750(-)
Zm00001d039989::3:21876277-21878278(+)
Zm00001d052952::4:206115389-206117390(-)
Zm00001d045371::9:19938084-19940085(+)
Zm00001d020938::7:137231425-137233426(+)
Zm00001d039675::3:11582676-11584677(-)
Zm00001d014674::5:58596134-58598135(+)
Zm00001d046054::9:60327485-60329486(-)
Zm00001d038359::6:155357366-155359367(-)
Zm00001d008493::8:10297510-10299511(-)
Zm00001d049441::4:30360544-30362545(+)
Zm00001d033503::1:264693290-264695291(-)
Zm00001d049628::4:38075345-38077346(-)
Zm00001d045098::9:12443242-12445243(-)
Zm00001d049097::4:15959211-15961212(+)
Zm00001d016460::5:163088695-163090696(+)
Zm00001d023973::10:32816640-32818641(-)
Zm00001d019920::7:75824025-75826026(+)
Zm00001d006917::2:219338751-219340752(+)
Zm00001d039691::3:11922143-11924144(-)
Zm00001d036057::6:69404923-69406924(+)
Zm00001d012263::8:171419695-171421696(+)
Zm00001d054034::4:245347406-245349407(+)
Zm00001d038071::6:146910602-146912603(-)
Zm00001d026555::10:148052546-148054547(-)
Zm00001d037209::6:115846517-115848518(+)
Zm00001d046973::9:113646338-113648339(+)
Zm00001d012418::8:174167990-174169991(+)
Zm00001d026360::10:144213018-144215019(-)
Zm00001d003786::2:59353624-59355625(+)
Zm00001d007108::2:222398183-222400184(+)
Zm00001d043462::3:200761210-200763211(-)
Zm00001d048235::9:152941619-152943620(+)
Zm00001d029285::1:64846483-64848484(-)
Zm00001d035420::6:24811274-24813275(-)
Zm00001d032873::1:241074620-241076621(+)
Zm00001d013014::5:3232700-3234701(-)
Zm00001d028229::1:27306133-27308134(-)
Zm00001d004466::2:113645136-113647137(+)
Zm00001d025436::10:118679266-118681267(-)
Zm00001d028558::1:39104821-39106822(-)
Zm00001d053626::4:237107470-237109471(+)
Zm00001d041662::3:132537991-132539992(+)
Zm00001d052969::4:206590729-206592730(+)
Zm00001d008623::8:15014255-15016256(-)
Zm00001d029184::1:61495464-61497465(-)
Zm00001d044409::3:227434578-227436579(-)
Zm00001d017611::5:201587785-201589786(+)
Zm00001d053582::4:235344332-235346333(-)
Zm00001d012284::8:171866955-171868956(-)
Zm00001d043767::3:209435506-209437507(-)
Zm00001d003753::2:57601530-57603531(-)
Zm00001d021979::7:167516251-167518252(-)
Zm00001d026211::10:140993939-140995940(+)
Zm00001d029994::1:98231007-98233008(-)
Zm00001d004979::2:151890927-151892928(+)
Zm00001d038807::6:164816584-164818585(-)
Zm00001d045025::9:10464879-10466880(+)
Zm00001d043821::3:210973866-210975867(+)
Zm00001d045163::9:14785015-14787016(+)
Zm00001d001881::2:2312691-2314692(-)
Zm00001d006676::2:214084262-214086263(-)
Zm00001d024941::10:96014468-96016469(+)
Zm00001d044379::3:226482113-226484114(-)
Zm00001d021447::7:152380041-152382042(+)
Zm00001d028787::1:46388052-46390053(+)
Zm00001d031643::1:197141503-197143504(-)
Zm00001d018345::5:218956032-218958033(-)
Zm00001d037260::6:118433442-118435443(-)
Zm00001d032384::1:224849171-224851172(+)
Zm00001d025951::10:134561579-134563580(+)
Zm00001d022021::7:168219051-168221052(+)
Zm00001d005431::2:173758442-173760443(-)
Zm00001d036877::6:105438112-105440113(+)
Zm00001d051916::4:174609472-174611473(+)
Zm00001d018794::7:5352308-5354309(+)
Zm00001d053308::4:225413200-225415201(+)
Zm00001d018527::5:222516482-222518483(-)
Zm00001d043793::3:210355052-210357053(+)
Zm00001d026137::10:139478314-139480315(+)
Zm00001d044090::3:218823699-218825700(+)
Zm00001d013984::5:27298067-27300068(+)
Zm00001d039778::3:14520898-14522899(+)
Zm00001d039071::6:169539884-169541885(+)
Zm00001d034452::1:293401249-293403250(+)
Zm00001d019644::7:47871564-47873565(-)
Zm00001d007639::2:236781810-236783811(-)
Zm00001d047174::9:120958949-120960950(-)
Zm00001d024828::10:89999858-90001859(-)
Zm00001d020679::7:127859342-127861343(-)
Zm00001d027740::1:12441120-12443121(+)
Zm00001d019124::7:18112901-18114902(-)
Zm00001d038407::6:156450216-156452217(+)
Zm00001d024486::10:73707401-73709402(+)
Zm00001d040358::3:39839931-39841932(+)
Zm00001d051636::4:165278156-165280157(+)
Zm00001d030661::1:151633544-151635545(-)
Zm00001d020020::7:86223580-86225581(-)
Zm00001d006931::2:219608784-219610785(+)
Zm00001d018133::5:215049279-215051280(-)
Zm00001d041168::3:101768710-101770711(-)
Zm00001d033315::1:258757250-258759251(+)
Zm00001d005271::2:166693662-166695663(+)
Zm00001d005754::2:186343710-186345711(+)
Zm00001d032661::1:233440303-233442304(-)
Zm00001d040805::3:67064675-67066676(+)
Zm00001d038855::6:165901123-165903124(+)
Zm00001d014564::5:53470822-53472823(-)
Zm00001d009715::8:77389068-77391069(+)
Zm00001d029136::1:60084548-60086549(+)
Zm00001d039740::3:13455980-13457981(+)
Zm00001d012428::8:174324945-174326946(+)
Zm00001d002629::2:17330022-17332023(-)
Zm00001d048340::9:154758548-154760549(-)
Zm00001d004293::2:100987502-100989503(-)
Zm00001d040625::3:54766671-54768672(+)
Zm00001d008257::8:3292611-3294612(-)
Zm00001d046767::9:104953386-104955387(+)
Zm00001d013579::5:14717511-14719512(-)
Zm00001d013327::5:8702011-8704012(-)
Zm00001d038022::6:145413687-145415688(+)
Zm00001d028205::1:26180725-26182726(+)
Zm00001d019165::7:19781636-19783637(+)
Zm00001d038142::6:149257298-149259299(-)
Zm00001d006080::2:197573605-197575606(+)
Zm00001d030117::1:107087321-107089322(+)
Zm00001d025460::10:119206102-119208103(+)
Zm00001d030916::1:167086909-167088910(+)
Zm00001d048319::9:154467183-154469184(+)
Zm00001d018651::7:1788971-1790972(+)
Zm00001d042664::3:175915766-175917767(+)
Zm00001d047392::9:128612607-128614608(+)
Zm00001d027841::1:14846129-14848130(-)
Zm00001d034635::1:298579471-298581472(+)
Zm00001d035934::6:61205642-61207643(+)
Zm00001d018401::5:220003767-220005768(-)
Zm00001d053782::4:240978603-240980604(+)
Zm00001d033616::1:268802917-268804918(-)
Zm00001d005286::2:167708054-167710055(+)
Zm00001d013797::5:20396693-20398694(+)
Zm00001d006204::2:201770324-201772325(-)
Zm00001d025887::10:133097495-133099496(-)
Zm00001d032310::1:221628844-221630845(+)
Zm00001d014739::5:61138924-61140925(-)
Zm00001d041345::3:113724464-113726465(+)
Zm00001d043479::3:201464489-201466490(+)
Zm00001d029392::1:68675479-68677480(-)
Zm00001d006221::2:202186829-202188830(+)
Zm00001d050943::4:132885263-132887264(+)
Zm00001d033080::1:249853578-249855579(-)
Zm00001d045132::9:13788915-13790916(-)
Zm00001d038435::6:157223386-157225387(+)
Zm00001d039871::3:17286395-17288396(+)
Zm00001d008691::8:17292513-17294514(-)
Zm00001d005687::2:183362289-183364290(+)
Zm00001d029329::1:66248137-66250138(-)
Zm00001d033094::1:250116612-250118613(+)
Zm00001d012141::8:168735537-168737538(-)
Zm00001d034519::1:295594107-295596108(+)
Zm00001d017047::5:183745879-183747880(+)
Zm00001d012400::8:173701397-173703398(-)
Zm00001d010232::8:105194281-105196282(-)
Zm00001d030679::1:152723873-152725874(-)
Zm00001d021248::7:146831565-146833566(-)
Zm00001d013199::5:6336031-6338032(+)
Zm00001d018274::5:217762718-217764719(-)
Zm00001d015999::5:138483165-138485166(-)
Zm00001d038657::6:161942711-161944712(-)
Zm00001d011450::8:150846728-150848729(+)
Zm00001d037824::6:138841865-138843866(-)
Zm00001d032673::1:233757847-233759848(-)
Zm00001d030751::1:158116505-158118506(+)
Zm00001d002457::2:13211914-13213915(-)
Zm00001d036533::6:91328064-91330065(-)
Zm00001d025799::10:129945974-129947975(-)
Zm00001d005240::2:165390065-165392066(+)
Zm00001d020014::7:85613634-85615635(+)
Zm00001d029651::1:81343274-81345275(-)
Zm00001d043794::3:210360074-210362075(+)
Zm00001d010409::8:113369256-113371257(-)
Zm00001d022114::7:170596748-170598749(+)
Zm00001d002970::2:28354539-28356540(-)
Zm00001d004021::2:76079942-76081943(-)
Zm00001d012170::8:169427553-169429554(+)
Zm00001d049336::4:27052720-27054721(-)
Zm00001d048390::9:155398659-155400660(+)
Zm00001d028902::1:50199982-50201983(+)
Zm00001d044652::3:234081445-234083446(-)
Zm00001d009260::8:47904864-47906865(+)
Zm00001d035774::6:47431968-47433969(-)
Zm00001d018112::5:214562580-214564581(+)
Zm00001d026647::10:149344275-149346276(+)
Zm00001d023656::10:13777974-13779975(+)
Zm00001d039550::3:7838529-7840530(-)
Zm00001d051563::4:162877169-162879170(-)
Zm00001d030516::1:140847454-140849455(+)
Zm00001d019856::7:70636667-70638668(+)
Zm00001d005194::2:163092517-163094518(-)
Zm00001d021420::7:151703506-151705507(-)
Zm00001d048392::9:155443517-155445518(+)
Zm00001d015473::5:92114613-92116614(-)
Zm00001d002258::2:9079846-9081847(+)
Zm00001d002379::2:11527410-11529411(-)
Zm00001d012479::8:175290583-175292584(-)
Zm00001d051707::4:167317990-167319991(+)
Zm00001d049100::4:16063090-16065091(+)
Zm00001d046719::9:103321767-103323768(+)
Zm00001d021505::7:154278196-154280197(-)
Zm00001d023721::10:16863593-16865594(+)
Zm00001d018798::7:5390977-5392978(+)
Zm00001d044869::9:5912133-5914134(+)
Zm00001d015809::5:121974858-121976859(-)
Zm00001d045387::9:20382472-20384473(-)
Zm00001d044915::9:7167695-7169696(+)
Zm00001d053797::4:241314067-241316068(+)
Zm00001d023906::10:27455358-27457359(+)
Zm00001d003194::2:35285948-35287949(-)
Zm00001d016804::5:176687400-176689401(-)
Zm00001d043144::3:190098683-190100684(+)
Zm00001d006845::2:217778284-217780285(-)
Zm00001d043254::3:193420909-193422910(+)
Zm00001d003992::2:74078181-74080182(-)
Zm00001d046754::9:104405207-104407208(+)
Zm00001d036862::6:104410750-104412751(+)
Zm00001d011414::8:149850040-149852041(+)
Zm00001d012713::8:179099455-179101456(-)
Zm00001d037680::6:133848077-133850078(-)
Zm00001d042979::3:185648145-185650146(+)
Zm00001d038531::6:159374969-159376970(-)
Zm00001d018452::5:221123374-221125375(-)
Zm00001d053878::4:242760456-242762457(-)
Zm00001d004431::2:111473012-111475013(-)
Zm00001d032035::1:210089774-210091775(-)
Zm00001d010744::8:126504247-126506248(+)
Zm00001d049898::4:51370419-51372420(+)
Zm00001d026111::10:138707716-138709717(-)
Zm00001d027232::1:90798-92799(+)
Zm00001d045603::9:28456774-28458775(-)
Zm00001d012030::8:166783565-166785566(-)
Zm00001d045263::9:17434928-17436929(-)
Zm00001d008513::8:11211771-11213772(-)
Zm00001d038300::6:153810854-153812855(-)
Zm00001d016095::5:144346941-144348942(-)
Zm00001d021450::7:152443413-152445414(+)
Zm00001d018099::5:214156147-214158148(+)
Zm00001d025435::10:118620457-118622458(-)
Zm00001d026288::10:142885860-142887861(+)
Zm00001d051691::4:166840680-166842681(-)
Zm00001d017959::5:210910021-210912022(-)
Zm00001d024963::10:96968011-96970012(+)
Zm00001d044940::9:7822434-7824435(+)
Zm00001d034064::1:282941090-282943091(-)
Zm00001d003277::2:38576206-38578207(-)
Zm00001d039786::3:14616224-14618225(+)
Zm00001d023767::10:19463210-19465211(-)
Zm00001d051490::4:160318839-160320840(+)
Zm00001d043982::3:215549932-215551933(-)
Zm00001d018523::5:222460371-222462372(+)
Zm00001d040379::3:40804196-40806197(-)
Zm00001d051879::4:173235281-173237282(+)
Zm00001d024058::10:40475527-40477528(+)
Zm00001d011780::8:161469836-161471837(-)
Zm00001d011767::8:161246645-161248646(+)
Zm00001d016714::5:173522758-173524759(+)
Zm00001d023238::10:1121825-1123826(-)
Zm00001d035056::6:3350841-3352842(+)
Zm00001d026579::10:148342150-148344151(-)
Zm00001d017065::5:184296181-184298182(+)
Zm00001d043841::3:211596978-211598979(+)
Zm00001d021893::7:165530854-165532855(+)
Zm00001d022184::7:172169506-172171507(+)
Zm00001d031915::1:206653215-206655216(-)
Zm00001d033156::1:252350900-252352901(-)
Zm00001d006287::2:203643783-203645784(-)
Zm00001d029390::1:68590824-68592825(+)
Zm00001d018888::7:8360894-8362895(+)
Zm00001d042708::3:177705212-177707213(-)
Zm00001d031859::1:204432528-204434529(-)
Zm00001d038088::6:147387978-147389979(+)
Zm00001d010931::8:133992872-133994873(+)
Zm00001d017998::5:211656952-211658953(+)
Zm00001d009600::8:72507836-72509837(-)
Zm00001d024591::10:79576951-79578952(+)
Zm00001d003002::2:29215887-29217888(+)
Zm00001d038894::6:166575472-166577473(+)
Zm00001d040878::3:74733196-74735197(-)
Zm00001d049371::4:28133887-28135888(-)
Zm00001d038754::6:163905589-163907590(-)
Zm00001d050947::4:133095902-133097903(-)
Zm00001d021711::7:160979791-160981792(+)
Zm00001d026334::10:143650985-143652986(+)
Zm00001d045195::9:15777234-15779235(+)
Zm00001d016613::5:170112200-170114201(+)
Zm00001d011248::8:144590601-144592602(-)
Zm00001d027623::1:9254892-9256893(+)
Zm00001d002005::2:4229353-4231354(+)
Zm00001d048270::9:153521011-153523012(-)
Zm00001d029910::1:93749649-93751650(-)
Zm00001d042621::3:174099165-174101166(+)
Zm00001d046630::9:99657414-99659415(+)
Zm00001d038704::6:163079703-163081704(-)
Zm00001d038470::6:157953486-157955487(+)
Zm00001d030688::1:152994975-152996976(-)
Zm00001d035503::6:29657575-29659576(+)
Zm00001d033272::1:257005485-257007486(-)
Zm00001d006910::2:219223126-219225127(+)
Zm00001d049054::4:14051216-14053217(-)
Zm00001d004323::2:103088297-103090298(-)
Zm00001d053247::4:222075505-222077506(+)
Zm00001d010495::8:117998510-118000511(+)
Zm00001d024302::10:62900787-62902788(+)
Zm00001d025414::10:117934622-117936623(-)
Zm00001d006535::2:210625712-210627713(+)
Zm00001d005008::2:153460673-153462674(-)
Zm00001d015204::5:79240709-79242710(+)
Zm00001d053211::4:220342799-220344800(-)
Zm00001d017927::5:210208389-210210390(+)
Zm00001d047253::9:124176671-124178672(+)
Zm00001d043267::3:193842722-193844723(-)
Zm00001d047361::9:127686664-127688665(+)
Zm00001d003024::2:29734629-29736630(-)
Zm00001d002143::2:6642334-6644335(-)
Zm00001d024051::10:40114942-40116943(-)
Zm00001d046569::9:96320635-96322636(+)
Zm00001d032292::1:220639468-220641469(+)
Zm00001d042226::3:156831597-156833598(-)
Zm00001d042355::3:162986721-162988722(+)
Zm00001d047418::9:129482558-129484559(+)
Zm00001d050216::4:73973127-73975128(+)
Zm00001d050393::4:85558922-85560923(+)
Zm00001d004713::2:133077262-133079263(-)
Zm00001d022630::7:181798896-181800897(-)
Zm00001d024053::10:40256178-40258179(-)
Zm00001d021592::7:157523543-157525544(+)
Zm00001d017714::5:205061139-205063140(-)
Zm00001d022626::7:181605714-181607715(+)
Zm00001d029340::1:66594345-66596346(-)
Zm00001d031933::1:207281118-207283119(-)
Zm00001d044272::3:223524902-223526903(-)
Zm00001d048566::9:158881045-158883046(-)
Zm00001d051337::4:155168591-155170592(-)
Zm00001d034586::1:297170027-297172028(+)
Zm00001d049129::4:16981980-16983981(+)
Zm00001d047808::9:142329849-142331850(+)
Zm00001d033901::1:278090545-278092546(-)
Zm00001d045179::9:15322246-15324247(-)
Zm00001d049825::4:46651259-46653260(+)
Zm00001d044603::3:233212088-233214089(-)
Zm00001d014183::5:35276200-35278201(+)
Zm00001d010287::8:107620784-107622785(-)
Zm00001d052723::4:198868966-198870967(+)
Zm00001d002757::2:21811502-21813503(-)
Zm00001d035308::6:20481848-20483849(+)
Zm00001d024543::10:77533183-77535184(-)
Zm00001d042106::3:150767047-150769048(-)
Zm00001d001847::2:1810559-1812560(-)
Zm00001d037240::6:117482115-117484116(+)
Zm00001d039952::3:20506488-20508489(+)
Zm00001d046352::9:82887785-82889786(+)
Zm00001d032544::1:230055344-230057345(+)
Zm00001d043158::3:190363499-190365500(+)
Zm00001d025960::10:134917546-134919547(+)
Zm00001d021822::7:163772602-163774603(-)
Zm00001d017708::5:204750193-204752194(+)
Zm00001d012007::8:166417481-166419482(+)
Zm00001d040465::3:44945731-44947732(-)
Zm00001d032566::1:230664766-230666767(+)
Zm00001d002240::2:8681577-8683578(-)
Zm00001d051587::4:163509928-163511929(-)
Zm00001d020434::7:114137854-114139855(+)
Zm00001d038378::6:155918527-155920528(+)
Zm00001d036135::6:73873754-73875755(-)
Zm00001d010221::8:104640043-104642044(-)
Zm00001d037383::6:123803439-123805440(+)
Zm00001d016408::5:161312903-161314904(-)
Zm00001d042216::3:156423366-156425367(-)
Zm00001d051457::4:159347026-159349027(-)
Zm00001d020677::7:127732530-127734531(-)
Zm00001d014813::5:64067398-64069399(+)
Zm00001d003258::2:38102427-38104428(-)
Zm00001d003159::2:33999002-34001003(-)
Zm00001d017043::5:183521242-183523243(-)
Zm00001d014920::5:68357212-68359213(+)
Zm00001d052981::4:207127813-207129814(+)
Zm00001d032279::1:220035339-220037340(+)
Zm00001d051291::4:151992838-151994839(+)
Zm00001d045525::9:25507699-25509700(+)
Zm00001d007464::2:232274381-232276382(-)
Zm00001d046073::9:61601199-61603200(-)
Zm00001d046723::9:103578153-103580154(+)
Zm00001d045314::9:18805130-18807131(-)
Zm00001d003835::2:61464015-61466016(-)
Zm00001d027749::1:12545158-12547159(+)
Zm00001d045298::9:18174729-18176730(+)
Zm00001d047703::9:139531995-139533996(+)
Zm00001d033209::1:254193713-254195714(-)
Zm00001d034366::1:290940101-290942102(+)
Zm00001d030813::1:161364467-161366468(+)
Zm00001d002549::2:15220431-15222432(-)
Zm00001d014500::5:50447361-50449362(+)
Zm00001d029177::1:61045455-61047456(-)
Zm00001d033210::1:254192591-254194592(+)
Zm00001d017070::5:184383319-184385320(+)
Zm00001d032817::1:239150370-239152371(+)
Zm00001d018219::5:216826116-216828117(-)
Zm00001d021878::7:165287278-165289279(-)
Zm00001d005645::2:181821797-181823798(-)
Zm00001d020688::7:128445355-128447356(-)
Zm00001d005695::2:183652197-183654198(+)
Zm00001d006056::2:196696132-196698133(-)
Zm00001d039746::3:13661171-13663172(-)
Zm00001d017392::5:194377072-194379073(+)
Zm00001d047747::9:140733091-140735092(+)
Zm00001d045056::9:11224307-11226308(-)
Zm00001d022434::7:177644675-177646676(+)
Zm00001d045968::9:50720927-50722928(-)
Zm00001d019394::7:31626267-31628268(-)
Zm00001d039091::6:169863184-169865185(+)
Zm00001d035140::6:6798250-6800251(+)
Zm00001d041863::3:141449289-141451290(-)
Zm00001d029503::1:73478767-73480768(+)
Zm00001d029099::1:58010243-58012244(+)
Zm00001d028366::1:32268864-32270865(+)
Zm00001d044854::9:5276048-5278049(+)
Zm00001d012484::8:175351532-175353533(+)
Zm00001d034666::1:299214642-299216643(-)
Zm00001d015637::5:102458857-102460858(-)
Zm00001d012559::8:176646118-176648119(-)
Zm00001d034803::1:302453180-302455181(+)
Zm00001d041751::3:135914406-135916407(-)
Zm00001d047358::9:127485734-127487735(-)
Zm00001d013625::5:15730902-15732903(+)
Zm00001d046625::9:99492426-99494427(-)
Zm00001d035764::6:46348037-46350038(+)
Zm00001d036701::6:98096244-98098245(+)
Zm00001d040414::3:42233644-42235645(-)
Zm00001d002022::2:4552073-4554074(-)
Zm00001d009548::8:69758395-69760396(-)
Zm00001d017818::5:207637367-207639368(+)
Zm00001d019218::7:22311587-22313588(+)
Zm00001d017691::5:204332123-204334124(+)
Zm00001d045729::9:35626907-35628908(-)
Zm00001d011363::8:148504956-148506957(+)
Zm00001d005006::2:153447982-153449983(-)
Zm00001d039860::3:16956005-16958006(+)
Zm00001d036206::6:77075325-77077326(+)
Zm00001d038161::6:149981478-149983479(-)
Zm00001d017831::5:208056045-208058046(+)
Zm00001d014252::5:38186107-38188108(+)
Zm00001d053622::4:237005837-237007838(-)
Zm00001d013778::5:19939724-19941725(-)
Zm00001d035999::6:65218850-65220851(-)
Zm00001d012922::5:1992641-1994642(-)
Zm00001d040562::3:49884820-49886821(+)
Zm00001d008900::8:24523916-24525917(-)
Zm00001d052562::4:193206387-193208388(+)
Zm00001d018642::7:1463553-1465554(+)
Zm00001d034917::1:305579868-305581869(+)
Zm00001d008789::8:20245982-20247983(+)
Zm00001d009465::8:65748617-65750618(-)
Zm00001d002716::2:20245752-20247753(+)
Zm00001d004133::2:85451483-85453484(+)
Zm00001d031291::1:185476990-185478991(-)
Zm00001d005534::2:177655279-177657280(-)
Zm00001d033283::1:257406309-257408310(-)
Zm00001d020540::7:121548911-121550912(-)
Zm00001d002267::2:9176253-9178254(-)
Zm00001d028963::1:53144410-53146411(-)
Zm00001d032652::1:233133800-233135801(+)
Zm00001d034852::1:303811320-303813321(+)
Zm00001d012499::8:175512594-175514595(+)
Zm00001d031216::1:182484329-182486330(-)
Zm00001d028698::1:43438025-43440026(+)
Zm00001d024647::10:82042396-82044397(-)
Zm00001d038700::6:162851169-162853170(+)
Zm00001d042972::3:185404396-185406397(-)
Zm00001d006797::2:216891199-216893200(+)
Zm00001d028593::1:40168303-40170304(-)
Zm00001d017629::5:202542827-202544828(+)
Zm00001d026026::10:136305669-136307670(+)
Zm00001d034752::1:301373642-301375643(-)
Zm00001d053158::4:217087549-217089550(+)
Zm00001d041838::3:139954785-139956786(+)
Zm00001d017459::5:196474960-196476961(-)
Zm00001d047837::9:142886569-142888570(-)
Zm00001d021526::7:155152346-155154347(+)
Zm00001d036090::6:71697122-71699123(-)
Zm00001d003896::2:65737733-65739734(+)
Zm00001d020910::7:136265856-136267857(-)
Zm00001d051538::4:161855247-161857248(-)
Zm00001d017034::5:183227842-183229843(+)
Zm00001d018638::7:1409284-1411285(+)
Zm00001d045128::9:13707620-13709621(-)
Zm00001d028228::1:27283067-27285068(+)
Zm00001d015134::5:76817716-76819717(+)
Zm00001d034453::1:293422186-293424187(+)
Zm00001d024205::10:56275256-56277257(-)
Zm00001d028538::1:38584788-38586789(+)
Zm00001d012102::8:168289076-168291077(-)
Zm00001d036841::6:103432525-103434526(-)
Zm00001d031004::1:172846947-172848948(+)
Zm00001d018355::5:219131061-219133062(+)
Zm00001d029647::1:80969055-80971056(+)
Zm00001d026004::10:135834390-135836391(-)
Zm00001d021123::7:143288333-143290334(-)
Zm00001d015435::5:90051483-90053484(+)
Zm00001d013287::5:7899798-7901799(-)
Zm00001d012634::8:177535855-177537856(+)
Zm00001d013492::5:12693165-12695166(+)
Zm00001d039306::3:1423334-1425335(+)
Zm00001d009362::8:59511837-59513838(+)
Zm00001d027467::1:5913009-5915010(-)
Zm00001d023808::10:22666594-22668595(+)
Zm00001d052399::4:189154201-189156202(-)
Zm00001d015635::5:102248847-102250848(+)
Zm00001d035496::6:29556467-29558468(-)
Zm00001d042137::3:153107776-153109777(-)
Zm00001d011595::8:155341106-155343107(+)
Zm00001d007807::2:240009927-240011928(+)
Zm00001d015876::5:127615015-127617016(+)
Zm00001d042640::3:174990639-174992640(-)
Zm00001d047921::9:145466874-145468875(-)
Zm00001d030864::1:164071497-164073498(+)
Zm00001d048860::4:6577683-6579684(-)
Zm00001d035701::6:41696975-41698976(+)
Zm00001d011643::8:157372796-157374797(+)
Zm00001d002615::2:16780762-16782763(+)
Zm00001d027652::1:10149335-10151336(+)
Zm00001d028385::1:32819921-32821922(-)
Zm00001d003121::2:32866438-32868439(-)
Zm00001d015578::5:99038895-99040896(+)
Zm00001d042879::3:182653709-182655710(-)
Zm00001d029144::1:60425616-60427617(+)
Zm00001d013186::5:6101469-6103470(+)
Zm00001d019893::7:73480050-73482051(-)
Zm00001d006446::2:208455626-208457627(+)
Zm00001d051320::4:153914842-153916843(+)
Zm00001d017251::5:190353824-190355825(+)
Zm00001d002244::2:8754623-8756624(+)
Zm00001d045347::9:19261985-19263986(+)
Zm00001d004326::2:103392307-103394308(+)
Zm00001d037990::6:144437433-144439434(-)
Zm00001d051235::4:149498412-149500413(+)
Zm00001d036904::6:106004644-106006645(+)
Zm00001d036476::6:89545376-89547377(+)
Zm00001d042475::3:168869720-168871721(+)
Zm00001d026654::10:149501234-149503235(-)
Zm00001d045479::9:23840875-23842876(+)
Zm00001d030496::1:138711460-138713461(-)
Zm00001d031700::1:198831748-198833749(+)
Zm00001d046242::9:76071336-76073337(-)
Zm00001d048444::9:156573366-156575367(+)
Zm00001d006905::2:219140086-219142087(-)
Zm00001d025170::10:107474425-107476426(-)
Zm00001d044060::3:218237997-218239998(-)
Zm00001d006392::2:206510269-206512270(-)
Zm00001d046482::9:91926079-91928080(-)
Zm00001d016683::5:172409269-172411270(+)
Zm00001d013540::5:13944517-13946518(-)
Zm00001d048944::4:10374566-10376567(+)
Zm00001d013092::5:4599611-4601612(+)
Zm00001d007667::2:237163235-237165236(+)
Zm00001d016949::5:180939039-180941040(-)
Zm00001d012017::8:166553416-166555417(+)
Zm00001d021467::7:152935219-152937220(-)
Zm00001d025431::10:118600746-118602747(+)
Zm00001d043959::3:214839742-214841743(-)
Zm00001d037273::6:119047220-119049221(-)
Zm00001d012689::8:178699545-178701546(+)
Zm00001d002091::2:5844686-5846687(+)
Zm00001d053300::4:224941230-224943231(+)
Zm00001d037628::6:132319160-132321161(+)
Zm00001d053827::4:241946191-241948192(-)
Zm00001d048703::4:3613198-3615199(+)
Zm00001d029359::1:67310464-67312465(+)
Zm00001d028752::1:45539460-45541461(-)
Zm00001d007635::2:236676807-236678808(-)
Zm00001d051020::4:137279798-137281799(+)
Zm00001d009034::8:30864504-30866505(+)
Zm00001d007443::2:231892670-231894671(+)
Zm00001d020025::7:86721726-86723727(-)
Zm00001d034336::1:290158966-290160967(-)
Zm00001d012245::8:170915412-170917413(+)
Zm00001d044730::9:642925-644926(+)
Zm00001d031977::1:208386392-208388393(+)
Zm00001d053697::4:239380846-239382847(+)
Zm00001d016892::5:179464995-179466996(+)
Zm00001d005466::2:175170755-175172756(-)
Zm00001d007508::2:233477093-233479094(-)
Zm00001d030614::1:148685795-148687796(+)
Zm00001d043021::3:186773425-186775426(-)
Zm00001d050301::4:79815252-79817253(+)
Zm00001d038165::6:150161189-150163190(-)
Zm00001d016439::5:162358525-162360526(-)
Zm00001d008793::8:20529254-20531255(-)
Zm00001d015485::5:93093765-93095766(+)
Zm00001d043734::3:208689085-208691086(-)
Zm00001d008489::8:10005741-10007742(-)
Zm00001d041142::3:100240032-100242033(-)
Zm00001d024698::10:83960504-83962505(+)
Zm00001d045065::9:11354034-11356035(+)
Zm00001d042135::3:152768478-152770479(-)
Zm00001d041603::3:129429756-129431757(-)
Zm00001d040342::3:39040078-39042079(-)
Zm00001d020851::7:134662633-134664634(-)
Zm00001d034423::1:292610908-292612909(+)
Zm00001d004941::2:149619082-149621083(-)
Zm00001d002789::2:22697102-22699103(+)
Zm00001d013489::5:12660539-12662540(-)
Zm00001d022153::7:171370356-171372357(-)
Zm00001d037651::6:133042709-133044710(-)
Zm00001d045703::9:33993666-33995667(+)
Zm00001d032502::1:228685050-228687051(-)
Zm00001d053608::4:236220034-236222035(-)
Zm00001d005394::2:172201341-172203342(-)
Zm00001d003822::2:60918924-60920925(-)
Zm00001d042526::3:170868995-170870996(-)
Zm00001d050838::4:125856680-125858681(-)
Zm00001d029672::1:82095504-82097505(+)
Zm00001d016463::5:163224051-163226052(-)
Zm00001d023452::10:6044669-6046670(+)
Zm00001d053334::4:226581765-226583766(+)
Zm00001d022083::7:169732148-169734149(+)
Zm00001d020864::7:135008126-135010127(-)
Zm00001d040140::3:29052343-29054344(+)
Zm00001d028323::1:30653697-30655698(+)
Zm00001d047558::9:135456637-135458638(-)
Zm00001d031163::1:180290001-180292002(+)
Zm00001d052232::4:184154644-184156645(+)
Zm00001d010470::8:116793252-116795253(+)
Zm00001d005359::2:170958055-170960056(+)
Zm00001d039125::6:170536602-170538603(+)
Zm00001d026475::10:146662166-146664167(+)
Zm00001d010406::8:113200869-113202870(+)
Zm00001d016287::5:155681712-155683713(-)
Zm00001d040603::3:52757276-52759277(+)
Zm00001d022643::7:182126125-182128126(+)
Zm00001d032308::1:221570744-221572745(-)
Zm00001d032896::1:242001360-242003361(-)
Zm00001d039406::3:3611890-3613891(-)
Zm00001d001814::2:1414385-1416386(+)
Zm00001d021582::7:156870547-156872548(+)
Zm00001d040023::3:23307874-23309875(+)
Zm00001d028572::1:39459668-39461669(+)
Zm00001d015006::5:72023125-72025126(-)
Zm00001d019311::7:26993197-26995198(-)
Zm00001d037612::6:131755883-131757884(+)
Zm00001d010924::8:133672781-133674782(+)
Zm00001d008956::8:26968814-26970815(+)
Zm00001d006327::2:204636279-204638280(+)
Zm00001d043536::3:203126459-203128460(-)
Zm00001d034399::1:291831578-291833579(-)
Zm00001d016318::5:156951116-156953117(+)
Zm00001d052828::4:202069171-202071172(-)
Zm00001d007102::2:222316936-222318937(+)
Zm00001d051730::4:168224381-168226382(+)
Zm00001d007573::2:235059027-235061028(+)
Zm00001d015825::5:124309480-124311481(+)
Zm00001d008382::8:6828398-6830399(+)
Zm00001d009156::8:39940272-39942273(+)
Zm00001d022343::7:175915589-175917590(-)
Zm00001d030385::1:127953711-127955712(+)
Zm00001d017545::5:199139903-199141904(+)
Zm00001d008654::8:16041243-16043244(-)
Zm00001d019376::7:30745073-30747074(-)
Zm00001d007233::2:225336079-225338080(-)
Zm00001d051566::4:162918657-162920658(+)
Zm00001d006854::2:217960932-217962933(+)
Zm00001d049197::4:20093781-20095782(+)
Zm00001d045076::9:11779428-11781429(+)
Zm00001d030031::1:100840492-100842493(-)
Zm00001d044043::3:217620381-217622382(-)
Zm00001d050670::4:114196186-114198187(+)
Zm00001d042028::3:147773269-147775270(+)
Zm00001d028088::1:22606023-22608024(-)
Zm00001d023677::10:15032300-15034301(-)
Zm00001d053678::4:238899841-238901842(-)
Zm00001d009090::8:35621100-35623101(+)
Zm00001d021825::7:163781537-163783538(+)
Zm00001d026571::10:148198880-148200881(-)
Zm00001d025303::10:113469735-113471736(-)
Zm00001d051959::4:175357698-175359699(-)
Zm00001d021189::7:145429779-145431780(-)
Zm00001d015546::5:96707259-96709260(-)
Zm00001d009010::8:30105463-30107464(+)
Zm00001d012677::8:178444814-178446815(+)
Zm00001d012085::8:167845784-167847785(+)
Zm00001d020642::7:126105572-126107573(+)
Zm00001d020444::7:114902099-114904100(+)
Zm00001d029048::1:56103739-56105740(-)
Zm00001d008625::8:15174519-15176520(-)
Zm00001d017471::5:196867424-196869425(+)
Zm00001d041322::3:112348696-112350697(-)
Zm00001d052009::4:176345107-176347108(+)
Zm00001d011368::8:148753058-148755059(-)
Zm00001d007231::2:225278354-225280355(+)
Zm00001d007951::2:243947408-243949409(+)
Zm00001d048363::9:155127151-155129152(-)
Zm00001d031395::1:188814531-188816532(+)
Zm00001d044868::9:5907319-5909320(-)
Zm00001d033262::1:256424328-256426329(-)
Zm00001d044572::3:232047106-232049107(-)
Zm00001d006493::2:209825156-209827157(-)
Zm00001d019223::7:22571121-22573122(+)
Zm00001d042027::3:147769289-147771290(+)
Zm00001d034522::1:295611298-295613299(+)
Zm00001d029464::1:71980181-71982182(+)
Zm00001d003479::2:45455847-45457848(+)
Zm00001d019813::7:64605678-64607679(-)
Zm00001d049768::4:43892759-43894760(+)
Zm00001d038495::6:158581427-158583428(+)
Zm00001d021726::7:161508215-161510216(+)
Zm00001d042830::3:181379228-181381229(-)
Zm00001d042868::3:182503991-182505992(+)
Zm00001d025275::10:112166824-112168825(+)
Zm00001d048104::9:150284384-150286385(+)
Zm00001d048620::4:1474146-1476147(+)
Zm00001d022329::7:175556902-175558903(+)
Zm00001d044213::3:221963576-221965577(+)
Zm00001d007184::2:224066659-224068660(-)
Zm00001d017129::5:186409204-186411205(+)
Zm00001d041569::3:127514064-127516065(+)
Zm00001d021395::7:150909544-150911545(-)
Zm00001d010082::8:98728269-98730270(-)
Zm00001d018979::7:11576344-11578345(+)
Zm00001d027386::1:4120279-4122280(+)
Zm00001d028500::1:37239898-37241899(+)
Zm00001d015299::5:83249091-83251092(+)
Zm00001d004672::2:129373697-129375698(+)
Zm00001d018471::5:221362492-221364493(+)
Zm00001d037355::6:122679131-122681132(+)
Zm00001d025998::10:135691627-135693628(-)
Zm00001d050304::4:80222982-80224983(-)
Zm00001d045816::9:40985753-40987754(+)
Zm00001d031327::1:186074959-186076960(-)
Zm00001d049816::4:45969510-45971511(-)
Zm00001d028463::1:35716927-35718928(-)
Zm00001d027456::1:5660236-5662237(+)
Zm00001d022456::7:178095202-178097203(+)
Zm00001d009660::8:74949844-74951845(+)
Zm00001d002704::2:19806573-19808574(+)
Zm00001d018414::5:220285016-220287017(-)
Zm00001d002164::2:7012672-7014673(-)
Zm00001d045230::9:16635879-16637880(-)
Zm00001d019215::7:22125936-22127937(-)
Zm00001d048702::4:3572889-3574890(+)
Zm00001d045965::9:50416170-50418171(+)
Zm00001d013030::5:3470729-3472730(+)
Zm00001d022590::7:180543184-180545185(-)
Zm00001d044460::3:228718461-228720462(-)
Zm00001d027490::1:6425591-6427592(+)
Zm00001d037532::6:128418120-128420121(-)
Zm00001d047538::9:134291708-134293709(-)
Zm00001d011968::8:165307781-165309782(+)
Zm00001d027242::1:208478-210479(+)
Zm00001d012791::8:181041384-181043385(+)
Zm00001d043992::3:215865976-215867977(-)
Zm00001d019076::7:15479279-15481280(-)
Zm00001d042478::3:169003726-169005727(+)
Zm00001d026434::10:145758930-145760931(-)
Zm00001d013296::5:7997612-7999613(-)
Zm00001d005344::2:170202868-170204869(+)
Zm00001d041638::3:130790579-130792580(-)
Zm00001d041979::3:146473216-146475217(-)
Zm00001d044745::9:1024011-1026012(-)
Zm00001d039304::3:1394038-1396039(+)
Zm00001d052475::4:190837584-190839585(+)
Zm00001d033411::1:262278643-262280644(+)
Zm00001d049706::4:40794838-40796839(+)
Zm00001d038829::6:165362521-165364522(-)
Zm00001d007441::2:231771928-231773929(-)
Zm00001d042059::3:149109991-149111992(+)
Zm00001d016786::5:175958382-175960383(+)
Zm00001d035115::6:5902998-5904999(+)
Zm00001d034620::1:298049889-298051890(-)
Zm00001d029976::1:97213876-97215877(-)
Zm00001d013184::5:6094069-6096070(-)
Zm00001d004579::2:119282548-119284549(-)
Zm00001d047238::9:123553713-123555714(+)
Zm00001d009716::8:77439965-77441966(-)
Zm00001d042044::3:148448263-148450264(-)
Zm00001d028926::1:51753051-51755052(+)
Zm00001d040308::3:37002801-37004802(+)
Zm00001d004982::2:152198351-152200352(-)
Zm00001d028177::1:25544004-25546005(+)
Zm00001d021851::7:164520993-164522994(+)
Zm00001d013431::5:11268314-11270315(+)
Zm00001d023379::10:4291618-4293619(+)
Zm00001d002420::2:12306626-12308627(-)
Zm00001d051404::4:157202993-157204994(+)
Zm00001d029948::1:96082881-96084882(+)
Zm00001d002940::2:27637014-27639015(-)
Zm00001d021907::7:165741627-165743628(+)
Zm00001d034521::1:295608392-295610393(+)
Zm00001d032597::1:231551544-231553545(+)
Zm00001d002256::2:9065949-9067950(-)
Zm00001d021710::7:160980807-160982808(-)
Zm00001d051301::4:152417826-152419827(+)
Zm00001d043231::3:192585991-192587992(+)
Zm00001d032582::1:231195639-231197640(+)
Zm00001d047620::9:137228164-137230165(+)
Zm00001d020381::7:110249153-110251154(-)
Zm00001d038651::6:161812986-161814987(-)
Zm00001d050219::4:74344358-74346359(-)
Zm00001d017602::5:201331689-201333690(-)
Zm00001d022581::7:180322129-180324130(-)
Zm00001d013824::5:21490126-21492127(-)
Zm00001d048329::9:154552477-154554478(+)
Zm00001d002137::2:6508852-6510853(-)
Zm00001d035207::6:9900664-9902665(+)
Zm00001d013130::5:5227314-5229315(+)
Zm00001d017166::5:187568888-187570889(+)
Zm00001d024225::10:58207767-58209768(-)
Zm00001d029288::1:64858351-64860352(-)
Zm00001d012960::5:2379845-2381846(-)
Zm00001d013544::5:13975045-13977046(-)
Zm00001d048597::4:1023616-1025617(+)
Zm00001d049148::4:17754881-17756882(+)
Zm00001d033893::1:277646545-277648546(-)
Zm00001d012083::8:167836572-167838573(+)
Zm00001d031173::1:180743782-180745783(-)
Zm00001d044251::3:223071937-223073938(-)
Zm00001d012385::8:173299555-173301556(-)
Zm00001d017296::5:192047534-192049535(-)
Zm00001d031341::1:186785491-186787492(-)
Zm00001d011691::8:158904697-158906698(-)
Zm00001d003730::2:56681754-56683755(+)
Zm00001d052405::4:189188570-189190571(+)
Zm00001d014989::5:71261439-71263440(+)
Zm00001d016259::5:154061849-154063850(-)
Zm00001d047362::9:127737661-127739662(-)
Zm00001d024507::10:74831192-74833193(+)
Zm00001d047581::9:136324664-136326665(+)
Zm00001d041824::3:139353725-139355726(+)
Zm00001d038377::6:155919643-155921644(-)
Zm00001d028102::1:23008035-23010036(-)
Zm00001d011684::8:158594493-158596494(-)
Zm00001d024423::10:70412397-70414398(-)
Zm00001d040820::3:67929063-67931064(+)
Zm00001d025557::10:122325015-122327016(-)
Zm00001d048344::9:154805249-154807250(-)
Zm00001d006697::2:214533956-214535957(+)
Zm00001d030126::1:107680550-107682551(+)
Zm00001d039451::3:4732899-4734900(+)
Zm00001d031574::1:195020896-195022897(+)
Zm00001d028363::1:32143679-32145680(+)
Zm00001d009279::8:50957267-50959268(-)
Zm00001d007962::2:244252662-244254663(+)
Zm00001d010973::8:135497832-135499833(+)
Zm00001d026270::10:142435916-142437917(+)
Zm00001d048133::9:150635375-150637376(-)
Zm00001d052057::4:177961144-177963145(+)
Zm00001d029132::1:59753776-59755777(-)
Zm00001d039287::3:1053928-1055929(+)
Zm00001d030062::1:102951524-102953525(+)
Zm00001d049598::4:36836686-36838687(+)
Zm00001d021611::7:158048338-158050339(+)
Zm00001d008457::8:9221435-9223436(-)
Zm00001d018113::5:214623836-214625837(-)
Zm00001d041768::3:136776301-136778302(-)
Zm00001d026627::10:149176535-149178536(-)
Zm00001d017904::5:209853627-209855628(+)
Zm00001d044600::3:233110283-233112284(-)
Zm00001d042685::3:176825881-176827882(+)
Zm00001d043497::3:201849018-201851019(+)
Zm00001d018751::7:4193628-4195629(+)
Zm00001d032356::1:223600976-223602977(+)
Zm00001d032427::1:226004595-226006596(+)
Zm00001d029560::1:76208254-76210255(+)
Zm00001d013838::5:22092002-22094003(+)
Zm00001d001970::2:3706172-3708173(+)
Zm00001d044727::9:590155-592156(-)
Zm00001d024155::10:50394212-50396213(-)
Zm00001d005550::2:178274612-178276613(-)
Zm00001d023451::10:6035407-6037408(+)
Zm00001d040954::3:82428611-82430612(-)
Zm00001d048731::4:4468774-4470775(-)
Zm00001d048959::4:10752825-10754826(+)
Zm00001d051009::4:136550720-136552721(-)
Zm00001d008893::8:24166477-24168478(+)
Zm00001d045254::9:17150990-17152991(+)
Zm00001d031932::1:207236055-207238056(-)
Zm00001d048538::9:158094460-158096461(+)
Zm00001d024857::10:90996174-90998175(-)
Zm00001d051637::4:165357926-165359927(+)
Zm00001d053748::4:240410008-240412009(-)
Zm00001d009874::8:86638725-86640726(-)
Zm00001d036440::6:88672107-88674108(-)
Zm00001d023776::10:19784122-19786123(+)
Zm00001d047507::9:133048448-133050449(+)
Zm00001d021177::7:145080882-145082883(-)
Zm00001d053961::4:244357245-244359246(-)
Zm00001d007059::2:221007383-221009384(-)
Zm00001d043103::3:189307253-189309254(+)
Zm00001d006628::2:212883331-212885332(+)
Zm00001d038108::6:148223784-148225785(-)
Zm00001d011955::8:165138989-165140990(-)
Zm00001d035501::6:29603185-29605186(+)
Zm00001d025480::10:120106396-120108397(+)
Zm00001d018358::5:219157924-219159925(-)
Zm00001d040536::3:48597413-48599414(+)
Zm00001d020581::7:123664773-123666774(+)
Zm00001d044927::9:7468412-7470413(-)
Zm00001d033980::1:279981248-279983249(-)
Zm00001d041852::3:140629191-140631192(-)
Zm00001d053899::4:243342410-243344411(+)
Zm00001d045566::9:26892888-26894889(+)
Zm00001d048204::9:152407448-152409449(-)
Zm00001d038060::6:146621045-146623046(-)
Zm00001d034196::1:286306526-286308527(+)
Zm00001d030231::1:114880004-114882005(-)
Zm00001d051840::4:171943788-171945789(-)
Zm00001d018091::5:214045981-214047982(+)
Zm00001d041855::3:141234470-141236471(+)
Zm00001d023392::10:4493822-4495823(+)
Zm00001d031525::1:192897422-192899423(-)
Zm00001d016619::5:170326349-170328350(-)
Zm00001d052791::4:201057283-201059284(-)
Zm00001d049361::4:27877918-27879919(+)
Zm00001d029568::1:76659386-76661387(-)
Zm00001d021299::7:148225623-148227624(-)
Zm00001d013052::5:3885672-3887673(-)
Zm00001d025117::10:105060036-105062037(-)
Zm00001d050809::4:124013544-124015545(+)
Zm00001d016735::5:174687699-174689700(+)
Zm00001d044665::3:234416047-234418048(-)
Zm00001d012466::8:175045135-175047136(-)
Zm00001d045635::9:30217256-30219257(-)
Zm00001d038357::6:155276867-155278868(-)
Zm00001d042493::3:169440991-169442992(-)
Zm00001d010989::8:136032372-136034373(+)
Zm00001d041786::3:138045883-138047884(+)
Zm00001d018314::5:218310671-218312672(-)
Zm00001d044666::3:234414896-234416897(+)
Zm00001d013176::5:5961913-5963914(-)
Zm00001d022258::7:173811710-173813711(-)
Zm00001d030162::1:109715808-109717809(-)
Zm00001d009859::8:85579155-85581156(-)
Zm00001d013196::5:6189701-6191702(+)
Zm00001d042512::3:170275547-170277548(-)
Zm00001d015333::5:84886884-84888885(-)
Zm00001d052262::4:185217519-185219520(+)
Zm00001d035551::6:32900654-32902655(+)
Zm00001d009763::8:80086488-80088489(+)
Zm00001d012735::8:179522171-179524172(-)
Zm00001d015356::5:86083154-86085155(+)
Zm00001d016382::5:160273926-160275927(-)
Zm00001d002266::2:9172098-9174099(-)
Zm00001d045480::9:23986369-23988370(-)
Zm00001d028341::1:31321787-31323788(+)
Zm00001d025446::10:118851247-118853248(+)
Zm00001d013561::5:14346501-14348502(+)
Zm00001d021490::7:153923118-153925119(-)
Zm00001d018608::7:746343-748344(-)
Zm00001d042303::3:160014000-160016001(+)
Zm00001d002029::2:4664810-4666811(+)
Zm00001d014090::5:31978095-31980096(+)
Zm00001d026258::10:142156160-142158161(+)
Zm00001d016934::5:180384454-180386455(-)
Zm00001d036031::6:67355532-67357533(-)
Zm00001d014718::5:60364503-60366504(-)
Zm00001d038961::6:167712389-167714390(-)
Zm00001d026268::10:142400403-142402404(-)
Zm00001d007514::2:233611077-233613078(-)
Zm00001d039491::3:5767859-5769860(-)
Zm00001d014951::5:69615172-69617173(-)
Zm00001d039590::3:8539783-8541784(-)
Zm00001d047063::9:117059765-117061766(-)
Zm00001d049961::4:56103911-56105912(+)
Zm00001d005323::2:169610081-169612082(+)
Zm00001d051421::4:158023293-158025294(-)
Zm00001d027545::1:7995131-7997132(+)
Zm00001d005495::2:175965712-175967713(+)
Zm00001d047744::9:140586111-140588112(-)
Zm00001d021824::7:163781513-163783514(+)
Zm00001d010322::8:109549172-109551173(-)
Zm00001d005920::2:192760848-192762849(+)
Zm00001d017685::5:204190065-204192066(+)
Zm00001d007938::2:243479225-243481226(-)
Zm00001d024268::10:60228336-60230337(-)
Zm00001d012805::5:378522-380523(-)
Zm00001d036669::6:97171877-97173878(-)
Zm00001d047767::9:141354468-141356469(-)
Zm00001d021095::7:142662227-142664228(-)
Zm00001d003601::2:49475072-49477073(+)
Zm00001d012795::5:34282-36283(+)
Zm00001d044378::3:226468343-226470344(+)
Zm00001d030786::1:159727148-159729149(-)
Zm00001d013669::5:16899823-16901824(+)
Zm00001d046500::9:92747955-92749956(+)
Zm00001d037982::6:144214556-144216557(+)
Zm00001d040628::3:55025569-55027570(-)
Zm00001d046683::9:102321188-102323189(-)
Zm00001d013061::5:4065303-4067304(-)
Zm00001d010118::8:99980169-99982170(-)
Zm00001d030727::1:156210572-156212573(-)
Zm00001d016305::5:156483288-156485289(-)
Zm00001d033707::1:271813873-271815874(+)
Zm00001d019456::7:34533160-34535161(-)
Zm00001d017199::5:188677878-188679879(+)
Zm00001d036176::6:75715234-75717235(+)
Zm00001d036023::6:66746450-66748451(+)
Zm00001d039568::3:8109984-8111985(+)
Zm00001d030030::1:100662042-100664043(-)
Zm00001d021768::7:162730127-162732128(-)
Zm00001d004471::2:113976129-113978130(+)
Zm00001d053282::4:223914509-223916510(-)
Zm00001d012396::8:173538917-173540918(-)
Zm00001d032085::1:212118772-212120773(+)
Zm00001d030665::1:151884357-151886358(-)
Zm00001d015852::5:126375583-126377584(-)
Zm00001d038397::6:156311835-156313836(+)
Zm00001d021838::7:164316025-164318026(-)
Zm00001d031051::1:174875894-174877895(+)
Zm00001d038752::6:163883669-163885670(+)
Zm00001d033935::1:279107443-279109444(-)
Zm00001d034510::1:294989746-294991747(+)
Zm00001d030849::1:163156439-163158440(-)
Zm00001d052239::4:184367271-184369272(-)
Zm00001d048135::9:150650841-150652842(-)
Zm00001d002111::2:6051008-6053009(-)
Zm00001d021379::7:150378780-150380781(+)
Zm00001d042347::3:162368044-162370045(+)
Zm00001d034420::1:292475532-292477533(+)
Zm00001d042829::3:181366922-181368923(+)
Zm00001d039505::3:6093210-6095211(+)
Zm00001d037984::6:144390351-144392352(-)
Zm00001d023211::10:263742-265743(+)
Zm00001d012797::5:48942-50943(+)
Zm00001d031415::1:189361621-189363622(-)
Zm00001d026585::10:148386655-148388656(+)
Zm00001d007597::2:235975631-235977632(-)
Zm00001d029328::1:66118555-66120556(+)
Zm00001d052157::4:181471700-181473701(-)
Zm00001d026200::10:140835842-140837843(-)
Zm00001d029839::1:89566991-89568992(-)
Zm00001d018807::7:5749033-5751034(+)
Zm00001d008666::8:16424714-16426715(+)
Zm00001d017995::5:211640101-211642102(-)
Zm00001d028370::1:32366525-32368526(-)
Zm00001d011226::8:143744168-143746169(+)
Zm00001d017307::5:192248623-192250624(+)
Zm00001d021588::7:157335107-157337108(-)
Zm00001d018943::7:10082607-10084608(-)
Zm00001d030851::1:163237498-163239499(+)
Zm00001d035751::6:45355667-45357668(-)
Zm00001d042469::3:168635075-168637076(+)
Zm00001d053281::4:223895794-223897795(-)
Zm00001d040242::3:33399852-33401853(+)
Zm00001d029705::1:83208376-83210377(-)
Zm00001d034996::6:1309162-1311163(-)
Zm00001d015737::5:114785384-114787385(+)
Zm00001d007185::2:224105196-224107197(+)
Zm00001d034004::1:280909930-280911931(-)
Zm00001d030007::1:98893382-98895383(-)
Zm00001d039230::6:173904857-173906858(-)
Zm00001d028287::1:29237609-29239610(+)
Zm00001d024783::10:87875141-87877142(-)
Zm00001d033798::1:274053913-274055914(+)
Zm00001d016682::5:172406584-172408585(+)
Zm00001d027506::1:7033579-7035580(-)
Zm00001d044972::9:8653643-8655644(+)
Zm00001d006885::2:218536310-218538311(+)
Zm00001d021225::7:146549295-146551296(+)
Zm00001d036301::6:83169716-83171717(+)
Zm00001d034607::1:297656730-297658731(+)
Zm00001d003101::2:32088213-32090214(-)
Zm00001d047481::9:131634359-131636360(-)
Zm00001d042663::3:175915327-175917328(-)
Zm00001d029569::1:76740807-76742808(-)
Zm00001d053076::4:212573673-212575674(-)
Zm00001d011117::8:139410249-139412250(-)
Zm00001d012787::8:180941339-180943340(-)
Zm00001d006497::2:209868855-209870856(+)
Zm00001d016361::5:159220622-159222623(-)
Zm00001d044348::3:225600726-225602727(+)
Zm00001d046392::9:86863595-86865596(+)
Zm00001d042943::3:184609389-184611390(+)
Zm00001d037832::6:139092084-139094085(+)
Zm00001d042755::3:179000818-179002819(-)
Zm00001d017765::5:206198243-206200244(-)
Zm00001d016742::5:174748963-174750964(-)
Zm00001d013849::5:22613429-22615430(-)
Zm00001d009430::8:64107060-64109061(-)
Zm00001d016193::5:149828870-149830871(+)
Zm00001d045312::9:18805132-18807133(-)
Zm00001d044255::3:223101591-223103592(-)
Zm00001d038780::6:164296812-164298813(+)
Zm00001d029680::1:82526758-82528759(-)
Zm00001d045113::9:13148222-13150223(+)
Zm00001d009946::8:91669874-91671875(-)
Zm00001d046128::9:65191246-65193247(+)
Zm00001d035081::6:4036470-4038471(+)
Zm00001d007329::2:228736767-228738768(-)
Zm00001d037321::6:121015922-121017923(-)
Zm00001d013720::5:18480730-18482731(-)
Zm00001d039143::6:171007418-171009419(-)
Zm00001d040042::3:24392826-24394827(-)
Zm00001d024952::10:96584860-96586861(+)
Zm00001d006752::2:215861449-215863450(+)
Zm00001d015227::5:80070130-80072131(+)
Zm00001d017845::5:208604535-208606536(-)
Zm00001d024403::10:69004319-69006320(-)
Zm00001d021162::7:144352921-144354922(-)
Zm00001d005346::2:170379030-170381031(+)
Zm00001d049516::4:32965401-32967402(-)
Zm00001d037719::6:135121664-135123665(-)
Zm00001d047710::9:139739645-139741646(+)
Zm00001d021024::7:140749487-140751488(+)
Zm00001d004731::2:134452243-134454244(+)
Zm00001d007954::2:243985026-243987027(+)
Zm00001d048201::9:152373820-152375821(-)
Zm00001d010385::8:112507802-112509803(-)
Zm00001d006875::2:218326004-218328005(+)
Zm00001d009928::8:90106585-90108586(-)
Zm00001d034868::1:304295726-304297727(+)
Zm00001d035323::6:21264194-21266195(+)
Zm00001d038131::6:148933553-148935554(-)
Zm00001d013532::5:13748319-13750320(+)
Zm00001d044518::3:230736987-230738988(-)
Zm00001d026153::10:139923847-139925848(-)
Zm00001d033529::1:265789789-265791790(+)
Zm00001d025992::10:135573011-135575012(+)
Zm00001d023339::10:3669172-3671173(-)
Zm00001d051964::4:175495182-175497183(-)
Zm00001d010825::8:128895620-128897621(+)
Zm00001d047158::9:120341023-120343024(-)
Zm00001d028220::1:27047651-27049652(-)
Zm00001d015346::5:85580945-85582946(+)
Zm00001d052862::4:202849064-202851065(+)
Zm00001d030942::1:168493203-168495204(-)
Zm00001d003986::2:73814096-73816097(-)
Zm00001d034768::1:301677267-301679268(-)
Zm00001d050580::4:102241014-102243015(+)
Zm00001d017126::5:186216973-186218974(+)
Zm00001d050916::4:130733271-130735272(+)
Zm00001d018423::5:220483605-220485606(+)
Zm00001d024600::10:79989693-79991694(+)
Zm00001d012598::8:177039167-177041168(+)
Zm00001d039305::3:1407724-1409725(-)
Zm00001d021269::7:147344845-147346846(+)
Zm00001d013410::5:10550027-10552028(+)
Zm00001d021133::7:143495876-143497877(-)
Zm00001d050000::4:58833854-58835855(+)
Zm00001d013698::5:17827412-17829413(-)
Zm00001d027302::1:2283351-2285352(+)
Zm00001d031441::1:190235126-190237127(-)
Zm00001d021410::7:151483897-151485898(-)
Zm00001d027314::1:2811416-2813417(-)
Zm00001d016760::5:175168501-175170502(+)
Zm00001d014779::5:62834379-62836380(+)
Zm00001d013958::5:26235824-26237825(+)
Zm00001d028733::1:44560302-44562303(-)
Zm00001d021525::7:155150029-155152030(+)
Zm00001d048100::9:150164485-150166486(+)
Zm00001d010803::8:128339218-128341219(+)
Zm00001d043237::3:192733381-192735382(+)
Zm00001d052630::4:195314704-195316705(+)
Zm00001d050297::4:79516716-79518717(-)
Zm00001d038490::6:158528167-158530168(-)
Zm00001d017726::5:205303105-205305106(-)
Zm00001d041956::3:145602869-145604870(-)
Zm00001d038989::6:168298546-168300547(+)
Zm00001d048509::9:157553630-157555631(-)
Zm00001d050133::4:68207702-68209703(+)
Zm00001d051668::4:166178507-166180508(-)
Zm00001d052114::4:180175906-180177907(+)
Zm00001d021701::7:160735671-160737672(+)
Zm00001d024441::10:70869322-70871323(-)
Zm00001d035167::6:7485417-7487418(+)
Zm00001d029448::1:71160169-71162170(+)
Zm00001d038031::6:145659159-145661160(-)
Zm00001d033040::1:248322750-248324751(-)
Zm00001d022560::7:180064197-180066198(-)
Zm00001d044584::3:232524653-232526654(+)
Zm00001d052338::4:187388656-187390657(+)
Zm00001d036101::6:72314046-72316047(-)
Zm00001d026305::10:143271791-143273792(-)
Zm00001d035094::6:4935301-4937302(+)
Zm00001d019117::7:17794977-17796978(-)
Zm00001d041588::3:128520263-128522264(-)
Zm00001d026012::10:135965135-135967136(+)
Zm00001d021562::7:156104922-156106923(+)
Zm00001d053762::4:240653438-240655439(-)
Zm00001d019597::7:45691903-45693904(+)
Zm00001d002346::2:10647670-10649671(+)
Zm00001d029085::1:57455028-57457029(-)
Zm00001d014417::5:45493231-45495232(-)
Zm00001d047422::9:129557000-129559001(+)
Zm00001d001903::2:2639242-2641243(-)
Zm00001d043911::3:213660473-213662474(+)
Zm00001d009627::8:73807505-73809506(+)
Zm00001d030690::1:153226725-153228726(-)
Zm00001d010053::8:97369023-97371024(+)
Zm00001d043892::3:213244654-213246655(-)
Zm00001d053109::4:214210424-214212425(+)
Zm00001d033466::1:263447096-263449097(+)
Zm00001d010258::8:106427559-106429560(-)
Zm00001d048968::4:11091588-11093589(-)
Zm00001d017136::5:186647640-186649641(+)
Zm00001d048736::4:4609856-4611857(-)
Zm00001d007169::2:223716198-223718199(+)
Zm00001d005733::2:185170564-185172565(-)
Zm00001d043078::3:188514710-188516711(-)
Zm00001d043227::3:192431480-192433481(+)
Zm00001d015246::5:81106312-81108313(-)
Zm00001d006257::2:202916608-202918609(-)
Zm00001d014679::5:58658413-58660414(+)
Zm00001d039663::3:11201476-11203477(-)
Zm00001d033909::1:278287751-278289752(-)
Zm00001d012620::8:177297201-177299202(+)
Zm00001d028742::1:44977776-44979777(-)
Zm00001d049563::4:35299050-35301051(+)
Zm00001d048792::4:5626502-5628503(+)
Zm00001d035910::6:59696130-59698131(+)
Zm00001d001860::2:2043458-2045459(+)
Zm00001d004868::2:145453391-145455392(+)
Zm00001d002829::2:24061981-24063982(-)
Zm00001d052453::4:190346607-190348608(-)
Zm00001d016889::5:179431967-179433968(+)
Zm00001d017836::5:208270721-208272722(-)
Zm00001d018918::7:9400346-9402347(-)
Zm00001d043444::3:200354206-200356207(-)
Zm00001d020792::7:132837044-132839045(+)
Zm00001d037438::6:125412758-125414759(+)
Zm00001d049449::4:30669024-30671025(-)
Zm00001d023218::10:699002-701003(-)
Zm00001d047220::9:122721107-122723108(-)
Zm00001d049095::4:15937064-15939065(-)
Zm00001d003112::2:32670067-32672068(-)
Zm00001d019251::7:24030126-24032127(+)
Zm00001d038337::6:154804410-154806411(+)
Zm00001d033333::1:259330034-259332035(-)
Zm00001d014685::5:59015472-59017473(-)
Zm00001d021949::7:166840954-166842955(-)
Zm00001d024348::10:65985233-65987234(-)
Zm00001d043101::3:189205065-189207066(-)
Zm00001d049939::4:54196377-54198378(+)
Zm00001d038914::6:166875477-166877478(-)
Zm00001d014114::5:32987543-32989544(+)
Zm00001d025010::10:99532412-99534413(+)
Zm00001d031496::1:192004105-192006106(-)
Zm00001d038439::6:157269689-157271690(-)
Zm00001d042421::3:166638986-166640987(+)
Zm00001d020879::7:135264250-135266251(+)
Zm00001d032730::1:236471335-236473336(-)
Zm00001d047153::9:120195332-120197333(-)
Zm00001d032055::1:210915519-210917520(-)
Zm00001d016568::5:167815823-167817824(+)
Zm00001d047659::9:138352321-138354322(+)
Zm00001d043855::3:212187394-212189395(-)
Zm00001d039727::3:13016490-13018491(+)
Zm00001d034479::1:294119315-294121316(-)
Zm00001d018041::5:212696435-212698436(-)
Zm00001d021785::7:162969318-162971319(+)
Zm00001d012525::8:176095318-176097319(-)
Zm00001d012404::8:173925006-173927007(-)
Zm00001d012482::8:175326752-175328753(+)
Zm00001d047050::9:116623073-116625074(+)
Zm00001d041740::3:135594016-135596017(+)
Zm00001d003044::2:30141116-30143117(+)
Zm00001d037734::6:135561002-135563003(+)
Zm00001d048165::9:151241801-151243802(-)
Zm00001d030593::1:147204542-147206543(+)
Zm00001d042211::3:156122602-156124603(+)
Zm00001d037547::6:128953500-128955501(-)
Zm00001d020834::7:134258826-134260827(-)
Zm00001d017118::5:185973045-185975046(+)
Zm00001d029072::1:57138357-57140358(-)
Zm00001d016476::5:163838765-163840766(+)
Zm00001d003017::2:29562329-29564330(-)
Zm00001d017361::5:193661670-193663671(+)
Zm00001d006467::2:209131199-209133200(+)
Zm00001d013310::5:8292761-8294762(+)
Zm00001d050950::4:133223517-133225518(-)
Zm00001d012283::8:171846734-171848735(+)
Zm00001d024105::10:45701738-45703739(+)
Zm00001d018793::7:5332751-5334752(-)
Zm00001d049405::4:29548940-29550941(+)
Zm00001d010711::8:125270620-125272621(-)
Zm00001d017550::5:199323840-199325841(-)
Zm00001d002191::2:7658446-7660447(-)
Zm00001d018526::5:222484456-222486457(-)
Zm00001d018242::5:217269421-217271422(-)
Zm00001d002967::2:28258953-28260954(+)
Zm00001d003179::2:34713274-34715275(-)
Zm00001d003334::2:40567442-40569443(-)
Zm00001d044034::3:217293674-217295675(+)
Zm00001d019166::7:19971965-19973966(-)
Zm00001d016942::5:180645955-180647956(-)
Zm00001d046595::9:97779932-97781933(-)
Zm00001d022193::7:172483458-172485459(+)
Zm00001d030239::1:115446852-115448853(+)
Zm00001d053070::4:212270140-212272141(+)
Zm00001d021821::7:163719827-163721828(-)
Zm00001d028199::1:26000271-26002272(+)
Zm00001d029490::1:72888141-72890142(+)
Zm00001d026670::10:149699286-149701287(+)
Zm00001d021558::7:155978243-155980244(+)
Zm00001d020515::7:119934429-119936430(+)
Zm00001d031672::1:198167907-198169908(-)
Zm00001d039176::6:171822726-171824727(+)
Zm00001d023378::10:4292139-4294140(-)
Zm00001d048642::4:2506868-2508869(+)
Zm00001d037542::6:128779406-128781407(+)
Zm00001d052941::4:205567878-205569879(+)
Zm00001d053680::4:238941179-238943180(-)
Zm00001d045705::9:34418099-34420100(-)
Zm00001d028384::1:32808904-32810905(-)
Zm00001d033388::1:261264893-261266894(+)
Zm00001d001913::2:2802516-2804517(-)
Zm00001d052087::4:179072321-179074322(-)
Zm00001d018438::5:220883776-220885777(+)
Zm00001d025777::10:129237883-129239884(+)
Zm00001d023254::10:1476784-1478785(+)
Zm00001d024274::10:61029254-61031255(+)
Zm00001d015090::5:75189531-75191532(-)
Zm00001d020063::7:89576119-89578120(+)
Zm00001d030368::1:126764056-126766057(+)
Zm00001d029978::1:97316790-97318791(-)
Zm00001d015429::5:89673247-89675248(-)
Zm00001d008706::8:17462247-17464248(-)
Zm00001d033039::1:248266904-248268905(+)
Zm00001d027956::1:18298884-18300885(-)
Zm00001d010556::8:120222200-120224201(-)
Zm00001d048609::4:1280450-1282451(-)
Zm00001d023582::10:10767452-10769453(-)
Zm00001d026690::10:150051359-150053360(-)
Zm00001d005259::2:166068259-166070260(+)
Zm00001d029885::1:92219004-92221005(-)
Zm00001d024985::10:97992743-97994744(+)
Zm00001d045157::9:14564400-14566401(+)
Zm00001d043687::3:207410266-207412267(+)
Zm00001d050350::4:82941387-82943388(-)
Zm00001d013241::5:6895378-6897379(+)
Zm00001d013059::5:3971308-3973309(+)
Zm00001d029014::1:54936013-54938014(+)
Zm00001d038394::6:156290924-156292925(+)
Zm00001d017181::5:188173143-188175144(-)
Zm00001d043526::3:202741678-202743679(+)
Zm00001d041663::3:132595714-132597715(-)
Zm00001d014922::5:68478641-68480642(+)
Zm00001d010059::8:97530922-97532923(+)
Zm00001d032508::1:228911686-228913687(+)
Zm00001d051870::4:172948899-172950900(+)
Zm00001d042133::3:152714762-152716763(-)
Zm00001d047139::9:119767844-119769845(-)
Zm00001d017282::5:191621510-191623511(-)
Zm00001d042026::3:147733667-147735668(-)
Zm00001d013817::5:21327743-21329744(-)
Zm00001d017703::5:204686775-204688776(-)
Zm00001d050518::4:96147893-96149894(+)
Zm00001d008242::8:2437782-2439783(-)
Zm00001d046294::9:78786780-78788781(+)
Zm00001d034843::1:303648354-303650355(-)
Zm00001d044506::3:230184742-230186743(-)
Zm00001d027755::1:12681349-12683350(-)
Zm00001d028164::1:24950902-24952903(-)
Zm00001d021959::7:167126883-167128884(-)
Zm00001d007215::2:224896993-224898994(+)
Zm00001d010566::8:120518762-120520763(-)
Zm00001d021520::7:154993948-154995949(+)
Zm00001d017601::5:201316417-201318418(-)
Zm00001d018776::7:4960160-4962161(+)
Zm00001d015570::5:98835039-98837040(-)
Zm00001d015279::5:82562291-82564292(-)
Zm00001d011673::8:158273499-158275500(-)
Zm00001d028859::1:48749337-48751338(+)
Zm00001d043170::3:190527752-190529753(-)
Zm00001d052719::4:198625184-198627185(-)
Zm00001d039403::3:3461516-3463517(+)
Zm00001d008228::8:1977320-1979321(-)
Zm00001d050615::4:104787693-104789694(-)
Zm00001d017386::5:194076957-194078958(+)
Zm00001d020764::7:131556448-131558449(+)
Zm00001d051245::4:150317276-150319277(-)
Zm00001d037735::6:135622152-135624153(+)
Zm00001d020176::7:97545566-97547567(+)
Zm00001d027950::1:18189787-18191788(-)
Zm00001d015329::5:84709087-84711088(+)
Zm00001d001837::2:1672702-1674703(-)
Zm00001d024169::10:52319607-52321608(+)
Zm00001d026501::10:147239128-147241129(+)
Zm00001d033557::1:267124416-267126417(-)
Zm00001d011938::8:164852677-164854678(+)
Zm00001d019577::7:44052068-44054069(+)
Zm00001d026531::10:147767690-147769691(+)
Zm00001d032328::1:222600862-222602863(+)
Zm00001d008933::8:25927609-25929610(-)
Zm00001d015756::5:116651858-116653859(+)
Zm00001d033619::1:269010775-269012776(-)
Zm00001d052208::4:183238668-183240669(-)
Zm00001d044757::9:1460216-1462217(-)
Zm00001d028981::1:53454680-53456681(+)
Zm00001d003953::2:72082466-72084467(+)
Zm00001d021185::7:145201577-145203578(-)
Zm00001d004716::2:133450126-133452127(+)
Zm00001d036966::6:107626982-107628983(+)
Zm00001d033787::1:273744770-273746771(-)
Zm00001d025100::10:104003766-104005767(+)
Zm00001d051727::4:168187945-168189946(+)
Zm00001d042793::3:179900137-179902138(-)
Zm00001d028929::1:51820122-51822123(-)
Zm00001d026281::10:142748448-142750449(+)
Zm00001d039900::3:18643923-18645924(-)
Zm00001d040916::3:78974245-78976246(+)
Zm00001d013812::5:21293155-21295156(-)
Zm00001d052695::4:197648959-197650960(+)
Zm00001d023887::10:26415995-26417996(-)
Zm00001d009878::8:86791265-86793266(+)
Zm00001d015495::5:93695248-93697249(-)
Zm00001d032980::1:245714499-245716500(-)
Zm00001d030317::1:122081451-122083452(+)
Zm00001d027757::1:12715888-12717889(-)
Zm00001d015788::5:119721230-119723231(-)
Zm00001d044395::3:227054071-227056072(+)
Zm00001d039162::6:171472946-171474947(+)
Zm00001d005173::2:162269990-162271991(+)
Zm00001d032103::1:213128732-213130733(-)
Zm00001d005303::2:168787670-168789671(-)
Zm00001d017470::5:196850894-196852895(+)
Zm00001d013618::5:15627364-15629365(-)
Zm00001d004123::2:84356019-84358020(-)
Zm00001d048352::9:154856894-154858895(-)
Zm00001d044971::9:8654602-8656603(-)
Zm00001d018450::5:221116790-221118791(-)
Zm00001d005724::2:184745636-184747637(-)
Zm00001d005176::2:162432381-162434382(-)
Zm00001d030507::1:140166487-140168488(+)
Zm00001d045029::9:10627582-10629583(-)
Zm00001d053763::4:240653130-240655131(+)
Zm00001d005396::2:172251691-172253692(+)
Zm00001d037947::6:143124661-143126662(+)
Zm00001d010047::8:96820544-96822545(-)
Zm00001d045162::9:14780805-14782806(-)
Zm00001d027630::1:9491639-9493640(-)
Zm00001d040539::3:48727138-48729139(-)
Zm00001d025135::10:106026414-106028415(-)
Zm00001d021090::7:142554447-142556448(-)
Zm00001d018906::7:8963689-8965690(-)
Zm00001d003812::2:60532657-60534658(-)
Zm00001d009148::8:39613876-39615877(+)
Zm00001d033111::1:250444783-250446784(-)
Zm00001d022485::7:178576975-178578976(-)
Zm00001d047547::9:134962139-134964140(-)
Zm00001d040593::3:52127826-52129827(-)
Zm00001d006951::2:220015927-220017928(+)
Zm00001d045321::9:18924777-18926778(+)
Zm00001d009533::8:69244838-69246839(-)
Zm00001d048770::4:5257271-5259272(-)
Zm00001d030127::1:107761466-107763467(+)
Zm00001d032718::1:235936294-235938295(+)
Zm00001d036296::6:82462156-82464157(+)
Zm00001d025761::10:128643088-128645089(+)
Zm00001d045101::9:12498093-12500094(-)
Zm00001d020719::7:130054037-130056038(-)
Zm00001d018627::7:1334209-1336210(+)
Zm00001d025870::10:132100673-132102674(+)
Zm00001d034956::1:306758307-306760308(+)
Zm00001d021179::7:145105402-145107403(-)
Zm00001d023749::10:18612004-18614005(+)
Zm00001d052382::4:188775598-188777599(-)
Zm00001d002597::2:16396917-16398918(+)
Zm00001d033589::1:267974899-267976900(+)
Zm00001d015378::5:87173465-87175466(-)
Zm00001d031676::1:198304449-198306450(-)
Zm00001d017517::5:198521007-198523008(+)
Zm00001d003750::2:57474446-57476447(+)
Zm00001d021204::7:146024327-146026328(-)
Zm00001d052231::4:184155709-184157710(-)
Zm00001d031077::1:176195548-176197549(-)
Zm00001d043950::3:214611674-214613675(-)
Zm00001d037156::6:114066190-114068191(+)
Zm00001d034930::1:305983757-305985758(-)
Zm00001d040117::3:28232884-28234885(+)
Zm00001d025098::10:103787073-103789074(-)
Zm00001d022221::7:172993965-172995966(-)
Zm00001d003878::2:64525038-64527039(+)
Zm00001d052133::4:180557234-180559235(+)
Zm00001d037326::6:121211895-121213896(+)
Zm00001d012098::8:168222192-168224193(+)
Zm00001d024612::10:80328463-80330464(-)
Zm00001d030026::1:100646761-100648762(-)
Zm00001d048742::4:4827586-4829587(+)
Zm00001d029804::1:87662285-87664286(-)
Zm00001d011562::8:154551055-154553056(+)
Zm00001d013992::5:27759672-27761673(-)
Zm00001d052420::4:189611804-189613805(-)
Zm00001d001943::2:3242431-3244432(-)
Zm00001d025407::10:117682118-117684119(+)
Zm00001d030310::1:121456900-121458901(+)
Zm00001d030264::1:117367324-117369325(+)
Zm00001d045499::9:24597069-24599070(+)
Zm00001d040459::3:44585069-44587070(-)
Zm00001d021673::7:159700590-159702591(+)
Zm00001d034376::1:291269844-291271845(+)
Zm00001d054012::4:245104413-245106414(+)
Zm00001d015195::5:78920696-78922697(+)
Zm00001d047395::9:128652398-128654399(+)
Zm00001d025258::10:111494728-111496729(-)
Zm00001d042718::3:178120136-178122137(-)
Zm00001d045632::9:29540300-29542301(-)
Zm00001d035182::6:8506746-8508747(+)
Zm00001d050994::4:135918176-135920177(+)
Zm00001d036072::6:70420825-70422826(-)
Zm00001d011839::8:162486790-162488791(+)
Zm00001d035605::6:36425844-36427845(+)
Zm00001d026192::10:140674300-140676301(+)
Zm00001d042883::3:182828299-182830300(-)
Zm00001d053767::4:240717926-240719927(-)
Zm00001d013721::5:18528426-18530427(+)
Zm00001d004400::2:109228846-109230847(+)
Zm00001d031736::1:200196311-200198312(+)
Zm00001d032402::1:225529074-225531075(+)
Zm00001d035163::6:7416530-7418531(-)
Zm00001d047350::9:127188588-127190589(+)
Zm00001d038944::6:167400927-167402928(-)
Zm00001d027231::1:49376-51377(+)
Zm00001d041713::3:134680708-134682709(-)
Zm00001d005244::2:165519627-165521628(+)
Zm00001d006645::2:213343160-213345161(-)
Zm00001d032893::1:241796658-241798659(+)
Zm00001d025861::10:131799345-131801346(-)
Zm00001d038167::6:150266024-150268025(+)
Zm00001d048198::9:152245483-152247484(+)
Zm00001d039182::6:172039348-172041349(+)
Zm00001d035124::6:6266125-6268126(-)
Zm00001d025237::10:110569023-110571024(-)
Zm00001d002339::2:10593992-10595993(+)
Zm00001d006731::2:215413987-215415988(-)
Zm00001d012361::8:173022921-173024922(-)
Zm00001d044656::3:234157858-234159859(-)
Zm00001d021985::7:167549126-167551127(-)
Zm00001d042843::3:181819964-181821965(+)
Zm00001d048142::9:150749582-150751583(+)
Zm00001d051308::4:152674407-152676408(+)
Zm00001d053177::4:218292588-218294589(-)
Zm00001d043288::3:194539163-194541164(+)
Zm00001d045862::9:44290050-44292051(+)
Zm00001d005049::2:156251538-156253539(+)
Zm00001d002703::2:19701727-19703728(+)
Zm00001d021181::7:145159079-145161080(-)
Zm00001d032183::1:216036344-216038345(+)
Zm00001d011848::8:162679664-162681665(-)
Zm00001d049219::4:21198257-21200258(+)
Zm00001d002542::2:15063959-15065960(-)
Zm00001d029828::1:89042476-89044477(+)
Zm00001d033426::1:262671980-262673981(-)
Zm00001d015759::5:116971351-116973352(+)
Zm00001d026091::10:138164619-138166620(-)
Zm00001d027892::1:16848094-16850095(-)
Zm00001d046014::9:54571611-54573612(-)
Zm00001d016204::5:150389773-150391774(+)
Zm00001d034159::1:285325857-285327858(-)
Zm00001d044907::9:6895519-6897520(+)
Zm00001d013802::5:20823336-20825337(+)
Zm00001d048655::4:2666691-2668692(+)
Zm00001d042388::3:164249997-164251998(-)
Zm00001d004012::2:75674907-75676908(-)
Zm00001d016835::5:177822180-177824181(-)
Zm00001d048804::4:5798679-5800680(-)
Zm00001d040721::3:59858980-59860981(+)
Zm00001d042416::3:166410474-166412475(+)
Zm00001d027385::1:4117196-4119197(+)
Zm00001d041049::3:92913221-92915222(-)
Zm00001d043635::3:205777029-205779030(-)
Zm00001d052932::4:205273786-205275787(-)
Zm00001d018195::5:216246824-216248825(+)
Zm00001d042861::3:182289002-182291003(-)
Zm00001d016280::5:155456601-155458602(+)
Zm00001d025023::10:100053957-100055958(+)
Zm00001d011541::8:153954190-153956191(+)
Zm00001d009349::8:57888839-57890840(-)
Zm00001d017702::5:204634803-204636804(-)
Zm00001d017091::5:185082604-185084605(+)
Zm00001d002246::2:8910559-8912560(-)
Zm00001d025717::10:127359054-127361055(+)
Zm00001d048320::9:154472256-154474257(+)
Zm00001d048210::9:152567419-152569420(-)
Zm00001d029380::1:68390922-68392923(+)
Zm00001d018090::5:214041373-214043374(+)
Zm00001d041383::3:115221349-115223350(+)
Zm00001d042278::3:158636153-158638154(-)
Zm00001d012237::8:170729924-170731925(-)
Zm00001d011328::8:146854335-146856336(+)
Zm00001d051960::4:175361274-175363275(+)
Zm00001d042365::3:163306632-163308633(-)
Zm00001d033670::1:270254103-270256104(+)
Zm00001d052911::4:204479263-204481264(+)
Zm00001d022354::7:176070627-176072628(-)
Zm00001d033367::1:260534813-260536814(-)
Zm00001d033078::1:249830633-249832634(-)
Zm00001d048790::4:5582320-5584321(+)
Zm00001d050584::4:102570224-102572225(-)
Zm00001d030996::1:172557774-172559775(+)
Zm00001d018656::7:2051328-2053329(-)
Zm00001d028089::1:22607479-22609480(+)
Zm00001d043414::3:199049465-199051466(+)
Zm00001d001857::2:2013752-2015753(+)
Zm00001d038661::6:161971843-161973844(+)
Zm00001d023762::10:19187682-19189683(+)
Zm00001d029039::1:55698708-55700709(+)
Zm00001d028744::1:45112160-45114161(-)
Zm00001d023587::10:10861885-10863886(-)
Zm00001d017625::5:202103943-202105944(-)
Zm00001d049930::4:53739058-53741059(-)
Zm00001d025410::10:117749252-117751253(+)
Zm00001d049424::4:30011497-30013498(-)
Zm00001d048153::9:151003677-151005678(+)
Zm00001d046241::9:75993461-75995462(-)
Zm00001d051848::4:172181911-172183912(-)
Zm00001d038840::6:165627328-165629329(-)
Zm00001d038228::6:152046965-152048966(-)
Zm00001d031344::1:186834737-186836738(+)
Zm00001d017334::5:193208445-193210446(+)
Zm00001d016784::5:175781635-175783636(+)
Zm00001d045645::9:30796622-30798623(-)
Zm00001d014268::5:38595440-38597441(-)
Zm00001d016826::5:177537520-177539521(+)
Zm00001d037727::6:135294643-135296644(+)
Zm00001d048074::9:149390645-149392646(+)
Zm00001d049605::4:37192908-37194909(-)
Zm00001d005666::2:182757929-182759930(-)
Zm00001d033532::1:266015890-266017891(+)
Zm00001d043448::3:200388743-200390744(+)
Zm00001d020454::7:115405551-115407552(+)
Zm00001d022038::7:168395642-168397643(+)
Zm00001d038459::6:157676965-157678966(-)
Zm00001d006118::2:199152330-199154331(-)
Zm00001d033322::1:258960481-258962482(-)
Zm00001d018955::7:10464391-10466392(+)
Zm00001d028749::1:45280928-45282929(-)
Zm00001d017425::5:195721302-195723303(+)
Zm00001d026513::10:147432625-147434626(+)
Zm00001d038976::6:168042747-168044748(-)
Zm00001d013090::5:4572825-4574826(+)
Zm00001d023715::10:16711239-16713240(-)
Zm00001d003207::2:35905982-35907983(+)
Zm00001d009760::8:80072788-80074789(+)
Zm00001d034206::1:286754857-286756858(+)
Zm00001d033614::1:268752634-268754635(+)
Zm00001d044069::3:218285794-218287795(+)
Zm00001d003284::2:38747433-38749434(+)
Zm00001d028055::1:21773046-21775047(+)
Zm00001d045104::9:12698500-12700501(-)
Zm00001d006590::2:211721178-211723179(+)
Zm00001d043309::3:195734698-195736699(+)
Zm00001d038002::6:144794478-144796479(+)
Zm00001d008858::8:22869129-22871130(-)
Zm00001d010395::8:112625631-112627632(+)
Zm00001d053848::4:242175897-242177898(+)
Zm00001d043544::3:203537953-203539954(-)
Zm00001d004132::2:85452582-85454583(-)
Zm00001d023430::10:5417043-5419044(-)
Zm00001d010180::8:103280760-103282761(+)
Zm00001d053829::4:241974488-241976489(+)
Zm00001d048875::4:6844380-6846381(-)
Zm00001d019288::7:25847332-25849333(+)
Zm00001d039218::6:173063980-173065981(-)
Zm00001d043963::3:215006852-215008853(+)
Zm00001d029700::1:83119980-83121981(-)
Zm00001d043500::3:201983076-201985077(+)
Zm00001d034492::1:294613357-294615358(-)
Zm00001d045944::9:48376678-48378679(+)
Zm00001d014608::5:55122765-55124766(-)
Zm00001d029134::1:59845403-59847404(+)
Zm00001d036051::6:69068803-69070804(+)
Zm00001d041690::3:133493228-133495229(-)
Zm00001d018733::7:3352987-3354988(-)
Zm00001d029106::1:58277566-58279567(-)
Zm00001d017110::5:185768359-185770360(-)
Zm00001d012394::8:173520610-173522611(+)
Zm00001d048453::9:156668058-156670059(+)
Zm00001d010499::8:118128198-118130199(-)
Zm00001d005451::2:174594665-174596666(-)
Zm00001d013873::5:23539764-23541765(-)
Zm00001d005742::2:185589878-185591879(-)
Zm00001d013809::5:21127021-21129022(-)
Zm00001d025349::10:115142989-115144990(-)
Zm00001d016815::5:177050371-177052372(+)
Zm00001d048623::4:1533693-1535694(-)
Zm00001d043302::3:195191133-195193134(-)
Zm00001d039051::6:169305938-169307939(-)
Zm00001d047781::9:141575393-141577394(+)
Zm00001d032556::1:230440589-230442590(-)
Zm00001d034761::1:301512133-301514134(+)
Zm00001d022576::7:180279897-180281898(-)
Zm00001d035288::6:19438585-19440586(-)
Zm00001d044310::3:224936005-224938006(+)
Zm00001d016099::5:144531807-144533808(-)
Zm00001d052734::4:199309917-199311918(-)
Zm00001d018600::7:473695-475696(-)
Zm00001d008392::8:7161466-7163467(-)
Zm00001d038494::6:158556190-158558191(-)
Zm00001d007077::2:221762059-221764060(-)
Zm00001d020057::7:89266534-89268535(+)
Zm00001d028565::1:39239162-39241163(-)
Zm00001d009365::8:60082485-60084486(+)
Zm00001d047992::9:147414085-147416086(-)
Zm00001d022205::7:172840001-172842002(-)
Zm00001d008214::8:1455627-1457628(-)
Zm00001d009564::8:70517475-70519476(+)
Zm00001d022282::7:174372812-174374813(-)
Zm00001d038655::6:161935769-161937770(-)
Zm00001d006321::2:204516526-204518527(-)
Zm00001d035413::6:24626121-24628122(-)
Zm00001d045464::9:23165192-23167193(-)
Zm00001d052663::4:196377743-196379744(-)
Zm00001d031583::1:195480442-195482443(+)
Zm00001d039315::3:1541239-1543240(-)
Zm00001d051129::4:144993634-144995635(-)
Zm00001d005064::2:156946568-156948569(-)
Zm00001d032324::1:222455105-222457106(-)
Zm00001d008689::8:17229128-17231129(+)
Zm00001d044381::3:226484550-226486551(-)
Zm00001d007705::2:237876135-237878136(+)
Zm00001d053382::4:228562208-228564209(+)
Zm00001d023964::10:32321676-32323677(+)
Zm00001d048385::9:155336458-155338459(-)
Zm00001d023311::10:2753856-2755857(-)
Zm00001d038931::6:167235924-167237925(-)
Zm00001d033606::1:268497623-268499624(-)
Zm00001d024645::10:82009574-82011575(-)
Zm00001d027756::1:12712730-12714731(-)
Zm00001d011166::8:141515673-141517674(+)
Zm00001d033252::1:256142315-256144316(-)
Zm00001d011657::8:157707019-157709020(-)
Zm00001d014445::5:47370982-47372983(+)
Zm00001d051669::4:166178514-166180515(-)
Zm00001d038486::6:158499537-158501538(+)
Zm00001d033558::1:267130650-267132651(+)
Zm00001d016198::5:150299475-150301476(+)
Zm00001d044138::3:220165116-220167117(+)
Zm00001d039300::3:1303712-1305713(-)
Zm00001d033360::1:260214374-260216375(-)
Zm00001d007802::2:239886536-239888537(+)
Zm00001d014015::5:28775999-28778000(+)
Zm00001d041989::3:146712874-146714875(+)
Zm00001d048948::4:10531258-10533259(+)
Zm00001d025651::10:125011668-125013669(+)
Zm00001d043860::3:212348263-212350264(+)
Zm00001d015600::5:100359449-100361450(+)
Zm00001d030550::1:143281891-143283892(+)
Zm00001d043962::3:214956396-214958397(-)
Zm00001d026249::10:141893150-141895151(+)
Zm00001d009335::8:56714282-56716283(-)
Zm00001d017473::5:196993698-196995699(+)
Zm00001d051712::4:167785938-167787939(+)
Zm00001d012673::8:178377573-178379574(-)
Zm00001d031480::1:191520505-191522506(-)
Zm00001d032096::1:212560142-212562143(-)
Zm00001d008794::8:20543794-20545795(+)
Zm00001d043541::3:203338300-203340301(-)
Zm00001d016397::5:160950727-160952728(+)
Zm00001d026685::10:149857560-149859561(+)
Zm00001d019144::7:19088902-19090903(-)
Zm00001d028337::1:31102030-31104031(+)
Zm00001d053179::4:218425178-218427179(-)
Zm00001d010522::8:119109630-119111631(-)
Zm00001d008311::8:4839230-4841231(+)
Zm00001d021873::7:165218953-165220954(-)
Zm00001d028021::1:20538960-20540961(+)
Zm00001d044754::9:1339265-1341266(+)
Zm00001d027277::1:1230044-1232045(+)
Zm00001d007801::2:239871415-239873416(+)
Zm00001d052769::4:200158540-200160541(-)
Zm00001d024950::10:96576096-96578097(-)
Zm00001d043797::3:210376539-210378540(+)
Zm00001d049351::4:27712313-27714314(-)
Zm00001d020696::7:128931426-128933427(-)
Zm00001d018664::7:2109237-2111238(-)
Zm00001d003143::2:33543776-33545777(-)
Zm00001d037499::6:127493599-127495600(-)
Zm00001d048105::9:150288742-150290743(+)
Zm00001d044514::3:230584269-230586270(-)
Zm00001d031751::1:200711485-200713486(-)
Zm00001d014648::5:57183676-57185677(-)
Zm00001d022322::7:175411485-175413486(-)
Zm00001d002507::2:14256376-14258377(+)
Zm00001d024049::10:39764007-39766008(+)
Zm00001d045537::9:25839570-25841571(+)
Zm00001d016393::5:160632642-160634643(-)
Zm00001d020461::7:116270485-116272486(-)
Zm00001d026006::10:135860970-135862971(-)
Zm00001d010066::8:98054971-98056972(-)
Zm00001d038877::6:166220365-166222366(-)
Zm00001d002441::2:12743748-12745749(+)
Zm00001d025218::10:109656475-109658476(+)
Zm00001d038550::6:159757460-159759461(+)
Zm00001d033370::1:260857229-260859230(-)
Zm00001d051703::4:167219760-167221761(+)
Zm00001d008865::8:23220499-23222500(-)
Zm00001d052758::4:199896222-199898223(+)
Zm00001d032537::1:229884360-229886361(+)
Zm00001d019576::7:43878418-43880419(+)
Zm00001d020040::7:87958970-87960971(+)
Zm00001d036107::6:72486727-72488728(-)
Zm00001d046971::9:113590320-113592321(+)
Zm00001d034863::1:304070740-304072741(+)
Zm00001d013894::5:24017743-24019744(+)
Zm00001d004585::2:119953963-119955964(-)
Zm00001d042977::3:185627854-185629855(-)
Zm00001d003846::2:61948402-61950403(-)
Zm00001d044276::3:223710494-223712495(+)
Zm00001d017977::5:211171127-211173128(-)
Zm00001d048544::9:158370642-158372643(-)
Zm00001d038999::6:168509799-168511800(+)
Zm00001d040011::3:22864172-22866173(-)
Zm00001d028712::1:44006179-44008180(-)
Zm00001d017026::5:183094343-183096344(-)
Zm00001d029468::1:72027269-72029270(+)
Zm00001d041710::3:134457632-134459633(-)
Zm00001d013486::5:12650834-12652835(-)
Zm00001d028188::1:25758819-25760820(+)
Zm00001d032745::1:237061813-237063814(+)
Zm00001d016021::5:140071704-140073705(-)
Zm00001d044916::9:7181989-7183990(-)
Zm00001d007096::2:222248512-222250513(-)
Zm00001d052810::4:201665923-201667924(+)
Zm00001d008203::8:1018058-1020059(+)
Zm00001d052543::4:192655866-192657867(+)
Zm00001d009979::8:93237641-93239642(+)
Zm00001d021400::7:151055078-151057079(+)
Zm00001d029852::1:90296907-90298908(-)
Zm00001d013598::5:15103358-15105359(+)
Zm00001d011335::8:147226181-147228182(-)
Zm00001d020953::7:137597601-137599602(+)
Zm00001d014862::5:66023884-66025885(-)
Zm00001d018891::7:8476819-8478820(+)
Zm00001d024763::10:87103897-87105898(-)
Zm00001d052273::4:185528757-185530758(-)
Zm00001d035243::6:16654999-16657000(-)
Zm00001d014909::5:67869664-67871665(-)
Zm00001d042118::3:151574542-151576543(+)
Zm00001d005848::2:190806031-190808032(+)
Zm00001d046831::9:107711904-107713905(+)
Zm00001d053066::4:211862318-211864319(-)
Zm00001d030627::1:149696242-149698243(-)
Zm00001d003996::2:74406428-74408429(+)
Zm00001d030733::1:156699981-156701982(-)
Zm00001d012929::5:2168643-2170644(-)
Zm00001d024590::10:79531172-79533173(-)
Zm00001d016963::5:181499530-181501531(-)
Zm00001d008826::8:21785737-21787738(+)
Zm00001d003379::2:42232964-42234965(+)
Zm00001d034733::1:300952624-300954625(+)
Zm00001d052044::4:177339811-177341812(-)
Zm00001d042841::3:181701396-181703397(-)
Zm00001d048443::9:156574491-156576492(-)
Zm00001d032181::1:216011063-216013064(-)
Zm00001d019596::7:45652261-45654262(+)
Zm00001d008236::8:2206090-2208091(-)
Zm00001d033728::1:272357073-272359074(+)
Zm00001d038017::6:145292155-145294156(+)
Zm00001d050121::4:67399132-67401133(+)
Zm00001d043850::3:211980903-211982904(+)
Zm00001d009178::8:41091194-41093195(+)
Zm00001d007490::2:232869274-232871275(-)
Zm00001d021580::7:156777340-156779341(+)
Zm00001d024906::10:94247046-94249047(+)
Zm00001d036137::6:74141108-74143109(-)
Zm00001d038928::6:167155341-167157342(+)
Zm00001d026189::10:140558970-140560971(-)
Zm00001d012992::5:2869619-2871620(+)
Zm00001d043082::3:188682046-188684047(+)
Zm00001d011849::8:162774495-162776496(+)
Zm00001d051626::4:164950104-164952105(+)
Zm00001d036790::6:100940858-100942859(+)
Zm00001d033232::1:255275108-255277109(+)
Zm00001d002382::2:11630445-11632446(-)
Zm00001d039263::3:763932-765933(+)
Zm00001d018368::5:219314283-219316284(-)
Zm00001d016952::5:181024108-181026109(-)
Zm00001d011367::8:148737297-148739298(-)
Zm00001d008898::8:24391387-24393388(-)
Zm00001d033983::1:280116931-280118932(+)
Zm00001d005520::2:177216581-177218582(+)
Zm00001d004196::2:90585875-90587876(-)
Zm00001d007694::2:237550239-237552240(+)
Zm00001d039535::3:7478191-7480192(+)
Zm00001d017066::5:184298782-184300783(+)
Zm00001d031534::1:193341563-193343564(+)
Zm00001d018180::5:215921635-215923636(-)
Zm00001d029927::1:94679840-94681841(+)
Zm00001d034888::1:304817186-304819187(-)
Zm00001d048611::4:1282211-1284212(+)
Zm00001d018280::5:217836825-217838826(-)
Zm00001d048734::4:4484015-4486016(-)
Zm00001d034515::1:295312205-295314206(+)
Zm00001d033404::1:262063312-262065313(-)
Zm00001d006597::2:211818181-211820182(-)
Zm00001d031640::1:197107201-197109202(+)
Zm00001d035266::6:18675455-18677456(-)
Zm00001d017826::5:207859263-207861264(+)
Zm00001d007130::2:222970367-222972368(-)
Zm00001d033986::1:280284579-280286580(+)
Zm00001d018443::5:220934678-220936679(-)
Zm00001d011099::8:139021903-139023904(-)
Zm00001d036763::6:100070036-100072037(+)
Zm00001d044690::3:234989108-234991109(-)
Zm00001d052686::4:197443595-197445596(-)
Zm00001d025397::10:116908780-116910781(+)
Zm00001d052698::4:197883812-197885813(-)
Zm00001d033567::1:267320961-267322962(-)
Zm00001d012816::5:791947-793948(-)
Zm00001d018758::7:4406933-4408934(-)
Zm00001d044144::3:220422111-220424112(+)
Zm00001d038226::6:151986749-151988750(+)
Zm00001d020182::7:98086606-98088607(-)
Zm00001d038026::6:145576495-145578496(+)
Zm00001d002827::2:23923819-23925820(+)
Zm00001d020731::7:130468582-130470583(-)
Zm00001d052953::4:206114998-206116999(+)
Zm00001d022417::7:177211339-177213340(+)
Zm00001d034984::6:797175-799176(+)
Zm00001d038383::6:156031916-156033917(+)
Zm00001d047470::9:131182862-131184863(+)
Zm00001d020695::7:128801282-128803283(+)
Zm00001d037332::6:121772400-121774401(-)
Zm00001d002380::2:11532624-11534625(-)
Zm00001d027940::1:18008514-18010515(+)
Zm00001d012800::5:118055-120056(+)
Zm00001d015228::5:80070130-80072131(+)
Zm00001d023765::10:19356827-19358828(+)
Zm00001d051656::4:165894365-165896366(+)
Zm00001d051367::4:156082554-156084555(+)
Zm00001d047456::9:130789166-130791167(-)
Zm00001d034432::1:292891596-292893597(+)
Zm00001d010673::8:123815766-123817767(+)
Zm00001d042283::3:158786854-158788855(-)
Zm00001d003654::2:52016832-52018833(-)
Zm00001d020537::7:121387268-121389269(+)
Zm00001d051249::4:150496764-150498765(+)
Zm00001d045201::9:15923625-15925626(-)
Zm00001d034461::1:293621152-293623153(+)
Zm00001d011799::8:161726221-161728222(-)
Zm00001d008546::8:12514516-12516517(-)
Zm00001d021546::7:155517315-155519316(+)
Zm00001d032450::1:226920320-226922321(-)
Zm00001d048258::9:153364810-153366811(+)
Zm00001d047089::9:118069498-118071499(-)
Zm00001d013828::5:21565163-21567164(-)
Zm00001d007630::2:236507349-236509350(-)
Zm00001d025277::10:112196259-112198260(-)
Zm00001d034317::1:289104221-289106222(-)
Zm00001d007299::2:227229497-227231498(+)
Zm00001d010225::8:104664602-104666603(+)
Zm00001d025894::10:133242510-133244511(-)
Zm00001d001773::2:480804-482805(-)
Zm00001d036201::6:76920959-76922960(-)
Zm00001d025231::10:110226164-110228165(-)
Zm00001d015208::5:79394811-79396812(-)
Zm00001d033807::1:274293234-274295235(+)
Zm00001d028330::1:31039988-31041989(+)
Zm00001d019225::7:22607738-22609739(+)
Zm00001d019743::7:55055450-55057451(-)
Zm00001d017137::5:186653387-186655388(-)
Zm00001d002503::2:14157621-14159622(+)
Zm00001d035401::6:24411820-24413821(+)
Zm00001d011984::8:165879316-165881317(+)
Zm00001d053565::4:234513527-234515528(-)
Zm00001d032548::1:230203467-230205468(-)
Zm00001d052021::4:176744912-176746913(-)
Zm00001d013583::5:14850671-14852672(+)
Zm00001d048149::9:150910788-150912789(-)
Zm00001d003729::2:56643954-56645955(+)
Zm00001d004856::2:145086842-145088843(-)
Zm00001d021850::7:164512394-164514395(+)
Zm00001d005856::2:190971651-190973652(-)
Zm00001d008656::8:16235958-16237959(-)
Zm00001d030014::1:99424036-99426037(-)
Zm00001d043420::3:199109058-199111059(+)
Zm00001d019971::7:81152103-81154104(-)
Zm00001d053215::4:220476982-220478983(-)
Zm00001d003434::2:44259247-44261248(+)
Zm00001d039719::3:12976778-12978779(+)
Zm00001d010434::8:115005549-115007550(+)
Zm00001d029143::1:60337344-60339345(+)
Zm00001d049299::4:25176211-25178212(-)
Zm00001d032685::1:234346676-234348677(+)
Zm00001d012846::5:1075528-1077529(-)
Zm00001d025689::10:126289562-126291563(+)
Zm00001d002937::2:27419077-27421078(+)
Zm00001d046306::9:79734841-79736842(+)
Zm00001d024982::10:97881023-97883024(+)
Zm00001d004448::2:112705163-112707164(+)
Zm00001d012679::8:178501965-178503966(-)
Zm00001d015152::5:77119549-77121550(-)
Zm00001d036337::6:84748675-84750676(+)
Zm00001d016521::5:166106544-166108545(-)
Zm00001d017834::5:208265806-208267807(-)
Zm00001d016651::5:171266420-171268421(+)
Zm00001d008959::8:27418266-27420267(-)
Zm00001d034077::1:283420853-283422854(+)
Zm00001d002378::2:11473614-11475615(-)
Zm00001d006788::2:216681017-216683018(-)
Zm00001d009653::8:74614356-74616357(-)
Zm00001d021362::7:149913555-149915556(-)
Zm00001d013607::5:15277424-15279425(-)
Zm00001d045482::9:24089456-24091457(+)
Zm00001d019032::7:13590462-13592463(-)
Zm00001d032453::1:227159332-227161333(-)
Zm00001d011805::8:161832925-161834926(+)
Zm00001d018333::5:218590949-218592950(+)
Zm00001d020643::7:126242993-126244994(-)
Zm00001d053554::4:233853805-233855806(-)
Zm00001d042505::3:170033465-170035466(-)
Zm00001d003400::2:43086535-43088536(-)
Zm00001d004480::2:114514676-114516677(+)
Zm00001d019059::7:14394501-14396502(-)
Zm00001d051244::4:150195091-150197092(+)
Zm00001d020187::7:98544994-98546995(-)
Zm00001d038995::6:168422573-168424574(-)
Zm00001d037483::6:126832860-126834861(+)
Zm00001d026122::10:138967652-138969653(-)
Zm00001d023903::10:27297496-27299497(+)
Zm00001d033709::1:271941135-271943136(+)
Zm00001d034682::1:299672845-299674846(-)
Zm00001d052551::4:192870026-192872027(-)
Zm00001d051188::4:147842976-147844977(-)
Zm00001d011561::8:154494614-154496615(-)
Zm00001d002381::2:11531702-11533703(+)
Zm00001d003644::2:51562080-51564081(-)
Zm00001d012826::5:936650-938651(-)
Zm00001d022072::7:169435192-169437193(+)
Zm00001d013758::5:19600076-19602077(-)
Zm00001d031412::1:189294327-189296328(-)
Zm00001d026020::10:136226750-136228751(+)
Zm00001d051765::4:168990367-168992368(+)
Zm00001d026477::10:146709101-146711102(-)
Zm00001d016966::5:181527986-181529987(+)
Zm00001d005823::2:189799470-189801471(-)
Zm00001d020000::7:84059918-84061919(-)
Zm00001d005921::2:192821000-192823001(-)
Zm00001d047329::9:126697996-126699997(-)
Zm00001d043998::3:216141676-216143677(-)
Zm00001d046828::9:107484393-107486394(+)
Zm00001d044588::3:232794482-232796483(+)
Zm00001d012825::5:929186-931187(+)
Zm00001d015188::5:78733670-78735671(-)
Zm00001d012126::8:168498481-168500482(+)
Zm00001d053863::4:242522502-242524503(+)
Zm00001d040113::3:28016943-28018944(+)
Zm00001d022491::7:178666698-178668699(+)
Zm00001d027974::1:18913471-18915472(+)
Zm00001d032861::1:240522959-240524960(-)
Zm00001d041439::3:119830938-119832939(+)
Zm00001d028098::1:22971378-22973379(-)
Zm00001d043879::3:212723407-212725408(-)
Zm00001d031134::1:178997080-178999081(+)
Zm00001d026240::10:141713088-141715089(+)
Zm00001d005539::2:178064790-178066791(-)
Zm00001d033236::1:255317660-255319661(+)
Zm00001d042356::3:163103032-163105033(-)
Zm00001d050905::4:129474898-129476899(+)
Zm00001d025005::10:99215885-99217886(+)
Zm00001d046945::9:112213364-112215365(-)
Zm00001d025710::10:126951104-126953105(-)
Zm00001d039020::6:168828390-168830391(-)
Zm00001d046279::9:77859251-77861252(+)
Zm00001d013528::5:13635784-13637785(+)
Zm00001d003888::2:65274488-65276489(+)
Zm00001d026671::10:149703136-149705137(+)
Zm00001d008428::8:8436404-8438405(+)
Zm00001d050606::4:103705099-103707100(+)
Zm00001d042642::3:175090924-175092925(+)
Zm00001d023220::10:698908-700909(+)
Zm00001d007653::2:237004755-237006756(-)
Zm00001d015348::5:85739252-85741253(-)
Zm00001d017144::5:186768538-186770539(+)
Zm00001d030548::1:143164979-143166980(-)
Zm00001d027326::1:2975513-2977514(+)
Zm00001d012244::8:170885064-170887065(-)
Zm00001d053805::4:241440399-241442400(+)
Zm00001d015927::5:131792818-131794819(+)
Zm00001d052010::4:176414388-176416389(-)
Zm00001d053539::4:233365581-233367582(-)
Zm00001d010341::8:110485119-110487120(+)
Zm00001d045221::9:16489209-16491210(+)
Zm00001d052144::4:180986404-180988405(+)
Zm00001d027298::1:2152731-2154732(+)
Zm00001d036824::6:102770746-102772747(+)
Zm00001d025839::10:131432341-131434342(-)
Zm00001d027962::1:18457219-18459220(-)
Zm00001d007043::2:220737887-220739888(+)
Zm00001d042482::3:169070072-169072073(+)
Zm00001d025950::10:134552368-134554369(+)
Zm00001d032632::1:232566235-232568236(-)
Zm00001d039196::6:172326591-172328592(+)
Zm00001d015464::5:91772061-91774062(+)
Zm00001d039612::3:9049185-9051186(+)
Zm00001d043878::3:212686424-212688425(+)
Zm00001d044086::3:218643257-218645258(-)
Zm00001d011430::8:150341691-150343692(-)
Zm00001d021696::7:160470260-160472261(+)
Zm00001d049553::4:34699705-34701706(-)
Zm00001d031230::1:182803821-182805822(+)
Zm00001d037425::6:125121986-125123987(+)
Zm00001d007146::2:223324563-223326564(+)
Zm00001d013642::5:16101754-16103755(-)
Zm00001d027401::1:4416037-4418038(+)
Zm00001d008239::8:2302138-2304139(-)
Zm00001d025957::10:134742125-134744126(-)
Zm00001d022107::7:170523777-170525778(-)
Zm00001d045080::9:11801656-11803657(+)
Zm00001d047681::9:139140882-139142883(+)
Zm00001d038838::6:165591991-165593992(-)
Zm00001d016915::5:179758931-179760932(-)
Zm00001d024438::10:70816369-70818370(+)
Zm00001d009244::8:46787362-46789363(+)
Zm00001d040331::3:38380014-38382015(-)
Zm00001d039259::3:699635-701636(+)
Zm00001d039477::3:5327493-5329494(+)
Zm00001d006198::2:201399506-201401507(-)
Zm00001d021305::7:148352725-148354726(+)
Zm00001d027424::1:4951515-4953516(-)
Zm00001d014442::5:47131648-47133649(-)
Zm00001d051388::4:156843910-156845911(+)
Zm00001d002631::2:17557856-17559857(-)
Zm00001d018781::7:5085402-5087403(-)
Zm00001d006323::2:204611351-204613352(-)
Zm00001d036922::6:106565737-106567738(-)
Zm00001d051569::4:162990588-162992589(+)
Zm00001d002451::2:12960604-12962605(-)
Zm00001d053108::4:214197422-214199423(+)
Zm00001d040038::3:24227407-24229408(+)
Zm00001d033744::1:272672187-272674188(-)
Zm00001d019182::7:20578899-20580900(+)
Zm00001d012254::8:171063321-171065322(+)
Zm00001d033028::1:247733751-247735752(+)
Zm00001d047092::9:118311778-118313779(-)
Zm00001d016851::5:178311932-178313933(-)
Zm00001d046231::9:73619809-73621810(+)
Zm00001d024171::10:52660644-52662645(+)
Zm00001d004007::2:75053458-75055459(+)
Zm00001d006268::2:203283797-203285798(+)
Zm00001d048007::9:147860592-147862593(-)
Zm00001d026600::10:148724283-148726284(-)
Zm00001d045403::9:20781038-20783039(-)
Zm00001d006760::2:216125953-216127954(+)
Zm00001d035579::6:34689200-34691201(+)
Zm00001d031773::1:201396142-201398143(+)
Zm00001d047759::9:141100592-141102593(-)
Zm00001d020561::7:122332959-122334960(-)
Zm00001d015865::5:127122410-127124411(+)
Zm00001d006322::2:204519771-204521772(+)
Zm00001d042005::3:147029715-147031716(+)
Zm00001d012734::8:179513280-179515281(-)
Zm00001d002475::2:13575558-13577559(-)
Zm00001d027713::1:11784181-11786182(-)
Zm00001d037446::6:125619371-125621372(-)
Zm00001d023807::10:22629494-22631495(-)
Zm00001d010625::8:122247472-122249473(-)
Zm00001d022369::7:176241469-176243470(-)
Zm00001d005485::2:175606275-175608276(+)
Zm00001d046658::9:100817927-100819928(-)
Zm00001d017367::5:193691642-193693643(+)
Zm00001d017793::5:206963438-206965439(+)
Zm00001d037465::6:126140181-126142182(+)
Zm00001d050412::4:86683218-86685219(+)
Zm00001d010069::8:98187829-98189830(-)
Zm00001d042386::3:164111416-164113417(-)
Zm00001d036462::6:89304441-89306442(-)
Zm00001d044033::3:217281655-217283656(-)
Zm00001d031178::1:181313754-181315755(-)
Zm00001d023610::10:11916067-11918068(-)
Zm00001d015139::5:76862351-76864352(-)
Zm00001d017659::5:203313751-203315752(+)
Zm00001d019595::7:45550382-45552383(-)
Zm00001d011132::8:140009458-140011459(-)
Zm00001d021827::7:163876265-163878266(-)
Zm00001d044403::3:227291057-227293058(+)
Zm00001d041347::3:113867637-113869638(-)
Zm00001d033742::1:272630999-272633000(-)
Zm00001d002458::2:13290926-13292927(-)
Zm00001d013360::5:9536599-9538600(+)
Zm00001d003271::2:38439170-38441171(-)
Zm00001d014546::5:52698928-52700929(-)
Zm00001d042045::3:148448588-148450589(+)
Zm00001d003735::2:56919795-56921796(-)
Zm00001d027478::1:6238322-6240323(+)
Zm00001d040036::3:23949140-23951141(+)
Zm00001d036785::6:100876204-100878205(-)
Zm00001d012672::8:178371889-178373890(-)
Zm00001d030213::1:113437556-113439557(-)
Zm00001d025772::10:129097207-129099208(+)
Zm00001d011347::8:147385770-147387771(+)
Zm00001d002806::2:23196119-23198120(+)
Zm00001d047522::9:133459476-133461477(+)
Zm00001d018370::5:219419253-219421254(+)
Zm00001d050498::4:93537497-93539498(-)
Zm00001d021482::7:153387383-153389384(+)
Zm00001d033854::1:275918721-275920722(-)
Zm00001d033307::1:258335964-258337965(-)
Zm00001d005911::2:192481552-192483553(-)
Zm00001d040049::3:24777980-24779981(-)
Zm00001d012325::8:172450495-172452496(+)
Zm00001d003107::2:32462691-32464692(-)
Zm00001d048474::9:156979712-156981713(-)
Zm00001d012413::8:174052019-174054020(+)
Zm00001d048483::9:157067300-157069301(-)
Zm00001d041346::3:113859253-113861254(+)
Zm00001d014735::5:61102298-61104299(+)
Zm00001d029913::1:93848024-93850025(-)
Zm00001d017752::5:205891983-205893984(+)
Zm00001d036827::6:102931889-102933890(+)
Zm00001d033698::1:271528048-271530049(-)
Zm00001d021485::7:153508315-153510316(+)
Zm00001d054089::4:246275248-246277249(+)
Zm00001d050406::4:86373430-86375431(+)
Zm00001d016144::5:146538729-146540730(+)
Zm00001d032575::1:231048109-231050110(+)
Zm00001d003257::2:38089792-38091793(+)
Zm00001d010835::8:129350134-129352135(+)
Zm00001d031901::1:206062077-206064078(+)
Zm00001d010918::8:133388364-133390365(-)
Zm00001d052929::4:205242576-205244577(-)
Zm00001d025892::10:133216534-133218535(-)
Zm00001d032142::1:214320178-214322179(-)
Zm00001d008399::8:7351504-7353505(-)
Zm00001d008297::8:4494009-4496010(+)
Zm00001d028201::1:26045317-26047318(-)
Zm00001d019332::7:28217380-28219381(+)
Zm00001d023825::10:23583977-23585978(+)
Zm00001d034944::1:306362491-306364492(-)
Zm00001d021070::7:142138300-142140301(-)
Zm00001d027307::1:2530588-2532589(-)
Zm00001d021244::7:146788469-146790470(+)
Zm00001d040463::3:44742538-44744539(+)
Zm00001d041873::3:141733592-141735593(+)
Zm00001d021687::7:160064710-160066711(+)
Zm00001d029902::1:93290570-93292571(-)
Zm00001d012448::8:174718806-174720807(+)
Zm00001d003778::2:59004948-59006949(-)
Zm00001d044662::3:234294484-234296485(+)
Zm00001d035300::6:20186775-20188776(+)
Zm00001d042552::3:171557601-171559602(+)
Zm00001d025504::10:120757577-120759578(-)
Zm00001d051544::4:162016023-162018024(+)
Zm00001d029432::1:70231226-70233227(-)
Zm00001d004410::2:110215474-110217475(+)
Zm00001d038673::6:162373317-162375318(-)
Zm00001d004633::2:124218287-124220288(-)
Zm00001d034699::1:300207281-300209282(-)
Zm00001d051835::4:171671147-171673148(+)
Zm00001d011813::8:161929425-161931426(+)
Zm00001d012604::8:177069068-177071069(+)
Zm00001d020996::7:139822018-139824019(+)
Zm00001d032146::1:214435110-214437111(+)
Zm00001d003203::2:35514287-35516288(+)
Zm00001d037629::6:132331022-132333023(-)
Zm00001d053003::4:208590461-208592462(-)
Zm00001d047482::9:131697467-131699468(-)
Zm00001d034577::1:296863847-296865848(+)
Zm00001d004075::2:80536537-80538538(-)
Zm00001d032377::1:224562586-224564587(-)
Zm00001d019899::7:73728933-73730934(+)
Zm00001d021930::7:166041922-166043923(+)
Zm00001d048301::9:154160494-154162495(+)
Zm00001d046975::9:113791644-113793645(-)
Zm00001d051576::4:163288041-163290042(-)
Zm00001d013470::5:12369739-12371740(+)
Zm00001d041548::3:126583333-126585334(-)
Zm00001d035136::6:6618617-6620618(+)
Zm00001d044015::3:216529510-216531511(+)
Zm00001d001987::2:3957279-3959280(+)
Zm00001d051859::4:172520974-172522975(+)
Zm00001d002639::2:17688612-17690613(-)
Zm00001d005071::2:157219297-157221298(+)
Zm00001d010526::8:119278467-119280468(-)
Zm00001d043907::3:213514226-213516227(+)
Zm00001d006337::2:204962060-204964061(+)
Zm00001d008760::8:19340191-19342192(+)
Zm00001d025239::10:110578472-110580473(+)
Zm00001d041549::3:126663975-126665976(+)
Zm00001d005099::2:158138900-158140901(-)
Zm00001d035051::6:3224975-3226976(+)
Zm00001d023781::10:19950401-19952402(+)
Zm00001d019430::7:33330968-33332969(-)
Zm00001d043914::3:213713641-213715642(+)
Zm00001d045556::9:26648358-26650359(+)
Zm00001d051895::4:173867536-173869537(-)
Zm00001d017727::5:205302583-205304584(+)
Zm00001d047373::9:128057739-128059740(-)
Zm00001d019624::7:46605653-46607654(+)
Zm00001d011776::8:161305649-161307650(+)
Zm00001d033840::1:275465568-275467569(+)
Zm00001d046587::9:97427379-97429380(+)
Zm00001d014968::5:70463005-70465006(-)
Zm00001d013399::5:10403421-10405422(+)
Zm00001d026684::10:149858648-149860649(-)
Zm00001d036855::6:104126121-104128122(+)
Zm00001d034404::1:292041007-292043008(-)
Zm00001d002465::2:13316589-13318590(-)
Zm00001d010127::8:100400972-100402973(-)
Zm00001d025470::10:119893449-119895450(-)
Zm00001d029238::1:63327525-63329526(-)
Zm00001d002474::2:13571712-13573713(-)
Zm00001d011495::8:152342782-152344783(-)
Zm00001d037867::6:140388220-140390221(-)
Zm00001d033153::1:252245262-252247263(+)
Zm00001d021790::7:163077753-163079754(-)
Zm00001d017717::5:205085169-205087170(-)
Zm00001d045147::9:14234635-14236636(+)
Zm00001d028660::1:42126201-42128202(-)
Zm00001d022122::7:170793373-170795374(+)
Zm00001d011122::8:139567354-139569355(+)
Zm00001d049902::4:51438734-51440735(-)
Zm00001d039085::6:169721054-169723055(-)
Zm00001d051702::4:167220303-167222304(-)
Zm00001d039667::3:11443218-11445219(-)
Zm00001d046843::9:108260538-108262539(-)
Zm00001d005080::2:157611746-157613747(+)
Zm00001d046979::9:113976462-113978463(-)
Zm00001d038846::6:165728967-165730968(+)
Zm00001d036426::6:87952354-87954355(+)
Zm00001d047989::9:147334038-147336039(-)
Zm00001d014973::5:70726802-70728803(-)
Zm00001d012286::8:171912015-171914016(-)
Zm00001d029879::1:91819207-91821208(-)
Zm00001d039858::3:16939347-16941348(-)
Zm00001d014714::5:60217873-60219874(+)
Zm00001d053286::4:224094711-224096712(+)
Zm00001d021729::7:161574646-161576647(+)
Zm00001d053006::4:208793706-208795707(-)
Zm00001d013521::5:13516990-13518991(+)
Zm00001d015409::5:88972058-88974059(-)
Zm00001d044979::9:9114983-9116984(-)
Zm00001d007839::2:240609485-240611486(-)
Zm00001d043056::3:187654780-187656781(-)
Zm00001d045752::9:37136369-37138370(+)
Zm00001d028143::1:24011077-24013078(-)
Zm00001d049387::4:28603800-28605801(+)
Zm00001d037086::6:111761626-111763627(-)
Zm00001d049576::4:35887018-35889019(+)
Zm00001d005484::2:175597588-175599589(+)
Zm00001d025507::10:120794145-120796146(+)
Zm00001d023555::10:10116245-10118246(-)
Zm00001d028473::1:36047033-36049034(-)
Zm00001d008376::8:6703560-6705561(+)
Zm00001d029091::1:57484475-57486476(+)
Zm00001d020989::7:139623517-139625518(-)
Zm00001d006049::2:196558066-196560067(-)
Zm00001d013943::5:25538208-25540209(+)
Zm00001d034638::1:298680239-298682240(-)
Zm00001d037169::6:114662727-114664728(-)
Zm00001d002099::2:5967615-5969616(+)
Zm00001d045171::9:15033900-15035901(+)
Zm00001d043400::3:198763361-198765362(+)
Zm00001d042372::3:163616830-163618831(-)
Zm00001d017706::5:204698763-204700764(+)
Zm00001d043835::3:211304882-211306883(-)
Zm00001d006796::2:216892306-216894307(-)
Zm00001d019579::7:44291125-44293126(+)
Zm00001d051980::4:175834684-175836685(-)
Zm00001d007767::2:239272855-239274856(+)
Zm00001d023843::10:24285275-24287276(+)
Zm00001d053587::4:235505032-235507033(+)
Zm00001d006082::2:197600987-197602988(+)
Zm00001d038250::6:152369895-152371896(+)
Zm00001d026295::10:143138048-143140049(-)
Zm00001d028080::1:22197559-22199560(-)
Zm00001d027773::1:13257916-13259917(-)
Zm00001d039487::3:5626595-5628596(-)
Zm00001d011445::8:150551478-150553479(+)
Zm00001d017335::5:193224198-193226199(+)
Zm00001d017710::5:204811209-204813210(+)
Zm00001d017501::5:197646030-197648031(+)
Zm00001d027267::1:1035955-1037956(-)
Zm00001d046900::9:109552189-109554190(+)
Zm00001d031669::1:198141157-198143158(-)
Zm00001d002356::2:10767138-10769139(-)
Zm00001d043948::3:214448220-214450221(+)
Zm00001d011719::8:159822827-159824828(+)
Zm00001d050899::4:129063951-129065952(+)
Zm00001d048114::9:150389828-150391829(-)
Zm00001d006028::2:195578299-195580300(+)
Zm00001d010945::8:134567359-134569360(+)
Zm00001d022500::7:178895444-178897445(-)
Zm00001d025491::10:120504360-120506361(-)
Zm00001d028219::1:26907855-26909856(-)
Zm00001d027257::1:559455-561456(+)
Zm00001d021153::7:144191670-144193671(-)
Zm00001d034371::1:291105111-291107112(-)
Zm00001d035649::6:38355268-38357269(-)
Zm00001d014876::5:66768129-66770130(+)
Zm00001d040173::3:30594034-30596035(-)
Zm00001d051961::4:175396832-175398833(-)
Zm00001d052951::4:206106829-206108830(+)
Zm00001d036521::6:91156117-91158118(+)
Zm00001d018709::7:2898574-2900575(-)
Zm00001d018637::7:1410606-1412607(-)
Zm00001d036165::6:75433889-75435890(+)
Zm00001d043363::3:197710759-197712760(+)
Zm00001d047262::9:124765526-124767527(+)
Zm00001d041159::3:100702519-100704520(-)
Zm00001d021681::7:159846732-159848733(-)
Zm00001d008766::8:19545444-19547445(-)
Zm00001d013053::5:3892563-3894564(-)
Zm00001d049326::4:26481393-26483394(-)
Zm00001d039142::6:170974125-170976126(+)
Zm00001d011534::8:153715671-153717672(+)
Zm00001d042210::3:156118020-156120021(-)
Zm00001d017027::5:183111752-183113753(-)
Zm00001d028778::1:46193945-46195946(-)
Zm00001d018031::5:212484806-212486807(-)
Zm00001d031677::1:198455259-198457260(-)
Zm00001d052022::4:176743712-176745713(+)
Zm00001d042874::3:182591189-182593190(+)
Zm00001d047503::9:132778819-132780820(-)
Zm00001d008251::8:2929922-2931923(-)
Zm00001d022119::7:170772294-170774295(+)
Zm00001d048013::9:148007117-148009118(-)
Zm00001d045574::9:27083607-27085608(-)
Zm00001d025946::10:134476600-134478601(-)
Zm00001d051842::4:171964911-171966912(-)
Zm00001d021261::7:147134565-147136566(-)
Zm00001d038555::6:159793828-159795829(-)
Zm00001d015130::5:76650259-76652260(+)
Zm00001d043902::3:213345931-213347932(-)
Zm00001d005939::2:193441702-193443703(-)
Zm00001d010304::8:108571112-108573113(-)
Zm00001d023300::10:2364919-2366920(-)
Zm00001d045829::9:42342046-42344047(-)
Zm00001d028714::1:44012141-44014142(+)
Zm00001d026335::10:143745962-143747963(+)
Zm00001d012923::5:1992394-1994395(+)
Zm00001d011891::8:164104670-164106671(+)
Zm00001d042142::3:153383173-153385174(-)
Zm00001d024572::10:78702391-78704392(+)
Zm00001d012608::8:177142728-177144729(-)
Zm00001d009512::8:68436815-68438816(+)
Zm00001d036783::6:100790250-100792251(-)
Zm00001d030868::1:164204909-164206910(-)
Zm00001d011366::8:148701296-148703297(+)
Zm00001d014654::5:57559257-57561258(+)
Zm00001d005516::2:177060317-177062318(+)
Zm00001d038134::6:148970779-148972780(+)
Zm00001d048507::9:157491599-157493600(+)
Zm00001d006928::2:219594161-219596162(+)
Zm00001d053785::4:241013350-241015351(+)
Zm00001d011471::8:151421354-151423355(+)
Zm00001d038426::6:157075400-157077401(+)
Zm00001d010435::8:115026679-115028680(-)
Zm00001d009493::8:67180175-67182176(-)
Zm00001d039619::3:9221053-9223054(+)
Zm00001d019217::7:22229547-22231548(+)
Zm00001d015175::5:78398159-78400160(+)
Zm00001d001899::2:2561344-2563345(-)
Zm00001d028540::1:38643314-38645315(+)
Zm00001d014343::5:41975113-41977114(+)
Zm00001d051507::4:160673276-160675277(+)
Zm00001d022225::7:173082983-173084984(+)
Zm00001d038794::6:164491562-164493563(+)
Zm00001d012991::5:2856269-2858270(+)
Zm00001d020220::7:100666289-100668290(-)
Zm00001d046493::9:92348033-92350034(+)
Zm00001d016441::5:162433399-162435400(-)
Zm00001d020431::7:113757522-113759523(+)
Zm00001d037766::6:136764687-136766688(-)
Zm00001d027480::1:6274608-6276609(-)
Zm00001d048171::9:151308893-151310894(+)
Zm00001d034531::1:295759988-295761989(-)
Zm00001d051075::4:140675716-140677717(+)
Zm00001d010392::8:112610125-112612126(+)
Zm00001d040392::3:41122691-41124692(+)
Zm00001d028386::1:32856121-32858122(+)
Zm00001d049461::4:31105016-31107017(-)
Zm00001d042724::3:178234849-178236850(+)
Zm00001d035198::6:9597892-9599893(-)
Zm00001d053547::4:233621026-233623027(-)
Zm00001d040381::3:40871144-40873145(-)
Zm00001d052721::4:198795823-198797824(-)
Zm00001d016566::5:167763467-167765468(+)
Zm00001d012524::8:176058616-176060617(+)
Zm00001d041520::3:125608899-125610900(-)
Zm00001d008628::8:15227621-15229622(-)
Zm00001d023759::10:19062573-19064574(-)
Zm00001d019818::7:64691612-64693613(-)
Zm00001d037251::6:118050795-118052796(-)
Zm00001d027504::1:6906095-6908096(+)
Zm00001d043425::3:199394786-199396787(-)
Zm00001d034467::1:293828158-293830159(+)
Zm00001d025901::10:133324840-133326841(+)
Zm00001d004472::2:114015966-114017967(-)
Zm00001d018298::5:218097373-218099374(-)
Zm00001d034859::1:303998765-304000766(-)
Zm00001d053885::4:242965897-242967898(-)
Zm00001d023223::10:822377-824378(+)
Zm00001d044576::3:232185503-232187504(+)
Zm00001d039065::6:169495606-169497607(-)
Zm00001d043387::3:198387662-198389663(+)
Zm00001d036108::6:72485878-72487879(+)
Zm00001d052756::4:199896155-199898156(-)
Zm00001d006340::2:205018505-205020506(-)
Zm00001d004095::2:82542588-82544589(+)
Zm00001d006680::2:214130096-214132097(-)
Zm00001d045889::9:46115908-46117909(-)
Zm00001d031872::1:204946668-204948669(+)
Zm00001d014424::5:46055203-46057204(-)
Zm00001d011706::8:159313575-159315576(-)
Zm00001d015394::5:88149802-88151803(-)
Zm00001d010867::8:131314531-131316532(-)
Zm00001d034080::1:283579498-283581499(-)
Zm00001d036022::6:66747191-66749192(-)
Zm00001d024212::10:56827254-56829255(+)
Zm00001d053093::4:213326569-213328570(+)
Zm00001d031830::1:203040300-203042301(+)
Zm00001d031817::1:202895885-202897886(-)
Zm00001d019866::7:71124137-71126138(+)
Zm00001d013547::5:14034207-14036208(-)
Zm00001d022179::7:171989436-171991437(-)
Zm00001d025339::10:114700146-114702147(+)
Zm00001d050380::4:84838181-84840182(+)
Zm00001d008552::8:12748488-12750489(-)
Zm00001d015129::5:76646760-76648761(+)
Zm00001d026515::10:147460190-147462191(-)
Zm00001d020359::7:109031492-109033493(+)
Zm00001d049087::4:15651062-15653063(-)
Zm00001d043815::3:210943124-210945125(+)
Zm00001d046999::9:114863390-114865391(+)
Zm00001d023601::10:11488254-11490255(+)
Zm00001d028531::1:38341734-38343735(-)
Zm00001d040213::3:32147137-32149138(+)
Zm00001d047955::9:146096405-146098406(+)
Zm00001d002178::2:7304064-7306065(-)
Zm00001d047096::9:118501618-118503619(-)
Zm00001d005620::2:180839107-180841108(-)
Zm00001d014436::5:46820199-46822200(-)
Zm00001d017382::5:193929483-193931484(+)
Zm00001d012267::8:171615062-171617063(-)
Zm00001d003512::2:46294855-46296856(+)
Zm00001d052411::4:189318272-189320273(+)
Zm00001d042092::3:150546422-150548423(-)
Zm00001d048028::9:148353583-148355584(+)
Zm00001d042432::3:167043163-167045164(-)
Zm00001d038273::6:152957202-152959203(+)
Zm00001d011701::8:159185291-159187292(-)
Zm00001d017859::5:209062434-209064435(-)
Zm00001d030613::1:148630519-148632520(+)
Zm00001d033849::1:275750526-275752527(+)
Zm00001d043728::3:208550772-208552773(+)
Zm00001d047211::9:122169540-122171541(+)
Zm00001d051824::4:171069265-171071266(+)
Zm00001d053354::4:227319522-227321523(+)
Zm00001d027510::1:7073660-7075661(+)
Zm00001d013628::5:15834059-15836060(-)
Zm00001d042747::3:178863927-178865928(-)
Zm00001d026180::10:140450485-140452486(-)
Zm00001d009150::8:39635850-39637851(-)
Zm00001d047491::9:132257930-132259931(+)
Zm00001d003776::2:58878826-58880827(-)
Zm00001d003324::2:40165370-40167371(-)
Zm00001d020727::7:130357445-130359446(-)
Zm00001d049928::4:53481681-53483682(+)
Zm00001d025580::10:122854094-122856095(+)
Zm00001d018939::7:9879387-9881388(-)
Zm00001d041599::3:129313105-129315106(+)
Zm00001d034463::1:293747500-293749501(+)
Zm00001d049986::4:57083570-57085571(-)
Zm00001d003500::2:46118747-46120748(+)
Zm00001d004998::2:153092010-153094011(-)
Zm00001d002670::2:18878026-18880027(+)
Zm00001d033468::1:263524083-263526084(-)
Zm00001d044052::3:217878768-217880769(-)
Zm00001d006212::2:201956142-201958143(+)
Zm00001d011182::8:142208216-142210217(+)
Zm00001d004547::2:117340653-117342654(-)
Zm00001d009649::8:74317938-74319939(+)
Zm00001d021278::7:147636388-147638389(-)
Zm00001d041179::3:102860784-102862785(+)
Zm00001d051360::4:155950818-155952819(+)
Zm00001d050714::4:117918748-117920749(-)
Zm00001d013475::5:12421039-12423040(+)
Zm00001d049748::4:42990110-42992111(-)
Zm00001d012155::8:169039606-169041607(+)
Zm00001d029394::1:68807898-68809899(-)
Zm00001d052933::4:205273321-205275322(+)
Zm00001d054013::4:245165597-245167598(-)
Zm00001d034568::1:296484082-296486083(+)
Zm00001d005863::2:191082957-191084958(-)
Zm00001d033982::1:280029492-280031493(+)
Zm00001d046861::9:108448672-108450673(+)
Zm00001d013926::5:24987315-24989316(-)
Zm00001d053688::4:239053554-239055555(-)
Zm00001d043386::3:198368338-198370339(+)
Zm00001d036161::6:75122939-75124940(+)
Zm00001d021242::7:146761734-146763735(+)
Zm00001d031483::1:191559110-191561111(-)
Zm00001d034608::1:297742653-297744654(+)
Zm00001d008649::8:15901205-15903206(+)
Zm00001d042733::3:178488288-178490289(-)
Zm00001d004861::2:145375659-145377660(-)
Zm00001d049101::4:16086827-16088828(+)
Zm00001d029592::1:78161433-78163434(+)
Zm00001d017938::5:210400654-210402655(-)
Zm00001d028641::1:41587777-41589778(+)
Zm00001d026593::10:148636021-148638022(+)
Zm00001d039076::6:169622156-169624157(+)
Zm00001d021935::7:166378311-166380312(-)
Zm00001d037271::6:118913916-118915917(-)
Zm00001d029424::1:69907937-69909938(+)
Zm00001d014472::5:49396642-49398643(+)
Zm00001d030567::1:144613675-144615676(+)
Zm00001d044755::9:1354718-1356719(+)
Zm00001d026653::10:149486289-149488290(-)
Zm00001d016557::5:167253793-167255794(-)
Zm00001d043490::3:201673441-201675442(+)
Zm00001d011817::8:162013394-162015395(+)
Zm00001d014246::5:37919503-37921504(-)
Zm00001d048868::4:6759153-6761154(+)
Zm00001d011321::8:146622498-146624499(-)
Zm00001d004669::2:128651632-128653633(-)
Zm00001d014783::5:62950975-62952976(-)
Zm00001d031863::1:204516957-204518958(+)
Zm00001d022462::7:178146894-178148895(+)
Zm00001d042583::3:172738324-172740325(-)
Zm00001d039565::3:8098918-8100919(+)
Zm00001d052310::4:186759269-186761270(+)
Zm00001d010658::8:123181159-123183160(+)
Zm00001d044939::9:7774209-7776210(+)
Zm00001d038582::6:160507406-160509407(+)
Zm00001d020892::7:135687178-135689179(-)
Zm00001d050017::4:59933825-59935826(-)
Zm00001d017721::5:205188682-205190683(+)
Zm00001d025628::10:124517152-124519153(-)
Zm00001d046214::9:72366558-72368559(+)
Zm00001d046468::9:91363829-91365830(+)
Zm00001d007725::2:238217943-238219944(+)
Zm00001d023795::10:21191243-21193244(+)
Zm00001d022049::7:168877250-168879251(-)
Zm00001d038112::6:148376747-148378748(+)
Zm00001d043484::3:201623429-201625430(+)
Zm00001d026173::10:140305655-140307656(-)
Zm00001d039047::6:169238625-169240626(-)
Zm00001d046120::9:64632385-64634386(-)
Zm00001d050395::4:85833306-85835307(+)
Zm00001d048865::4:6681245-6683246(+)
Zm00001d048080::9:149453468-149455469(+)
Zm00001d019398::7:32006004-32008005(-)
Zm00001d016130::5:145801698-145803699(+)
Zm00001d026291::10:142981466-142983467(+)
Zm00001d037807::6:138395626-138397627(-)
Zm00001d003193::2:35246816-35248817(-)
Zm00001d048718::4:4151864-4153865(+)
Zm00001d032781::1:237950475-237952476(-)
Zm00001d032732::1:236511137-236513138(-)
Zm00001d040698::3:58957928-58959929(-)
Zm00001d035200::6:9606911-9608912(+)
Zm00001d041576::3:127809691-127811692(-)
Zm00001d049270::4:23899417-23901418(-)
Zm00001d011465::8:151222310-151224311(+)
Zm00001d019102::7:16747944-16749945(+)
Zm00001d009745::8:79184785-79186786(-)
Zm00001d002880::2:25549738-25551739(-)
Zm00001d037412::6:124818510-124820511(+)
Zm00001d041939::3:144554974-144556975(-)
Zm00001d008715::8:17619379-17621380(-)
Zm00001d013006::5:3147960-3149961(-)
Zm00001d030985::1:172064412-172066413(+)
Zm00001d007733::2:238323047-238325048(+)
Zm00001d053664::4:238425605-238427606(-)
Zm00001d041613::3:129690295-129692296(+)
Zm00001d051857::4:172480393-172482394(-)
Zm00001d010171::8:102866377-102868378(-)
Zm00001d006837::2:217661200-217663201(+)
Zm00001d036395::6:86732275-86734276(-)
Zm00001d028413::1:34107797-34109798(+)
Zm00001d051554::4:162656912-162658913(-)
Zm00001d010942::8:134411920-134413921(-)
Zm00001d027535::1:7596604-7598605(+)
Zm00001d021759::7:162470187-162472188(-)
Zm00001d006473::2:209330475-209332476(+)
Zm00001d047698::9:139492979-139494980(+)
Zm00001d027352::1:3491306-3493307(-)
Zm00001d038645::6:161640509-161642510(-)
Zm00001d007645::2:236822557-236824558(+)
Zm00001d002362::2:10901178-10903179(-)
Zm00001d033038::1:248252646-248254647(-)
Zm00001d028233::1:27422151-27424152(-)
Zm00001d024756::10:86467645-86469646(+)
Zm00001d043806::3:210669824-210671825(+)
Zm00001d036496::6:90595516-90597517(+)
Zm00001d012100::8:168242738-168244739(+)
Zm00001d038155::6:149714409-149716410(+)
Zm00001d012269::8:171647127-171649128(-)
Zm00001d049354::4:27734435-27736436(+)
Zm00001d015730::5:114126296-114128297(+)
Zm00001d016176::5:148531536-148533537(-)
Zm00001d001808::2:1266678-1268679(+)
Zm00001d031641::1:197115082-197117083(-)
Zm00001d050658::4:112869527-112871528(-)
Zm00001d020904::7:136145734-136147735(-)
Zm00001d017756::5:206002771-206004772(+)
Zm00001d044115::3:219646123-219648124(-)
Zm00001d031511::1:192364640-192366641(+)
Zm00001d028613::1:40786001-40788002(+)
Zm00001d044371::3:226332535-226334536(-)
Zm00001d043795::3:210371105-210373106(-)
Zm00001d043934::3:214154205-214156206(+)
Zm00001d028910::1:50786049-50788050(-)
Zm00001d028515::1:37915104-37917105(+)
Zm00001d037274::6:119096680-119098681(-)
Zm00001d053987::4:244607835-244609836(+)
Zm00001d016077::5:143194633-143196634(+)
Zm00001d031435::1:190084447-190086448(+)
Zm00001d046405::9:87581498-87583499(+)
Zm00001d020675::7:127688993-127690994(-)
Zm00001d018335::5:218655025-218657026(+)
Zm00001d050317::4:80845972-80847973(-)
Zm00001d017112::5:185771629-185773630(+)
Zm00001d043903::3:213413565-213415566(-)
Zm00001d028256::1:28102419-28104420(-)
Zm00001d025539::10:121726342-121728343(+)
Zm00001d019854::7:70496683-70498684(-)
Zm00001d031164::1:180368192-180370193(+)
Zm00001d040726::3:60286763-60288764(+)
Zm00001d034782::1:302190773-302192774(-)
Zm00001d008422::8:8317409-8319410(-)
Zm00001d045503::9:24755479-24757480(+)
Zm00001d006037::2:195920014-195922015(+)
Zm00001d031851::1:204132843-204134844(+)
Zm00001d034225::1:287136033-287138034(-)
Zm00001d053017::4:209240757-209242758(+)
Zm00001d049958::4:55677477-55679478(+)
Zm00001d031581::1:195401989-195403990(-)
Zm00001d034487::1:294260559-294262560(-)
Zm00001d041759::3:136203721-136205722(-)
Zm00001d039101::6:170025306-170027307(-)
Zm00001d026351::10:144097574-144099575(+)
Zm00001d012831::5:955609-957610(-)
Zm00001d028299::1:29675926-29677927(-)
Zm00001d012425::8:174295715-174297716(+)
Zm00001d047806::9:142288964-142290965(-)
Zm00001d013719::5:18433845-18435846(-)
Zm00001d027766::1:13139792-13141793(-)
Zm00001d050965::4:134058796-134060797(+)
Zm00001d036443::6:88820589-88822590(+)
Zm00001d031808::1:202467318-202469319(-)
Zm00001d037468::6:126303224-126305225(-)
Zm00001d012857::5:1165091-1167092(-)
Zm00001d016152::5:147336017-147338018(+)
Zm00001d046166::9:68756802-68758803(-)
Zm00001d001940::2:3196493-3198494(+)
Zm00001d006588::2:211695137-211697138(+)
Zm00001d004655::2:126654232-126656233(-)
Zm00001d048115::9:150407617-150409618(-)
Zm00001d027754::1:12674128-12676129(-)
Zm00001d044495::3:229663163-229665164(+)
Zm00001d048628::4:1749864-1751865(-)
Zm00001d006011::2:195229514-195231515(+)
Zm00001d022202::7:172753882-172755883(+)
Zm00001d011667::8:158091723-158093724(-)
Zm00001d017352::5:193498800-193500801(+)
Zm00001d045350::9:19283277-19285278(+)
Zm00001d037576::6:130119367-130121368(-)
Zm00001d039226::6:173878450-173880451(+)
Zm00001d007675::2:237249149-237251150(+)
Zm00001d047970::9:146685828-146687829(-)
Zm00001d005746::2:185842462-185844463(-)
Zm00001d039338::3:2049450-2051451(+)
Zm00001d039623::3:9343833-9345834(+)
Zm00001d012933::5:2197428-2199429(-)
Zm00001d009978::8:93232097-93234098(-)
Zm00001d017312::5:192404756-192406757(-)
Zm00001d034171::1:285659688-285661689(+)
Zm00001d029141::1:60321449-60323450(+)
Zm00001d047141::9:119772136-119774137(+)
Zm00001d034876::1:304506932-304508933(+)
Zm00001d050674::4:115063797-115065798(+)
Zm00001d038812::6:164960117-164962118(+)
Zm00001d040617::3:54059391-54061392(+)
Zm00001d039529::3:7300531-7302532(+)
Zm00001d040652::3:56428092-56430093(+)
Zm00001d012395::8:173524889-173526890(+)
Zm00001d036055::6:69309943-69311944(+)
Zm00001d015449::5:90920010-90922011(-)
Zm00001d043765::3:209277168-209279169(-)
Zm00001d027380::1:3986929-3988930(+)
Zm00001d028180::1:25636217-25638218(-)
Zm00001d037848::6:139631411-139633412(+)
Zm00001d036227::6:77979227-77981228(+)
Zm00001d038823::6:165278067-165280068(-)
Zm00001d029387::1:68546972-68548973(+)
Zm00001d002810::2:23329133-23331134(-)
Zm00001d021903::7:165720721-165722722(-)
Zm00001d004840::2:143077580-143079581(+)
Zm00001d043116::3:189580163-189582164(+)
Zm00001d035741::6:44435001-44437002(-)
Zm00001d002688::2:19329345-19331346(-)
Zm00001d044781::9:2212512-2214513(+)
Zm00001d043098::3:189167622-189169623(-)
Zm00001d025984::10:135306637-135308638(-)
Zm00001d022469::7:178244968-178246969(+)
Zm00001d049835::4:47104137-47106138(+)
Zm00001d038491::6:158533454-158535455(-)
Zm00001d039658::3:10934704-10936705(-)
Zm00001d042985::3:185840610-185842611(+)
Zm00001d053004::4:208647803-208649804(+)
Zm00001d012629::8:177494508-177496509(+)
Zm00001d013840::5:22103745-22105746(+)
Zm00001d043185::3:190869468-190871469(-)
Zm00001d021667::7:159562853-159564854(-)
Zm00001d047774::9:141478578-141480579(-)
Zm00001d039312::3:1460488-1462489(+)
Zm00001d011136::8:140065064-140067065(-)
Zm00001d042998::3:186204090-186206091(-)
Zm00001d039861::3:17120279-17122280(-)
Zm00001d016928::5:180246096-180248097(+)
Zm00001d011696::8:159024126-159026127(-)
Zm00001d046786::9:105954353-105956354(+)
Zm00001d028216::1:26775730-26777731(-)
Zm00001d013683::5:17281074-17283075(+)
Zm00001d047971::9:146694220-146696221(-)
Zm00001d044094::3:218985005-218987006(+)
Zm00001d032027::1:209850066-209852067(+)
Zm00001d007287::2:226855384-226857385(-)
Zm00001d028726::1:44372378-44374379(+)
Zm00001d053643::4:238098456-238100457(+)
Zm00001d007064::2:221090253-221092254(-)
Zm00001d032692::1:234746876-234748877(-)
Zm00001d050649::4:110787078-110789079(-)
Zm00001d023233::10:971582-973583(+)
Zm00001d012913::5:1890351-1892352(+)
Zm00001d043694::3:207561630-207563631(+)
Zm00001d039079::6:169688420-169690421(-)
Zm00001d002598::2:16405134-16407135(+)
Zm00001d041757::3:136136125-136138126(-)
Zm00001d051015::4:137038813-137040814(+)
Zm00001d037211::6:115984135-115986136(-)
Zm00001d015837::5:124878212-124880213(-)
Zm00001d030037::1:101378532-101380533(-)
Zm00001d028261::1:28224566-28226567(+)
Zm00001d040400::3:41336300-41338301(+)
Zm00001d017597::5:201223127-201225128(-)
Zm00001d014368::5:43190380-43192381(+)
Zm00001d035199::6:9597016-9599017(+)
Zm00001d048979::4:11356234-11358235(+)
Zm00001d023282::10:2049030-2051031(-)
Zm00001d006070::2:197413321-197415322(+)
Zm00001d028006::1:20027288-20029289(+)
Zm00001d007636::2:236686306-236688307(+)
Zm00001d024339::10:65522783-65524784(+)
Zm00001d017647::5:202989363-202991364(+)
Zm00001d029738::1:84663317-84665318(+)
Zm00001d009525::8:68955326-68957327(+)
Zm00001d052113::4:180170983-180172984(-)
Zm00001d028232::1:27412116-27414117(+)
Zm00001d008863::8:23092225-23094226(+)
Zm00001d052048::4:177562717-177564718(-)
Zm00001d010414::8:113687279-113689280(-)
Zm00001d021032::7:140953247-140955248(+)
Zm00001d043075::3:188443987-188445988(-)
Zm00001d018610::7:837728-839729(+)
Zm00001d043455::3:200477026-200479027(+)
Zm00001d021791::7:163078333-163080334(+)
Zm00001d002854::2:24775639-24777640(-)
Zm00001d051778::4:169304161-169306162(+)
Zm00001d036989::6:108449629-108451630(-)
Zm00001d030232::1:114927283-114929284(+)
Zm00001d040340::3:38785630-38787631(-)
Zm00001d046439::9:89842181-89844182(+)
Zm00001d014524::5:51588014-51590015(+)
Zm00001d014302::5:40155589-40157590(+)
Zm00001d011512::8:152934806-152936807(-)
Zm00001d039258::3:700788-702789(-)
Zm00001d014569::5:53757990-53759991(-)
Zm00001d003280::2:38639553-38641554(-)
Zm00001d053761::4:240644314-240646315(-)
Zm00001d016634::5:170838032-170840033(-)
Zm00001d033596::1:268073040-268075041(+)
Zm00001d040311::3:37401620-37403621(+)
Zm00001d036148::6:74546068-74548069(+)
Zm00001d009971::8:93019942-93021943(-)
Zm00001d033274::1:257011946-257013947(+)
Zm00001d037607::6:131562271-131564272(-)
Zm00001d048445::9:156576083-156578084(+)
Zm00001d049377::4:28209606-28211607(+)
Zm00001d007778::2:239426271-239428272(+)
Zm00001d046190::9:71024134-71026135(+)
Zm00001d040481::3:46132357-46134358(+)
Zm00001d039512::3:6251816-6253817(-)
Zm00001d009315::8:54552440-54554441(-)
Zm00001d014696::5:59774037-59776038(-)
Zm00001d020280::7:103975936-103977937(+)
Zm00001d022160::7:171444395-171446396(-)
Zm00001d042441::3:167537469-167539470(-)
Zm00001d034559::1:296318576-296320577(-)
Zm00001d047601::9:136756899-136758900(+)
Zm00001d045096::9:12384708-12386709(-)
Zm00001d025075::10:102768962-102770963(+)
Zm00001d042069::3:149625879-149627880(-)
Zm00001d004337::2:104457818-104459819(-)
Zm00001d036010::6:65523895-65525896(-)
Zm00001d017095::5:185261125-185263126(+)
Zm00001d030074::1:103637464-103639465(-)
Zm00001d008215::8:1459263-1461264(+)
Zm00001d028915::1:51159916-51161917(-)
Zm00001d026128::10:139272179-139274180(-)
Zm00001d006534::2:210625623-210627624(-)
Zm00001d049929::4:53636472-53638473(+)
Zm00001d027469::1:6022817-6024818(-)
Zm00001d039265::3:825867-827868(-)
Zm00001d050020::4:60160656-60162657(-)
Zm00001d024294::10:62511230-62513231(+)
Zm00001d023275::10:1972257-1974258(+)
Zm00001d023874::10:25934964-25936965(+)
Zm00001d032271::1:219876304-219878305(-)
Zm00001d028472::1:35963998-35965999(+)
Zm00001d012509::8:175624375-175626376(-)
Zm00001d020248::7:102054308-102056309(+)
Zm00001d043700::3:207763410-207765411(+)
Zm00001d010442::8:115335181-115337182(-)
Zm00001d022067::7:169288267-169290268(+)
Zm00001d012934::5:2201419-2203420(-)
Zm00001d006210::2:201904138-201906139(+)
Zm00001d025979::10:135133723-135135724(-)
Zm00001d009353::8:58248479-58250480(-)
Zm00001d049526::4:33213202-33215203(+)
Zm00001d046467::9:91187175-91189176(+)
Zm00001d011290::8:145987234-145989235(+)
Zm00001d016891::5:179456639-179458640(+)
Zm00001d039348::3:2276272-2278273(+)
Zm00001d021484::7:153508315-153510316(+)
Zm00001d021652::7:159152510-159154511(-)
Zm00001d054077::4:245966219-245968220(+)
Zm00001d026022::10:136251788-136253789(+)
Zm00001d021436::7:152287698-152289699(-)
Zm00001d008977::8:28101863-28103864(-)
Zm00001d022289::7:174557799-174559800(+)
Zm00001d004318::2:102950767-102952768(+)
Zm00001d024003::10:35855992-35857993(-)
Zm00001d023439::10:5631950-5633951(-)
Zm00001d030656::1:151225320-151227321(-)
Zm00001d050509::4:94924357-94926358(+)
Zm00001d052264::4:185236291-185238292(+)
Zm00001d029388::1:68564667-68566668(+)
Zm00001d017537::5:198955049-198957050(+)
Zm00001d050171::4:70427562-70429563(-)
Zm00001d004535::2:116871829-116873830(-)
Zm00001d012447::8:174717581-174719582(-)
Zm00001d001959::2:3549431-3551432(-)
Zm00001d019619::7:46403812-46405813(-)
Zm00001d043244::3:192999228-193001229(+)
Zm00001d036842::6:103493190-103495191(-)
Zm00001d032166::1:215346586-215348587(+)
Zm00001d026377::10:144639653-144641654(-)
Zm00001d005711::2:184163220-184165221(+)
Zm00001d049672::4:39551111-39553112(+)
Zm00001d052614::4:194777570-194779571(+)
Zm00001d038885::6:166377452-166379453(+)
Zm00001d054043::4:245472720-245474721(-)
Zm00001d008564::8:13136731-13138732(-)
Zm00001d038189::6:150911949-150913950(+)
Zm00001d006810::2:217188749-217190750(-)
Zm00001d047285::9:125458583-125460584(-)
Zm00001d042651::3:175306143-175308144(+)
Zm00001d012972::5:2583511-2585512(-)
Zm00001d028619::1:41021501-41023502(-)
Zm00001d031995::1:209026876-209028877(-)
Zm00001d025820::10:130669942-130671943(-)
Zm00001d024060::10:40746207-40748208(+)
Zm00001d040221::3:32674116-32676117(+)
Zm00001d016849::5:178265628-178267629(-)
Zm00001d011274::8:145455064-145457065(-)
Zm00001d051304::4:152548585-152550586(-)
Zm00001d036598::6:94022464-94024465(+)
Zm00001d031489::1:191773682-191775683(+)
Zm00001d030101::1:105698654-105700655(+)
Zm00001d011392::8:149391697-149393698(-)
Zm00001d037816::6:138738952-138740953(+)
Zm00001d040901::3:77300704-77302705(-)
Zm00001d008827::8:21838160-21840161(-)
Zm00001d035491::6:29353703-29355704(-)
Zm00001d047637::9:137800230-137802231(+)
Zm00001d038662::6:162197111-162199112(-)
Zm00001d023382::10:4331976-4333977(-)
Zm00001d007921::2:242699001-242701002(-)
Zm00001d037695::6:134310044-134312045(+)
Zm00001d046001::9:53140007-53142008(-)
Zm00001d033978::1:279940420-279942421(+)
Zm00001d049533::4:33617939-33619940(-)
Zm00001d049109::4:16376310-16378311(-)
Zm00001d051065::4:140070802-140072803(+)
Zm00001d035703::6:41835952-41837953(-)
Zm00001d047138::9:119755836-119757837(-)
Zm00001d027889::1:16774822-16776823(+)
Zm00001d006066::2:197194055-197196056(+)
Zm00001d006270::2:203312031-203314032(+)
Zm00001d018258::5:217539552-217541553(-)
Zm00001d043625::3:205467191-205469192(+)
Zm00001d049157::4:18293745-18295746(+)
Zm00001d028318::1:30552634-30554635(-)
Zm00001d046487::9:92064805-92066806(-)
Zm00001d002455::2:13187610-13189611(+)
Zm00001d011644::8:157384346-157386347(+)
Zm00001d026604::10:148809256-148811257(-)
Zm00001d030579::1:145824290-145826291(-)
Zm00001d005652::2:182102061-182104062(-)
Zm00001d019280::7:25459078-25461079(-)
Zm00001d007014::2:220187332-220189333(-)
Zm00001d026286::10:142865830-142867831(-)
Zm00001d013529::5:13664452-13666453(-)
Zm00001d002727::2:20536579-20538580(-)
Zm00001d021961::7:167200157-167202158(+)
Zm00001d019305::7:26926145-26928146(+)
Zm00001d041932::3:144148048-144150049(+)
Zm00001d022109::7:170558369-170560370(+)
Zm00001d015120::5:76337674-76339675(+)
Zm00001d053022::4:209716883-209718884(+)
Zm00001d031449::1:190321266-190323267(-)
Zm00001d045565::9:26894114-26896115(-)
Zm00001d015283::5:82649600-82651601(+)
Zm00001d029422::1:69855393-69857394(-)
Zm00001d052844::4:202425942-202427943(-)
Zm00001d011579::8:154894824-154896825(-)
Zm00001d037694::6:134243934-134245935(-)
Zm00001d018420::5:220378338-220380339(+)
Zm00001d042777::3:179395946-179397947(-)
Zm00001d051965::4:175527899-175529900(-)
Zm00001d016920::5:180058877-180060878(+)
Zm00001d024700::10:84020142-84022143(+)
Zm00001d041506::3:124670005-124672006(+)
Zm00001d004414::2:110342134-110344135(+)
Zm00001d035320::6:21082454-21084455(-)
Zm00001d009348::8:57760516-57762517(-)
Zm00001d017559::5:199533884-199535885(+)
Zm00001d023384::10:4333597-4335598(+)
Zm00001d038868::6:166156847-166158848(-)
Zm00001d052741::4:199477462-199479463(+)
Zm00001d049912::4:52245822-52247823(-)
Zm00001d037546::6:128909149-128911150(-)
Zm00001d024621::10:80564639-80566640(-)
Zm00001d029816::1:88322978-88324979(-)
Zm00001d002649::2:18090687-18092688(+)
Zm00001d046827::9:107403826-107405827(+)
Zm00001d018532::5:222550937-222552938(-)
Zm00001d002129::2:6411408-6413409(+)
Zm00001d042290::3:159215990-159217991(-)
Zm00001d011081::8:138416631-138418632(+)
Zm00001d025241::10:110755784-110757785(-)
Zm00001d033364::1:260348626-260350627(-)
Zm00001d030105::1:105947804-105949805(-)
Zm00001d020367::7:109760836-109762837(+)
Zm00001d038109::6:148259613-148261614(-)
Zm00001d045181::9:15337945-15339946(-)
Zm00001d023537::10:9346464-9348465(-)
Zm00001d021686::7:160065255-160067256(-)
Zm00001d018826::7:6586176-6588177(-)
Zm00001d028437::1:34965182-34967183(+)
Zm00001d035958::6:62331137-62333138(+)
Zm00001d004083::2:80850565-80852566(-)
Zm00001d036069::6:70206862-70208863(-)
Zm00001d004452::2:113082682-113084683(-)
Zm00001d045867::9:44714205-44716206(-)
Zm00001d020544::7:121749211-121751212(+)
Zm00001d041112::3:98129360-98131361(+)
Zm00001d031484::1:191584074-191586075(-)
Zm00001d006604::2:211886192-211888193(-)
Zm00001d022226::7:173087954-173089955(+)
Zm00001d031674::1:198271491-198273492(-)
Zm00001d021119::7:143113878-143115879(+)
Zm00001d013804::5:20986258-20988259(-)
Zm00001d008777::8:19663388-19665389(-)
Zm00001d027728::1:12340165-12342166(-)
Zm00001d012599::8:177047578-177049579(-)
Zm00001d030523::1:141160549-141162550(-)
Zm00001d015420::5:89299222-89301223(-)
Zm00001d028336::1:31100610-31102611(-)
Zm00001d031876::1:205134908-205136909(-)
Zm00001d040578::3:50996096-50998097(-)
Zm00001d038973::6:168025763-168027764(+)
Zm00001d043410::3:199002370-199004371(+)
Zm00001d002054::2:5034999-5037000(+)
Zm00001d014947::5:69455257-69457258(-)
Zm00001d024723::10:85126622-85128623(+)
Zm00001d014138::5:33832483-33834484(+)
Zm00001d011819::8:162064972-162066973(-)
Zm00001d023445::10:5692329-5694330(-)
Zm00001d026485::10:146890121-146892122(-)
Zm00001d019447::7:34302473-34304474(-)
Zm00001d015594::5:100209735-100211736(+)
Zm00001d040857::3:72227550-72229551(-)
Zm00001d049809::4:45662907-45664908(+)
Zm00001d023905::10:27381209-27383210(+)
Zm00001d006205::2:201776497-201778498(-)
Zm00001d003833::2:61459934-61461935(-)
Zm00001d043504::3:202109272-202111273(+)
Zm00001d028603::1:40509025-40511026(+)
Zm00001d039204::6:172471318-172473319(-)
Zm00001d051104::4:142718582-142720583(-)
Zm00001d050106::4:65965843-65967844(+)
Zm00001d040368::3:40483558-40485559(+)
Zm00001d008174::8:258339-260340(-)
Zm00001d044534::3:231137831-231139832(-)
Zm00001d018469::5:221352662-221354663(+)
Zm00001d028709::1:43903777-43905778(-)
Zm00001d044527::3:230890004-230892005(+)
Zm00001d025273::10:112115363-112117364(+)
Zm00001d034044::1:282135628-282137629(-)
Zm00001d029375::1:68098173-68100174(-)
Zm00001d012050::8:167239512-167241513(+)
Zm00001d037200::6:115550237-115552238(-)
Zm00001d020033::7:87289367-87291368(+)
Zm00001d051609::4:164484029-164486030(-)
Zm00001d022216::7:172960653-172962654(-)
Zm00001d024891::10:93135904-93137905(+)
Zm00001d052339::4:187397870-187399871(-)
Zm00001d052569::4:193345861-193347862(-)
Zm00001d011802::8:161756324-161758325(+)
Zm00001d042569::3:172227646-172229647(+)
Zm00001d022407::7:176982282-176984283(+)
Zm00001d007964::2:244286076-244288077(-)
Zm00001d005568::2:178754330-178756331(+)
Zm00001d044127::3:219912411-219914412(+)
Zm00001d013603::5:15166834-15168835(+)
Zm00001d010521::8:119049574-119051575(-)
Zm00001d018528::5:222515900-222517901(+)
Zm00001d007285::2:226814493-226816494(-)
Zm00001d037929::6:142397893-142399894(+)
Zm00001d046069::9:61158257-61160258(-)
Zm00001d047639::9:137822653-137824654(+)
Zm00001d035206::6:9901888-9903889(-)
Zm00001d039415::3:3818977-3820978(-)
Zm00001d044042::3:217580538-217582539(-)
Zm00001d048721::4:4182699-4184700(+)
Zm00001d018625::7:1296267-1298268(+)
Zm00001d033857::1:276044237-276046238(+)
```
