## Supplementary material for "A comprehensive map of preferentially located motifs reveals distinct proximal *cis*-regulatory elements in plants": GTTACA_containing_gene_set.txt

```
#Occurences of GTTACA between 32 and 165 (positions relative to the transcription start site)
#2734 sequences with GTTACA in this interval
#10.85% of the sequences in promoter set with GTTACA (set with 25199 sequences)
Zm00001d049809::4:45662907-45664908(+)
Zm00001d025075::10:102768962-102770963(+)
Zm00001d027257::1:559455-561456(+)
Zm00001d015759::5:116971351-116973352(+)
Zm00001d048115::9:150407617-150409618(-)
Zm00001d011081::8:138416631-138418632(+)
Zm00001d007667::2:237163235-237165236(+)
Zm00001d045968::9:50720927-50722928(-)
Zm00001d010803::8:128339218-128341219(+)
Zm00001d012750::8:179681528-179683529(+)
Zm00001d002054::2:5034999-5037000(+)
Zm00001d018796::7:5385055-5387056(+)
Zm00001d019225::7:22607738-22609739(+)
Zm00001d009150::8:39635850-39637851(-)
Zm00001d018362::5:219166989-219168990(+)
Zm00001d052543::4:192655866-192657867(+)
Zm00001d043231::3:192585991-192587992(+)
Zm00001d025946::10:134476600-134478601(-)
Zm00001d034159::1:285325857-285327858(-)
Zm00001d040501::3:47103651-47105652(+)
Zm00001d045565::9:26894114-26896115(-)
Zm00001d047703::9:139531995-139533996(+)
Zm00001d041506::3:124670005-124672006(+)
Zm00001d053158::4:217087549-217089550(+)
Zm00001d036496::6:90595516-90597517(+)
Zm00001d046054::9:60327485-60329486(-)
Zm00001d007390::2:230563409-230565410(-)
Zm00001d024828::10:89999858-90001859(-)
Zm00001d027673::1:10750626-10752627(+)
Zm00001d053066::4:211862318-211864319(-)
Zm00001d019331::7:28125887-28127888(-)
Zm00001d039886::3:17687441-17689442(+)
Zm00001d013359::5:9536428-9538429(-)
Zm00001d034321::1:289224258-289226259(-)
Zm00001d014302::5:40155589-40157590(+)
Zm00001d032566::1:230664766-230666767(+)
Zm00001d033589::1:267974899-267976900(+)
Zm00001d051961::4:175396832-175398833(-)
Zm00001d018041::5:212696435-212698436(-)
Zm00001d034039::1:282001888-282003889(+)
Zm00001d043835::3:211304882-211306883(-)
Zm00001d001959::2:3549431-3551432(-)
Zm00001d036956::6:107323730-107325731(-)
Zm00001d029085::1:57455028-57457029(-)
Zm00001d004153::2:86908636-86910637(+)
Zm00001d005520::2:177216581-177218582(+)
Zm00001d018625::7:1296267-1298268(+)
Zm00001d050173::4:70697624-70699625(-)
Zm00001d009660::8:74949844-74951845(+)
Zm00001d044506::3:230184742-230186743(-)
Zm00001d047096::9:118501618-118503619(-)
Zm00001d005964::2:194060297-194062298(-)
Zm00001d003284::2:38747433-38749434(+)
Zm00001d038513::6:159020539-159022540(-)
Zm00001d007490::2:232869274-232871275(-)
Zm00001d027302::1:2283351-2285352(+)
Zm00001d017473::5:196993698-196995699(+)
Zm00001d021242::7:146761734-146763735(+)
Zm00001d003159::2:33999002-34001003(-)
Zm00001d002713::2:20016404-20018405(-)
Zm00001d030665::1:151884357-151886358(-)
Zm00001d028603::1:40509025-40511026(+)
Zm00001d037772::6:137027035-137029036(-)
Zm00001d035595::6:35978214-35980215(-)
Zm00001d019076::7:15479279-15481280(-)
Zm00001d034196::1:286306526-286308527(+)
Zm00001d029448::1:71160169-71162170(+)
Zm00001d041159::3:100702519-100704520(-)
Zm00001d023384::10:4333597-4335598(+)
Zm00001d037079::6:111623101-111625102(-)
Zm00001d040463::3:44742538-44744539(+)
Zm00001d029560::1:76208254-76210255(+)
Zm00001d040153::3:29318038-29320039(-)
Zm00001d017241::5:190063440-190065441(-)
Zm00001d039590::3:8539783-8541784(-)
Zm00001d051020::4:137279798-137281799(+)
Zm00001d021827::7:163876265-163878266(-)
Zm00001d025303::10:113469735-113471736(-)
Zm00001d021236::7:146656809-146658810(+)
Zm00001d027326::1:2975513-2977514(+)
Zm00001d026600::10:148724283-148726284(-)
Zm00001d030751::1:158116505-158118506(+)
Zm00001d051291::4:151992838-151994839(+)
Zm00001d034620::1:298049889-298051890(-)
Zm00001d003894::2:65551343-65553344(-)
Zm00001d006796::2:216892306-216894307(-)
Zm00001d035206::6:9901888-9903889(-)
Zm00001d023423::10:5172303-5174304(+)
Zm00001d003246::2:37615615-37617616(+)
Zm00001d043078::3:188514710-188516711(-)
Zm00001d047558::9:135456637-135458638(-)
Zm00001d027892::1:16848094-16850095(-)
Zm00001d044420::3:227505422-227507423(+)
Zm00001d036101::6:72314046-72316047(-)
Zm00001d041576::3:127809691-127811692(-)
Zm00001d029387::1:68546972-68548973(+)
Zm00001d004957::2:150615780-150617781(-)
Zm00001d034513::1:295274494-295276495(-)
Zm00001d030264::1:117367324-117369325(+)
Zm00001d006340::2:205018505-205020506(-)
Zm00001d016920::5:180058877-180060878(+)
Zm00001d046073::9:61601199-61603200(-)
Zm00001d017185::5:188270373-188272374(-)
Zm00001d049508::4:32711382-32713383(-)
Zm00001d042142::3:153383173-153385174(-)
Zm00001d002708::2:19910062-19912063(+)
Zm00001d022590::7:180543184-180545185(-)
Zm00001d017702::5:204634803-204636804(-)
Zm00001d051761::4:168958180-168960181(+)
Zm00001d037929::6:142397893-142399894(+)
Zm00001d009348::8:57760516-57762517(-)
Zm00001d049516::4:32965401-32967402(-)
Zm00001d051265::4:151149436-151151437(+)
Zm00001d015356::5:86083154-86085155(+)
Zm00001d034492::1:294613357-294615358(-)
Zm00001d006837::2:217661200-217663201(+)
Zm00001d011474::8:151592399-151594400(+)
Zm00001d012825::5:929186-931187(+)
Zm00001d014472::5:49396642-49398643(+)
Zm00001d028241::1:27699202-27701203(+)
Zm00001d003783::2:59207718-59209719(-)
Zm00001d006875::2:218326004-218328005(+)
Zm00001d040628::3:55025569-55027570(-)
Zm00001d012348::8:172808458-172810459(-)
Zm00001d053867::4:242571102-242573103(-)
Zm00001d002629::2:17330022-17332023(-)
Zm00001d048171::9:151308893-151310894(+)
Zm00001d033727::1:272345713-272347714(+)
Zm00001d009010::8:30105463-30107464(+)
Zm00001d047395::9:128652398-128654399(+)
Zm00001d053861::4:242522030-242524031(-)
Zm00001d022202::7:172753882-172755883(+)
Zm00001d005658::2:182515517-182517518(-)
Zm00001d008174::8:258339-260340(-)
Zm00001d042469::3:168635075-168637076(+)
Zm00001d022576::7:180279897-180281898(-)
Zm00001d042975::3:185590290-185592291(-)
Zm00001d031481::1:191519627-191521628(+)
Zm00001d038645::6:161640509-161642510(-)
Zm00001d049683::4:39934278-39936279(+)
Zm00001d015930::5:132537659-132539660(-)
Zm00001d003878::2:64525038-64527039(+)
Zm00001d039258::3:700788-702789(-)
Zm00001d045752::9:37136369-37138370(+)
Zm00001d015811::5:122569085-122571086(+)
Zm00001d007636::2:236686306-236688307(+)
Zm00001d021177::7:145080882-145082883(-)
Zm00001d052144::4:180986404-180988405(+)
Zm00001d018498::5:221847295-221849296(+)
Zm00001d007921::2:242699001-242701002(-)
Zm00001d028088::1:22606023-22608024(-)
Zm00001d034183::1:285938040-285940041(-)
Zm00001d053680::4:238941179-238943180(-)
Zm00001d018438::5:220883776-220885777(+)
Zm00001d024205::10:56275256-56277257(-)
Zm00001d045181::9:15337945-15339946(-)
Zm00001d045889::9:46115908-46117909(-)
Zm00001d040140::3:29052343-29054344(+)
Zm00001d044266::3:223382148-223384149(-)
Zm00001d020731::7:130468582-130470583(-)
Zm00001d036057::6:69404923-69406924(+)
Zm00001d007832::2:240515421-240517422(+)
Zm00001d042044::3:148448263-148450264(-)
Zm00001d031620::1:196380038-196382039(-)
Zm00001d004979::2:151890927-151892928(+)
Zm00001d037308::6:120270810-120272811(+)
Zm00001d048731::4:4468774-4470775(-)
Zm00001d036785::6:100876204-100878205(-)
Zm00001d008758::8:19239886-19241887(-)
Zm00001d044931::9:7605714-7607715(-)
Zm00001d050714::4:117918748-117920749(-)
Zm00001d035288::6:19438585-19440586(-)
Zm00001d031583::1:195480442-195482443(+)
Zm00001d044060::3:218237997-218239998(-)
Zm00001d021611::7:158048338-158050339(+)
Zm00001d050747::4:120553388-120555389(-)
Zm00001d047482::9:131697467-131699468(-)
Zm00001d009028::8:30677491-30679492(+)
Zm00001d033991::1:280555953-280557954(-)
Zm00001d025031::10:100542344-100544345(+)
Zm00001d018113::5:214623836-214625837(-)
Zm00001d048948::4:10531258-10533259(+)
Zm00001d025750::10:128379295-128381296(-)
Zm00001d013963::5:26423793-26425794(-)
Zm00001d020057::7:89266534-89268535(+)
Zm00001d015297::5:83175775-83177776(-)
Zm00001d045729::9:35626907-35628908(-)
Zm00001d028318::1:30552634-30554635(-)
Zm00001d044775::9:2068362-2070363(-)
Zm00001d012567::8:176778732-176780733(-)
Zm00001d048609::4:1280450-1282451(-)
Zm00001d053878::4:242760456-242762457(-)
Zm00001d048345::9:154817619-154819620(-)
Zm00001d021873::7:165218953-165220954(-)
Zm00001d026475::10:146662166-146664167(+)
Zm00001d004318::2:102950767-102952768(+)
Zm00001d025258::10:111494728-111496729(-)
Zm00001d017601::5:201316417-201318418(-)
Zm00001d010069::8:98187829-98189830(-)
Zm00001d042998::3:186204090-186206091(-)
Zm00001d026099::10:138484005-138486006(+)
Zm00001d044412::3:227442231-227444232(+)
Zm00001d004768::2:137855739-137857740(-)
Zm00001d029359::1:67310464-67312465(+)
Zm00001d019345::7:28903362-28905363(+)
Zm00001d009103::8:36536551-36538552(-)
Zm00001d052197::4:183012605-183014606(+)
Zm00001d013059::5:3971308-3973309(+)
Zm00001d037852::6:139775792-139777793(-)
Zm00001d005506::2:176647948-176649949(-)
Zm00001d008893::8:24166477-24168478(+)
Zm00001d038437::6:157256671-157258672(+)
Zm00001d032651::1:233134996-233136997(-)
Zm00001d017509::5:197959371-197961372(+)
Zm00001d036796::6:101181449-101183450(-)
Zm00001d048430::9:156104298-156106299(-)
Zm00001d013579::5:14717511-14719512(-)
Zm00001d003679::2:53859569-53861570(+)
Zm00001d014763::5:62079380-62081381(+)
Zm00001d016305::5:156483288-156485289(-)
Zm00001d015927::5:131792818-131794819(+)
Zm00001d044094::3:218985005-218987006(+)
Zm00001d014269::5:38605901-38607902(+)
Zm00001d048258::9:153364810-153366811(+)
Zm00001d042654::3:175448229-175450230(+)
Zm00001d045574::9:27083607-27085608(-)
Zm00001d011631::8:156789958-156791959(-)
Zm00001d022226::7:173087954-173089955(+)
Zm00001d038383::6:156031916-156033917(+)
Zm00001d037561::6:129537686-129539687(+)
Zm00001d015700::5:108858721-108860722(-)
Zm00001d046535::9:94505151-94507152(-)
Zm00001d041914::3:143310825-143312826(+)
Zm00001d038397::6:156311835-156313836(+)
Zm00001d038394::6:156290924-156292925(+)
Zm00001d042347::3:162368044-162370045(+)
Zm00001d041520::3:125608899-125610900(-)
Zm00001d027889::1:16774822-16776823(+)
Zm00001d050121::4:67399132-67401133(+)
Zm00001d018258::5:217539552-217541553(-)
Zm00001d006928::2:219594161-219596162(+)
Zm00001d011117::8:139410249-139412250(-)
Zm00001d035665::6:40027177-40029178(-)
Zm00001d042709::3:177767679-177769680(-)
Zm00001d006210::2:201904138-201906139(+)
Zm00001d017091::5:185082604-185084605(+)
Zm00001d040465::3:44945731-44947732(-)
Zm00001d004731::2:134452243-134454244(+)
Zm00001d022122::7:170793373-170795374(+)
Zm00001d021145::7:144096008-144098009(-)
Zm00001d044652::3:234081445-234083446(-)
Zm00001d007942::2:243515252-243517253(+)
Zm00001d034519::1:295594107-295596108(+)
Zm00001d011363::8:148504956-148506957(+)
Zm00001d037607::6:131562271-131564272(-)
Zm00001d008251::8:2929922-2931923(-)
Zm00001d031993::1:208980623-208982624(+)
Zm00001d018794::7:5352308-5354309(+)
Zm00001d051964::4:175495182-175497183(-)
Zm00001d004132::2:85452582-85454583(-)
Zm00001d028021::1:20538960-20540961(+)
Zm00001d041956::3:145602869-145604870(-)
Zm00001d040036::3:23949140-23951141(+)
Zm00001d042552::3:171557601-171559602(+)
Zm00001d048114::9:150389828-150391829(-)
Zm00001d047547::9:134962139-134964140(-)
Zm00001d053017::4:209240757-209242758(+)
Zm00001d031876::1:205134908-205136909(-)
Zm00001d031216::1:182484329-182486330(-)
Zm00001d036630::6:95641970-95643971(+)
Zm00001d021510::7:154584496-154586497(+)
Zm00001d044284::3:224172828-224174829(-)
Zm00001d014500::5:50447361-50449362(+)
Zm00001d008625::8:15174519-15176520(-)
Zm00001d028963::1:53144410-53146411(-)
Zm00001d050219::4:74344358-74346359(-)
Zm00001d049790::4:44845387-44847388(-)
Zm00001d050300::4:79803276-79805277(+)
Zm00001d050350::4:82941387-82943388(-)
Zm00001d031593::1:195678057-195680058(-)
Zm00001d042708::3:177705212-177707213(-)
Zm00001d028293::1:29412154-29414155(-)
Zm00001d048968::4:11091588-11093589(-)
Zm00001d026485::10:146890121-146892122(-)
Zm00001d013984::5:27298067-27300068(+)
Zm00001d018370::5:219419253-219421254(+)
Zm00001d052087::4:179072321-179074322(-)
Zm00001d051115::4:143889599-143891600(+)
Zm00001d012923::5:1992394-1994395(+)
Zm00001d042356::3:163103032-163105033(-)
Zm00001d017611::5:201587785-201589786(+)
Zm00001d021696::7:160470260-160472261(+)
Zm00001d016588::5:168631640-168633641(+)
Zm00001d050970::4:134313262-134315263(+)
Zm00001d017115::5:185869144-185871145(-)
Zm00001d017537::5:198955049-198957050(+)
Zm00001d021318::7:148757646-148759647(+)
Zm00001d006951::2:220015927-220017928(+)
Zm00001d008649::8:15901205-15903206(+)
Zm00001d012400::8:173701397-173703398(-)
Zm00001d009716::8:77439965-77441966(-)
Zm00001d045566::9:26892888-26894889(+)
Zm00001d013470::5:12369739-12371740(+)
Zm00001d028214::1:26609062-26611063(+)
Zm00001d043244::3:192999228-193001229(+)
Zm00001d031470::1:191262339-191264340(+)
Zm00001d036072::6:70420825-70422826(-)
Zm00001d005747::2:185849680-185851681(-)
Zm00001d049299::4:25176211-25178212(-)
Zm00001d052666::4:196480102-196482103(-)
Zm00001d012718::8:179118908-179120909(+)
Zm00001d048105::9:150288742-150290743(+)
Zm00001d036206::6:77075325-77077326(+)
Zm00001d050905::4:129474898-129476899(+)
Zm00001d027231::1:49376-51377(+)
Zm00001d030026::1:100646761-100648762(-)
Zm00001d009167::8:40632546-40634547(-)
Zm00001d037856::6:139900806-139902807(-)
Zm00001d006497::2:209868855-209870856(+)
Zm00001d032279::1:220035339-220037340(+)
Zm00001d013840::5:22103745-22105746(+)
Zm00001d048672::4:3094786-3096787(-)
Zm00001d001881::2:2312691-2314692(-)
Zm00001d005898::2:192211952-192213953(-)
Zm00001d019215::7:22125936-22127937(-)
Zm00001d036245::6:79488428-79490429(-)
Zm00001d005893::2:191935862-191937863(-)
Zm00001d044716::3:235600685-235602686(+)
Zm00001d014968::5:70463005-70465006(-)
Zm00001d030117::1:107087321-107089322(+)
Zm00001d038077::6:147020514-147022515(+)
Zm00001d005359::2:170958055-170960056(+)
Zm00001d035323::6:21264194-21266195(+)
Zm00001d008646::8:15708275-15710276(+)
Zm00001d028752::1:45539460-45541461(-)
Zm00001d042526::3:170868995-170870996(-)
Zm00001d052114::4:180175906-180177907(+)
Zm00001d038371::6:155674184-155676185(+)
Zm00001d012267::8:171615062-171617063(-)
Zm00001d017808::5:207424996-207426997(-)
Zm00001d010867::8:131314531-131316532(-)
Zm00001d031134::1:178997080-178999081(+)
Zm00001d036489::6:90387148-90389149(-)
Zm00001d034859::1:303998765-304000766(-)
Zm00001d003504::2:46186076-46188077(+)
Zm00001d007962::2:244252662-244254663(+)
Zm00001d030613::1:148630519-148632520(+)
Zm00001d008600::8:14152202-14154203(-)
Zm00001d017021::5:182892879-182894880(+)
Zm00001d030008::1:98937603-98939604(+)
Zm00001d013086::5:4529918-4531919(-)
Zm00001d003479::2:45455847-45457848(+)
Zm00001d022491::7:178666698-178668699(+)
Zm00001d007630::2:236507349-236509350(-)
Zm00001d015656::5:103457428-103459429(+)
Zm00001d037734::6:135561002-135563003(+)
Zm00001d039718::3:12977193-12979194(-)
Zm00001d053070::4:212270140-212272141(+)
Zm00001d038838::6:165591991-165593992(-)
Zm00001d014951::5:69615172-69617173(-)
Zm00001d018986::7:12043114-12045115(-)
Zm00001d013594::5:15050310-15052311(-)
Zm00001d014922::5:68478641-68480642(+)
Zm00001d029356::1:67227312-67229313(+)
Zm00001d005344::2:170202868-170204869(+)
Zm00001d017501::5:197646030-197648031(+)
Zm00001d043325::3:196558358-196560359(+)
Zm00001d031449::1:190321266-190323267(-)
Zm00001d049640::4:38551028-38553029(-)
Zm00001d017869::5:209161413-209163414(-)
Zm00001d042059::3:149109991-149111992(+)
Zm00001d006797::2:216891199-216893200(+)
Zm00001d019866::7:71124137-71126138(+)
Zm00001d037695::6:134310044-134312045(+)
Zm00001d023230::10:953178-955179(+)
Zm00001d041383::3:115221349-115223350(+)
Zm00001d017208::5:188984795-188986796(-)
Zm00001d005682::2:183193322-183195323(+)
Zm00001d004431::2:111473012-111475013(-)
Zm00001d038165::6:150161189-150163190(-)
Zm00001d047834::9:142799552-142801553(-)
Zm00001d036643::6:95995654-95997655(+)
Zm00001d043795::3:210371105-210373106(-)
Zm00001d019329::7:28113383-28115384(+)
Zm00001d042847::3:181899040-181901041(+)
Zm00001d026690::10:150051359-150053360(-)
Zm00001d016131::5:145810992-145812993(+)
Zm00001d032745::1:237061813-237063814(+)
Zm00001d045350::9:19283277-19285278(+)
Zm00001d028538::1:38584788-38586789(+)
Zm00001d027484::1:6294734-6296735(+)
Zm00001d053609::4:236286458-236288459(-)
Zm00001d004471::2:113976129-113978130(+)
Zm00001d050826::4:124868566-124870567(-)
Zm00001d037156::6:114066190-114068191(+)
Zm00001d018494::5:221799605-221801606(-)
Zm00001d032427::1:226004595-226006596(+)
Zm00001d044961::9:8306834-8308835(-)
Zm00001d049959::4:55906821-55908822(+)
Zm00001d011938::8:164852677-164854678(+)
Zm00001d005102::2:158272477-158274478(+)
Zm00001d013031::5:3484805-3486806(+)
Zm00001d032933::1:243733537-243735538(+)
Zm00001d020764::7:131556448-131558449(+)
Zm00001d027277::1:1230044-1232045(+)
Zm00001d017885::5:209619753-209621754(-)
Zm00001d002503::2:14157621-14159622(+)
Zm00001d013926::5:24987315-24989316(-)
Zm00001d013618::5:15627364-15629365(-)
Zm00001d031173::1:180743782-180745783(-)
Zm00001d042523::3:170598468-170600469(-)
Zm00001d013824::5:21490126-21492127(-)
Zm00001d011367::8:148737297-148739298(-)
Zm00001d037383::6:123803439-123805440(+)
Zm00001d043483::3:201620949-201622950(-)
Zm00001d014252::5:38186107-38188108(+)
Zm00001d054013::4:245165597-245167598(-)
Zm00001d035053::6:3273762-3275763(-)
Zm00001d032732::1:236511137-236513138(-)
Zm00001d016804::5:176687400-176689401(-)
Zm00001d025733::10:127880015-127882016(+)
Zm00001d052663::4:196377743-196379744(-)
Zm00001d038868::6:166156847-166158848(-)
Zm00001d044695::3:235105072-235107073(-)
Zm00001d027333::1:3122366-3124367(-)
Zm00001d037824::6:138841865-138843866(-)
Zm00001d035491::6:29353703-29355704(-)
Zm00001d013196::5:6189701-6191702(+)
Zm00001d029464::1:71980181-71982182(+)
Zm00001d039691::3:11922143-11924144(-)
Zm00001d014909::5:67869664-67871665(-)
Zm00001d048718::4:4151864-4153865(+)
Zm00001d030091::1:105033715-105035716(+)
Zm00001d018843::7:7093848-7095849(+)
Zm00001d041546::3:126539024-126541025(-)
Zm00001d013211::5:6613233-6615234(+)
Zm00001d016557::5:167253793-167255794(-)
Zm00001d050304::4:80222982-80224983(-)
Zm00001d029468::1:72027269-72029270(+)
Zm00001d040805::3:67064675-67066676(+)
Zm00001d020425::7:113229811-113231812(-)
Zm00001d051304::4:152548585-152550586(-)
Zm00001d024621::10:80564639-80566640(-)
Zm00001d045160::9:14628822-14630823(+)
Zm00001d049648::4:38696192-38698193(+)
Zm00001d005396::2:172251691-172253692(+)
Zm00001d053585::4:235375541-235377542(-)
Zm00001d011643::8:157372796-157374797(+)
Zm00001d039657::3:10867659-10869660(-)
Zm00001d037499::6:127493599-127495600(-)
Zm00001d045082::9:11881103-11883104(+)
Zm00001d044028::3:217225481-217227482(+)
Zm00001d009305::8:53633516-53635517(+)
Zm00001d029352::1:67037106-67039107(+)
Zm00001d012426::8:174304605-174306606(-)
Zm00001d042553::3:171642425-171644426(-)
Zm00001d018517::5:222358609-222360610(-)
Zm00001d039294::3:1169565-1171566(+)
Zm00001d037531::6:128395303-128397304(-)
Zm00001d028445::1:35202817-35204818(+)
Zm00001d012734::8:179513280-179515281(-)
Zm00001d009177::8:41090404-41092405(-)
Zm00001d017721::5:205188682-205190683(+)
Zm00001d007653::2:237004755-237006756(-)
Zm00001d039304::3:1394038-1396039(+)
Zm00001d024528::10:76467471-76469472(-)
Zm00001d020461::7:116270485-116272486(-)
Zm00001d017367::5:193691642-193693643(+)
Zm00001d032600::1:231638637-231640638(+)
Zm00001d014735::5:61102298-61104299(+)
Zm00001d008863::8:23092225-23094226(+)
Zm00001d046973::9:113646338-113648339(+)
Zm00001d012499::8:175512594-175514595(+)
Zm00001d049079::4:15081361-15083362(-)
Zm00001d010673::8:123815766-123817767(+)
Zm00001d010406::8:113200869-113202870(+)
Zm00001d008376::8:6703560-6705561(+)
Zm00001d039226::6:173878450-173880451(+)
Zm00001d025727::10:127666898-127668899(+)
Zm00001d030138::1:108423803-108425804(+)
Zm00001d029550::1:75806102-75808103(-)
Zm00001d021395::7:150909544-150911545(-)
Zm00001d009315::8:54552440-54554441(-)
Zm00001d048080::9:149453468-149455469(+)
Zm00001d044618::3:233474033-233476034(-)
Zm00001d039901::3:18643658-18645659(+)
Zm00001d026514::10:147435935-147437936(+)
Zm00001d016408::5:161312903-161314904(-)
Zm00001d012988::5:2849778-2851779(-)
Zm00001d028531::1:38341734-38343735(-)
Zm00001d026451::10:146096128-146098129(-)
Zm00001d029755::1:85772105-85774106(+)
Zm00001d042600::3:173138160-173140161(-)
Zm00001d053610::4:236301258-236303259(+)
Zm00001d008706::8:17462247-17464248(-)
Zm00001d037302::6:120023972-120025973(+)
Zm00001d044194::3:221630133-221632134(-)
Zm00001d024700::10:84020142-84022143(+)
Zm00001d003718::2:56317036-56319037(+)
Zm00001d014138::5:33832483-33834484(+)
Zm00001d050043::4:62013183-62015184(+)
Zm00001d012597::8:177039449-177041450(-)
Zm00001d037546::6:128909149-128911150(-)
Zm00001d024225::10:58207767-58209768(-)
Zm00001d034201::1:286550584-286552585(-)
Zm00001d022344::7:175931186-175933187(-)
Zm00001d038803::6:164790921-164792922(-)
Zm00001d028565::1:39239162-39241163(-)
Zm00001d043428::3:199531853-199533854(-)
Zm00001d021759::7:162470187-162472188(-)
Zm00001d002036::2:4851296-4853297(-)
Zm00001d037829::6:138951400-138953401(+)
Zm00001d007169::2:223716198-223718199(+)
Zm00001d039230::6:173904857-173906858(-)
Zm00001d025027::10:100392916-100394917(-)
Zm00001d048611::4:1282211-1284212(+)
Zm00001d029329::1:66248137-66250138(-)
Zm00001d004709::2:132741824-132743825(+)
Zm00001d021505::7:154278196-154280197(-)
Zm00001d052695::4:197648959-197650960(+)
Zm00001d042901::3:183397137-183399138(+)
Zm00001d042125::3:152139783-152141784(-)
Zm00001d033989::1:280530083-280532084(+)
Zm00001d004337::2:104457818-104459819(-)
Zm00001d010732::8:126284654-126286655(-)
Zm00001d043168::3:190458081-190460082(-)
Zm00001d015194::5:78921273-78923274(-)
Zm00001d052258::4:185023499-185025500(+)
Zm00001d013184::5:6094069-6096070(-)
Zm00001d034487::1:294260559-294262560(-)
Zm00001d039013::6:168708934-168710935(-)
Zm00001d034345::1:290271083-290273084(+)
Zm00001d028986::1:53578144-53580145(+)
Zm00001d005303::2:168787670-168789671(-)
Zm00001d052527::4:192220127-192222128(-)
Zm00001d024252::10:59714213-59716214(+)
Zm00001d023452::10:6044669-6046670(+)
Zm00001d032035::1:210089774-210091775(-)
Zm00001d001837::2:1672702-1674703(-)
Zm00001d027429::1:5108153-5110154(-)
Zm00001d035763::6:46349121-46351122(-)
Zm00001d048291::9:153998520-154000521(-)
Zm00001d015246::5:81106312-81108313(-)
Zm00001d017181::5:188173143-188175144(-)
Zm00001d043484::3:201623429-201625430(+)
Zm00001d010989::8:136032372-136034373(+)
Zm00001d006683::2:214237047-214239048(+)
Zm00001d052791::4:201057283-201059284(-)
Zm00001d032146::1:214435110-214437111(+)
Zm00001d002481::2:13632612-13634613(-)
Zm00001d008794::8:20543794-20545795(+)
Zm00001d048352::9:154856894-154858895(-)
Zm00001d020556::7:122217274-122219275(+)
Zm00001d046001::9:53140007-53142008(-)
Zm00001d052405::4:189188570-189190571(+)
Zm00001d039619::3:9221053-9223054(+)
Zm00001d051703::4:167219760-167221761(+)
Zm00001d036010::6:65523895-65525896(-)
Zm00001d028244::1:27826832-27828833(+)
Zm00001d034608::1:297742653-297744654(+)
Zm00001d052037::4:177040230-177042231(-)
Zm00001d034868::1:304295726-304297727(+)
Zm00001d011506::8:152788371-152790372(-)
Zm00001d016193::5:149828870-149830871(+)
Zm00001d009564::8:70517475-70519476(+)
Zm00001d043548::3:203544912-203546913(+)
Zm00001d045104::9:12698500-12700501(-)
Zm00001d030090::1:104852315-104854316(-)
Zm00001d035207::6:9900664-9902665(+)
Zm00001d012404::8:173925006-173927007(-)
Zm00001d027757::1:12715888-12717889(-)
Zm00001d052239::4:184367271-184369272(-)
Zm00001d048368::9:155196991-155198992(-)
Zm00001d043462::3:200761210-200763211(-)
Zm00001d034453::1:293422186-293424187(+)
Zm00001d002372::2:11319325-11321326(+)
Zm00001d034987::6:1187540-1189541(-)
Zm00001d021562::7:156104922-156106923(+)
Zm00001d002246::2:8910559-8912560(-)
Zm00001d037468::6:126303224-126305225(-)
Zm00001d025023::10:100053957-100055958(+)
Zm00001d052453::4:190346607-190348608(-)
Zm00001d052648::4:195795618-195797619(+)
Zm00001d035734::6:44156868-44158869(+)
Zm00001d038741::6:163649924-163651925(+)
Zm00001d044854::9:5276048-5278049(+)
Zm00001d007060::2:221014968-221016969(-)
Zm00001d018651::7:1788971-1790972(+)
Zm00001d051388::4:156843910-156845911(+)
Zm00001d052213::4:183439447-183441448(-)
Zm00001d031678::1:198530048-198532049(+)
Zm00001d051742::4:168614081-168616082(+)
Zm00001d005767::2:187353367-187355368(+)
Zm00001d050612::4:104382162-104384163(-)
Zm00001d022469::7:178244968-178246969(+)
Zm00001d027974::1:18913471-18915472(+)
Zm00001d029994::1:98231007-98233008(-)
Zm00001d052941::4:205567878-205569879(+)
Zm00001d036820::6:102177732-102179733(+)
Zm00001d037321::6:121015922-121017923(-)
Zm00001d039505::3:6093210-6095211(+)
Zm00001d018345::5:218956032-218958033(-)
Zm00001d032425::1:225988872-225990873(+)
Zm00001d034124::1:284543454-284545455(-)
Zm00001d039263::3:763932-765933(+)
Zm00001d017312::5:192404756-192406757(-)
Zm00001d039091::6:169863184-169865185(+)
Zm00001d039983::3:21766127-21768128(-)
Zm00001d051367::4:156082554-156084555(+)
Zm00001d033322::1:258960481-258962482(-)
Zm00001d007639::2:236781810-236783811(-)
Zm00001d052990::4:207846709-207848710(+)
Zm00001d022205::7:172840001-172842002(-)
Zm00001d002348::2:10672981-10674982(-)
Zm00001d024035::10:38785596-38787597(+)
Zm00001d021929::7:166014945-166016946(+)
Zm00001d030162::1:109715808-109717809(-)
Zm00001d031626::1:196844403-196846404(-)
Zm00001d035115::6:5902998-5904999(+)
Zm00001d009548::8:69758395-69760396(-)
Zm00001d039162::6:171472946-171474947(+)
Zm00001d039337::3:2050682-2052683(-)
Zm00001d002967::2:28258953-28260954(+)
Zm00001d048512::9:157595777-157597778(+)
Zm00001d012922::5:1992641-1994642(-)
Zm00001d045418::9:21511007-21513008(-)
Zm00001d015410::5:89052596-89054597(-)
Zm00001d013533::5:13759891-13761892(+)
Zm00001d005049::2:156251538-156253539(+)
Zm00001d025992::10:135573011-135575012(+)
Zm00001d026604::10:148809256-148811257(-)
Zm00001d027734::1:12378038-12380039(-)
Zm00001d004456::2:113207755-113209756(+)
Zm00001d040481::3:46132357-46134358(+)
Zm00001d043170::3:190527752-190529753(-)
Zm00001d043728::3:208550772-208552773(+)
Zm00001d038359::6:155357366-155359367(-)
Zm00001d018386::5:219778344-219780345(-)
Zm00001d040544::3:48923073-48925074(-)
Zm00001d030910::1:166755964-166757965(+)
Zm00001d005516::2:177060317-177062318(+)
Zm00001d037846::6:139583676-139585677(-)
Zm00001d029039::1:55698708-55700709(+)
Zm00001d040244::3:33431744-33433745(+)
Zm00001d037727::6:135294643-135296644(+)
Zm00001d016520::5:165950069-165952070(-)
Zm00001d030851::1:163237498-163239499(+)
Zm00001d010414::8:113687279-113689280(-)
Zm00001d015090::5:75189531-75191532(-)
Zm00001d048390::9:155398659-155400660(+)
Zm00001d011290::8:145987234-145989235(+)
Zm00001d049441::4:30360544-30362545(+)
Zm00001d031412::1:189294327-189296328(-)
Zm00001d049898::4:51370419-51372420(+)
Zm00001d017034::5:183227842-183229843(+)
Zm00001d014696::5:59774037-59776038(-)
Zm00001d004012::2:75674907-75676908(-)
Zm00001d022492::7:178733481-178735482(-)
Zm00001d020383::7:110508255-110510256(-)
Zm00001d008513::8:11211771-11213772(-)
Zm00001d033468::1:263524083-263526084(-)
Zm00001d005598::2:180220767-180222768(+)
Zm00001d020381::7:110249153-110251154(-)
Zm00001d037537::6:128613331-128615332(-)
Zm00001d006212::2:201956142-201958143(+)
Zm00001d016144::5:146538729-146540730(+)
Zm00001d006752::2:215861449-215863450(+)
Zm00001d012832::5:955182-957183(+)
Zm00001d039708::3:12739090-12741091(+)
Zm00001d015208::5:79394811-79396812(-)
Zm00001d040974::3:87046439-87048440(+)
Zm00001d004323::2:103088297-103090298(-)
Zm00001d049449::4:30669024-30671025(-)
Zm00001d033204::1:254168344-254170345(-)
Zm00001d038700::6:162851169-162853170(+)
Zm00001d011684::8:158594493-158596494(-)
Zm00001d033749::1:272719227-272721228(-)
Zm00001d003271::2:38439170-38441171(-)
Zm00001d006268::2:203283797-203285798(+)
Zm00001d035185::6:8561024-8563025(+)
Zm00001d004497::2:115224692-115226693(+)
Zm00001d038387::6:156101252-156103253(+)
Zm00001d013492::5:12693165-12695166(+)
Zm00001d043406::3:198945575-198947576(-)
Zm00001d053964::4:244387831-244389832(-)
Zm00001d053003::4:208590461-208592462(-)
Zm00001d045179::9:15322246-15324247(-)
Zm00001d027502::1:6828615-6830616(-)
Zm00001d002058::2:5056167-5058168(-)
Zm00001d022109::7:170558369-170560370(+)
Zm00001d001899::2:2561344-2563345(-)
Zm00001d022434::7:177644675-177646676(+)
Zm00001d020351::7:108483037-108485038(+)
Zm00001d015175::5:78398159-78400160(+)
Zm00001d028902::1:50199982-50201983(+)
Zm00001d031859::1:204432528-204434529(-)
Zm00001d008907::8:24730493-24732494(+)
Zm00001d039778::3:14520898-14522899(+)
Zm00001d033360::1:260214374-260216375(-)
Zm00001d021558::7:155978243-155980244(+)
Zm00001d002650::2:18184684-18186685(-)
Zm00001d044038::3:217461483-217463484(+)
Zm00001d002777::2:22318935-22320936(-)
Zm00001d049954::4:55305750-55307751(+)
Zm00001d018243::5:217268538-217270539(+)
Zm00001d013283::5:7814775-7816776(-)
Zm00001d052806::4:201499594-201501595(-)
Zm00001d034044::1:282135628-282137629(-)
Zm00001d047261::9:124765636-124767637(-)
Zm00001d016155::5:147481061-147483062(+)
Zm00001d046350::9:82797548-82799549(-)
Zm00001d038829::6:165362521-165364522(-)
Zm00001d051245::4:150317276-150319277(-)
Zm00001d020904::7:136145734-136147735(-)
Zm00001d033252::1:256142315-256144316(-)
Zm00001d035200::6:9606911-9608912(+)
Zm00001d008617::8:14689227-14691228(-)
Zm00001d027652::1:10149335-10151336(+)
Zm00001d040205::3:32013296-32015297(-)
Zm00001d033738::1:272594431-272596432(-)
Zm00001d003356::2:41432467-41434468(-)
Zm00001d042651::3:175306143-175308144(+)
Zm00001d047234::9:123498618-123500619(-)
Zm00001d021687::7:160064710-160066711(+)
Zm00001d012141::8:168735537-168737538(-)
Zm00001d026111::10:138707716-138709717(-)
Zm00001d034768::1:301677267-301679268(-)
Zm00001d046861::9:108448672-108450673(+)
Zm00001d043625::3:205467191-205469192(+)
Zm00001d036784::6:100809745-100811746(-)
Zm00001d001903::2:2639242-2641243(-)
Zm00001d034510::1:294989746-294991747(+)
Zm00001d027314::1:2811416-2813417(-)
Zm00001d010287::8:107620784-107622785(-)
Zm00001d002703::2:19701727-19703728(+)
Zm00001d052686::4:197443595-197445596(-)
Zm00001d032271::1:219876304-219878305(-)
Zm00001d022286::7:174471490-174473491(+)
Zm00001d043556::3:203752028-203754029(-)
Zm00001d024645::10:82009574-82011575(-)
Zm00001d019503::7:37972442-37974443(-)
Zm00001d037139::6:113725928-113727929(+)
Zm00001d046831::9:107711904-107713905(+)
Zm00001d032725::1:236252443-236254444(-)
Zm00001d023653::10:13699971-13701972(+)
Zm00001d028229::1:27306133-27308134(-)
Zm00001d026046::10:136886393-136888394(-)
Zm00001d002471::2:13497039-13499040(-)
Zm00001d016679::5:172377677-172379678(+)
Zm00001d012283::8:171846734-171848735(+)
Zm00001d013669::5:16899823-16901824(+)
Zm00001d014714::5:60217873-60219874(+)
Zm00001d011132::8:140009458-140011459(-)
Zm00001d042685::3:176825881-176827882(+)
Zm00001d053829::4:241974488-241976489(+)
Zm00001d040213::3:32147137-32149138(+)
Zm00001d021400::7:151055078-151057079(+)
Zm00001d003833::2:61459934-61461935(-)
Zm00001d026091::10:138164619-138166620(-)
Zm00001d007951::2:243947408-243949409(+)
Zm00001d042028::3:147773269-147775270(+)
Zm00001d051566::4:162918657-162920658(+)
Zm00001d016797::5:176186381-176188382(-)
Zm00001d030368::1:126764056-126766057(+)
Zm00001d007014::2:220187332-220189333(-)
Zm00001d002876::2:25315719-25317720(+)
Zm00001d034515::1:295312205-295314206(+)
Zm00001d044431::3:227754422-227756423(-)
Zm00001d021582::7:156870547-156872548(+)
Zm00001d052969::4:206590729-206592730(+)
Zm00001d035702::6:41776380-41778381(+)
Zm00001d017340::5:193380918-193382919(-)
Zm00001d023430::10:5417043-5419044(-)
Zm00001d042733::3:178488288-178490289(-)
Zm00001d014789::5:63233982-63235983(-)
Zm00001d014973::5:70726802-70728803(-)
Zm00001d040317::3:37807262-37809263(-)
Zm00001d015333::5:84886884-84888885(-)
Zm00001d009657::8:74912622-74914623(-)
Zm00001d027467::1:5913009-5915010(-)
Zm00001d022630::7:181798896-181800897(-)
Zm00001d006066::2:197194055-197196056(+)
Zm00001d017470::5:196850894-196852895(+)
Zm00001d025126::10:105634455-105636456(-)
Zm00001d028915::1:51159916-51161917(-)
Zm00001d035934::6:61205642-61207643(+)
Zm00001d002340::2:10602990-10604991(-)
Zm00001d052475::4:190837584-190839585(+)
Zm00001d034725::1:300788593-300790594(+)
Zm00001d017717::5:205085169-205087170(-)
Zm00001d028714::1:44012141-44014142(+)
Zm00001d038570::6:160132181-160134182(-)
Zm00001d019573::7:43811441-43813442(-)
Zm00001d013962::5:26413732-26415733(-)
Zm00001d048695::4:3432826-3434827(-)
Zm00001d023721::10:16863593-16865594(+)
Zm00001d010118::8:99980169-99982170(-)
Zm00001d005080::2:157611746-157613747(+)
Zm00001d005921::2:192821000-192823001(-)
Zm00001d008563::8:13131465-13133466(-)
Zm00001d026006::10:135860970-135862971(-)
Zm00001d014674::5:58596134-58598135(+)
Zm00001d026334::10:143650985-143652986(+)
Zm00001d041989::3:146712874-146714875(+)
Zm00001d032781::1:237950475-237952476(-)
Zm00001d038620::6:161063468-161065469(-)
Zm00001d046241::9:75993461-75995462(-)
Zm00001d050950::4:133223517-133225518(-)
Zm00001d013399::5:10403421-10405422(+)
Zm00001d019615::7:46375312-46377313(-)
Zm00001d019223::7:22571121-22573122(+)
Zm00001d020827::7:134000080-134002081(+)
Zm00001d015148::5:76959629-76961630(+)
Zm00001d003334::2:40567442-40569443(-)
Zm00001d052310::4:186759269-186761270(+)
Zm00001d012284::8:171866955-171868956(-)
Zm00001d013598::5:15103358-15105359(+)
Zm00001d051544::4:162016023-162018024(+)
Zm00001d039259::3:699635-701636(+)
Zm00001d025275::10:112166824-112168825(+)
Zm00001d035370::6:23531885-23533886(+)
Zm00001d009617::8:73342103-73344104(+)
Zm00001d031587::1:195525468-195527469(+)
Zm00001d004172::2:89174702-89176703(-)
Zm00001d032377::1:224562586-224564587(-)
Zm00001d038503::6:158795244-158797245(-)
Zm00001d009928::8:90106585-90108586(-)
Zm00001d009270::8:49721024-49723025(-)
Zm00001d018826::7:6586176-6588177(-)
Zm00001d053907::4:243381875-243383876(+)
Zm00001d016801::5:176393731-176395732(+)
Zm00001d044481::3:229387837-229389838(+)
Zm00001d040536::3:48597413-48599414(+)
Zm00001d020561::7:122332959-122334960(-)
Zm00001d037939::6:142828532-142830533(+)
Zm00001d025998::10:135691627-135693628(-)
Zm00001d036598::6:94022464-94024465(+)
Zm00001d005082::2:157617603-157619604(+)
Zm00001d019166::7:19971965-19973966(-)
Zm00001d030821::1:161941849-161943850(+)
Zm00001d044217::3:222100100-222102101(+)
Zm00001d032685::1:234346676-234348677(+)
Zm00001d033707::1:271813873-271815874(+)
Zm00001d049153::4:17991960-17993961(-)
Zm00001d044585::3:232637656-232639657(-)
Zm00001d013532::5:13748319-13750320(+)
Zm00001d047285::9:125458583-125460584(-)
Zm00001d028120::1:23431427-23433428(+)
Zm00001d049336::4:27052720-27054721(-)
Zm00001d028950::1:52644953-52646954(-)
Zm00001d038973::6:168025763-168027764(+)
Zm00001d049156::4:18279904-18281905(-)
Zm00001d014188::5:35633486-35635487(-)
Zm00001d015290::5:82879219-82881220(-)
Zm00001d022496::7:178786658-178788659(-)
Zm00001d044127::3:219912411-219914412(+)
Zm00001d031643::1:197141503-197143504(-)
Zm00001d011719::8:159822827-159824828(+)
Zm00001d034051::1:282577257-282579258(+)
Zm00001d021379::7:150378780-150380781(+)
Zm00001d049576::4:35887018-35889019(+)
Zm00001d018183::5:215964274-215966275(+)
Zm00001d015435::5:90051483-90053484(+)
Zm00001d011849::8:162774495-162776496(+)
Zm00001d030240::1:115469514-115471515(-)
Zm00001d012083::8:167836572-167838573(+)
Zm00001d032575::1:231048109-231050110(+)
Zm00001d010870::8:131540884-131542885(+)
Zm00001d025799::10:129945974-129947975(-)
Zm00001d030868::1:164204909-164206910(-)
Zm00001d012394::8:173520610-173522611(+)
Zm00001d036092::6:71928061-71930062(-)
Zm00001d029402::1:69013548-69015549(+)
Zm00001d048945::4:10444293-10446294(+)
Zm00001d030126::1:107680550-107682551(+)
Zm00001d048620::4:1474146-1476147(+)
Zm00001d050580::4:102241014-102243015(+)
Zm00001d037577::6:130273582-130275583(+)
Zm00001d038531::6:159374969-159376970(-)
Zm00001d053987::4:244607835-244609836(+)
Zm00001d029422::1:69855393-69857394(-)
Zm00001d019721::7:53757109-53759110(+)
Zm00001d048763::4:5146424-5148425(-)
Zm00001d041690::3:133493228-133495229(-)
Zm00001d024816::10:89406414-89408415(+)
Zm00001d043021::3:186773425-186775426(-)
Zm00001d053701::4:239542363-239544364(+)
Zm00001d044733::9:706204-708205(-)
Zm00001d053827::4:241946191-241948192(-)
Zm00001d030614::1:148685795-148687796(+)
Zm00001d050393::4:85558922-85560923(+)
Zm00001d025901::10:133324840-133326841(+)
Zm00001d011712::8:159492530-159494531(-)
Zm00001d037050::6:110493947-110495948(-)
Zm00001d008226::8:1887515-1889516(+)
Zm00001d001943::2:3242431-3244432(-)
Zm00001d045480::9:23986369-23988370(-)
Zm00001d009840::8:84664814-84666815(-)
Zm00001d010835::8:129350134-129352135(+)
Zm00001d018906::7:8963689-8965690(-)
Zm00001d021851::7:164520993-164522994(+)
Zm00001d041603::3:129429756-129431757(-)
Zm00001d018797::7:5388112-5390113(-)
Zm00001d008933::8:25927609-25929610(-)
Zm00001d045169::9:14890347-14892348(+)
Zm00001d041883::3:142275444-142277445(+)
Zm00001d010460::8:116266569-116268570(+)
Zm00001d013057::5:3945492-3947493(+)
Zm00001d024590::10:79531172-79533173(-)
Zm00001d013778::5:19939724-19941725(-)
Zm00001d029089::1:57483411-57485412(-)
Zm00001d017013::5:182696979-182698980(-)
Zm00001d002789::2:22697102-22699103(+)
Zm00001d014268::5:38595440-38597441(-)
Zm00001d006917::2:219338751-219340752(+)
Zm00001d045537::9:25839570-25841571(+)
Zm00001d018656::7:2051328-2053329(-)
Zm00001d031773::1:201396142-201398143(+)
Zm00001d039300::3:1303712-1305713(-)
Zm00001d004788::2:139264045-139266046(-)
Zm00001d011754::8:160753982-160755983(+)
Zm00001d022614::7:181105702-181107703(+)
Zm00001d036135::6:73873754-73875755(-)
Zm00001d011678::8:158326235-158328236(+)
Zm00001d046658::9:100817927-100819928(-)
Zm00001d048133::9:150635375-150637376(-)
Zm00001d036296::6:82462156-82464157(+)
Zm00001d047853::9:143468049-143470050(+)
Zm00001d036090::6:71697122-71699123(-)
Zm00001d021305::7:148352725-148354726(+)
Zm00001d017756::5:206002771-206004772(+)
Zm00001d017067::5:184306775-184308776(+)
Zm00001d052569::4:193345861-193347862(-)
Zm00001d014701::5:59906929-59908930(-)
Zm00001d013431::5:11268314-11270315(+)
Zm00001d053308::4:225413200-225415201(+)
Zm00001d021790::7:163077753-163079754(-)
Zm00001d013058::5:3950945-3952946(+)
Zm00001d038300::6:153810854-153812855(-)
Zm00001d025153::10:106775575-106777576(+)
Zm00001d025273::10:112115363-112117364(+)
Zm00001d020515::7:119934429-119936430(+)
Zm00001d035243::6:16654999-16657000(-)
Zm00001d016204::5:150389773-150391774(+)
Zm00001d042216::3:156423366-156425367(-)
Zm00001d025115::10:105044849-105046850(+)
Zm00001d029328::1:66118555-66120556(+)
Zm00001d011424::8:150166168-150168169(-)
Zm00001d015464::5:91772061-91774062(+)
Zm00001d020443::7:114658015-114660016(-)
Zm00001d020228::7:101176804-101178805(-)
Zm00001d051987::4:175914057-175916058(+)
Zm00001d012831::5:955609-957610(-)
Zm00001d030031::1:100840492-100842493(-)
Zm00001d022048::7:168860229-168862230(-)
Zm00001d053076::4:212573673-212575674(-)
Zm00001d025239::10:110578472-110580473(+)
Zm00001d047186::9:121316510-121318511(-)
Zm00001d023436::10:5476660-5478661(-)
Zm00001d052933::4:205273321-205275322(+)
Zm00001d018112::5:214562580-214564581(+)
Zm00001d015279::5:82562291-82564292(-)
Zm00001d016735::5:174687699-174689700(+)
Zm00001d008529::8:11907380-11909381(-)
Zm00001d016195::5:150139336-150141337(-)
Zm00001d031496::1:192004105-192006106(-)
Zm00001d014587::5:54427197-54429198(-)
Zm00001d026684::10:149858648-149860649(-)
Zm00001d053767::4:240717926-240719927(-)
Zm00001d006903::2:219054202-219056203(+)
Zm00001d003750::2:57474446-57476447(+)
Zm00001d044588::3:232794482-232796483(+)
Zm00001d020020::7:86223580-86225581(-)
Zm00001d014445::5:47370982-47372983(+)
Zm00001d007514::2:233611077-233613078(-)
Zm00001d052758::4:199896222-199898223(+)
Zm00001d048100::9:150164485-150166486(+)
Zm00001d048698::4:3504826-3506827(-)
Zm00001d005852::2:190896844-190898845(-)
Zm00001d048204::9:152407448-152409449(-)
Zm00001d045230::9:16635879-16637880(-)
Zm00001d034257::1:288175499-288177500(+)
Zm00001d046625::9:99492426-99494427(-)
Zm00001d004315::2:102690970-102692971(+)
Zm00001d053294::4:224640472-224642473(-)
Zm00001d024105::10:45701738-45703739(+)
Zm00001d038688::6:162604659-162606660(-)
Zm00001d015737::5:114785384-114787385(+)
Zm00001d036301::6:83169716-83171717(+)
Zm00001d032368::1:224113093-224115094(+)
Zm00001d023300::10:2364919-2366920(-)
Zm00001d049816::4:45969510-45971511(-)
Zm00001d007635::2:236676807-236678808(-)
Zm00001d041710::3:134457632-134459633(-)
Zm00001d053554::4:233853805-233855806(-)
Zm00001d043387::3:198387662-198389663(+)
Zm00001d047583::9:136371325-136373326(-)
Zm00001d005920::2:192760848-192762849(+)
Zm00001d039900::3:18643923-18645924(-)
Zm00001d025821::10:130673773-130675774(+)
Zm00001d045887::9:45748901-45750902(-)
Zm00001d027706::1:11589666-11591667(-)
Zm00001d009693::8:76215415-76217416(-)
Zm00001d003715::2:56142845-56144846(-)
Zm00001d012325::8:172450495-172452496(+)
Zm00001d045298::9:18174729-18176730(+)
Zm00001d022352::7:176048951-176050952(+)
Zm00001d050899::4:129063951-129065952(+)
Zm00001d020695::7:128801282-128803283(+)
Zm00001d004083::2:80850565-80852566(-)
Zm00001d025557::10:122325015-122327016(-)
Zm00001d013642::5:16101754-16103755(-)
Zm00001d003277::2:38576206-38578207(-)
Zm00001d025117::10:105060036-105062037(-)
Zm00001d020549::7:122008595-122010596(-)
Zm00001d046317::9:80088488-80090489(-)
Zm00001d032944::1:244291231-244293232(-)
Zm00001d050081::4:64817763-64819764(+)
Zm00001d022602::7:180848399-180850400(+)
Zm00001d022628::7:181727589-181729590(-)
Zm00001d046754::9:104405207-104407208(+)
Zm00001d027383::1:4114170-4116171(-)
Zm00001d003121::2:32866438-32868439(-)
Zm00001d020280::7:103975936-103977937(+)
Zm00001d031640::1:197107201-197109202(+)
Zm00001d035401::6:24411820-24413821(+)
Zm00001d003539::2:47414315-47416316(-)
Zm00001d039488::3:5709416-5711417(-)
Zm00001d021686::7:160065255-160067256(-)
Zm00001d023779::10:19917730-19919731(-)
Zm00001d015168::5:78186577-78188578(+)
Zm00001d006467::2:209131199-209133200(+)
Zm00001d025623::10:124265197-124267198(+)
Zm00001d019177::7:20468933-20470934(-)
Zm00001d002490::2:13900201-13902202(-)
Zm00001d014309::5:40504108-40506109(-)
Zm00001d005849::2:190825605-190827606(-)
Zm00001d026585::10:148386655-148388656(+)
Zm00001d007231::2:225278354-225280355(+)
Zm00001d030523::1:141160549-141162550(-)
Zm00001d047763::9:141271694-141273695(-)
Zm00001d008826::8:21785737-21787738(+)
Zm00001d010212::8:104225266-104227267(-)
Zm00001d033524::1:265559654-265561655(-)
Zm00001d025425::10:118292425-118294426(+)
Zm00001d035125::6:6266046-6268047(+)
Zm00001d020956::7:137672466-137674467(+)
Zm00001d009430::8:64107060-64109061(-)
Zm00001d028910::1:50786049-50788050(-)
Zm00001d041768::3:136776301-136778302(-)
Zm00001d028493::1:36892927-36894928(+)
Zm00001d008282::8:3989393-3991394(-)
Zm00001d006760::2:216125953-216127954(+)
Zm00001d016259::5:154061849-154063850(-)
Zm00001d023582::10:10767452-10769453(-)
Zm00001d046999::9:114863390-114865391(+)
Zm00001d026012::10:135965135-135967136(+)
Zm00001d020696::7:128931426-128933427(-)
Zm00001d015409::5:88972058-88974059(-)
Zm00001d006205::2:201776497-201778498(-)
Zm00001d011349::8:147533875-147535876(+)
Zm00001d036051::6:69068803-69070804(+)
Zm00001d032582::1:231195639-231197640(+)
Zm00001d052010::4:176414388-176416389(-)
Zm00001d038228::6:152046965-152048966(-)
Zm00001d029841::1:89616220-89618221(+)
Zm00001d043425::3:199394786-199396787(-)
Zm00001d047422::9:129557000-129559001(+)
Zm00001d004293::2:100987502-100989503(-)
Zm00001d022225::7:173082983-173084984(+)
Zm00001d028203::1:26140004-26142005(-)
Zm00001d025960::10:134917546-134919547(+)
Zm00001d007597::2:235975631-235977632(-)
Zm00001d037735::6:135622152-135624153(+)
Zm00001d033529::1:265789789-265791790(+)
Zm00001d004140::2:86024884-86026885(+)
Zm00001d037532::6:128418120-128420121(-)
Zm00001d016410::5:161320518-161322519(+)
Zm00001d017729::5:205466528-205468529(-)
Zm00001d033557::1:267124416-267126417(-)
Zm00001d016349::5:158782674-158784675(-)
Zm00001d053897::4:243336331-243338332(-)
Zm00001d002455::2:13187610-13189611(+)
Zm00001d012620::8:177297201-177299202(+)
Zm00001d003735::2:56919795-56921796(-)
Zm00001d033236::1:255317660-255319661(+)
Zm00001d029705::1:83208376-83210377(-)
Zm00001d011368::8:148753058-148755059(-)
Zm00001d030074::1:103637464-103639465(-)
Zm00001d002022::2:4552073-4554074(-)
Zm00001d049930::4:53739058-53741059(-)
Zm00001d030557::1:143975921-143977922(-)
Zm00001d044971::9:8654602-8656603(-)
Zm00001d012287::8:171911007-171913008(+)
Zm00001d013577::5:14624610-14626611(-)
Zm00001d033333::1:259330034-259332035(-)
Zm00001d028929::1:51820122-51822123(-)
Zm00001d018864::7:7673653-7675654(+)
Zm00001d046786::9:105954353-105956354(+)
Zm00001d022364::7:176148477-176150478(+)
Zm00001d007441::2:231771928-231773929(-)
Zm00001d025231::10:110226164-110228165(-)
Zm00001d018207::5:216596324-216598325(+)
Zm00001d038730::6:163422659-163424660(+)
Zm00001d029226::1:63125713-63127714(+)
Zm00001d015430::5:89672212-89674213(+)
Zm00001d025651::10:125011668-125013669(+)
Zm00001d022209::7:172906384-172908385(-)
Zm00001d009059::8:33811807-33813808(-)
Zm00001d030317::1:122081451-122083452(+)
Zm00001d028693::1:43341507-43343508(+)
Zm00001d008766::8:19545444-19547445(-)
Zm00001d008297::8:4494009-4496010(+)
Zm00001d016361::5:159220622-159222623(-)
Zm00001d037239::6:117463202-117465203(+)
Zm00001d024698::10:83960504-83962505(+)
Zm00001d015600::5:100359449-100361450(+)
Zm00001d027385::1:4117196-4119197(+)
Zm00001d002705::2:19812736-19814737(+)
Zm00001d005466::2:175170755-175172756(-)
Zm00001d018333::5:218590949-218592950(+)
Zm00001d027545::1:7995131-7997132(+)
Zm00001d052835::4:202209500-202211501(-)
Zm00001d053162::4:217402909-217404910(-)
Zm00001d016130::5:145801698-145803699(+)
Zm00001d053786::4:241015362-241017363(+)
Zm00001d011891::8:164104670-164106671(+)
Zm00001d031444::1:190264894-190266895(+)
Zm00001d013683::5:17281074-17283075(+)
Zm00001d020431::7:113757522-113759523(+)
Zm00001d043635::3:205777029-205779030(-)
Zm00001d019033::7:13643842-13645843(-)
Zm00001d029083::1:57397206-57399207(-)
Zm00001d035988::6:64832400-64834401(-)
Zm00001d051959::4:175357698-175359699(-)
Zm00001d038944::6:167400927-167402928(-)
Zm00001d002029::2:4664810-4666811(+)
Zm00001d026322::10:143571490-143573491(+)
Zm00001d021961::7:167200157-167202158(+)
Zm00001d034586::1:297170027-297172028(+)
Zm00001d015078::5:74416635-74418636(+)
Zm00001d042005::3:147029715-147031716(+)
Zm00001d020643::7:126242993-126244994(-)
Zm00001d033156::1:252350900-252352901(-)
Zm00001d036790::6:100940858-100942859(+)
Zm00001d016619::5:170326349-170328350(-)
Zm00001d042583::3:172738324-172740325(-)
Zm00001d050288::4:78911315-78913316(+)
Zm00001d046838::9:108229507-108231508(-)
Zm00001d052157::4:181471700-181473701(-)
Zm00001d026434::10:145758930-145760931(-)
Zm00001d036819::6:102080027-102082028(+)
Zm00001d006308::2:204220679-204222680(+)
Zm00001d031424::1:189596605-189598606(+)
Zm00001d020359::7:109031492-109033493(+)
Zm00001d021525::7:155150029-155152030(+)
Zm00001d015485::5:93093765-93095766(+)
Zm00001d048628::4:1749864-1751865(-)
Zm00001d020719::7:130054037-130056038(-)
Zm00001d032402::1:225529074-225531075(+)
Zm00001d002844::2:24435279-24437280(-)
Zm00001d026477::10:146709101-146711102(-)
Zm00001d012269::8:171647127-171649128(-)
Zm00001d040652::3:56428092-56430093(+)
Zm00001d004358::2:106079583-106081584(+)
Zm00001d045274::9:17738427-17740428(-)
Zm00001d042355::3:162986721-162988722(+)
Zm00001d030579::1:145824290-145826291(-)
Zm00001d024441::10:70869322-70871323(-)
Zm00001d003222::2:36698638-36700639(-)
Zm00001d034581::1:297047439-297049440(-)
Zm00001d036073::6:70603616-70605617(+)
Zm00001d053547::4:233621026-233623027(-)
Zm00001d021825::7:163781537-163783538(+)
Zm00001d043288::3:194539163-194541164(+)
Zm00001d042441::3:167537469-167539470(-)
Zm00001d052561::4:193200557-193202558(+)
Zm00001d035439::6:25572724-25574725(-)
Zm00001d015605::5:100773083-100775084(-)
Zm00001d017126::5:186216973-186218974(+)
Zm00001d034956::1:306758307-306760308(+)
Zm00001d047663::9:138530057-138532058(+)
Zm00001d028256::1:28102419-28104420(-)
Zm00001d012830::5:951495-953496(-)
Zm00001d009011::8:30108703-30110704(+)
Zm00001d023710::10:16565465-16567466(-)
Zm00001d013918::5:24817035-24819036(-)
Zm00001d046482::9:91926079-91928080(-)
Zm00001d038250::6:152369895-152371896(+)
Zm00001d030690::1:153226725-153228726(-)
Zm00001d042182::3:155274195-155276196(-)
Zm00001d033836::1:275365766-275367767(-)
Zm00001d021906::7:165741088-165743089(-)
Zm00001d003846::2:61948402-61950403(-)
Zm00001d045162::9:14780805-14782806(-)
Zm00001d046400::9:87394202-87396203(-)
Zm00001d034577::1:296863847-296865848(+)
Zm00001d005733::2:185170564-185172565(-)
Zm00001d051848::4:172181911-172183912(-)
Zm00001d009465::8:65748617-65750618(-)
Zm00001d044534::3:231137831-231139832(-)
Zm00001d009661::8:74954655-74956656(+)
Zm00001d017845::5:208604535-208606536(-)
Zm00001d045400::9:20676678-20678679(+)
Zm00001d049083::4:15478299-15480300(+)
Zm00001d032873::1:241074620-241076621(+)
Zm00001d013992::5:27759672-27761673(-)
Zm00001d006323::2:204611351-204613352(-)
Zm00001d023238::10:1121825-1123826(-)
Zm00001d033466::1:263447096-263449097(+)
Zm00001d030304::1:121173735-121175736(-)
Zm00001d029816::1:88322978-88324979(-)
Zm00001d039204::6:172471318-172473319(-)
Zm00001d049912::4:52245822-52247823(-)
Zm00001d021726::7:161508215-161510216(+)
Zm00001d012102::8:168289076-168291077(-)
Zm00001d014989::5:71261439-71263440(+)
Zm00001d036137::6:74141108-74143109(-)
Zm00001d053100::4:213755691-213757692(-)
Zm00001d051015::4:137038813-137040814(+)
Zm00001d004950::2:150219138-150221139(-)
Zm00001d014337::5:41326361-41328362(-)
Zm00001d010566::8:120518762-120520763(-)
Zm00001d042245::3:157382832-157384833(+)
Zm00001d049835::4:47104137-47106138(+)
Zm00001d018532::5:222550937-222552938(-)
Zm00001d051765::4:168990367-168992368(+)
Zm00001d048175::9:151501306-151503307(+)
Zm00001d007108::2:222398183-222400184(+)
Zm00001d012634::8:177535855-177537856(+)
Zm00001d028613::1:40786001-40788002(+)
Zm00001d039072::6:169541862-169543863(+)
Zm00001d028372::1:32432250-32434251(+)
Zm00001d031557::1:194161978-194163979(-)
Zm00001d051069::4:140519047-140521048(-)
Zm00001d025431::10:118600746-118602747(+)
Zm00001d020006::7:85215927-85217928(-)
Zm00001d007733::2:238323047-238325048(+)
Zm00001d039667::3:11443218-11445219(-)
Zm00001d018219::5:216826116-216828117(-)
Zm00001d009244::8:46787362-46789363(+)
Zm00001d034203::1:286723261-286725262(-)
Zm00001d032245::1:218618887-218620888(+)
Zm00001d038506::6:158823948-158825949(+)
Zm00001d053286::4:224094711-224096712(+)
Zm00001d024440::10:70866135-70868136(-)
Zm00001d033088::1:250032448-250034449(-)
Zm00001d047050::9:116623073-116625074(+)
Zm00001d049929::4:53636472-53638473(+)
Zm00001d013521::5:13516990-13518991(+)
Zm00001d049087::4:15651062-15653063(-)
Zm00001d005264::2:166214372-166216373(-)
Zm00001d007802::2:239886536-239888537(+)
Zm00001d015863::5:127078174-127080175(+)
Zm00001d045676::9:32728636-32730637(-)
Zm00001d026360::10:144213018-144215019(-)
Zm00001d038377::6:155919643-155921644(-)
Zm00001d044527::3:230890004-230892005(+)
Zm00001d043806::3:210669824-210671825(+)
Zm00001d052234::4:184182958-184184959(+)
Zm00001d019041::7:13883753-13885754(+)
Zm00001d042512::3:170275547-170277548(-)
Zm00001d036862::6:104410750-104412751(+)
Zm00001d048193::9:152166184-152168185(+)
Zm00001d029392::1:68675479-68677480(-)
Zm00001d048385::9:155336458-155338459(-)
Zm00001d039142::6:170974125-170976126(+)
Zm00001d002631::2:17557856-17559857(-)
Zm00001d024952::10:96584860-96586861(+)
Zm00001d027242::1:208478-210479(+)
Zm00001d011001::8:136350086-136352087(-)
Zm00001d052215::4:183481447-183483448(-)
Zm00001d040004::3:22561253-22563254(+)
Zm00001d025414::10:117934622-117936623(-)
Zm00001d003778::2:59004948-59006949(-)
Zm00001d038059::6:146580506-146582507(+)
Zm00001d017629::5:202542827-202544828(+)
Zm00001d045002::9:9721740-9723741(+)
Zm00001d004075::2:80536537-80538538(-)
Zm00001d027535::1:7596604-7598605(+)
Zm00001d016397::5:160950727-160952728(+)
Zm00001d033232::1:255275108-255277109(+)
Zm00001d039861::3:17120279-17122280(-)
Zm00001d014926::5:68752807-68754808(+)
Zm00001d052382::4:188775598-188777599(-)
Zm00001d048833::4:6138375-6140376(-)
Zm00001d002822::2:23768000-23770001(-)
Zm00001d002635::2:17654334-17656335(+)
Zm00001d029852::1:90296907-90298908(-)
Zm00001d030985::1:172064412-172066413(+)
Zm00001d017112::5:185771629-185773630(+)
Zm00001d048320::9:154472256-154474257(+)
Zm00001d030014::1:99424036-99426037(-)
Zm00001d006931::2:219608784-219610785(+)
Zm00001d027478::1:6238322-6240323(+)
Zm00001d040954::3:82428611-82430612(-)
Zm00001d022343::7:175915589-175917590(-)
Zm00001d017833::5:208261862-208263863(-)
Zm00001d014712::5:60145015-60147016(+)
Zm00001d047781::9:141575393-141577394(+)
Zm00001d051301::4:152417826-152419827(+)
Zm00001d032817::1:239150370-239152371(+)
Zm00001d006056::2:196696132-196698133(-)
Zm00001d032633::1:232600545-232602546(+)
Zm00001d007124::2:222818900-222820901(-)
Zm00001d050284::4:78471231-78473232(-)
Zm00001d023656::10:13777974-13779975(+)
Zm00001d008311::8:4839230-4841231(+)
Zm00001d031612::1:196175501-196177502(+)
Zm00001d011248::8:144590601-144592602(-)
Zm00001d009374::8:60783585-60785586(-)
Zm00001d032085::1:212118772-212120773(+)
Zm00001d010435::8:115026679-115028680(-)
Zm00001d018469::5:221352662-221354663(+)
Zm00001d003812::2:60532657-60534658(-)
Zm00001d010056::8:97521055-97523056(-)
Zm00001d051244::4:150195091-150197092(+)
Zm00001d043879::3:212723407-212725408(-)
Zm00001d041569::3:127514064-127516065(+)
Zm00001d023677::10:15032300-15034301(-)
Zm00001d027504::1:6906095-6908096(+)
Zm00001d036022::6:66747191-66749192(-)
Zm00001d021959::7:167126883-167128884(-)
Zm00001d023451::10:6035407-6037408(+)
Zm00001d048655::4:2666691-2668692(+)
Zm00001d034649::1:298759957-298761958(+)
Zm00001d011620::8:156255835-156257836(-)
Zm00001d024268::10:60228336-60230337(-)
Zm00001d019644::7:47871564-47873565(-)
Zm00001d014104::5:32670284-32672285(-)
Zm00001d026185::10:140540561-140542562(-)
Zm00001d009063::8:33993973-33995974(-)
Zm00001d033797::1:274039648-274041649(+)
Zm00001d046190::9:71024134-71026135(+)
Zm00001d002378::2:11473614-11475615(-)
Zm00001d030080::1:104120378-104122379(-)
Zm00001d030688::1:152994975-152996976(-)
Zm00001d031233::1:182945673-182947674(+)
Zm00001d014052::5:30818782-30820783(+)
Zm00001d037200::6:115550237-115552238(-)
Zm00001d053331::4:226419086-226421087(+)
Zm00001d039719::3:12976778-12978779(+)
Zm00001d048597::4:1023616-1025617(+)
Zm00001d016524::5:166273012-166275013(-)
Zm00001d029177::1:61045455-61047456(-)
Zm00001d026647::10:149344275-149346276(+)
Zm00001d006324::2:204610181-204612182(+)
Zm00001d051637::4:165357926-165359927(+)
Zm00001d034751::1:301301932-301303933(-)
Zm00001d052868::4:203021867-203023868(+)
Zm00001d028926::1:51753051-51755052(+)
Zm00001d006493::2:209825156-209827157(-)
Zm00001d029144::1:60425616-60427617(+)
Zm00001d050606::4:103705099-103707100(+)
Zm00001d053588::4:235519804-235521805(-)
Zm00001d034250::1:287920535-287922536(-)
Zm00001d042845::3:181892485-181894486(-)
Zm00001d045344::9:19251012-19253013(+)
Zm00001d033210::1:254192591-254194592(+)
Zm00001d014078::5:31720534-31722535(-)
Zm00001d042397::3:164479813-164481814(-)
Zm00001d037651::6:133042709-133044710(-)
Zm00001d009349::8:57888839-57890840(-)
Zm00001d021965::7:167219995-167221996(-)
Zm00001d010521::8:119049574-119051575(-)
Zm00001d033948::1:279364599-279366600(+)
Zm00001d018545::5:222761766-222763767(+)
Zm00001d032441::1:226560502-226562503(+)
Zm00001d029546::1:75694510-75696511(+)
Zm00001d038752::6:163883669-163885670(+)
Zm00001d018261::5:217587502-217589503(-)
Zm00001d039176::6:171822726-171824727(+)
Zm00001d034301::1:288809883-288811884(+)
Zm00001d014442::5:47131648-47133649(-)
Zm00001d040049::3:24777980-24779981(-)
Zm00001d027841::1:14846129-14848130(-)
Zm00001d028803::1:46851201-46853202(+)
Zm00001d052183::4:182552337-182554338(+)
Zm00001d011767::8:161246645-161248646(+)
Zm00001d012627::8:177414837-177416838(+)
Zm00001d016198::5:150299475-150301476(+)
Zm00001d041588::3:128520263-128522264(-)
Zm00001d037425::6:125121986-125123987(+)
Zm00001d047481::9:131634359-131636360(-)
Zm00001d043843::3:211642166-211644167(+)
Zm00001d048154::9:151055635-151057636(+)
Zm00001d007778::2:239426271-239428272(+)
Zm00001d005890::2:191853396-191855397(-)
Zm00001d005695::2:183652197-183654198(+)
Zm00001d031830::1:203040300-203042301(+)
Zm00001d044475::3:229132569-229134570(+)
Zm00001d047362::9:127737661-127739662(-)
Zm00001d026627::10:149176535-149178536(-)
Zm00001d023993::10:35137842-35139843(+)
Zm00001d008656::8:16235958-16237959(-)
Zm00001d050297::4:79516716-79518717(-)
Zm00001d010442::8:115335181-115337182(-)
Zm00001d039658::3:10934704-10936705(-)
Zm00001d038226::6:151986749-151988750(+)
Zm00001d052081::4:178938650-178940651(-)
Zm00001d044377::3:226461567-226463568(+)
Zm00001d044144::3:220422111-220424112(+)
Zm00001d016256::5:153842958-153844959(+)
Zm00001d037617::6:131898972-131900973(+)
Zm00001d012074::8:167677956-167679957(+)
Zm00001d008793::8:20529254-20531255(-)
Zm00001d029040::1:55714508-55716509(-)
Zm00001d008248::8:2568074-2570075(-)
Zm00001d019363::7:29857567-29859568(-)
Zm00001d023765::10:19356827-19358828(+)
Zm00001d002420::2:12306626-12308627(-)
Zm00001d029103::1:58174344-58176345(-)
Zm00001d029647::1:80969055-80971056(+)
Zm00001d035937::6:61317958-61319959(+)
Zm00001d045277::9:17751905-17753906(-)
Zm00001d008559::8:12969752-12971753(-)
Zm00001d031291::1:185476990-185478991(-)
Zm00001d036161::6:75122939-75124940(+)
Zm00001d042282::3:158689469-158691470(-)
Zm00001d041608::3:129600194-129602195(+)
Zm00001d010813::8:128623028-128625029(+)
Zm00001d020892::7:135687178-135689179(-)
Zm00001d037893::6:141280774-141282775(-)
Zm00001d029441::1:70620804-70622805(-)
Zm00001d014180::5:35158722-35160723(+)
Zm00001d014163::5:34741498-34743499(-)
Zm00001d029418::1:69730792-69732793(+)
Zm00001d043526::3:202741678-202743679(+)
Zm00001d002285::2:9587701-9589702(+)
Zm00001d003994::2:74392935-74394936(-)
Zm00001d038807::6:164816584-164818585(-)
Zm00001d018090::5:214041373-214043374(+)
Zm00001d044419::3:227506647-227508648(-)
Zm00001d036771::6:100196199-100198200(+)
Zm00001d026240::10:141713088-141715089(+)
Zm00001d018131::5:214943727-214945728(+)
Zm00001d012170::8:169427553-169429554(+)
Zm00001d050877::4:128070958-128072959(-)
Zm00001d021153::7:144191670-144193671(-)
Zm00001d046039::9:58106013-58108014(+)
Zm00001d028199::1:26000271-26002272(+)
Zm00001d030105::1:105947804-105949805(-)
Zm00001d017377::5:193865999-193868000(-)
Zm00001d033260::1:256387097-256389098(-)
Zm00001d032027::1:209850066-209852067(+)
Zm00001d041593::3:129048171-129050172(-)
Zm00001d015637::5:102458857-102460858(-)
Zm00001d038491::6:158533454-158535455(-)
Zm00001d015329::5:84709087-84711088(+)
Zm00001d052810::4:201665923-201667924(+)
Zm00001d014876::5:66768129-66770130(+)
Zm00001d044253::3:223071634-223073635(+)
Zm00001d040139::3:29034249-29036250(-)
Zm00001d026187::10:140543009-140545010(+)
Zm00001d035413::6:24626121-24628122(-)
Zm00001d022289::7:174557799-174559800(+)
Zm00001d040079::3:26047112-26049113(-)
Zm00001d022206::7:172851982-172853983(-)
Zm00001d041740::3:135594016-135596017(+)
Zm00001d033040::1:248322750-248324751(-)
Zm00001d018474::5:221421619-221423620(+)
Zm00001d048478::9:156988539-156990540(+)
Zm00001d027898::1:17058078-17060079(+)
Zm00001d021652::7:159152510-159154511(-)
Zm00001d031532::1:193256479-193258480(-)
Zm00001d040215::3:32387036-32389037(+)
Zm00001d020864::7:135008126-135010127(-)
Zm00001d039740::3:13455980-13457981(+)
Zm00001d047620::9:137228164-137230165(+)
Zm00001d016683::5:172409269-172411270(+)
Zm00001d014608::5:55122765-55124766(-)
Zm00001d019893::7:73480050-73482051(-)
Zm00001d045603::9:28456774-28458775(-)
Zm00001d023539::10:9374792-9376793(-)
Zm00001d001987::2:3957279-3959280(+)
Zm00001d044514::3:230584269-230586270(-)
Zm00001d022085::7:169772456-169774457(-)
Zm00001d013979::5:27072049-27074050(-)
Zm00001d009745::8:79184785-79186786(-)
Zm00001d045956::9:49744237-49746238(-)
Zm00001d010499::8:118128198-118130199(-)
Zm00001d044272::3:223524902-223526903(-)
Zm00001d023475::10:6849374-6851375(+)
Zm00001d014739::5:61138924-61140925(-)
Zm00001d038840::6:165627328-165629329(-)
Zm00001d004633::2:124218287-124220288(-)
Zm00001d050317::4:80845972-80847973(-)
Zm00001d020399::7:111335234-111337235(+)
Zm00001d053179::4:218425178-218427179(-)
Zm00001d050353::4:83030275-83032276(-)
Zm00001d048319::9:154467183-154469184(+)
Zm00001d047220::9:122721107-122723108(-)
Zm00001d053177::4:218292588-218294589(-)
Zm00001d005823::2:189799470-189801471(-)
Zm00001d024303::10:62903797-62905798(-)
Zm00001d022038::7:168395642-168397643(+)
Zm00001d039512::3:6251816-6253817(-)
Zm00001d052462::4:190496433-190498434(-)
Zm00001d010526::8:119278467-119280468(-)
Zm00001d044662::3:234294484-234296485(+)
Zm00001d032603::1:231784423-231786424(-)
Zm00001d029725::1:84226868-84228869(-)
Zm00001d012244::8:170885064-170887065(-)
Zm00001d013166::5:5732870-5734871(-)
Zm00001d002283::2:9546767-9548768(-)
Zm00001d038561::6:159879134-159881135(-)
Zm00001d007585::2:235405986-235407987(-)
Zm00001d040593::3:52127826-52129827(-)
Zm00001d035761::6:46128766-46130767(+)
Zm00001d012475::8:175176644-175178645(+)
Zm00001d029362::1:67483052-67485053(+)
Zm00001d027259::1:687982-689983(+)
Zm00001d052420::4:189611804-189613805(-)
Zm00001d048163::9:151220031-151222032(+)
Zm00001d046545::9:95155220-95157221(+)
Zm00001d037355::6:122679131-122681132(+)
Zm00001d025170::10:107474425-107476426(-)
Zm00001d041484::3:123241202-123243203(+)
Zm00001d025100::10:104003766-104005767(+)
Zm00001d011696::8:159024126-159026127(-)
Zm00001d049553::4:34699705-34701706(-)
Zm00001d039231::6:173935546-173937547(-)
Zm00001d004115::2:83491066-83493067(-)
Zm00001d025010::10:99532412-99534413(+)
Zm00001d037580::6:130369760-130371761(+)
Zm00001d041824::3:139353725-139355726(+)
Zm00001d002854::2:24775639-24777640(-)
Zm00001d045054::9:11191932-11193933(-)
Zm00001d033307::1:258335964-258337965(-)
Zm00001d045347::9:19261985-19263986(+)
Zm00001d023344::10:3838739-3840740(+)
Zm00001d029394::1:68807898-68809899(-)
Zm00001d002829::2:24061981-24063982(-)
Zm00001d040578::3:50996096-50998097(-)
Zm00001d049928::4:53481681-53483682(+)
Zm00001d038841::6:165628066-165630067(+)
Zm00001d048804::4:5798679-5800680(-)
Zm00001d002250::2:8978880-8980881(-)
Zm00001d029348::1:66839107-66841108(+)
Zm00001d035390::6:24032706-24034707(+)
Zm00001d018542::5:222670006-222672007(-)
Zm00001d013798::5:20527896-20529897(+)
Zm00001d045025::9:10464879-10466880(+)
Zm00001d053775::4:240848136-240850137(+)
Zm00001d043855::3:212187394-212189395(-)
Zm00001d021375::7:150244088-150246089(-)
Zm00001d039312::3:1460488-1462489(+)
Zm00001d043504::3:202109272-202111273(+)
Zm00001d012503::8:175570172-175572173(-)
Zm00001d002704::2:19806573-19808574(+)
Zm00001d031641::1:197115082-197117083(-)
Zm00001d029132::1:59753776-59755777(-)
Zm00001d022517::7:179275190-179277191(-)
Zm00001d014655::5:57564768-57566769(+)
Zm00001d005286::2:167708054-167710055(+)
Zm00001d040695::3:58716213-58718214(+)
Zm00001d047301::9:126054445-126056446(+)
Zm00001d038582::6:160507406-160509407(+)
Zm00001d052021::4:176744912-176746913(-)
Zm00001d041753::3:135971167-135973168(+)
Zm00001d029126::1:59131129-59133130(+)
Zm00001d017456::5:196439200-196441201(-)
Zm00001d051879::4:173235281-173237282(+)
Zm00001d016884::5:179291242-179293243(-)
Zm00001d052862::4:202849064-202851065(+)
Zm00001d017995::5:211640101-211642102(-)
Zm00001d051796::4:169930678-169932679(-)
Zm00001d036469::6:89401642-89403643(+)
Zm00001d050965::4:134058796-134060797(+)
Zm00001d007243::2:225536756-225538757(-)
Zm00001d023762::10:19187682-19189683(+)
Zm00001d045056::9:11224307-11226308(-)
Zm00001d039687::3:11885723-11887724(+)
Zm00001d007387::2:230453630-230455631(-)
Zm00001d021701::7:160735671-160737672(+)
Zm00001d005831::2:190283220-190285221(+)
Zm00001d008422::8:8317409-8319410(-)
Zm00001d021301::7:148263073-148265074(+)
Zm00001d021710::7:160980807-160982808(-)
Zm00001d010495::8:117998510-118000511(+)
Zm00001d031883::1:205256432-205258433(-)
Zm00001d023211::10:263742-265743(+)
Zm00001d008564::8:13136731-13138732(-)
Zm00001d017573::5:200052575-200054576(-)
Zm00001d021968::7:167230650-167232651(+)
Zm00001d021824::7:163781513-163783514(+)
Zm00001d001858::2:2034006-2036007(-)
Zm00001d044535::3:231198277-231200278(-)
Zm00001d051870::4:172948899-172950900(+)
Zm00001d041979::3:146473216-146475217(-)
Zm00001d047253::9:124176671-124178672(+)
Zm00001d002783::2:22582589-22584590(-)
Zm00001d027618::1:9115167-9117168(-)
Zm00001d044690::3:234989108-234991109(-)
Zm00001d017708::5:204750193-204752194(+)
Zm00001d037240::6:117482115-117484116(+)
Zm00001d049457::4:30892183-30894184(+)
Zm00001d025482::10:120130369-120132370(+)
Zm00001d041439::3:119830938-119832939(+)
Zm00001d025820::10:130669942-130671943(-)
Zm00001d012713::8:179099455-179101456(-)
Zm00001d006392::2:206510269-206512270(-)
Zm00001d046231::9:73619809-73621810(+)
Zm00001d008546::8:12514516-12516517(-)
Zm00001d030973::1:170235743-170237744(+)
Zm00001d036521::6:91156117-91158118(+)
Zm00001d016786::5:175958382-175960383(+)
Zm00001d002132::2:6435142-6437143(+)
Zm00001d028006::1:20027288-20029289(+)
Zm00001d010469::8:116732978-116734979(-)
Zm00001d031639::1:197108339-197110340(-)
Zm00001d028787::1:46388052-46390053(+)
Zm00001d051337::4:155168591-155170592(-)
Zm00001d047941::9:145895446-145897447(-)
Zm00001d051600::4:164092547-164094548(+)
Zm00001d031519::1:192674620-192676621(-)
Zm00001d021636::7:158753779-158755780(+)
Zm00001d047639::9:137822653-137824654(+)
Zm00001d015188::5:78733670-78735671(-)
Zm00001d032652::1:233133800-233135801(+)
Zm00001d044001::3:216150999-216153000(+)
Zm00001d045965::9:50416170-50418171(+)
Zm00001d044045::3:217681558-217683559(-)
Zm00001d011813::8:161929425-161931426(+)
Zm00001d029141::1:60321449-60323450(+)
Zm00001d048538::9:158094460-158096461(+)
Zm00001d021185::7:145201577-145203578(-)
Zm00001d038109::6:148259613-148261614(-)
Zm00001d011445::8:150551478-150553479(+)
Zm00001d031211::1:182334646-182336647(+)
Zm00001d047601::9:136756899-136758900(+)
Zm00001d010313::8:109191134-109193135(-)
Zm00001d025452::10:119058930-119060931(-)
Zm00001d024155::10:50394212-50396213(-)
Zm00001d020792::7:132837044-132839045(+)
Zm00001d048412::9:155823801-155825802(-)
Zm00001d039860::3:16956005-16958006(+)
Zm00001d025857::10:131576348-131578349(+)
Zm00001d012286::8:171912015-171914016(-)
Zm00001d034404::1:292041007-292043008(-)
Zm00001d046995::9:114410011-114412012(-)
Zm00001d007835::2:240563685-240565686(-)
Zm00001d053382::4:228562208-228564209(+)
Zm00001d014205::5:36552628-36554629(-)
Zm00001d013729::5:18757322-18759323(+)
Zm00001d049371::4:28133887-28135888(-)
Zm00001d040625::3:54766671-54768672(+)
Zm00001d019854::7:70496683-70498684(-)
Zm00001d006180::2:200829044-200831045(+)
Zm00001d025237::10:110569023-110571024(-)
Zm00001d050947::4:133095902-133097903(-)
Zm00001d047701::9:139527378-139529379(-)
Zm00001d014417::5:45493231-45495232(-)
Zm00001d013603::5:15166834-15168835(+)
Zm00001d026351::10:144097574-144099575(+)
Zm00001d017033::5:183229546-183231547(-)
Zm00001d047191::9:121459080-121461081(+)
Zm00001d046941::9:111968501-111970502(-)
Zm00001d009178::8:41091194-41093195(+)
Zm00001d039265::3:825867-827868(-)
Zm00001d009424::8:63826492-63828493(-)
Zm00001d003888::2:65274488-65276489(+)
Zm00001d006597::2:211818181-211820182(-)
Zm00001d020679::7:127859342-127861343(-)
Zm00001d049598::4:36836686-36838687(+)
Zm00001d012636::8:177548797-177550798(+)
Zm00001d008493::8:10297510-10299511(-)
Zm00001d016613::5:170112200-170114201(+)
Zm00001d013090::5:4572825-4574826(+)
Zm00001d048703::4:3613198-3615199(+)
Zm00001d028866::1:48954981-48956982(+)
Zm00001d017492::5:197500970-197502971(+)
Zm00001d003855::2:62853801-62855802(+)
Zm00001d002465::2:13316589-13318590(-)
Zm00001d047158::9:120341023-120343024(-)
Zm00001d025757::10:128609744-128611745(-)
Zm00001d009765::8:80234163-80236164(+)
Zm00001d024661::10:82538524-82540525(+)
Zm00001d009760::8:80072788-80074789(+)
Zm00001d019165::7:19781636-19783637(+)
Zm00001d022479::7:178452302-178454303(+)
Zm00001d013296::5:7997612-7999613(-)
Zm00001d032710::1:235776910-235778911(-)
Zm00001d016891::5:179456639-179458640(+)
Zm00001d039338::3:2049450-2051451(+)
Zm00001d007964::2:244286076-244288077(-)
Zm00001d022346::7:175970383-175972384(-)
Zm00001d043591::3:204507907-204509908(-)
Zm00001d031929::1:207098366-207100367(+)
Zm00001d034423::1:292610908-292612909(+)
Zm00001d039487::3:5626595-5628596(-)
Zm00001d015103::5:75380287-75382288(+)
Zm00001d028572::1:39459668-39461669(+)
Zm00001d017398::5:194884384-194886385(-)
Zm00001d012276::8:171738419-171740420(+)
Zm00001d051180::4:147441511-147443512(+)
Zm00001d018443::5:220934678-220936679(-)
Zm00001d042718::3:178120136-178122137(-)
Zm00001d017550::5:199323840-199325841(-)
Zm00001d019279::7:25304087-25306088(-)
Zm00001d033502::1:264641717-264643718(-)
Zm00001d020521::7:120457566-120459567(+)
Zm00001d017727::5:205302583-205304584(+)
Zm00001d031655::1:197548551-197550552(-)
Zm00001d015009::5:72038824-72040825(+)
Zm00001d046628::9:99608271-99610272(+)
Zm00001d026238::10:141678541-141680542(+)
Zm00001d034371::1:291105111-291107112(-)
Zm00001d005283::2:167665105-167667106(+)
Zm00001d029106::1:58277566-58279567(-)
Zm00001d043009::3:186340698-186342699(+)
Zm00001d021095::7:142662227-142664228(-)
Zm00001d042695::3:177274765-177276766(+)
Zm00001d049834::4:47100635-47102636(+)
Zm00001d005484::2:175597588-175599589(+)
Zm00001d011756::8:160824920-160826921(-)
Zm00001d035748::6:44954771-44956772(-)
Zm00001d014820::5:64544058-64546059(+)
Zm00001d003986::2:73814096-73816097(-)
Zm00001d011955::8:165138989-165140990(-)
Zm00001d002727::2:20536579-20538580(-)
Zm00001d016280::5:155456601-155458602(+)
Zm00001d029700::1:83119980-83121981(-)
Zm00001d026169::10:140262040-140264041(+)
Zm00001d050916::4:130733271-130735272(+)
Zm00001d027585::1:8488767-8490768(-)
Zm00001d044324::3:225196472-225198473(+)
Zm00001d048340::9:154758548-154760549(-)
Zm00001d038189::6:150911949-150913950(+)
Zm00001d011706::8:159313575-159315576(-)
Zm00001d044086::3:218643257-218645258(-)
Zm00001d003101::2:32088213-32090214(-)
Zm00001d006025::2:195444239-195446240(+)
Zm00001d003280::2:38639553-38641554(-)
Zm00001d035764::6:46348037-46350038(+)
Zm00001d005735::2:185228555-185230556(-)
Zm00001d018798::7:5390977-5392978(+)
Zm00001d017296::5:192047534-192049535(-)
Zm00001d013410::5:10550027-10552028(+)
Zm00001d022258::7:173811710-173813711(-)
Zm00001d053698::4:239537251-239539252(-)
Zm00001d053587::4:235505032-235507033(+)
Zm00001d046643::9:100130120-100132121(+)
Zm00001d033843::1:275609178-275611179(-)
Zm00001d004585::2:119953963-119955964(-)
Zm00001d031933::1:207281118-207283119(-)
Zm00001d038495::6:158581427-158583428(+)
Zm00001d051691::4:166840680-166842681(-)
Zm00001d001970::2:3706172-3708173(+)
Zm00001d018335::5:218655025-218657026(+)
Zm00001d005939::2:193441702-193443703(-)
Zm00001d043544::3:203537953-203539954(-)
Zm00001d005724::2:184745636-184747637(-)
Zm00001d005785::2:188392702-188394703(-)
Zm00001d048076::9:149399932-149401933(+)
Zm00001d047581::9:136324664-136326665(+)
Zm00001d003552::2:47857449-47859450(-)
Zm00001d020220::7:100666289-100668290(-)
Zm00001d004624::2:122504788-122506789(-)
Zm00001d053197::4:219376537-219378538(-)
Zm00001d002154::2:6867695-6869696(+)
Zm00001d046294::9:78786780-78788781(+)
Zm00001d051906::4:174318427-174320428(-)
Zm00001d029340::1:66594345-66596346(-)
Zm00001d023658::10:13795639-13797640(-)
Zm00001d015593::5:100206525-100208526(-)
Zm00001d045080::9:11801656-11803657(+)
Zm00001d046828::9:107484393-107486394(+)
Zm00001d024082::10:42493743-42495744(-)
Zm00001d002391::2:11805718-11807719(+)
Zm00001d020182::7:98086606-98088607(-)
Zm00001d045383::9:20239624-20241625(+)
Zm00001d051965::4:175527899-175529900(-)
Zm00001d035124::6:6266125-6268126(-)
Zm00001d022193::7:172483458-172485459(+)
Zm00001d034852::1:303811320-303813321(+)
Zm00001d046683::9:102321188-102323189(-)
Zm00001d043815::3:210943124-210945125(+)
Zm00001d021447::7:152380041-152382042(+)
Zm00001d022107::7:170523777-170525778(-)
Zm00001d017831::5:208056045-208058046(+)
Zm00001d050024::4:60836067-60838068(+)
Zm00001d038494::6:158556190-158558191(-)
Zm00001d013014::5:3232700-3234701(-)
Zm00001d021526::7:155152346-155154347(+)
Zm00001d037209::6:115846517-115848518(+)
Zm00001d022456::7:178095202-178097203(+)
Zm00001d011855::8:162938267-162940268(+)
Zm00001d035875::6:58237328-58239329(-)
Zm00001d021716::7:161219158-161221159(+)
Zm00001d010322::8:109549172-109551173(-)
Zm00001d011780::8:161469836-161471837(-)
Zm00001d008771::8:19579679-19581680(-)
Zm00001d011414::8:149850040-149852041(+)
Zm00001d034843::1:303648354-303650355(-)
Zm00001d047638::9:137805139-137807140(+)
Zm00001d026579::10:148342150-148344151(-)
Zm00001d034888::1:304817186-304819187(-)
Zm00001d038378::6:155918527-155920528(+)
Zm00001d009859::8:85579155-85581156(-)
Zm00001d029503::1:73478767-73480768(+)
Zm00001d018291::5:218025591-218027592(+)
Zm00001d049953::4:55178950-55180951(+)
Zm00001d033709::1:271941135-271943136(+)
Zm00001d016963::5:181499530-181501531(-)
Zm00001d019456::7:34533160-34535161(-)
Zm00001d023592::10:11125240-11127241(-)
Zm00001d031574::1:195020896-195022897(+)
Zm00001d011347::8:147385770-147387771(+)
Zm00001d011829::8:162240279-162242280(+)
Zm00001d012960::5:2379845-2381846(-)
Zm00001d033028::1:247733751-247735752(+)
Zm00001d038555::6:159793828-159795829(-)
Zm00001d021248::7:146831565-146833566(-)
Zm00001d050380::4:84838181-84840182(+)
Zm00001d042493::3:169440991-169442992(-)
Zm00001d037921::6:142015499-142017500(-)
Zm00001d044043::3:217620381-217622382(-)
Zm00001d043400::3:198763361-198765362(+)
Zm00001d005064::2:156946568-156948569(-)
Zm00001d027510::1:7073660-7075661(+)
Zm00001d022407::7:176982282-176984283(+)
Zm00001d044135::3:220065084-220067085(+)
Zm00001d040878::3:74733196-74735197(-)
Zm00001d027523::1:7399081-7401082(-)
Zm00001d002937::2:27419077-27421078(+)
Zm00001d016949::5:180939039-180941040(-)
Zm00001d015948::5:133563508-133565509(+)
Zm00001d032183::1:216036344-216038345(+)
Zm00001d039477::3:5327493-5329494(+)
Zm00001d032508::1:228911686-228913687(+)
Zm00001d007240::2:225524362-225526363(-)
Zm00001d012482::8:175326752-175328753(+)
Zm00001d026106::10:138567653-138569654(+)
Zm00001d029033::1:55448858-55450859(+)
Zm00001d045972::9:50999027-51001028(-)
Zm00001d020953::7:137597601-137599602(+)
Zm00001d034522::1:295611298-295613299(+)
Zm00001d047503::9:132778819-132780820(-)
Zm00001d043490::3:201673441-201675442(+)
Zm00001d014687::5:59024481-59026482(-)
Zm00001d043934::3:214154205-214156206(+)
Zm00001d047072::9:117275992-117277993(-)
Zm00001d025435::10:118620457-118622458(-)
Zm00001d021410::7:151483897-151485898(-)
Zm00001d042777::3:179395946-179397947(-)
Zm00001d042861::3:182289002-182291003(-)
Zm00001d026593::10:148636021-148638022(+)
Zm00001d048393::9:155562684-155564685(-)
Zm00001d010395::8:112625631-112627632(+)
Zm00001d048165::9:151241801-151243802(-)
Zm00001d002266::2:9172098-9174099(-)
Zm00001d037326::6:121211895-121213896(+)
Zm00001d004119::2:83932434-83934435(+)
Zm00001d002639::2:17688612-17690613(-)
Zm00001d030593::1:147204542-147206543(+)
Zm00001d017826::5:207859263-207861264(+)
Zm00001d039787::3:14746808-14748809(-)
Zm00001d035156::6:7241654-7243655(-)
Zm00001d048363::9:155127151-155129152(-)
Zm00001d031415::1:189361621-189363622(-)
Zm00001d018298::5:218097373-218099374(-)
Zm00001d017382::5:193929483-193931484(+)
Zm00001d045556::9:26648358-26650359(+)
Zm00001d047139::9:119767844-119769845(-)
Zm00001d034772::1:301745444-301747445(-)
Zm00001d025433::10:118610620-118612621(+)
Zm00001d044673::3:234565553-234567554(+)
Zm00001d006732::2:215446997-215448998(-)
Zm00001d019288::7:25847332-25849333(+)
Zm00001d025580::10:122854094-122856095(+)
Zm00001d026439::10:145896508-145898509(-)
Zm00001d017119::5:185982938-185984939(-)
Zm00001d015120::5:76337674-76339675(+)
Zm00001d048084::9:149789845-149791846(-)
Zm00001d029371::1:67929160-67931161(-)
Zm00001d039532::3:7397893-7399894(+)
Zm00001d039617::3:9146397-9148398(+)
Zm00001d051129::4:144993634-144995635(-)
Zm00001d003107::2:32462691-32464692(-)
Zm00001d019577::7:44052068-44054069(+)
Zm00001d010942::8:134411920-134413921(-)
Zm00001d052048::4:177562717-177564718(-)
Zm00001d006604::2:211886192-211888193(-)
Zm00001d033334::1:259328814-259330815(+)
Zm00001d021450::7:152443413-152445414(+)
Zm00001d038337::6:154804410-154806411(+)
Zm00001d034206::1:286754857-286756858(+)
Zm00001d020498::7:119317431-119319432(+)
Zm00001d039975::3:21321658-21323659(+)
Zm00001d013112::5:4876052-4878053(-)
Zm00001d053565::4:234513527-234515528(-)
Zm00001d033274::1:257011946-257013947(+)
Zm00001d054011::4:245088717-245090718(+)
Zm00001d007594::2:235872541-235874542(+)
Zm00001d043056::3:187654780-187656781(-)
Zm00001d044972::9:8653643-8655644(+)
Zm00001d023715::10:16711239-16713240(-)
Zm00001d011366::8:148701296-148703297(+)
Zm00001d012826::5:936650-938651(-)
Zm00001d016287::5:155681712-155683713(-)
Zm00001d008858::8:22869129-22871130(-)
Zm00001d042535::3:171054016-171056017(+)
Zm00001d019980::7:81719302-81721303(+)
Zm00001d047361::9:127686664-127688665(+)
Zm00001d043911::3:213660473-213662474(+)
Zm00001d052227::4:183818384-183820385(+)
Zm00001d022042::7:168490295-168492296(+)
Zm00001d042069::3:149625879-149627880(-)
Zm00001d024423::10:70412397-70414398(-)
Zm00001d048792::4:5626502-5628503(+)
Zm00001d009759::8:80070688-80072689(+)
Zm00001d050457::4:89897830-89899831(+)
Zm00001d041346::3:113859253-113861254(+)
Zm00001d005856::2:190971651-190973652(-)
Zm00001d013241::5:6895378-6897379(+)
Zm00001d043765::3:209277168-209279169(-)
Zm00001d006509::2:210198914-210200915(-)
Zm00001d025573::10:122707364-122709365(+)
Zm00001d003669::2:53280148-53282149(+)
Zm00001d023973::10:32816640-32818641(-)
Zm00001d013958::5:26235824-26237825(+)
Zm00001d010341::8:110485119-110487120(+)
Zm00001d029938::1:95656208-95658209(-)
Zm00001d028181::1:25716726-25718727(-)
Zm00001d023379::10:4291618-4293619(+)
Zm00001d051608::4:164443463-164445464(-)
Zm00001d016467::5:163433290-163435291(+)
Zm00001d019818::7:64691612-64693613(-)
Zm00001d019699::7:51764186-51766187(-)
Zm00001d034200::1:286489394-286491395(-)
Zm00001d020685::7:128257898-128259899(+)
Zm00001d049932::4:53774789-53776790(-)
Zm00001d026211::10:140993939-140995940(+)
Zm00001d023776::10:19784122-19786123(+)
Zm00001d051065::4:140070802-140072803(+)
Zm00001d045862::9:44290050-44292051(+)
Zm00001d006905::2:219140086-219142087(-)
Zm00001d002880::2:25549738-25551739(-)
Zm00001d013625::5:15730902-15732903(+)
Zm00001d045128::9:13707620-13709621(-)
Zm00001d037420::6:124958460-124960461(-)
Zm00001d028712::1:44006179-44008180(-)
Zm00001d016463::5:163224051-163226052(-)
Zm00001d007837::2:240567696-240569697(+)
Zm00001d052450::4:190300219-190302220(+)
Zm00001d007299::2:227229497-227231498(+)
Zm00001d051507::4:160673276-160675277(+)
Zm00001d042948::3:184686061-184688062(-)
Zm00001d004042::2:78549416-78551417(-)
Zm00001d024169::10:52319607-52321608(+)
Zm00001d005911::2:192481552-192483553(-)
Zm00001d050615::4:104787693-104789694(-)
Zm00001d003193::2:35246816-35248817(-)
Zm00001d030786::1:159727148-159729149(-)
Zm00001d053613::4:236481516-236483517(+)
Zm00001d039272::3:901352-903353(-)
Zm00001d044927::9:7468412-7470413(-)
Zm00001d021123::7:143288333-143290334(-)
Zm00001d013838::5:22092002-22094003(+)
Zm00001d049563::4:35299050-35301051(+)
Zm00001d002137::2:6508852-6510853(-)
Zm00001d014753::5:61555899-61557900(-)
Zm00001d011220::8:143285769-143287770(+)
Zm00001d020476::7:117739548-117741549(+)
Zm00001d017836::5:208270721-208272722(-)
Zm00001d039285::3:1012859-1014860(+)
Zm00001d013056::5:3931222-3933223(-)
Zm00001d042829::3:181366922-181368923(+)
Zm00001d026153::10:139923847-139925848(-)
Zm00001d050992::4:135836471-135838472(+)
Zm00001d012041::8:167027887-167029888(+)
Zm00001d045371::9:19938084-19940085(+)
Zm00001d014524::5:51588014-51590015(+)
Zm00001d024833::10:90194711-90196712(-)
Zm00001d024049::10:39764007-39766008(+)
Zm00001d014117::5:33023756-33025757(+)
Zm00001d049101::4:16086827-16088828(+)
Zm00001d032989::1:245855428-245857429(-)
Zm00001d042692::3:177202536-177204537(+)
Zm00001d004840::2:143077580-143079581(+)
Zm00001d053697::4:239380846-239382847(+)
Zm00001d033614::1:268752634-268754635(+)
Zm00001d009843::8:84729802-84731803(-)
Zm00001d028205::1:26180725-26182726(+)
Zm00001d013560::5:14346696-14348697(-)
Zm00001d005579::2:179321520-179323521(+)
Zm00001d050498::4:93537497-93539498(-)
Zm00001d053761::4:240644314-240646315(-)
Zm00001d044195::3:221642310-221644311(-)
Zm00001d008874::8:23549331-23551332(-)
Zm00001d048424::9:155992546-155994547(+)
Zm00001d016651::5:171266420-171268421(+)
Zm00001d013310::5:8292761-8294762(+)
Zm00001d026313::10:143374058-143376059(+)
Zm00001d052191::4:182741778-182743779(+)
Zm00001d006337::2:204962060-204964061(+)
Zm00001d009649::8:74317938-74319939(+)
Zm00001d038655::6:161935769-161937770(-)
Zm00001d034187::1:285957841-285959842(+)
Zm00001d043234::3:192676570-192678571(+)
Zm00001d034463::1:293747500-293749501(+)
Zm00001d014331::5:41120985-41122986(-)
Zm00001d017111::5:185767604-185769605(+)
Zm00001d013721::5:18528426-18530427(+)
Zm00001d022114::7:170596748-170598749(+)
Zm00001d008457::8:9221435-9223436(-)
Zm00001d035081::6:4036470-4038471(+)
Zm00001d013006::5:3147960-3149961(-)
Zm00001d028744::1:45112160-45114161(-)
Zm00001d046306::9:79734841-79736842(+)
Zm00001d012433::8:174374957-174376958(+)
Zm00001d053098::4:213555982-213557983(-)
Zm00001d053191::4:219109278-219111279(-)
Zm00001d023445::10:5692329-5694330(-)
Zm00001d044781::9:2212512-2214513(+)
Zm00001d043267::3:193842722-193844723(-)
Zm00001d016568::5:167815823-167817824(+)
Zm00001d033893::1:277646545-277648546(-)
Zm00001d003996::2:74406428-74408429(+)
Zm00001d017977::5:211171127-211173128(-)
Zm00001d003626::2:50873746-50875747(+)
Zm00001d016634::5:170838032-170840033(-)
Zm00001d044251::3:223071937-223073938(-)
Zm00001d031059::1:175154809-175156810(+)
Zm00001d025480::10:120106396-120108397(+)
Zm00001d004480::2:114514676-114516677(+)
Zm00001d022062::7:169197280-169199281(-)
Zm00001d038850::6:165840283-165842284(-)
Zm00001d027709::1:11677945-11679946(-)
Zm00001d032831::1:239608351-239610352(+)
Zm00001d051945::4:174991536-174993537(-)
Zm00001d038026::6:145576495-145578496(+)
Zm00001d039299::3:1292088-1294089(-)
Zm00001d008959::8:27418266-27420267(-)
Zm00001d037346::6:122283854-122285855(-)
Zm00001d034467::1:293828158-293830159(+)
Zm00001d018793::7:5332751-5334752(-)
Zm00001d028188::1:25758819-25760820(+)
Zm00001d034452::1:293401249-293403250(+)
Zm00001d023795::10:21191243-21193244(+)
Zm00001d025252::10:111155437-111157438(+)
Zm00001d030127::1:107761466-107763467(+)
Zm00001d002970::2:28354539-28356540(-)
Zm00001d003400::2:43086535-43088536(-)
Zm00001d038486::6:158499537-158501538(+)
Zm00001d049461::4:31105016-31107017(-)
Zm00001d011561::8:154494614-154496615(-)
Zm00001d011882::8:163878209-163880210(-)
Zm00001d021985::7:167549126-167551127(-)
Zm00001d041803::3:138830891-138832892(-)
Zm00001d017358::5:193562207-193564208(-)
Zm00001d040117::3:28232884-28234885(+)
Zm00001d029161::1:60868439-60870440(-)
Zm00001d010385::8:112507802-112509803(-)
Zm00001d005652::2:182102061-182104062(-)
Zm00001d053962::4:244376778-244378779(-)
Zm00001d042226::3:156831597-156833598(-)
Zm00001d015509::5:94538833-94540834(+)
Zm00001d010180::8:103280760-103282761(+)
Zm00001d023382::10:4331976-4333977(-)
Zm00001d034420::1:292475532-292477533(+)
Zm00001d018423::5:220483605-220485606(+)
Zm00001d026654::10:149501234-149503235(-)
Zm00001d013334::5:8852771-8854772(-)
Zm00001d051683::4:166649721-166651722(+)
Zm00001d002129::2:6411408-6413409(+)
Zm00001d042868::3:182503991-182505992(+)
Zm00001d018471::5:221362492-221364493(+)
Zm00001d047673::9:138865249-138867250(+)
Zm00001d037505::6:127623031-127625032(-)
Zm00001d051840::4:171943788-171945789(-)
Zm00001d046375::9:85241109-85243110(+)
Zm00001d051262::4:151027467-151029468(+)
Zm00001d031677::1:198455259-198457260(-)
Zm00001d011667::8:158091723-158093724(-)
Zm00001d013445::5:11751830-11753831(-)
Zm00001d047115::9:119208936-119210937(+)
Zm00001d033488::1:264054037-264056038(-)
Zm00001d029913::1:93848024-93850025(-)
Zm00001d046630::9:99657414-99659415(+)
Zm00001d006070::2:197413321-197415322(+)
Zm00001d043254::3:193420909-193422910(+)
Zm00001d005599::2:180238190-180240191(+)
Zm00001d028323::1:30653697-30655698(+)
Zm00001d015960::5:134286491-134288492(+)
Zm00001d038809::6:164887810-164889811(+)
Zm00001d010970::8:135483786-135485787(-)
Zm00001d033596::1:268073040-268075041(+)
Zm00001d015118::5:76333852-76335853(-)
Zm00001d040368::3:40483558-40485559(+)
Zm00001d037274::6:119096680-119098681(-)
Zm00001d007694::2:237550239-237552240(+)
Zm00001d013943::5:25538208-25540209(+)
Zm00001d027645::1:9878863-9880864(+)
Zm00001d045049::9:11149039-11151040(-)
Zm00001d043350::3:197408340-197410341(+)
Zm00001d034405::1:292040008-292042009(+)
Zm00001d039101::6:170025306-170027307(-)
Zm00001d045635::9:30217256-30219257(-)
Zm00001d020677::7:127732530-127734531(-)
Zm00001d011975::8:165505529-165507530(-)
Zm00001d040667::3:57057070-57059071(+)
Zm00001d042137::3:153107776-153109777(-)
Zm00001d025470::10:119893449-119895450(-)
Zm00001d017392::5:194377072-194379073(+)
Zm00001d040753::3:63600261-63602262(-)
Zm00001d049157::4:18293745-18295746(+)
Zm00001d035751::6:45355667-45357668(-)
Zm00001d046971::9:113590320-113592321(+)
Zm00001d030007::1:98893382-98895383(-)
Zm00001d018435::5:220826886-220828887(+)
Zm00001d029014::1:54936013-54938014(+)
Zm00001d004452::2:113082682-113084683(-)
Zm00001d003434::2:44259247-44261248(+)
Zm00001d002012::2:4324335-4326336(+)
Zm00001d043687::3:207410266-207412267(+)
Zm00001d003207::2:35905982-35907983(+)
Zm00001d002579::2:15967829-15969830(-)
Zm00001d021599::7:157787822-157789823(-)
Zm00001d028593::1:40168303-40170304(-)
Zm00001d011595::8:155341106-155343107(+)
Zm00001d029885::1:92219004-92221005(-)
Zm00001d011606::8:155794184-155796185(-)
Zm00001d016742::5:174748963-174750964(-)
Zm00001d013295::5:7988662-7990663(+)
Zm00001d052362::4:188297356-188299357(+)
Zm00001d021580::7:156777340-156779341(+)
Zm00001d049197::4:20093781-20095782(+)
Zm00001d012939::5:2235902-2237903(+)
Zm00001d012464::8:174969100-174971101(+)
Zm00001d022049::7:168877250-168879251(-)
Zm00001d036084::6:71130478-71132479(-)
Zm00001d037333::6:121790918-121792919(+)
Zm00001d043525::3:202742656-202744657(-)
Zm00001d006344::2:205080697-205082698(+)
Zm00001d018527::5:222516482-222518483(-)
Zm00001d024058::10:40475527-40477528(+)
Zm00001d006028::2:195578299-195580300(+)
Zm00001d002381::2:11531702-11533703(+)
Zm00001d052551::4:192870026-192872027(-)
Zm00001d049270::4:23899417-23901418(-)
Zm00001d010825::8:128895620-128897621(+)
Zm00001d031505::1:192250988-192252989(+)
Zm00001d002642::2:17900066-17902067(-)
Zm00001d046979::9:113976462-113978463(-)
Zm00001d004133::2:85451483-85453484(+)
Zm00001d042386::3:164111416-164113417(-)
Zm00001d044403::3:227291057-227293058(+)
Zm00001d001780::2:707768-709769(+)
Zm00001d013475::5:12421039-12423040(+)
Zm00001d038142::6:149257298-149259299(-)
Zm00001d021269::7:147344845-147346846(+)
Zm00001d046587::9:97427379-97429380(+)
Zm00001d048342::9:154785020-154787021(-)
Zm00001d020248::7:102054308-102056309(+)
Zm00001d008228::8:1977320-1979321(-)
Zm00001d019976::7:81482954-81484955(-)
Zm00001d026463::10:146327023-146329024(-)
Zm00001d025892::10:133216534-133218535(-)
Zm00001d011512::8:152934806-152936807(-)
Zm00001d037927::6:142235460-142237461(-)
Zm00001d053282::4:223914509-223916510(-)
Zm00001d034461::1:293621152-293623153(+)
Zm00001d004196::2:90585875-90587876(-)
Zm00001d042883::3:182828299-182830300(-)
Zm00001d007530::2:234054329-234056330(-)
Zm00001d023233::10:971582-973583(+)
Zm00001d035182::6:8506746-8508747(+)
Zm00001d042372::3:163616830-163618831(-)
Zm00001d032661::1:233440303-233442304(-)
Zm00001d033605::1:268444099-268446100(-)
Zm00001d032181::1:216011063-216013064(-)
Zm00001d041508::3:124923181-124925182(-)
Zm00001d042943::3:184609389-184611390(+)
Zm00001d034521::1:295608392-295610393(+)
Zm00001d003953::2:72082466-72084467(+)
Zm00001d015950::5:133615682-133617683(+)
Zm00001d044069::3:218285794-218287795(+)
Zm00001d041757::3:136136125-136138126(-)
Zm00001d028370::1:32366525-32368526(-)
Zm00001d046072::9:61248599-61250600(-)
Zm00001d052723::4:198868966-198870967(+)
Zm00001d012263::8:171419695-171421696(+)
Zm00001d016095::5:144346941-144348942(-)
Zm00001d035551::6:32900654-32902655(+)
Zm00001d010918::8:133388364-133390365(-)
Zm00001d036824::6:102770746-102772747(+)
Zm00001d042250::3:157441752-157443753(-)
Zm00001d001940::2:3196493-3198494(+)
Zm00001d017118::5:185973045-185975046(+)
Zm00001d024302::10:62900787-62902788(+)
Zm00001d030623::1:149353046-149355047(+)
Zm00001d024606::10:80158892-80160893(-)
Zm00001d011984::8:165879316-165881317(+)
Zm00001d033523::1:265545423-265547424(+)
Zm00001d013547::5:14034207-14036208(-)
Zm00001d034531::1:295759988-295761989(-)
Zm00001d041322::3:112348696-112350697(-)
Zm00001d050670::4:114196186-114198187(+)
Zm00001d036462::6:89304441-89306442(-)
Zm00001d005053::2:156306463-156308464(+)
Zm00001d036983::6:108298027-108300028(+)
Zm00001d004655::2:126654232-126656233(-)
Zm00001d002111::2:6051008-6053009(-)
Zm00001d033983::1:280116931-280118932(+)
Zm00001d030385::1:127953711-127955712(+)
Zm00001d012395::8:173524889-173526890(+)
Zm00001d051778::4:169304161-169306162(+)
Zm00001d033503::1:264693290-264695291(-)
Zm00001d004019::2:76036069-76038070(-)
Zm00001d010863::8:130917201-130919202(+)
Zm00001d012098::8:168222192-168224193(+)
Zm00001d011335::8:147226181-147228182(-)
Zm00001d008977::8:28101863-28103864(-)
Zm00001d032444::1:226775748-226777749(+)
Zm00001d006037::2:195920014-195922015(+)
Zm00001d031555::1:194119053-194121054(+)
Zm00001d034004::1:280909930-280911931(-)
Zm00001d003753::2:57601530-57603531(-)
Zm00001d023838::10:23885813-23887814(+)
Zm00001d026258::10:142156160-142158161(+)
Zm00001d012361::8:173022921-173024922(-)
Zm00001d006287::2:203643783-203645784(-)
Zm00001d011562::8:154551055-154553056(+)
Zm00001d052946::4:205819550-205821551(+)
Zm00001d035703::6:41835952-41837953(-)
Zm00001d031534::1:193341563-193343564(+)
Zm00001d032042::1:210346635-210348636(-)
Zm00001d032718::1:235936294-235938295(+)
Zm00001d048074::9:149390645-149392646(+)
Zm00001d025241::10:110755784-110757785(-)
Zm00001d031483::1:191559110-191561111(-)
Zm00001d045499::9:24597069-24599070(+)
Zm00001d012931::5:2171688-2173689(+)
Zm00001d011092::8:138778387-138780388(-)
Zm00001d033209::1:254193713-254195714(-)
Zm00001d037476::6:126491490-126493491(-)
Zm00001d039871::3:17286395-17288396(+)
Zm00001d027773::1:13257916-13259917(-)
Zm00001d045098::9:12443242-12445243(-)
Zm00001d007233::2:225336079-225338080(-)
Zm00001d039065::6:169495606-169497607(-)
Zm00001d015364::5:86324270-86326271(+)
Zm00001d030020::1:99950181-99952182(-)
Zm00001d031484::1:191584074-191586075(-)
Zm00001d031435::1:190084447-190086448(+)
Zm00001d018523::5:222460371-222462372(+)
Zm00001d012524::8:176058616-176060617(+)
Zm00001d048096::9:150082376-150084377(+)
Zm00001d030843::1:162766077-162768078(+)
Zm00001d018146::5:215503301-215505302(+)
Zm00001d052050::4:177641700-177643701(+)
Zm00001d023555::10:10116245-10118246(-)
Zm00001d019985::7:82805360-82807361(-)
Zm00001d034054::1:282597064-282599065(-)
Zm00001d039623::3:9343833-9345834(+)
Zm00001d027623::1:9254892-9256893(+)
Zm00001d036131::6:73857540-73859541(-)
Zm00001d025135::10:106026414-106028415(-)
Zm00001d011873::8:163444789-163446790(-)
Zm00001d009148::8:39613876-39615877(+)
Zm00001d040966::3:85316753-85318754(-)
Zm00001d012866::5:1362449-1364450(-)
Zm00001d013719::5:18433845-18435846(-)
Zm00001d006446::2:208455626-208457627(+)
Zm00001d041315::3:111762250-111764251(+)
Zm00001d009182::8:41431534-41433535(+)
Zm00001d046569::9:96320635-96322636(+)
Zm00001d009403::8:63099416-63101417(-)
Zm00001d047054::9:116803863-116805864(+)
Zm00001d047603::9:136814508-136816509(+)
Zm00001d017129::5:186409204-186411205(+)
Zm00001d009653::8:74614356-74616357(-)
Zm00001d022267::7:174004692-174006693(-)
Zm00001d028363::1:32143679-32145680(+)
Zm00001d011615::8:156043613-156045614(-)
Zm00001d002436::2:12640083-12642084(-)
Zm00001d013859::5:23094422-23096423(-)
Zm00001d007077::2:221762059-221764060(-)
Zm00001d010047::8:96820544-96822545(-)
Zm00001d028349::1:31554340-31556341(+)
Zm00001d028742::1:44977776-44979777(-)
Zm00001d036201::6:76920959-76922960(-)
Zm00001d021979::7:167516251-167518252(-)
Zm00001d029432::1:70231226-70233227(-)
Zm00001d002810::2:23329133-23331134(-)
Zm00001d038754::6:163905589-163907590(-)
Zm00001d048344::9:154805249-154807250(-)
Zm00001d008236::8:2206090-2208091(-)
Zm00001d003776::2:58878826-58880827(-)
Zm00001d021607::7:157933555-157935556(-)
Zm00001d029143::1:60337344-60339345(+)
Zm00001d034080::1:283579498-283581499(-)
Zm00001d027470::1:6026351-6028352(+)
Zm00001d018514::5:222229660-222231661(-)
Zm00001d002598::2:16405134-16407135(+)
Zm00001d012085::8:167845784-167847785(+)
Zm00001d007807::2:240009927-240011928(+)
Zm00001d051857::4:172480393-172482394(-)
Zm00001d021179::7:145105402-145107403(-)
Zm00001d008399::8:7351504-7353505(-)
Zm00001d030256::1:117005691-117007692(-)
Zm00001d018401::5:220003767-220005768(-)
Zm00001d007443::2:231892670-231894671(+)
Zm00001d025551::10:122025529-122027530(-)
Zm00001d038107::6:148220153-148222154(-)
Zm00001d045157::9:14564400-14566401(+)
Zm00001d045321::9:18924777-18926778(+)
Zm00001d006082::2:197600987-197602988(+)
Zm00001d005244::2:165519627-165521628(+)
Zm00001d037412::6:124818510-124820511(+)
Zm00001d026603::10:148756522-148758523(+)
Zm00001d051447::4:158958021-158960022(-)
Zm00001d013720::5:18480730-18482731(-)
Zm00001d041873::3:141733592-141735593(+)
Zm00001d047747::9:140733091-140735092(+)
Zm00001d012126::8:168498481-168500482(+)
Zm00001d047502::9:132771922-132773923(-)
Zm00001d026513::10:147432625-147434626(+)
Zm00001d042093::3:150549842-150551843(-)
Zm00001d013486::5:12650834-12652835(-)
Zm00001d012672::8:178371889-178373890(-)
Zm00001d027868::1:15767948-15769949(-)
Zm00001d037405::6:124642461-124644462(-)
Zm00001d005539::2:178064790-178066791(-)
Zm00001d053616::4:236550418-236552419(-)
Zm00001d004943::2:149872645-149874646(+)
Zm00001d045272::9:17599459-17601460(-)
Zm00001d011457::8:150977030-150979031(+)
Zm00001d039406::3:3611890-3613891(-)
Zm00001d039182::6:172039348-172041349(+)
Zm00001d037305::6:120196446-120198447(-)
Zm00001d023311::10:2753856-2755857(-)
Zm00001d052584::4:193587270-193589271(-)
Zm00001d040221::3:32674116-32676117(+)
Zm00001d005746::2:185842462-185844463(-)
Zm00001d021407::7:151476314-151478315(-)
Zm00001d048419::9:155954309-155956310(-)
Zm00001d022417::7:177211339-177213340(+)
Zm00001d050483::4:91997433-91999434(+)
Zm00001d040698::3:58957928-58959929(-)
Zm00001d037273::6:119047220-119049221(-)
Zm00001d026588::10:148411355-148413356(+)
Zm00001d015474::5:92113826-92115827(+)
Zm00001d043039::3:187189412-187191413(+)
Zm00001d006663::2:213811478-213813479(-)
Zm00001d033532::1:266015890-266017891(+)
Zm00001d018687::7:2647515-2649516(-)
Zm00001d012595::8:177030939-177032940(-)
Zm00001d042278::3:158636153-158638154(-)
Zm00001d016892::5:179464995-179466996(+)
Zm00001d011701::8:159185291-159187292(-)
Zm00001d005258::2:166061798-166063799(+)
Zm00001d030609::1:148190047-148192048(-)
Zm00001d004861::2:145375659-145377660(-)
Zm00001d048439::9:156418823-156420824(+)
Zm00001d050544::4:99149181-99151182(-)
Zm00001d052251::4:184751097-184753098(-)
Zm00001d051592::4:163976803-163978804(+)
Zm00001d053583::4:235337934-235339935(+)
Zm00001d045645::9:30796622-30798623(-)
Zm00001d006198::2:201399506-201401507(-)
Zm00001d037612::6:131755883-131757884(+)
Zm00001d001857::2:2013752-2015753(+)
Zm00001d044821::9:3895508-3897509(+)
Zm00001d018637::7:1410606-1412607(-)
Zm00001d043906::3:213466048-213468049(-)
Zm00001d051421::4:158023293-158025294(-)
Zm00001d006118::2:199152330-199154331(-)
Zm00001d043090::3:188971358-188973359(+)
Zm00001d053215::4:220476982-220478983(-)
Zm00001d030942::1:168493203-168495204(-)
Zm00001d003472::2:45341251-45343252(-)
Zm00001d012886::5:1603586-1605587(+)
Zm00001d016176::5:148531536-148533537(-)
Zm00001d040726::3:60286763-60288764(+)
Zm00001d017793::5:206963438-206965439(+)
Zm00001d033849::1:275750526-275752527(+)
Zm00001d016099::5:144531807-144533808(-)
Zm00001d023887::10:26415995-26417996(-)
Zm00001d024963::10:96968011-96970012(+)
Zm00001d017559::5:199533884-199535885(+)
Zm00001d016885::5:179323687-179325688(-)
Zm00001d041607::3:129570867-129572868(+)
Zm00001d030373::1:127220089-127222090(+)
Zm00001d027363::1:3773716-3775717(+)
Zm00001d038851::6:165840892-165842893(+)
Zm00001d039693::3:12087916-12089917(-)
Zm00001d050382::4:84998112-85000113(-)
Zm00001d013812::5:21293155-21295156(-)
Zm00001d004992::2:152651258-152653259(-)
Zm00001d005550::2:178274612-178276613(-)
Zm00001d008295::8:4452495-4454496(-)
Zm00001d016856::5:178420523-178422524(-)
Zm00001d026429::10:145718007-145720008(-)
Zm00001d053448::4:232003961-232005962(-)
Zm00001d002099::2:5967615-5969616(+)
Zm00001d011988::8:165998039-166000040(+)
Zm00001d048623::4:1533693-1535694(-)
Zm00001d026589::10:148508127-148510128(+)
Zm00001d024438::10:70816369-70818370(+)
Zm00001d041280::3:110160930-110162931(+)
Zm00001d045829::9:42342046-42344047(-)
Zm00001d018099::5:214156147-214158148(+)
Zm00001d037465::6:126140181-126142182(+)
Zm00001d012232::8:170595831-170597832(-)
Zm00001d013906::5:24368668-24370669(-)
Zm00001d042191::3:155496348-155498349(+)
Zm00001d033935::1:279107443-279109444(-)
Zm00001d037332::6:121772400-121774401(-)
Zm00001d011471::8:151421354-151423355(+)
Zm00001d023309::10:2638937-2640938(+)
Zm00001d041488::3:123486566-123488567(+)
Zm00001d013501::5:12923087-12925088(+)
Zm00001d041744::3:135683490-135685491(+)
Zm00001d032405::1:225599175-225601176(+)
Zm00001d049071::4:14762014-14764015(-)
Zm00001d006310::2:204251068-204253069(+)
Zm00001d045525::9:25507699-25509700(+)
Zm00001d028384::1:32808904-32810905(-)
Zm00001d028164::1:24950902-24952903(-)
Zm00001d041822::3:139335329-139337330(-)
Zm00001d046595::9:97779932-97781933(-)
Zm00001d050313::4:80554383-80556384(-)
Zm00001d001849::2:1911930-1913931(-)
Zm00001d040011::3:22864172-22866173(-)
Zm00001d021204::7:146024327-146026328(-)
Zm00001d041049::3:92913221-92915222(-)
Zm00001d046719::9:103321767-103323768(+)
Zm00001d016407::5:161267998-161269999(+)
Zm00001d040815::3:67778839-67780840(-)
Zm00001d049387::4:28603800-28605801(+)
Zm00001d030907::1:166744309-166746310(-)
Zm00001d039769::3:14339134-14341135(-)
Zm00001d049957::4:55490967-55492968(+)
Zm00001d047491::9:132257930-132259931(+)
Zm00001d042632::3:174666318-174668319(+)
Zm00001d011122::8:139567354-139569355(+)
Zm00001d031817::1:202895885-202897886(-)
Zm00001d020033::7:87289367-87291368(+)
Zm00001d034011::1:281131118-281133119(-)
Zm00001d021936::7:166384800-166386801(-)
Zm00001d005711::2:184163220-184165221(+)
Zm00001d026288::10:142885860-142887861(+)
Zm00001d018776::7:4960160-4962161(+)
Zm00001d032577::1:231128979-231130980(+)
Zm00001d013032::5:3491025-3493026(-)
Zm00001d033698::1:271528048-271530049(-)
Zm00001d016441::5:162433399-162435400(-)
Zm00001d046767::9:104953386-104955387(+)
Zm00001d007179::2:223878205-223880206(+)
Zm00001d041345::3:113724464-113726465(+)
Zm00001d015861::5:127018143-127020144(+)
Zm00001d041735::3:135547530-135549531(-)
Zm00001d036495::6:90595757-90597758(-)
Zm00001d035320::6:21082454-21084455(-)
Zm00001d014950::5:69577597-69579598(-)
Zm00001d020552::7:122016866-122018867(-)
Zm00001d037990::6:144437433-144439434(-)
Zm00001d028698::1:43438025-43440026(+)
Zm00001d018528::5:222515900-222517901(+)
Zm00001d030627::1:149696242-149698243(-)
Zm00001d003258::2:38102427-38104428(-)
Zm00001d014368::5:43190380-43192381(+)
Zm00001d028840::1:48336988-48338989(-)
Zm00001d037246::6:117735198-117737199(+)
Zm00001d029390::1:68590824-68592825(+)
Zm00001d011617::8:156107280-156109281(-)
Zm00001d012800::5:118055-120056(+)
Zm00001d047345::9:127010622-127012623(+)
Zm00001d025839::10:131432341-131434342(-)
Zm00001d018355::5:219131061-219133062(+)
Zm00001d020176::7:97545566-97547567(+)
Zm00001d026263::10:142358552-142360553(-)
Zm00001d049354::4:27734435-27736436(+)
Zm00001d046439::9:89842181-89844182(+)
Zm00001d031995::1:209026876-209028877(-)
Zm00001d017459::5:196474960-196476961(-)
Zm00001d032587::1:231371816-231373817(-)
Zm00001d030146::1:108662139-108664140(+)
Zm00001d005151::2:161368344-161370345(-)
Zm00001d010409::8:113369256-113371257(-)
Zm00001d035569::6:33987844-33989845(+)
Zm00001d035503::6:29657575-29659576(+)
Zm00001d036710::6:98379565-98381566(-)
Zm00001d038530::6:159371492-159373493(-)
Zm00001d033625::1:269138139-269140140(-)
Zm00001d041169::3:101799735-101801736(+)
Zm00001d005961::2:194014832-194016833(-)
Zm00001d021586::7:157211602-157213603(-)
Zm00001d003024::2:29734629-29736630(-)
Zm00001d048309::9:154301693-154303694(+)
Zm00001d019423::7:33000452-33002453(+)
Zm00001d025864::10:131913488-131915489(+)
Zm00001d004913::2:148159029-148161030(+)
Zm00001d017066::5:184298782-184300783(+)
Zm00001d029592::1:78161433-78163434(+)
Zm00001d029978::1:97316790-97318791(-)
Zm00001d010055::8:97440212-97442213(+)
Zm00001d037142::6:113764092-113766093(+)
Zm00001d021711::7:160979791-160981792(+)
Zm00001d011419::8:149990867-149992868(-)
Zm00001d006499::2:210033631-210035632(-)
Zm00001d018328::5:218518011-218520012(-)
Zm00001d004326::2:103392307-103394308(+)
Zm00001d008257::8:3292611-3294612(-)
Zm00001d038995::6:168422573-168424574(-)
Zm00001d042652::3:175439200-175441201(-)
Zm00001d043962::3:214956396-214958397(-)
Zm00001d014436::5:46820199-46822200(-)
Zm00001d023687::10:15506832-15508833(+)
Zm00001d033982::1:280029492-280031493(+)
Zm00001d017927::5:210208389-210210390(+)
Zm00001d008382::8:6828398-6830399(+)
Zm00001d033744::1:272672187-272674188(-)
Zm00001d009090::8:35621100-35623101(+)
Zm00001d049855::4:48357656-48359657(-)
Zm00001d029576::1:77174645-77176646(-)
Zm00001d005003::2:153249386-153251387(-)
Zm00001d034996::6:1309162-1311163(-)
Zm00001d009813::8:82668723-82670724(-)
Zm00001d050935::4:132606776-132608777(-)
Zm00001d030232::1:114927283-114929284(+)
Zm00001d012918::5:1956456-1958457(-)
Zm00001d053401::4:230204888-230206889(-)
Zm00001d044745::9:1024011-1026012(-)
Zm00001d003859::2:63417346-63419347(-)
Zm00001d021546::7:155517315-155519316(+)
Zm00001d029388::1:68564667-68566668(+)
Zm00001d020996::7:139822018-139824019(+)
Zm00001d017144::5:186768538-186770539(+)
Zm00001d012929::5:2168643-2170644(-)
Zm00001d041180::3:102998270-103000271(-)
Zm00001d035167::6:7485417-7487418(+)
Zm00001d014046::5:30561849-30563850(-)
Zm00001d005008::2:153460673-153462674(-)
Zm00001d032298::1:220973248-220975249(-)
Zm00001d002149::2:6818250-6820251(+)
Zm00001d031901::1:206062077-206064078(+)
Zm00001d016022::5:140071761-140073762(+)
Zm00001d011226::8:143744168-143746169(+)
Zm00001d041476::3:122413321-122415322(+)
Zm00001d049054::4:14051216-14053217(-)
Zm00001d019398::7:32006004-32008005(-)
Zm00001d034876::1:304506932-304508933(+)
Zm00001d045387::9:20382472-20384473(-)
Zm00001d004697::2:131936647-131938648(-)
Zm00001d012787::8:180941339-180943340(-)
Zm00001d023964::10:32321676-32323677(+)
Zm00001d044286::3:224218810-224220811(+)
Zm00001d047857::9:143573182-143575183(+)
Zm00001d005016::2:153925819-153927820(-)
Zm00001d006855::2:217972061-217974062(-)
Zm00001d017517::5:198521007-198523008(+)
Zm00001d037538::6:128638751-128640752(+)
Zm00001d034995::6:1301415-1303416(-)
Zm00001d052952::4:206115389-206117390(-)
Zm00001d036595::6:93932908-93934909(+)
Zm00001d033153::1:252245262-252247263(+)
Zm00001d001980::2:3880201-3882202(-)
Zm00001d027506::1:7033579-7035580(-)
Zm00001d012425::8:174295715-174297716(+)
Zm00001d030116::1:107056186-107058187(-)
Zm00001d025894::10:133242510-133244511(-)
Zm00001d014114::5:32987543-32989544(+)
Zm00001d002682::2:19207126-19209127(-)
Zm00001d012702::8:178947430-178949431(-)
Zm00001d052022::4:176743712-176745713(+)
Zm00001d052614::4:194777570-194779571(+)
Zm00001d048329::9:154552477-154554478(+)
Zm00001d027816::1:14364635-14366636(-)
Zm00001d044110::3:219539766-219541767(+)
Zm00001d018638::7:1409284-1411285(+)
Zm00001d049352::4:27724460-27726461(+)
Zm00001d002638::2:17669084-17671085(+)
Zm00001d006080::2:197573605-197575606(+)
Zm00001d002258::2:9079846-9081847(+)
Zm00001d010946::8:134637034-134639035(-)
Zm00001d047916::9:145291191-145293192(+)
Zm00001d050319::4:81113281-81115282(+)
Zm00001d003002::2:29215887-29217888(+)
Zm00001d021739::7:161895292-161897293(+)
Zm00001d029044::1:55935543-55937544(-)
Zm00001d019510::7:38445554-38447555(+)
Zm00001d031808::1:202467318-202469319(-)
Zm00001d020454::7:115405551-115407552(+)
Zm00001d011274::8:145455064-145457065(-)
Zm00001d015837::5:124878212-124880213(-)
Zm00001d007725::2:238217943-238219944(+)
Zm00001d041746::3:135790363-135792364(-)
Zm00001d016211::5:150583980-150585981(-)
Zm00001d006348::2:205257030-205259031(+)
Zm00001d051557::4:162757100-162759101(+)
Zm00001d040735::3:60821873-60823874(-)
Zm00001d014148::5:34130117-34132118(-)
Zm00001d027740::1:12441120-12443121(+)
Zm00001d034682::1:299672845-299674846(-)
Zm00001d005507::2:176647409-176649410(+)
Zm00001d021032::7:140953247-140955248(+)
Zm00001d024756::10:86467645-86469646(+)
Zm00001d042023::3:147722398-147724399(-)
Zm00001d033404::1:262063312-262065313(-)
Zm00001d020157::7:96197519-96199520(+)
Zm00001d018820::7:6438072-6440073(-)
Zm00001d014304::5:40362317-40364318(-)
Zm00001d037196::6:115286932-115288933(+)
Zm00001d038885::6:166377452-166379453(+)
Zm00001d037576::6:130119367-130121368(-)
Zm00001d032621::1:232352619-232354620(-)
Zm00001d021821::7:163719827-163721828(-)
Zm00001d021903::7:165720721-165722722(-)
Zm00001d047174::9:120958949-120960950(-)
Zm00001d047744::9:140586111-140588112(-)
Zm00001d047659::9:138352321-138354322(+)
Zm00001d044503::3:230005887-230007888(+)
Zm00001d049690::4:40426465-40428466(+)
Zm00001d044939::9:7774209-7776210(+)
Zm00001d029136::1:60084548-60086549(+)
Zm00001d024961::10:96946763-96948764(+)
Zm00001d004909::2:147982784-147984785(+)
Zm00001d043116::3:189580163-189582164(+)
Zm00001d039348::3:2276272-2278273(+)
Zm00001d038366::6:155618214-155620215(-)
Zm00001d035054::6:3284204-3286205(+)
Zm00001d019349::7:29148646-29150647(+)
Zm00001d027479::1:6245361-6247362(+)
Zm00001d009034::8:30864504-30866505(+)
Zm00001d003203::2:35514287-35516288(+)
Zm00001d012675::8:178414146-178416147(-)
Zm00001d047479::9:131493098-131495099(+)
Zm00001d015195::5:78920696-78922697(+)
Zm00001d019447::7:34302473-34304474(-)
Zm00001d043907::3:213514226-213516227(+)
Zm00001d043921::3:213848986-213850987(-)
Zm00001d017417::5:195361930-195363931(-)
Zm00001d005863::2:191082957-191084958(-)
Zm00001d016835::5:177822180-177824181(-)
Zm00001d010456::8:116046598-116048599(+)
Zm00001d053093::4:213326569-213328570(+)
Zm00001d041814::3:139022064-139024065(+)
Zm00001d025939::10:134159322-134161323(+)
Zm00001d013188::5:6150435-6152436(-)
Zm00001d043082::3:188682046-188684047(+)
Zm00001d040550::3:49052482-49054483(-)
Zm00001d026256::10:142143726-142145727(-)
Zm00001d019971::7:81152103-81154104(-)
Zm00001d008177::8:424661-426662(+)
Zm00001d019920::7:75824025-75826026(+)
Zm00001d002143::2:6642334-6644335(-)
Zm00001d032597::1:231551544-231553545(+)
Zm00001d005071::2:157219297-157221298(+)
Zm00001d040310::3:37113475-37115476(+)
Zm00001d005462::2:175093662-175095663(+)
Zm00001d028501::1:37244360-37246361(-)
Zm00001d031690::1:198658446-198660447(+)
Zm00001d028778::1:46193945-46195946(-)
Zm00001d033670::1:270254103-270256104(+)
Zm00001d036227::6:77979227-77981228(+)
Zm00001d051538::4:161855247-161857248(-)
Zm00001d044378::3:226468343-226470344(+)
Zm00001d038167::6:150266024-150268025(+)
Zm00001d032992::1:246073987-246075988(-)
Zm00001d026337::10:143785331-143787332(+)
Zm00001d014017::5:28891100-28893101(+)
Zm00001d045540::9:25854574-25856575(-)
Zm00001d048142::9:150749582-150751583(+)
Zm00001d034721::1:300737425-300739426(-)
Zm00001d014090::5:31978095-31980096(+)
Zm00001d022236::7:173378435-173380436(-)
Zm00001d006877::2:218343203-218345204(+)
Zm00001d038877::6:166220365-166222366(-)
Zm00001d035163::6:7416530-7418531(-)
Zm00001d012673::8:178377573-178379574(-)
Zm00001d016826::5:177537520-177539521(+)
Zm00001d048270::9:153521011-153523012(-)
Zm00001d002942::2:27637385-27639386(+)
Zm00001d012017::8:166553416-166555417(+)
Zm00001d031581::1:195401989-195403990(-)
Zm00001d034917::1:305579868-305581869(+)
Zm00001d009525::8:68955326-68957327(+)
Zm00001d028337::1:31102030-31104031(+)
Zm00001d038651::6:161812986-161814987(-)
Zm00001d023759::10:19062573-19064574(-)
Zm00001d005750::2:186082995-186084996(-)
Zm00001d005006::2:153447982-153449983(-)
Zm00001d018709::7:2898574-2900575(-)
Zm00001d049333::4:26909238-26911239(+)
Zm00001d025011::10:99634342-99636343(+)
Zm00001d032069::1:211231888-211233889(-)
Zm00001d051927::4:174746054-174748055(-)
Zm00001d002597::2:16396917-16398918(+)
Zm00001d013667::5:16893740-16895741(-)
Zm00001d034496::1:294668917-294670918(-)
Zm00001d038440::6:157307680-157309681(-)
Zm00001d012030::8:166783565-166785566(-)
Zm00001d025777::10:129237883-129239884(+)
Zm00001d010975::8:135638788-135640789(+)
Zm00001d045501::9:24650318-24652319(+)
Zm00001d053180::4:218448355-218450356(-)
Zm00001d030507::1:140166487-140168488(+)
Zm00001d009493::8:67180175-67182176(-)
Zm00001d024294::10:62511230-62513231(+)
Zm00001d017597::5:201223127-201225128(-)
Zm00001d032921::1:243132486-243134487(-)
Zm00001d003429::2:44098840-44100841(+)
Zm00001d046900::9:109552189-109554190(+)
Zm00001d050649::4:110787078-110789079(-)
Zm00001d053746::4:240331866-240333867(-)
Zm00001d051188::4:147842976-147844977(-)
Zm00001d029756::1:85779047-85781048(-)
Zm00001d052734::4:199309917-199311918(-)
Zm00001d013030::5:3470729-3472730(+)
Zm00001d051457::4:159347026-159349027(-)
Zm00001d017545::5:199139903-199141904(+)
Zm00001d020544::7:121749211-121751212(+)
Zm00001d048483::9:157067300-157069301(-)
Zm00001d011447::8:150759496-150761497(-)
Zm00001d045632::9:29540300-29542301(-)
Zm00001d005176::2:162432381-162434382(-)
Zm00001d024462::10:71954650-71956651(-)
Zm00001d017947::5:210664205-210666206(+)
Zm00001d025950::10:134552368-134554369(+)
Zm00001d052193::4:182758744-182760745(+)
Zm00001d017685::5:204190065-204192066(+)
Zm00001d012846::5:1075528-1077529(-)
Zm00001d030944::1:168493854-168495855(+)
Zm00001d012050::8:167239512-167241513(+)
Zm00001d017938::5:210400654-210402655(-)
Zm00001d011500::8:152631680-152633681(+)
Zm00001d002356::2:10767138-10769139(-)
Zm00001d020851::7:134662633-134664634(-)
Zm00001d035605::6:36425844-36427845(+)
Zm00001d008666::8:16424714-16426715(+)
```
