## Supplementary material for "A comprehensive map of preferentially located motifs reveals distinct proximal *cis*-regulatory elements in plants": GTTACAAG_containing_gene_set.txt

```
#Occurences of GTTACAAG between 23 and 58 (positions relative to the transcription start site)
#69 sequences with GTTACAAG in this interval
#0.27% of the sequences in promoter set with GTTACAAG (set with 25199 sequences)
Zm00001d017885::5:209619753-209621754(-)
Zm00001d044043::3:217620381-217622382(-)
Zm00001d008563::8:13131465-13133466(-)
Zm00001d045752::9:37136369-37138370(+)
Zm00001d021825::7:163781537-163783538(+)
Zm00001d040544::3:48923073-48925074(-)
Zm00001d008251::8:2929922-2931923(-)
Zm00001d010066::8:98054971-98056972(-)
Zm00001d042397::3:164479813-164481814(-)
Zm00001d031640::1:197107201-197109202(+)
Zm00001d012394::8:173520610-173522611(+)
Zm00001d047474::9:131318675-131320676(+)
Zm00001d043056::3:187654780-187656781(-)
Zm00001d012325::8:172450495-172452496(+)
Zm00001d029576::1:77174645-77176646(-)
Zm00001d042059::3:149109991-149111992(+)
Zm00001d023993::10:35137842-35139843(+)
Zm00001d005652::2:182102061-182104062(-)
Zm00001d030232::1:114927283-114929284(+)
Zm00001d017115::5:185869144-185871145(-)
Zm00001d026185::10:140540561-140542562(-)
Zm00001d028915::1:51159916-51161917(-)
Zm00001d018514::5:222229660-222231661(-)
Zm00001d028088::1:22606023-22608024(-)
Zm00001d051186::4:147696042-147698043(+)
Zm00001d029136::1:60084548-60086549(+)
Zm00001d050606::4:103705099-103707100(+)
Zm00001d038838::6:165591991-165593992(-)
Zm00001d023610::10:11916067-11918068(-)
Zm00001d034917::1:305579868-305581869(+)
Zm00001d005516::2:177060317-177062318(+)
Zm00001d035703::6:41835952-41837953(-)
Zm00001d052310::4:186759269-186761270(+)
Zm00001d017066::5:184298782-184300783(+)
Zm00001d051188::4:147842976-147844977(-)
Zm00001d017947::5:210664205-210666206(+)
Zm00001d035761::6:46128766-46130767(+)
Zm00001d031483::1:191559110-191561111(-)
Zm00001d029852::1:90296907-90298908(-)
Zm00001d023592::10:11125240-11127241(-)
Zm00001d005176::2:162432381-162434382(-)
Zm00001d039546::3:7805769-7807770(+)
Zm00001d043625::3:205467191-205469192(+)
Zm00001d049929::4:53636472-53638473(+)
Zm00001d041484::3:123241202-123243203(+)
Zm00001d039657::3:10867659-10869660(-)
Zm00001d043906::3:213466048-213468049(-)
Zm00001d023759::10:19062573-19064574(-)
Zm00001d013030::5:3470729-3472730(+)
Zm00001d004840::2:143077580-143079581(+)
Zm00001d048538::9:158094460-158096461(+)
Zm00001d011620::8:156255835-156257836(-)
Zm00001d045645::9:30796622-30798623(-)
Zm00001d034996::6:1309162-1311163(-)
Zm00001d037156::6:114066190-114068191(+)
Zm00001d037139::6:113725928-113727929(+)
Zm00001d018112::5:214562580-214564581(+)
Zm00001d009493::8:67180175-67182176(-)
Zm00001d027652::1:10149335-10151336(+)
Zm00001d043329::3:196700300-196702301(+)
Zm00001d004950::2:150219138-150221139(-)
Zm00001d021721::7:161429834-161431835(-)
Zm00001d027242::1:208478-210479(+)
Zm00001d032027::1:209850066-209852067(+)
Zm00001d051447::4:158958021-158960022(-)
Zm00001d041753::3:135971167-135973168(+)
Zm00001d006918::2:219347281-219349282(+)
Zm00001d028926::1:51753051-51755052(+)
Zm00001d016408::5:161312903-161314904(-)
```
