## Supplementary material for "A comprehensive map of preferentially located motifs reveals distinct proximal *cis*-regulatory elements in plants": GTTACAG_containing_gene_set.txt

```
#Occurences of GTTACAG between 36 and 123 (positions relative to the transcription start site)
#444 sequences with GTTACAG in this interval
#1.76% of the sequences in promoter set with GTTACAG (set with 25199 sequences)
Zm00001d046838::9:108229507-108231508(-)
Zm00001d038688::6:162604659-162606660(-)
Zm00001d031581::1:195401989-195403990(-)
Zm00001d045082::9:11881103-11883104(+)
Zm00001d041690::3:133493228-133495229(-)
Zm00001d011500::8:152631680-152633681(+)
Zm00001d003552::2:47857449-47859450(-)
Zm00001d045603::9:28456774-28458775(-)
Zm00001d042652::3:175439200-175441201(-)
Zm00001d006877::2:218343203-218345204(+)
Zm00001d048948::4:10531258-10533259(+)
Zm00001d034987::6:1187540-1189541(-)
Zm00001d015863::5:127078174-127080175(+)
Zm00001d010456::8:116046598-116048599(+)
Zm00001d038582::6:160507406-160509407(+)
Zm00001d051961::4:175396832-175398833(-)
Zm00001d051927::4:174746054-174748055(-)
Zm00001d044253::3:223071634-223073635(+)
Zm00001d037476::6:126491490-126493491(-)
Zm00001d014472::5:49396642-49398643(+)
Zm00001d036956::6:107323730-107325731(-)
Zm00001d006493::2:209825156-209827157(-)
Zm00001d034492::1:294613357-294615358(-)
Zm00001d035569::6:33987844-33989845(+)
Zm00001d020431::7:113757522-113759523(+)
Zm00001d044971::9:8654602-8656603(-)
Zm00001d048114::9:150389828-150391829(-)
Zm00001d033204::1:254168344-254170345(-)
Zm00001d048258::9:153364810-153366811(+)
Zm00001d023211::10:263742-265743(+)
Zm00001d039900::3:18643923-18645924(-)
Zm00001d020248::7:102054308-102056309(+)
Zm00001d002639::2:17688612-17690613(-)
Zm00001d002880::2:25549738-25551739(-)
Zm00001d016349::5:158782674-158784675(-)
Zm00001d031481::1:191519627-191521628(+)
Zm00001d038944::6:167400927-167402928(-)
Zm00001d011335::8:147226181-147228182(-)
Zm00001d047583::9:136371325-136373326(-)
Zm00001d016280::5:155456601-155458602(+)
Zm00001d048763::4:5146424-5148425(-)
Zm00001d052087::4:179072321-179074322(-)
Zm00001d039623::3:9343833-9345834(+)
Zm00001d021873::7:165218953-165220954(-)
Zm00001d045277::9:17751905-17753906(-)
Zm00001d039259::3:699635-701636(+)
Zm00001d010566::8:120518762-120520763(-)
Zm00001d035163::6:7416530-7418531(-)
Zm00001d045347::9:19261985-19263986(+)
Zm00001d039871::3:17286395-17288396(+)
Zm00001d007964::2:244286076-244288077(-)
Zm00001d011780::8:161469836-161471837(-)
Zm00001d015464::5:91772061-91774062(+)
Zm00001d052475::4:190837584-190839585(+)
Zm00001d042998::3:186204090-186206091(-)
Zm00001d043425::3:199394786-199396787(-)
Zm00001d053827::4:241946191-241948192(-)
Zm00001d004083::2:80850565-80852566(-)
Zm00001d040221::3:32674116-32676117(+)
Zm00001d034257::1:288175499-288177500(+)
Zm00001d047941::9:145895446-145897447(-)
Zm00001d028493::1:36892927-36894928(+)
Zm00001d015430::5:89672212-89674213(+)
Zm00001d011849::8:162774495-162776496(+)
Zm00001d045098::9:12443242-12445243(-)
Zm00001d030031::1:100840492-100842493(-)
Zm00001d025435::10:118620457-118622458(-)
Zm00001d018261::5:217587502-217589503(-)
Zm00001d035665::6:40027177-40029178(-)
Zm00001d017377::5:193865999-193868000(-)
Zm00001d037921::6:142015499-142017500(-)
Zm00001d002598::2:16405134-16407135(+)
Zm00001d031519::1:192674620-192676621(-)
Zm00001d045556::9:26648358-26650359(+)
Zm00001d048695::4:3432826-3434827(-)
Zm00001d031496::1:192004105-192006106(-)
Zm00001d053878::4:242760456-242762457(-)
Zm00001d021447::7:152380041-152382042(+)
Zm00001d045566::9:26892888-26894889(+)
Zm00001d034519::1:295594107-295596108(+)
Zm00001d012846::5:1075528-1077529(-)
Zm00001d020731::7:130468582-130470583(-)
Zm00001d003846::2:61948402-61950403(-)
Zm00001d016588::5:168631640-168633641(+)
Zm00001d040501::3:47103651-47105652(+)
Zm00001d032685::1:234346676-234348677(+)
Zm00001d013547::5:14034207-14036208(-)
Zm00001d006604::2:211886192-211888193(-)
Zm00001d029329::1:66248137-66250138(-)
Zm00001d051870::4:172948899-172950900(+)
Zm00001d044272::3:223524902-223526903(-)
Zm00001d048430::9:156104298-156106299(-)
Zm00001d018471::5:221362492-221364493(+)
Zm00001d010732::8:126284654-126286655(-)
Zm00001d007108::2:222398183-222400184(+)
Zm00001d041757::3:136136125-136138126(-)
Zm00001d003996::2:74406428-74408429(+)
Zm00001d032441::1:226560502-226562503(+)
Zm00001d050714::4:117918748-117920749(-)
Zm00001d009759::8:80070688-80072689(+)
Zm00001d051020::4:137279798-137281799(+)
Zm00001d029161::1:60868439-60870440(-)
Zm00001d012244::8:170885064-170887065(-)
Zm00001d037274::6:119096680-119098681(-)
Zm00001d037927::6:142235460-142237461(-)
Zm00001d018625::7:1296267-1298268(+)
Zm00001d051544::4:162016023-162018024(+)
Zm00001d022491::7:178666698-178668699(+)
Zm00001d046861::9:108448672-108450673(+)
Zm00001d049834::4:47100635-47102636(+)
Zm00001d029546::1:75694510-75696511(+)
Zm00001d023430::10:5417043-5419044(-)
Zm00001d013729::5:18757322-18759323(+)
Zm00001d025992::10:135573011-135575012(+)
Zm00001d002054::2:5034999-5037000(+)
Zm00001d049079::4:15081361-15083362(-)
Zm00001d035413::6:24626121-24628122(-)
Zm00001d002822::2:23768000-23770001(-)
Zm00001d005466::2:175170755-175172756(-)
Zm00001d029432::1:70231226-70233227(-)
Zm00001d039230::6:173904857-173906858(-)
Zm00001d030868::1:164204909-164206910(-)
Zm00001d019644::7:47871564-47873565(-)
Zm00001d037246::6:117735198-117737199(+)
Zm00001d006082::2:197600987-197602988(+)
Zm00001d011132::8:140009458-140011459(-)
Zm00001d026579::10:148342150-148344151(-)
Zm00001d026451::10:146096128-146098129(-)
Zm00001d011117::8:139410249-139412250(-)
Zm00001d030690::1:153226725-153228726(-)
Zm00001d036790::6:100940858-100942859(+)
Zm00001d008457::8:9221435-9223436(-)
Zm00001d028501::1:37244360-37246361(-)
Zm00001d043795::3:210371105-210373106(-)
Zm00001d042347::3:162368044-162370045(+)
Zm00001d002455::2:13187610-13189611(+)
Zm00001d048096::9:150082376-150084377(+)
Zm00001d020685::7:128257898-128259899(+)
Zm00001d029040::1:55714508-55716509(-)
Zm00001d047301::9:126054445-126056446(+)
Zm00001d051608::4:164443463-164445464(-)
Zm00001d011696::8:159024126-159026127(-)
Zm00001d011290::8:145987234-145989235(+)
Zm00001d015637::5:102458857-102460858(-)
Zm00001d029705::1:83208376-83210377(-)
Zm00001d014714::5:60217873-60219874(+)
Zm00001d009034::8:30864504-30866505(+)
Zm00001d027429::1:5108153-5110154(-)
Zm00001d007653::2:237004755-237006756(-)
Zm00001d045965::9:50416170-50418171(+)
Zm00001d008382::8:6828398-6830399(+)
Zm00001d007597::2:235975631-235977632(-)
Zm00001d013859::5:23094422-23096423(-)
Zm00001d041439::3:119830938-119832939(+)
Zm00001d004323::2:103088297-103090298(-)
Zm00001d035156::6:7241654-7243655(-)
Zm00001d007233::2:225336079-225338080(-)
Zm00001d027257::1:559455-561456(+)
Zm00001d020425::7:113229811-113231812(-)
Zm00001d026627::10:149176535-149178536(-)
Zm00001d048611::4:1282211-1284212(+)
Zm00001d013188::5:6150435-6152436(-)
Zm00001d005893::2:191935862-191937863(-)
Zm00001d052941::4:205567878-205569879(+)
Zm00001d053588::4:235519804-235521805(-)
Zm00001d051188::4:147842976-147844977(-)
Zm00001d040310::3:37113475-37115476(+)
Zm00001d017611::5:201587785-201589786(+)
Zm00001d007802::2:239886536-239888537(+)
Zm00001d005071::2:157219297-157221298(+)
Zm00001d032989::1:245855428-245857429(-)
Zm00001d012102::8:168289076-168291077(-)
Zm00001d048804::4:5798679-5800680(-)
Zm00001d026588::10:148411355-148413356(+)
Zm00001d047115::9:119208936-119210937(+)
Zm00001d012276::8:171738419-171740420(+)
Zm00001d033088::1:250032448-250034449(-)
Zm00001d012433::8:174374957-174376958(+)
Zm00001d005359::2:170958055-170960056(+)
Zm00001d013812::5:21293155-21295156(-)
Zm00001d049071::4:14762014-14764015(-)
Zm00001d040815::3:67778839-67780840(-)
Zm00001d044652::3:234081445-234083446(-)
Zm00001d030579::1:145824290-145826291(-)
Zm00001d023233::10:971582-973583(+)
Zm00001d039182::6:172039348-172041349(+)
Zm00001d027302::1:2283351-2285352(+)
Zm00001d044038::3:217461483-217463484(+)
Zm00001d003994::2:74392935-74394936(-)
Zm00001d002631::2:17557856-17559857(-)
Zm00001d029394::1:68807898-68809899(-)
Zm00001d043387::3:198387662-198389663(+)
Zm00001d045274::9:17738427-17740428(-)
Zm00001d039667::3:11443218-11445219(-)
Zm00001d030146::1:108662139-108664140(+)
Zm00001d001849::2:1911930-1913931(-)
Zm00001d034206::1:286754857-286756858(+)
Zm00001d052382::4:188775598-188777599(-)
Zm00001d017459::5:196474960-196476961(-)
Zm00001d012017::8:166553416-166555417(+)
Zm00001d027479::1:6245361-6247362(+)
Zm00001d012050::8:167239512-167241513(+)
Zm00001d052215::4:183481447-183483448(-)
Zm00001d049457::4:30892183-30894184(+)
Zm00001d034751::1:301301932-301303933(-)
Zm00001d029089::1:57483411-57485412(-)
Zm00001d030014::1:99424036-99426037(-)
Zm00001d044673::3:234565553-234567554(+)
Zm00001d011367::8:148737297-148739298(-)
Zm00001d020677::7:127732530-127734531(-)
Zm00001d039258::3:700788-702789(-)
Zm00001d022122::7:170793373-170795374(+)
Zm00001d028712::1:44006179-44008180(-)
Zm00001d030105::1:105947804-105949805(-)
Zm00001d011445::8:150551478-150553479(+)
Zm00001d032600::1:231638637-231640638(+)
Zm00001d053308::4:225413200-225415201(+)
Zm00001d034721::1:300737425-300739426(-)
Zm00001d042216::3:156423366-156425367(-)
Zm00001d033698::1:271528048-271530049(-)
Zm00001d019363::7:29857567-29859568(-)
Zm00001d016891::5:179456639-179458640(+)
Zm00001d051507::4:160673276-160675277(+)
Zm00001d039338::3:2049450-2051451(+)
Zm00001d017831::5:208056045-208058046(+)
Zm00001d037576::6:130119367-130121368(-)
Zm00001d028244::1:27826832-27828833(+)
Zm00001d005898::2:192211952-192213953(-)
Zm00001d037305::6:120196446-120198447(-)
Zm00001d003718::2:56317036-56319037(+)
Zm00001d044690::3:234989108-234991109(-)
Zm00001d009745::8:79184785-79186786(-)
Zm00001d031612::1:196175501-196177502(+)
Zm00001d001940::2:3196493-3198494(+)
Zm00001d017597::5:201223127-201225128(-)
Zm00001d008226::8:1887515-1889516(+)
Zm00001d024828::10:89999858-90001859(-)
Zm00001d016797::5:176186381-176188382(-)
Zm00001d048620::4:1474146-1476147(+)
Zm00001d008177::8:424661-426662(+)
Zm00001d040481::3:46132357-46134358(+)
Zm00001d008977::8:28101863-28103864(-)
Zm00001d046054::9:60327485-60329486(-)
Zm00001d025100::10:104003766-104005767(+)
Zm00001d033849::1:275750526-275752527(+)
Zm00001d010942::8:134411920-134413921(-)
Zm00001d012939::5:2235902-2237903(+)
Zm00001d011368::8:148753058-148755059(-)
Zm00001d014712::5:60145015-60147016(+)
Zm00001d002258::2:9079846-9081847(+)
Zm00001d010521::8:119049574-119051575(-)
Zm00001d019615::7:46375312-46377313(-)
Zm00001d047422::9:129557000-129559001(+)
Zm00001d052758::4:199896222-199898223(+)
Zm00001d049959::4:55906821-55908822(+)
Zm00001d002356::2:10767138-10769139(-)
Zm00001d011667::8:158091723-158093724(-)
Zm00001d048319::9:154467183-154469184(+)
Zm00001d038359::6:155357366-155359367(-)
Zm00001d013032::5:3491025-3493026(-)
Zm00001d005006::2:153447982-153449983(-)
Zm00001d034956::1:306758307-306760308(+)
Zm00001d002876::2:25315719-25317720(+)
Zm00001d019854::7:70496683-70498684(-)
Zm00001d021959::7:167126883-167128884(-)
Zm00001d037532::6:128418120-128420121(-)
Zm00001d037355::6:122679131-122681132(+)
Zm00001d005003::2:153249386-153251387(-)
Zm00001d016397::5:160950727-160952728(+)
Zm00001d017559::5:199533884-199535885(+)
Zm00001d003207::2:35905982-35907983(+)
Zm00001d008617::8:14689227-14691228(-)
Zm00001d043911::3:213660473-213662474(+)
Zm00001d026475::10:146662166-146664167(+)
Zm00001d029132::1:59753776-59755777(-)
Zm00001d043815::3:210943124-210945125(+)
Zm00001d003002::2:29215887-29217888(+)
Zm00001d051945::4:174991536-174993537(-)
Zm00001d024225::10:58207767-58209768(-)
Zm00001d037209::6:115846517-115848518(+)
Zm00001d004315::2:102690970-102692971(+)
Zm00001d006837::2:217661200-217663201(+)
Zm00001d020020::7:86223580-86225581(-)
Zm00001d010069::8:98187829-98189830(-)
Zm00001d049912::4:52245822-52247823(-)
Zm00001d025153::10:106775575-106777576(+)
Zm00001d044481::3:229387837-229389838(+)
Zm00001d044094::3:218985005-218987006(+)
Zm00001d006056::2:196696132-196698133(-)
Zm00001d036710::6:98379565-98381566(-)
Zm00001d013058::5:3950945-3952946(+)
Zm00001d029756::1:85779047-85781048(-)
Zm00001d035503::6:29657575-29659576(+)
Zm00001d001881::2:2312691-2314692(-)
Zm00001d021580::7:156777340-156779341(+)
Zm00001d034420::1:292475532-292477533(+)
Zm00001d021611::7:158048338-158050339(+)
Zm00001d042386::3:164111416-164113417(-)
Zm00001d008863::8:23092225-23094226(+)
Zm00001d023384::10:4333597-4335598(+)
Zm00001d012286::8:171912015-171914016(-)
Zm00001d014789::5:63233982-63235983(-)
Zm00001d007169::2:223716198-223718199(+)
Zm00001d044972::9:8653643-8655644(+)
Zm00001d042182::3:155274195-155276196(-)
Zm00001d042632::3:174666318-174668319(+)
Zm00001d050916::4:130733271-130735272(+)
Zm00001d021269::7:147344845-147346846(+)
Zm00001d016130::5:145801698-145803699(+)
Zm00001d052405::4:189188570-189190571(+)
Zm00001d017501::5:197646030-197648031(+)
Zm00001d022202::7:172753882-172755883(+)
Zm00001d040004::3:22561253-22563254(+)
Zm00001d033893::1:277646545-277648546(-)
Zm00001d026211::10:140993939-140995940(+)
Zm00001d031995::1:209026876-209028877(-)
Zm00001d039226::6:173878450-173880451(+)
Zm00001d003159::2:33999002-34001003(-)
Zm00001d041049::3:92913221-92915222(-)
Zm00001d005849::2:190825605-190827606(-)
Zm00001d026690::10:150051359-150053360(-)
Zm00001d047659::9:138352321-138354322(+)
Zm00001d044781::9:2212512-2214513(+)
Zm00001d039719::3:12976778-12978779(+)
Zm00001d004019::2:76036069-76038070(-)
Zm00001d016856::5:178420523-178422524(-)
Zm00001d016835::5:177822180-177824181(-)
Zm00001d024058::10:40475527-40477528(+)
Zm00001d004075::2:80536537-80538538(-)
Zm00001d028593::1:40168303-40170304(-)
Zm00001d016095::5:144346941-144348942(-)
Zm00001d009660::8:74949844-74951845(+)
Zm00001d047072::9:117275992-117277993(-)
Zm00001d046786::9:105954353-105956354(+)
Zm00001d009649::8:74317938-74319939(+)
Zm00001d049516::4:32965401-32967402(-)
Zm00001d034487::1:294260559-294262560(-)
Zm00001d014163::5:34741498-34743499(-)
Zm00001d018986::7:12043114-12045115(-)
Zm00001d029085::1:57455028-57457029(-)
Zm00001d011447::8:150759496-150761497(-)
Zm00001d018328::5:218518011-218520012(-)
Zm00001d043288::3:194539163-194541164(+)
Zm00001d006509::2:210198914-210200915(-)
Zm00001d029371::1:67929160-67931161(-)
Zm00001d036469::6:89401642-89403643(+)
Zm00001d047285::9:125458583-125460584(-)
Zm00001d029592::1:78161433-78163434(+)
Zm00001d041569::3:127514064-127516065(+)
Zm00001d018793::7:5332751-5334752(-)
Zm00001d044961::9:8306834-8308835(-)
Zm00001d045350::9:19283277-19285278(+)
Zm00001d022576::7:180279897-180281898(-)
Zm00001d048968::4:11091588-11093589(-)
Zm00001d023309::10:2638937-2640938(+)
Zm00001d038437::6:157256671-157258672(+)
Zm00001d035200::6:9606911-9608912(+)
Zm00001d034159::1:285325857-285327858(-)
Zm00001d011561::8:154494614-154496615(-)
Zm00001d019279::7:25304087-25306088(-)
Zm00001d003783::2:59207718-59209719(-)
Zm00001d042733::3:178488288-178490289(-)
Zm00001d011471::8:151421354-151423355(+)
Zm00001d034004::1:280909930-280911931(-)
Zm00001d012524::8:176058616-176060617(+)
Zm00001d003812::2:60532657-60534658(-)
Zm00001d042441::3:167537469-167539470(-)
Zm00001d024294::10:62511230-62513231(+)
Zm00001d013625::5:15730902-15732903(+)
Zm00001d033040::1:248322750-248324751(-)
Zm00001d027585::1:8488767-8490768(-)
Zm00001d003400::2:43086535-43088536(-)
Zm00001d006066::2:197194055-197196056(+)
Zm00001d011873::8:163444789-163446790(-)
Zm00001d052310::4:186759269-186761270(+)
Zm00001d049598::4:36836686-36838687(+)
Zm00001d020864::7:135008126-135010127(-)
Zm00001d017927::5:210208389-210210390(+)
Zm00001d021827::7:163876265-163878266(-)
Zm00001d045968::9:50720927-50722928(-)
Zm00001d018386::5:219778344-219780345(-)
Zm00001d013059::5:3971308-3973309(+)
Zm00001d018687::7:2647515-2649516(-)
Zm00001d038531::6:159374969-159376970(-)
Zm00001d013006::5:3147960-3149961(-)
Zm00001d028349::1:31554340-31556341(+)
Zm00001d039312::3:1460488-1462489(+)
Zm00001d018532::5:222550937-222552938(-)
Zm00001d035751::6:45355667-45357668(-)
Zm00001d012830::5:951495-953496(-)
Zm00001d019971::7:81152103-81154104(-)
Zm00001d032405::1:225599175-225601176(+)
Zm00001d028531::1:38341734-38343735(-)
Zm00001d001858::2:2034006-2036007(-)
Zm00001d012475::8:175176644-175178645(+)
Zm00001d035605::6:36425844-36427845(+)
Zm00001d017977::5:211171127-211173128(-)
Zm00001d051959::4:175357698-175359699(-)
Zm00001d051964::4:175495182-175497183(-)
Zm00001d008793::8:20529254-20531255(-)
Zm00001d019818::7:64691612-64693613(-)
Zm00001d040117::3:28232884-28234885(+)
Zm00001d033605::1:268444099-268446100(-)
Zm00001d045344::9:19251012-19253013(+)
Zm00001d045272::9:17599459-17601460(-)
Zm00001d025580::10:122854094-122856095(+)
Zm00001d023311::10:2753856-2755857(-)
Zm00001d027385::1:4117196-4119197(+)
Zm00001d006308::2:204220679-204222680(+)
Zm00001d034876::1:304506932-304508933(+)
Zm00001d049153::4:17991960-17993961(-)
Zm00001d041180::3:102998270-103000271(-)
Zm00001d037332::6:121772400-121774401(-)
Zm00001d010946::8:134637034-134639035(-)
Zm00001d043504::3:202109272-202111273(+)
Zm00001d006683::2:214237047-214239048(+)
Zm00001d044378::3:226468343-226470344(+)
Zm00001d020556::7:122217274-122219275(+)
Zm00001d045565::9:26894114-26896115(-)
Zm00001d010813::8:128623028-128625029(+)
Zm00001d043635::3:205777029-205779030(-)
Zm00001d006497::2:209868855-209870856(+)
Zm00001d053215::4:220476982-220478983(-)
Zm00001d033468::1:263524083-263526084(-)
Zm00001d042583::3:172738324-172740325(-)
Zm00001d051069::4:140519047-140521048(-)
Zm00001d013166::5:5732870-5734871(-)
Zm00001d047638::9:137805139-137807140(+)
Zm00001d010056::8:97521055-97523056(-)
Zm00001d046001::9:53140007-53142008(-)
Zm00001d007733::2:238323047-238325048(+)
Zm00001d022236::7:173378435-173380436(-)
Zm00001d048291::9:153998520-154000521(-)
Zm00001d048133::9:150635375-150637376(-)
Zm00001d016735::5:174687699-174689700(+)
Zm00001d030304::1:121173735-121175736(-)
Zm00001d030751::1:158116505-158118506(+)
Zm00001d033466::1:263447096-263449097(+)
Zm00001d012287::8:171911007-171913008(+)
Zm00001d014117::5:33023756-33025757(+)
Zm00001d005733::2:185170564-185172565(-)
Zm00001d049054::4:14051216-14053217(-)
Zm00001d050353::4:83030275-83032276(-)
Zm00001d048084::9:149789845-149791846(-)
```
