## Supplementary material for "A comprehensive map of preferentially located motifs reveals distinct proximal *cis*-regulatory elements in plants": GTTACAGT_containing_gene_set.txt

```
#Occurences of GTTACAGT between 46 and 100 (positions relative to the transcription start site)
#104 sequences with GTTACAGT in this interval
#0.41% of the sequences in promoter set with GTTACAGT (set with 25199 sequences)
Zm00001d044253::3:223071634-223073635(+)
Zm00001d025153::10:106775575-106777576(+)
Zm00001d008793::8:20529254-20531255(-)
Zm00001d013006::5:3147960-3149961(-)
Zm00001d012244::8:170885064-170887065(-)
Zm00001d004075::2:80536537-80538538(-)
Zm00001d031581::1:195401989-195403990(-)
Zm00001d005893::2:191935862-191937863(-)
Zm00001d034420::1:292475532-292477533(+)
Zm00001d039226::6:173878450-173880451(+)
Zm00001d052405::4:189188570-189190571(+)
Zm00001d049834::4:47100635-47102636(+)
Zm00001d008177::8:424661-426662(+)
Zm00001d040310::3:37113475-37115476(+)
Zm00001d047583::9:136371325-136373326(-)
Zm00001d045965::9:50416170-50418171(+)
Zm00001d053215::4:220476982-220478983(-)
Zm00001d029432::1:70231226-70233227(-)
Zm00001d043425::3:199394786-199396787(-)
Zm00001d006877::2:218343203-218345204(+)
Zm00001d048620::4:1474146-1476147(+)
Zm00001d028501::1:37244360-37246361(-)
Zm00001d010056::8:97521055-97523056(-)
Zm00001d020864::7:135008126-135010127(-)
Zm00001d040815::3:67778839-67780840(-)
Zm00001d037246::6:117735198-117737199(+)
Zm00001d034721::1:300737425-300739426(-)
Zm00001d014789::5:63233982-63235983(-)
Zm00001d029085::1:57455028-57457029(-)
Zm00001d027257::1:559455-561456(+)
Zm00001d049054::4:14051216-14053217(-)
Zm00001d021959::7:167126883-167128884(-)
Zm00001d017501::5:197646030-197648031(+)
Zm00001d011367::8:148737297-148739298(-)
Zm00001d010456::8:116046598-116048599(+)
Zm00001d042216::3:156423366-156425367(-)
Zm00001d012050::8:167239512-167241513(+)
Zm00001d048114::9:150389828-150391829(-)
Zm00001d034987::6:1187540-1189541(-)
Zm00001d002455::2:13187610-13189611(+)
Zm00001d039871::3:17286395-17288396(+)
Zm00001d038437::6:157256671-157258672(+)
Zm00001d036956::6:107323730-107325731(-)
Zm00001d022202::7:172753882-172755883(+)
Zm00001d012846::5:1075528-1077529(-)
Zm00001d037209::6:115846517-115848518(+)
Zm00001d014163::5:34741498-34743499(-)
Zm00001d007733::2:238323047-238325048(+)
Zm00001d010566::8:120518762-120520763(-)
Zm00001d011368::8:148753058-148755059(-)
Zm00001d033040::1:248322750-248324751(-)
Zm00001d018261::5:217587502-217589503(-)
Zm00001d002598::2:16405134-16407135(+)
Zm00001d023430::10:5417043-5419044(-)
Zm00001d046838::9:108229507-108231508(-)
Zm00001d016797::5:176186381-176188382(-)
Zm00001d048291::9:153998520-154000521(-)
Zm00001d021611::7:158048338-158050339(+)
Zm00001d032989::1:245855428-245857429(-)
Zm00001d037332::6:121772400-121774401(-)
Zm00001d007653::2:237004755-237006756(-)
Zm00001d034519::1:295594107-295596108(+)
Zm00001d052310::4:186759269-186761270(+)
Zm00001d010946::8:134637034-134639035(-)
Zm00001d029394::1:68807898-68809899(-)
Zm00001d011849::8:162774495-162776496(+)
Zm00001d002639::2:17688612-17690613(-)
Zm00001d004315::2:102690970-102692971(+)
Zm00001d049071::4:14762014-14764015(-)
Zm00001d041757::3:136136125-136138126(-)
Zm00001d043387::3:198387662-198389663(+)
Zm00001d015464::5:91772061-91774062(+)
Zm00001d014714::5:60217873-60219874(+)
Zm00001d005359::2:170958055-170960056(+)
Zm00001d016891::5:179456639-179458640(+)
Zm00001d029371::1:67929160-67931161(-)
Zm00001d013547::5:14034207-14036208(-)
Zm00001d053878::4:242760456-242762457(-)
Zm00001d045277::9:17751905-17753906(-)
Zm00001d012939::5:2235902-2237903(+)
Zm00001d049079::4:15081361-15083362(-)
Zm00001d038582::6:160507406-160509407(+)
Zm00001d029089::1:57483411-57485412(-)
Zm00001d015430::5:89672212-89674213(+)
Zm00001d009745::8:79184785-79186786(-)
Zm00001d022236::7:173378435-173380436(-)
Zm00001d006493::2:209825156-209827157(-)
Zm00001d051020::4:137279798-137281799(+)
Zm00001d039312::3:1460488-1462489(+)
Zm00001d048258::9:153364810-153366811(+)
Zm00001d013812::5:21293155-21295156(-)
Zm00001d003783::2:59207718-59209719(-)
Zm00001d040221::3:32674116-32676117(+)
Zm00001d024294::10:62511230-62513231(+)
Zm00001d005003::2:153249386-153251387(-)
Zm00001d020248::7:102054308-102056309(+)
Zm00001d039230::6:173904857-173906858(-)
Zm00001d037532::6:128418120-128420121(-)
Zm00001d002054::2:5034999-5037000(+)
Zm00001d044038::3:217461483-217463484(+)
Zm00001d048133::9:150635375-150637376(-)
Zm00001d045968::9:50720927-50722928(-)
Zm00001d041180::3:102998270-103000271(-)
Zm00001d014712::5:60145015-60147016(+)
```
