## Supplementary material for "A comprehensive map of preferentially located motifs reveals distinct proximal *cis*-regulatory elements in plants": GTTACTTC_containing_gene_set.txt

```
#Occurences of GTTACTTC between -323 and -297 (positions relative to the transcription start site)
#44 sequences with GTTACTTC in this interval
#0.17% of the sequences in promoter set with GTTACTTC (set with 25199 sequences)
Zm00001d032534::1:229829772-229831773(+)
Zm00001d037285::6:119375912-119377913(+)
Zm00001d034544::1:295924076-295926077(+)
Zm00001d051755::4:168936693-168938694(-)
Zm00001d023747::10:18442195-18444196(-)
Zm00001d030703::1:154504419-154506420(-)
Zm00001d048299::9:154129396-154131397(+)
Zm00001d007289::2:226919361-226921362(-)
Zm00001d024459::10:71760474-71762475(-)
Zm00001d049009::4:12392337-12394338(-)
Zm00001d028986::1:53578144-53580145(+)
Zm00001d039546::3:7805769-7807770(+)
Zm00001d048184::9:151926157-151928158(+)
Zm00001d027784::1:13439225-13441226(-)
Zm00001d024209::10:56569096-56571097(-)
Zm00001d024060::10:40746207-40748208(+)
Zm00001d015500::5:94104611-94106612(-)
Zm00001d020806::7:133442380-133444381(+)
Zm00001d003100::2:32064389-32066390(-)
Zm00001d039890::3:18009049-18011050(+)
Zm00001d025309::10:113730119-113732120(-)
Zm00001d046072::9:61248599-61250600(-)
Zm00001d029709::1:83410901-83412902(+)
Zm00001d035511::6:30355855-30357856(-)
Zm00001d010145::8:101317025-101319026(-)
Zm00001d023325::10:3354533-3356534(+)
Zm00001d009242::8:46228710-46230711(+)
Zm00001d005538::2:178019595-178021596(-)
Zm00001d012418::8:174167990-174169991(+)
Zm00001d015186::5:78727293-78729294(-)
Zm00001d048386::9:155335962-155337963(+)
Zm00001d030701::1:154405919-154407920(-)
Zm00001d006372::2:205995308-205997309(-)
Zm00001d045424::9:21658739-21660740(-)
Zm00001d015622::5:101913080-101915081(+)
Zm00001d050934::4:132597931-132599932(+)
Zm00001d030881::1:165230235-165232236(+)
Zm00001d026482::10:146766667-146768668(+)
Zm00001d040577::3:50993579-50995580(-)
Zm00001d026637::10:149250584-149252585(+)
Zm00001d015683::5:107118304-107120305(+)
Zm00001d044180::3:221248492-221250493(+)
Zm00001d024278::10:61395774-61397775(+)
Zm00001d038387::6:156101252-156103253(+)
```
