## Supplementary material for "A comprehensive map of preferentially located motifs reveals distinct proximal *cis*-regulatory elements in plants": GTTAGCAA_containing_gene_set.txt

```
#Occurences of GTTAGCAA between 173 and 315 (positions relative to the transcription start site)
#192 sequences with GTTAGCAA in this interval
#0.76% of the sequences in promoter set with GTTAGCAA (set with 25199 sequences)
Zm00001d010537::8:119696252-119698253(+)
Zm00001d051287::4:151768088-151770089(-)
Zm00001d050217::4:74115994-74117995(-)
Zm00001d010117::8:99954934-99956935(-)
Zm00001d047224::9:122889835-122891836(+)
Zm00001d034052::1:282584594-282586595(+)
Zm00001d033153::1:252245262-252247263(+)
Zm00001d012571::8:176800643-176802644(+)
Zm00001d051280::4:151468824-151470825(+)
Zm00001d008765::8:19527779-19529780(-)
Zm00001d002797::2:22936556-22938557(-)
Zm00001d015622::5:101913080-101915081(+)
Zm00001d017753::5:205900587-205902588(-)
Zm00001d044865::9:5840797-5842798(-)
Zm00001d016890::5:179457573-179459574(-)
Zm00001d009402::8:62917478-62919479(-)
Zm00001d003618::2:50623559-50625560(-)
Zm00001d035770::6:46881702-46883703(-)
Zm00001d033903::1:278100622-278102623(+)
Zm00001d009242::8:46228710-46230711(+)
Zm00001d019953::7:79661667-79663668(-)
Zm00001d011989::8:166004809-166006810(+)
Zm00001d006918::2:219347281-219349282(+)
Zm00001d034453::1:293422186-293424187(+)
Zm00001d039890::3:18009049-18011050(+)
Zm00001d029416::1:69624360-69626361(-)
Zm00001d011851::8:162804980-162806981(-)
Zm00001d023536::10:9161109-9163110(+)
Zm00001d007352::2:229465826-229467827(+)
Zm00001d007405::2:230991113-230993114(-)
Zm00001d018952::7:10372255-10374256(-)
Zm00001d017076::5:184458738-184460739(-)
Zm00001d015244::5:80937056-80939057(-)
Zm00001d015500::5:94104611-94106612(-)
Zm00001d012810::5:687027-689028(-)
Zm00001d013048::5:3758684-3760685(+)
Zm00001d048839::4:6203299-6205300(+)
Zm00001d036682::6:97480147-97482148(+)
Zm00001d036320::6:84011862-84013863(-)
Zm00001d022182::7:172161885-172163886(+)
Zm00001d004787::2:139195963-139197964(+)
Zm00001d018327::5:218510147-218512148(-)
Zm00001d032534::1:229829772-229831773(+)
Zm00001d030881::1:165230235-165232236(+)
Zm00001d031411::1:189278448-189280449(-)
Zm00001d047810::9:142360087-142362088(-)
Zm00001d023564::10:10308975-10310976(-)
Zm00001d048548::9:158519656-158521657(+)
Zm00001d013800::5:20667130-20669131(+)
Zm00001d029910::1:93749649-93751650(-)
Zm00001d051510::4:160973658-160975659(+)
Zm00001d024278::10:61395774-61397775(+)
Zm00001d023766::10:19365498-19367499(+)
Zm00001d047811::9:142368703-142370704(+)
Zm00001d018155::5:215687698-215689699(-)
Zm00001d046638::9:100060804-100062805(-)
Zm00001d037984::6:144390351-144392352(-)
Zm00001d020149::7:95875137-95877138(-)
Zm00001d044180::3:221248492-221250493(+)
Zm00001d033233::1:255289801-255291802(-)
Zm00001d045430::9:21876298-21878299(+)
Zm00001d047780::9:141575209-141577210(-)
Zm00001d005278::2:167121952-167123953(+)
Zm00001d022542::7:179746747-179748748(+)
Zm00001d014147::5:34123346-34125347(-)
Zm00001d025760::10:128640246-128642247(+)
Zm00001d021068::7:142051637-142053638(+)
Zm00001d050250::4:76348032-76350033(+)
Zm00001d033203::1:253922414-253924415(+)
Zm00001d007163::2:223619820-223621821(+)
Zm00001d003782::2:59186009-59188010(-)
Zm00001d044272::3:223524902-223526903(-)
Zm00001d046511::9:93194900-93196901(-)
Zm00001d047605::9:136921777-136923778(-)
Zm00001d045424::9:21658739-21660740(-)
Zm00001d013331::5:8801686-8803687(+)
Zm00001d053240::4:221659254-221661255(+)
Zm00001d027784::1:13439225-13441226(-)
Zm00001d024209::10:56569096-56571097(-)
Zm00001d049241::4:22434877-22436878(-)
Zm00001d019923::7:76635721-76637722(-)
Zm00001d034260::1:288241627-288243628(-)
Zm00001d018842::7:6967623-6969624(+)
Zm00001d052980::4:207107982-207109983(-)
Zm00001d025661::10:125346768-125348769(-)
Zm00001d050934::4:132597931-132599932(+)
Zm00001d045306::9:18546669-18548670(+)
Zm00001d012553::8:176520661-176522662(-)
Zm00001d047762::9:141200155-141202156(+)
Zm00001d034662::1:299192885-299194886(-)
Zm00001d010875::8:131724139-131726140(-)
Zm00001d026637::10:149250584-149252585(+)
Zm00001d008334::8:5580130-5582131(-)
Zm00001d012446::8:174686321-174688322(+)
Zm00001d034544::1:295924076-295926077(+)
Zm00001d053384::4:228800268-228802269(+)
Zm00001d002809::2:23214387-23216388(-)
Zm00001d023497::10:7359420-7361421(+)
Zm00001d048184::9:151926157-151928158(+)
Zm00001d002676::2:19018880-19020881(-)
Zm00001d017201::5:188699277-188701278(-)
Zm00001d006869::2:218299017-218301018(+)
Zm00001d036723::6:99025808-99027809(+)
Zm00001d024910::10:94434703-94436704(+)
Zm00001d042694::3:177275130-177277131(-)
Zm00001d030764::1:158953383-158955384(-)
Zm00001d015156::5:77314859-77316860(+)
Zm00001d010923::8:133673022-133675023(-)
Zm00001d043688::3:207416662-207418663(+)
Zm00001d022202::7:172753882-172755883(+)
Zm00001d033652::1:269681808-269683809(+)
Zm00001d052674::4:196904789-196906790(-)
Zm00001d032806::1:238895620-238897621(-)
Zm00001d007041::2:220734219-220736220(-)
Zm00001d023724::10:17271175-17273176(+)
Zm00001d040442::3:43567909-43569910(+)
Zm00001d011204::8:142926700-142928701(-)
Zm00001d053386::4:228806324-228808325(+)
Zm00001d036245::6:79488428-79490429(-)
Zm00001d047241::9:123685720-123687721(-)
Zm00001d047809::9:142343263-142345264(+)
Zm00001d005586::2:179801353-179803354(-)
Zm00001d005419::2:173365155-173367156(+)
Zm00001d047886::9:144312450-144314451(-)
Zm00001d051582::4:163352155-163354156(+)
Zm00001d037853::6:139799084-139801085(-)
Zm00001d003358::2:41529186-41531187(-)
Zm00001d047884::9:144199072-144201073(-)
Zm00001d020808::7:133515657-133517658(+)
Zm00001d050885::4:128465116-128467117(-)
Zm00001d047885::9:144244706-144246707(-)
Zm00001d022150::7:171310140-171312141(+)
Zm00001d007748::2:238725904-238727905(+)
Zm00001d021491::7:153943025-153945026(-)
Zm00001d005024::2:154433882-154435883(+)
Zm00001d034222::1:287044875-287046876(+)
Zm00001d052830::4:202078494-202080495(-)
Zm00001d010135::8:100967601-100969602(-)
Zm00001d046336::9:81441908-81443909(+)
Zm00001d037665::6:133523163-133525164(-)
Zm00001d005995::2:194930208-194932209(-)
Zm00001d032612::1:232022462-232024463(-)
Zm00001d050915::4:130733569-130735570(-)
Zm00001d039623::3:9343833-9345834(+)
Zm00001d043080::3:188608870-188610871(+)
Zm00001d052845::4:202439490-202441491(-)
Zm00001d042074::3:149699960-149701961(-)
Zm00001d036018::6:66397274-66399275(-)
Zm00001d005833::2:190349622-190351623(-)
Zm00001d015085::5:74829894-74831895(-)
Zm00001d013019::5:3292321-3294322(-)
Zm00001d034461::1:293621152-293623153(+)
Zm00001d039981::3:21730808-21732809(-)
Zm00001d021863::7:164879532-164881533(-)
Zm00001d036961::6:107444777-107446778(-)
Zm00001d006428::2:207743320-207745321(-)
Zm00001d018030::5:212392781-212394782(-)
Zm00001d053542::4:233522442-233524443(-)
Zm00001d007332::2:228915197-228917198(-)
Zm00001d008606::8:14381184-14383185(-)
Zm00001d026482::10:146766667-146768668(+)
Zm00001d020806::7:133442380-133444381(+)
Zm00001d028472::1:35963998-35965999(+)
Zm00001d043775::3:209810821-209812822(-)
Zm00001d020228::7:101176804-101178805(-)
Zm00001d019105::7:16886470-16888471(+)
Zm00001d008201::8:988322-990323(+)
Zm00001d028728::1:44531725-44533726(-)
Zm00001d033629::1:269173172-269175173(-)
Zm00001d039903::3:18826613-18828614(+)
Zm00001d037252::6:118128456-118130457(+)
Zm00001d018600::7:473695-475696(-)
Zm00001d039565::3:8098918-8100919(+)
Zm00001d002967::2:28258953-28260954(+)
Zm00001d010876::8:131746809-131748810(-)
Zm00001d048107::9:150340699-150342700(-)
Zm00001d046465::9:91050889-91052890(+)
Zm00001d029432::1:70231226-70233227(-)
Zm00001d035375::6:23622497-23624498(-)
Zm00001d032894::1:241913258-241915259(-)
Zm00001d017470::5:196850894-196852895(+)
Zm00001d030703::1:154504419-154506420(-)
Zm00001d010145::8:101317025-101319026(-)
Zm00001d047150::9:120125623-120127624(-)
Zm00001d050319::4:81113281-81115282(+)
Zm00001d009059::8:33811807-33813808(-)
Zm00001d045220::9:16478997-16480998(+)
Zm00001d024710::10:84553132-84555133(-)
Zm00001d018243::5:217268538-217270539(+)
Zm00001d028038::1:21200043-21202044(-)
Zm00001d034410::1:292175734-292177735(-)
Zm00001d031839::1:203324637-203326638(+)
```
