## Supplementary material for "A comprehensive map of preferentially located motifs reveals distinct proximal *cis*-regulatory elements in plants": GTTAGCTC_containing_gene_set.txt

```
#Occurences of GTTAGCTC between -333 and -264 (positions relative to the transcription start site)
#66 sequences with GTTAGCTC in this interval
#0.26% of the sequences in promoter set with GTTAGCTC (set with 25199 sequences)
Zm00001d028272::1:28800085-28802086(-)
Zm00001d004009::2:75237769-75239770(-)
Zm00001d044312::3:224976456-224978457(-)
Zm00001d047469::9:131084026-131086027(+)
Zm00001d035356::6:22918076-22920077(+)
Zm00001d005958::2:193812983-193814984(+)
Zm00001d001848::2:1809646-1811647(+)
Zm00001d021413::7:151516289-151518290(+)
Zm00001d030760::1:158435409-158437410(+)
Zm00001d038017::6:145292155-145294156(+)
Zm00001d008587::8:13682878-13684879(-)
Zm00001d023868::10:25593989-25595990(+)
Zm00001d038644::6:161635624-161637625(-)
Zm00001d011268::8:145142290-145144291(+)
Zm00001d037522::6:128048750-128050751(+)
Zm00001d025275::10:112166824-112168825(+)
Zm00001d032426::1:226004150-226006151(-)
Zm00001d003059::2:30710932-30712933(+)
Zm00001d039073::6:169556767-169558768(-)
Zm00001d018698::7:2704527-2706528(+)
Zm00001d046940::9:111956296-111958297(+)
Zm00001d045384::9:20250431-20252432(-)
Zm00001d053072::4:212305989-212307990(-)
Zm00001d021521::7:155090924-155092925(-)
Zm00001d014483::5:49801217-49803218(-)
Zm00001d052115::4:180191092-180193093(-)
Zm00001d034739::1:301040353-301042354(-)
Zm00001d043144::3:190098683-190100684(+)
Zm00001d048822::4:6008250-6010251(+)
Zm00001d053834::4:242113840-242115841(-)
Zm00001d008999::8:29416250-29418251(-)
Zm00001d047502::9:132771922-132773923(-)
Zm00001d013399::5:10403421-10405422(+)
Zm00001d021248::7:146831565-146833566(-)
Zm00001d033635::1:269330267-269332268(+)
Zm00001d052872::4:203087029-203089030(-)
Zm00001d029700::1:83119980-83121981(-)
Zm00001d037857::6:139909336-139911337(+)
Zm00001d027731::1:12353261-12355262(+)
Zm00001d034749::1:301293444-301295445(-)
Zm00001d039435::3:4160397-4162398(+)
Zm00001d025460::10:119206102-119208103(+)
Zm00001d043051::3:187589835-187591836(-)
Zm00001d036564::6:92505461-92507462(+)
Zm00001d023729::10:17437491-17439492(-)
Zm00001d054017::4:245194022-245196023(+)
Zm00001d036656::6:96579414-96581415(-)
Zm00001d043059::3:187826748-187828749(-)
Zm00001d006807::2:217110658-217112659(-)
Zm00001d040301::3:36556465-36558466(+)
Zm00001d012050::8:167239512-167241513(+)
Zm00001d034964::6:167201-169202(+)
Zm00001d016388::5:160392727-160394728(-)
Zm00001d029417::1:69623280-69625281(+)
Zm00001d008596::8:13965812-13967813(+)
Zm00001d013862::5:23183374-23185375(-)
Zm00001d049313::4:25971311-25973312(+)
Zm00001d027248::1:326828-328829(+)
Zm00001d036598::6:94022464-94024465(+)
Zm00001d005636::2:181465068-181467069(-)
Zm00001d032548::1:230203467-230205468(-)
Zm00001d043240::3:192836964-192838965(-)
Zm00001d018498::5:221847295-221849296(+)
Zm00001d033067::1:249376450-249378451(+)
Zm00001d053679::4:238902021-238904022(-)
Zm00001d052613::4:194777927-194779928(-)
```
