## Supplementary material for "A comprehensive map of preferentially located motifs reveals distinct proximal *cis*-regulatory elements in plants": GTTAGCTT_containing_gene_set.txt

```
#Occurences of GTTAGCTT between 163 and 176 (positions relative to the transcription start site)
#36 sequences with GTTAGCTT in this interval
#0.14% of the sequences in promoter set with GTTAGCTT (set with 25199 sequences)
Zm00001d017669::5:203595560-203597561(-)
Zm00001d030179::1:110821695-110823696(+)
Zm00001d017593::5:201048342-201050343(-)
Zm00001d035258::6:17776344-17778345(-)
Zm00001d048661::4:2957604-2959605(+)
Zm00001d033961::1:279741755-279743756(+)
Zm00001d045513::9:25065913-25067914(+)
Zm00001d044228::3:222460483-222462484(+)
Zm00001d030870::1:164367796-164369797(-)
Zm00001d018133::5:215049279-215051280(-)
Zm00001d052005::4:176265317-176267318(+)
Zm00001d023701::10:16192036-16194037(+)
Zm00001d033746::1:272704105-272706106(-)
Zm00001d035505::6:29708534-29710535(-)
Zm00001d041731::3:135459580-135461581(+)
Zm00001d014753::5:61555899-61557900(-)
Zm00001d052174::4:181714301-181716302(+)
Zm00001d006366::2:205738742-205740743(+)
Zm00001d037541::6:128779460-128781461(-)
Zm00001d048946::4:10451452-10453453(-)
Zm00001d052666::4:196480102-196482103(-)
Zm00001d035261::6:18138488-18140489(+)
Zm00001d051000::4:136178717-136180718(-)
Zm00001d016068::5:142676027-142678028(+)
Zm00001d011183::8:142216217-142218218(+)
Zm00001d036788::6:100888163-100890164(+)
Zm00001d014729::5:60862246-60864247(-)
Zm00001d027677::1:10874410-10876411(+)
Zm00001d039774::3:14507857-14509858(-)
Zm00001d002746::2:21334127-21336128(-)
Zm00001d048524::9:157785474-157787475(-)
Zm00001d024937::10:95810534-95812535(-)
Zm00001d006217::2:202079738-202081739(+)
Zm00001d006175::2:200677973-200679974(-)
Zm00001d020697::7:128985796-128987797(+)
Zm00001d035377::6:23690139-23692140(-)
```
