## Supplementary material for "A comprehensive map of preferentially located motifs reveals distinct proximal *cis*-regulatory elements in plants": GTTAGGCT_containing_gene_set.txt

```
#Occurences of GTTAGGCT between 112 and 136 (positions relative to the transcription start site)
#57 sequences with GTTAGGCT in this interval
#0.23% of the sequences in promoter set with GTTAGGCT (set with 25199 sequences)
Zm00001d052602::4:194402727-194404728(+)
Zm00001d035647::6:38174220-38176221(-)
Zm00001d049254::4:22960066-22962067(-)
Zm00001d050438::4:88134946-88136947(+)
Zm00001d049075::4:14907669-14909670(-)
Zm00001d022606::7:180941081-180943082(-)
Zm00001d037395::6:124283717-124285718(-)
Zm00001d019659::7:48428159-48430160(+)
Zm00001d019111::7:17264720-17266721(-)
Zm00001d049627::4:38068676-38070677(-)
Zm00001d030106::1:106129014-106131015(-)
Zm00001d032615::1:232177405-232179406(-)
Zm00001d009327::8:56286577-56288578(-)
Zm00001d035226::6:15066454-15068455(+)
Zm00001d041013::3:90295550-90297551(+)
Zm00001d020209::7:100247062-100249063(-)
Zm00001d032530::1:229725189-229727190(-)
Zm00001d011152::8:140851841-140853842(+)
Zm00001d005808::2:189443701-189445702(-)
Zm00001d037996::6:144713191-144715192(+)
Zm00001d004885::2:146494848-146496849(+)
Zm00001d049416::4:29874341-29876342(-)
Zm00001d053283::4:223936514-223938515(-)
Zm00001d005432::2:173780386-173782387(+)
Zm00001d047143::9:120015250-120017251(+)
Zm00001d003200::2:35414195-35416196(+)
Zm00001d024874::10:91750839-91752840(+)
Zm00001d048132::9:150602549-150604550(-)
Zm00001d019335::7:28399380-28401381(+)
Zm00001d010427::8:114559776-114561777(+)
Zm00001d041007::3:89969631-89971632(-)
Zm00001d020404::7:111768458-111770459(+)
Zm00001d027869::1:15974851-15976852(-)
Zm00001d022581::7:180322129-180324130(-)
Zm00001d021480::7:153347177-153349178(+)
Zm00001d011662::8:157820676-157822677(-)
Zm00001d015481::5:92809680-92811681(+)
Zm00001d045876::9:45288564-45290565(-)
Zm00001d031460::1:191034458-191036459(-)
Zm00001d046864::9:108495903-108497904(-)
Zm00001d042154::3:153990174-153992175(-)
Zm00001d005247::2:165584236-165586237(+)
Zm00001d037427::6:125222560-125224561(-)
Zm00001d050716::4:118324411-118326412(+)
Zm00001d050836::4:125509229-125511230(+)
Zm00001d028083::1:22221065-22223066(-)
Zm00001d009883::8:87299877-87301878(+)
Zm00001d031041::1:174754083-174756084(-)
Zm00001d008460::8:9328109-9330110(+)
Zm00001d012573::8:176813432-176815433(+)
Zm00001d046381::9:85599471-85601472(+)
Zm00001d015817::5:123619007-123621008(+)
Zm00001d040133::3:28853781-28855782(-)
Zm00001d014178::5:35059281-35061282(+)
Zm00001d009931::8:90451515-90453516(-)
Zm00001d015887::5:129135927-129137928(-)
Zm00001d052232::4:184154644-184156645(+)
```
