## Supplementary material for "A comprehensive map of preferentially located motifs reveals distinct proximal *cis*-regulatory elements in plants": GTTATA_containing_gene_set.txt

```
#Occurences of GTTATA between -3 and 44 (positions relative to the transcription start site)
#933 sequences with GTTATA in this interval
#3.70% of the sequences in promoter set with GTTATA (set with 25199 sequences)
Zm00001d002477::2:13594836-13596837(-)
Zm00001d029125::1:59068930-59070931(+)
Zm00001d003931::2:69776464-69778465(+)
Zm00001d031830::1:203040300-203042301(+)
Zm00001d009987::8:93551246-93553247(-)
Zm00001d018088::5:213987198-213989199(+)
Zm00001d031003::1:172840582-172842583(+)
Zm00001d039634::3:9747560-9749561(-)
Zm00001d028907::1:50512517-50514518(+)
Zm00001d042133::3:152714762-152716763(-)
Zm00001d013416::5:10765106-10767107(-)
Zm00001d025998::10:135691627-135693628(-)
Zm00001d023538::10:9370861-9372862(-)
Zm00001d020535::7:121376859-121378860(-)
Zm00001d038530::6:159371492-159373493(-)
Zm00001d049163::4:18561995-18563996(+)
Zm00001d017935::5:210382255-210384256(-)
Zm00001d039535::3:7478191-7480192(+)
Zm00001d049508::4:32711382-32713383(-)
Zm00001d031941::1:207591305-207593306(-)
Zm00001d006810::2:217188749-217190750(-)
Zm00001d034931::1:306071183-306073184(-)
Zm00001d031670::1:198162877-198164878(-)
Zm00001d018657::7:2054714-2056715(+)
Zm00001d017140::5:186714562-186716563(+)
Zm00001d010629::8:122276782-122278783(+)
Zm00001d053735::4:240047815-240049816(-)
Zm00001d025724::10:127582687-127584688(-)
Zm00001d009115::8:37494226-37496227(+)
Zm00001d024587::10:79471657-79473658(-)
Zm00001d038678::6:162440543-162442544(-)
Zm00001d038582::6:160507406-160509407(+)
Zm00001d047838::9:142885992-142887993(+)
Zm00001d014760::5:61832887-61834888(-)
Zm00001d016265::5:154658594-154660595(+)
Zm00001d012544::8:176419376-176421377(+)
Zm00001d042778::3:179395940-179397941(+)
Zm00001d017323::5:192702092-192704093(-)
Zm00001d047757::9:141024028-141026029(-)
Zm00001d028739::1:44837282-44839283(-)
Zm00001d028675::1:42747612-42749613(-)
Zm00001d029913::1:93848024-93850025(-)
Zm00001d039696::3:12333772-12335773(+)
Zm00001d041692::3:133577955-133579956(-)
Zm00001d018863::7:7666974-7668975(+)
Zm00001d029497::1:73242140-73244141(+)
Zm00001d012171::8:169443674-169445675(-)
Zm00001d018812::7:5869622-5871623(+)
Zm00001d048902::4:7404996-7406997(+)
Zm00001d051406::4:157350374-157352375(+)
Zm00001d011308::8:146321588-146323589(-)
Zm00001d025818::10:130623470-130625471(-)
Zm00001d034133::1:284756211-284758212(-)
Zm00001d040125::3:28539567-28541568(-)
Zm00001d051986::4:175914163-175916164(-)
Zm00001d015066::5:73960058-73962059(+)
Zm00001d005760::2:186870522-186872523(+)
Zm00001d027363::1:3773716-3775717(+)
Zm00001d036238::6:78465294-78467295(-)
Zm00001d035447::6:25990736-25992737(-)
Zm00001d007045::2:220800085-220802086(+)
Zm00001d002650::2:18184684-18186685(-)
Zm00001d025182::10:108130983-108132984(-)
Zm00001d003546::2:47672640-47674641(+)
Zm00001d020882::7:135397109-135399110(+)
Zm00001d007339::2:229147951-229149952(-)
Zm00001d038006::6:144944435-144946436(+)
Zm00001d038426::6:157075400-157077401(+)
Zm00001d019012::7:12827856-12829857(+)
Zm00001d019628::7:46877997-46879998(+)
Zm00001d002065::2:5236505-5238506(-)
Zm00001d011396::8:149475257-149477258(-)
Zm00001d012765::8:180338272-180340273(+)
Zm00001d040089::3:27064442-27066443(+)
Zm00001d047275::9:125240932-125242933(+)
Zm00001d048299::9:154129396-154131397(+)
Zm00001d024175::10:53025694-53027695(+)
Zm00001d050922::4:131545986-131547987(-)
Zm00001d015299::5:83249091-83251092(+)
Zm00001d019898::7:73680907-73682908(-)
Zm00001d033457::1:263189516-263191517(+)
Zm00001d051015::4:137038813-137040814(+)
Zm00001d041734::3:135544678-135546679(+)
Zm00001d033048::1:248474148-248476149(-)
Zm00001d028082::1:22208826-22210827(+)
Zm00001d025297::10:113217000-113219001(-)
Zm00001d030345::1:123928692-123930693(+)
Zm00001d038077::6:147020514-147022515(+)
Zm00001d053247::4:222075505-222077506(+)
Zm00001d030496::1:138711460-138713461(-)
Zm00001d016276::5:155337986-155339987(-)
Zm00001d018601::7:472687-474688(+)
Zm00001d051916::4:174609472-174611473(+)
Zm00001d039334::3:2018961-2020962(+)
Zm00001d010113::8:99703380-99705381(+)
Zm00001d012211::8:170114731-170116732(-)
Zm00001d049944::4:54581547-54583548(+)
Zm00001d050336::4:82003412-82005413(+)
Zm00001d009167::8:40632546-40634547(-)
Zm00001d020623::7:125322228-125324229(-)
Zm00001d039263::3:763932-765933(+)
Zm00001d023373::10:4235419-4237420(+)
Zm00001d013268::5:7502714-7504715(+)
Zm00001d018687::7:2647515-2649516(-)
Zm00001d012707::8:179036661-179038662(-)
Zm00001d041627::3:130022079-130024080(+)
Zm00001d027598::1:8676134-8678135(+)
Zm00001d048379::9:155273208-155275209(-)
Zm00001d035352::6:22885013-22887014(-)
Zm00001d053275::4:223794114-223796115(+)
Zm00001d027581::1:8373109-8375110(-)
Zm00001d032912::1:242970724-242972725(+)
Zm00001d038963::6:167832442-167834443(-)
Zm00001d018157::5:215692090-215694091(+)
Zm00001d022586::7:180371982-180373983(-)
Zm00001d028928::1:51813304-51815305(+)
Zm00001d004433::2:111484807-111486808(-)
Zm00001d037264::6:118544231-118546232(-)
Zm00001d015394::5:88149802-88151803(-)
Zm00001d020257::7:102494099-102496100(-)
Zm00001d042356::3:163103032-163105033(-)
Zm00001d005001::2:153148242-153150243(-)
Zm00001d052797::4:201288749-201290750(+)
Zm00001d049558::4:35016414-35018415(+)
Zm00001d041939::3:144554974-144556975(-)
Zm00001d030159::1:109467883-109469884(+)
Zm00001d002658::2:18563603-18565604(-)
Zm00001d027921::1:17708545-17710546(-)
Zm00001d011428::8:150255222-150257223(-)
Zm00001d028040::1:21292496-21294497(+)
Zm00001d012632::8:177515900-177517901(+)
Zm00001d008376::8:6703560-6705561(+)
Zm00001d029714::1:83656302-83658303(-)
Zm00001d013237::5:6850163-6852164(+)
Zm00001d004171::2:88963142-88965143(-)
Zm00001d009631::8:73924623-73926624(+)
Zm00001d015603::5:100722758-100724759(-)
Zm00001d019666::7:49122040-49124041(-)
Zm00001d033393::1:261673473-261675474(+)
Zm00001d037808::6:138451959-138453960(+)
Zm00001d036480::6:89897215-89899216(-)
Zm00001d017521::5:198551580-198553581(-)
Zm00001d026223::10:141449411-141451412(+)
Zm00001d024330::10:64914665-64916666(-)
Zm00001d034054::1:282597064-282599065(-)
Zm00001d013516::5:13412338-13414339(-)
Zm00001d025715::10:127298999-127301000(-)
Zm00001d033862::1:276518005-276520006(+)
Zm00001d006451::2:208542900-208544901(+)
Zm00001d043320::3:196437347-196439348(+)
Zm00001d002328::2:10447086-10449087(+)
Zm00001d011270::8:145289257-145291258(+)
Zm00001d032992::1:246073987-246075988(-)
Zm00001d031989::1:208899270-208901271(+)
Zm00001d035254::6:17436012-17438013(-)
Zm00001d034732::1:300945408-300947409(+)
Zm00001d002759::2:21821129-21823130(+)
Zm00001d025574::10:122794878-122796879(-)
Zm00001d008595::8:13964222-13966223(-)
Zm00001d010092::8:99055377-99057378(-)
Zm00001d014186::5:35492744-35494745(-)
Zm00001d034326::1:289336050-289338051(-)
Zm00001d008517::8:11279346-11281347(-)
Zm00001d051455::4:159254246-159256247(-)
Zm00001d023257::10:1490276-1492277(+)
Zm00001d042834::3:181542409-181544410(-)
Zm00001d013773::5:19860932-19862933(+)
Zm00001d008702::8:17445818-17447819(+)
Zm00001d011033::8:137138133-137140134(-)
Zm00001d015977::5:135996931-135998932(+)
Zm00001d035624::6:37482003-37484004(-)
Zm00001d047632::9:137489557-137491558(+)
Zm00001d026706::10:150555300-150557301(+)
Zm00001d016845::5:178237760-178239761(-)
Zm00001d051606::4:164335406-164337407(-)
Zm00001d014661::5:57852181-57854182(-)
Zm00001d045292::9:18059907-18061908(-)
Zm00001d039133::6:170772887-170774888(-)
Zm00001d020157::7:96197519-96199520(+)
Zm00001d034456::1:293562224-293564225(-)
Zm00001d024438::10:70816369-70818370(+)
Zm00001d024687::10:83607321-83609322(-)
Zm00001d033070::1:249473032-249475033(-)
Zm00001d038374::6:155772963-155774964(-)
Zm00001d044559::3:231693124-231695125(+)
Zm00001d015444::5:90486213-90488214(+)
Zm00001d017896::5:209712672-209714673(+)
Zm00001d015455::5:91168860-91170861(-)
Zm00001d034446::1:293289215-293291216(-)
Zm00001d051056::4:139238162-139240163(-)
Zm00001d050116::4:66991996-66993997(-)
Zm00001d043052::3:187604938-187606939(-)
Zm00001d028814::1:47417799-47419800(-)
Zm00001d023617::10:12274024-12276025(+)
Zm00001d005124::2:159691786-159693787(-)
Zm00001d016274::5:155131853-155133854(+)
Zm00001d011467::8:151281429-151283430(-)
Zm00001d005924::2:192990928-192992929(-)
Zm00001d005303::2:168787670-168789671(-)
Zm00001d034836::1:303455704-303457705(-)
Zm00001d031011::1:173326736-173328737(+)
Zm00001d010220::8:104633041-104635042(+)
Zm00001d022062::7:169197280-169199281(-)
Zm00001d017936::5:210381350-210383351(+)
Zm00001d010198::8:103714123-103716124(-)
Zm00001d049011::4:12469806-12471807(+)
Zm00001d038630::6:161313663-161315664(+)
Zm00001d019501::7:37924417-37926418(-)
Zm00001d044494::3:229639473-229641474(+)
Zm00001d018583::5:223767373-223769374(-)
Zm00001d022270::7:174022719-174024720(+)
Zm00001d002241::2:8685625-8687626(-)
Zm00001d041057::3:93564618-93566619(+)
Zm00001d042515::3:170298863-170300864(+)
Zm00001d047955::9:146096405-146098406(+)
Zm00001d016990::5:182158364-182160365(-)
Zm00001d023729::10:17437491-17439492(-)
Zm00001d036986::6:108337560-108339561(-)
Zm00001d029449::1:71317400-71319401(-)
Zm00001d053983::4:244580296-244582297(+)
Zm00001d007903::2:242106173-242108174(-)
Zm00001d039181::6:172034439-172036440(+)
Zm00001d010282::8:107272000-107274001(+)
Zm00001d032616::1:232177031-232179032(+)
Zm00001d042804::3:180462506-180464507(-)
Zm00001d026670::10:149699286-149701287(+)
Zm00001d047828::9:142624373-142626374(+)
Zm00001d047456::9:130789166-130791167(-)
Zm00001d002483::2:13645474-13647475(-)
Zm00001d038005::6:144875162-144877163(-)
Zm00001d038326::6:154564037-154566038(-)
Zm00001d032361::1:223975646-223977647(-)
Zm00001d048132::9:150602549-150604550(-)
Zm00001d019052::7:14296114-14298115(-)
Zm00001d027711::1:11718339-11720340(+)
Zm00001d008990::8:29050425-29052426(-)
Zm00001d025271::10:112022838-112024839(-)
Zm00001d045580::9:27181910-27183911(+)
Zm00001d005016::2:153925819-153927820(-)
Zm00001d022585::7:180347907-180349908(+)
Zm00001d022188::7:172308093-172310094(-)
Zm00001d001967::2:3616537-3618538(-)
Zm00001d002184::2:7545745-7547746(-)
Zm00001d037760::6:136605200-136607201(+)
Zm00001d029228::1:63152556-63154557(-)
Zm00001d051403::4:157203486-157205487(-)
Zm00001d029383::1:68459218-68461219(+)
Zm00001d045220::9:16478997-16480998(+)
Zm00001d041407::3:117394711-117396712(-)
Zm00001d043298::3:194980625-194982626(-)
Zm00001d029579::1:77560550-77562551(-)
Zm00001d034659::1:299109787-299111788(+)
Zm00001d020136::7:95253595-95255596(-)
Zm00001d026128::10:139272179-139274180(-)
Zm00001d004470::2:113928496-113930497(+)
Zm00001d028522::1:38047191-38049192(-)
Zm00001d006406::2:206817222-206819223(-)
Zm00001d048413::9:155826463-155828464(-)
Zm00001d037217::6:116235253-116237254(+)
Zm00001d029141::1:60321449-60323450(+)
Zm00001d035127::6:6315255-6317256(-)
Zm00001d026311::10:143368785-143370786(-)
Zm00001d041159::3:100702519-100704520(-)
Zm00001d033339::1:259582574-259584575(-)
Zm00001d005990::2:194861984-194863985(-)
Zm00001d027868::1:15767948-15769949(-)
Zm00001d025845::10:131473981-131475982(-)
Zm00001d017985::5:211399589-211401590(+)
Zm00001d005323::2:169610081-169612082(+)
Zm00001d043222::3:192361581-192363582(-)
Zm00001d052637::4:195494607-195496608(-)
Zm00001d038976::6:168042747-168044748(-)
Zm00001d035705::6:41906739-41908740(+)
Zm00001d017034::5:183227842-183229843(+)
Zm00001d045632::9:29540300-29542301(-)
Zm00001d009248::8:47142281-47144282(+)
Zm00001d016968::5:181545374-181547375(-)
Zm00001d029948::1:96082881-96084882(+)
Zm00001d034586::1:297170027-297172028(+)
Zm00001d043348::3:197338250-197340251(-)
Zm00001d006336::2:204950128-204952129(+)
Zm00001d033174::1:252795615-252797616(+)
Zm00001d044390::3:226836068-226838069(+)
Zm00001d043439::3:199919230-199921231(-)
Zm00001d045193::9:15735407-15737408(+)
Zm00001d035838::6:54312076-54314077(-)
Zm00001d011040::8:137242266-137244267(+)
Zm00001d026253::10:142056241-142058242(+)
Zm00001d024940::10:96015488-96017489(-)
Zm00001d032555::1:230381171-230383172(+)
Zm00001d025501::10:120599528-120601529(-)
Zm00001d049964::4:56141558-56143559(+)
Zm00001d032617::1:232183751-232185752(-)
Zm00001d018758::7:4406933-4408934(-)
Zm00001d046391::9:86865034-86867035(-)
Zm00001d051014::4:136925571-136927572(+)
Zm00001d027267::1:1035955-1037956(-)
Zm00001d014909::5:67869664-67871665(-)
Zm00001d015212::5:79553002-79555003(+)
Zm00001d011429::8:150283477-150285478(-)
Zm00001d033825::1:274896420-274898421(-)
Zm00001d018242::5:217269421-217271422(-)
Zm00001d040450::3:43933266-43935267(+)
Zm00001d010019::8:95339378-95341379(+)
Zm00001d046605::9:98557983-98559984(+)
Zm00001d019489::7:36793023-36795024(-)
Zm00001d018838::7:6929878-6931879(+)
Zm00001d047758::9:141025056-141027057(+)
Zm00001d024666::10:82753796-82755797(-)
Zm00001d012983::5:2773328-2775329(+)
Zm00001d006931::2:219608784-219610785(+)
Zm00001d008432::8:8625913-8627914(-)
Zm00001d006271::2:203390713-203392714(-)
Zm00001d049449::4:30669024-30671025(-)
Zm00001d030154::1:109216661-109218662(+)
Zm00001d023734::10:17855084-17857085(-)
Zm00001d040920::3:79256160-79258161(-)
Zm00001d043009::3:186340698-186342699(+)
Zm00001d005383::2:171800786-171802787(-)
Zm00001d023385::10:4346110-4348111(+)
Zm00001d010456::8:116046598-116048599(+)
Zm00001d047727::9:140061358-140063359(-)
Zm00001d020428::7:113327413-113329414(-)
Zm00001d015100::5:75372822-75374823(-)
Zm00001d046810::9:106752370-106754371(-)
Zm00001d021238::7:146671142-146673143(-)
Zm00001d036795::6:101161547-101163548(-)
Zm00001d010454::8:115917895-115919896(-)
Zm00001d032227::1:217947371-217949372(-)
Zm00001d045885::9:45588623-45590624(-)
Zm00001d011084::8:138446664-138448665(+)
Zm00001d039503::3:6082514-6084515(-)
Zm00001d029053::1:56212808-56214809(+)
Zm00001d031570::1:194690656-194692657(+)
Zm00001d020291::7:104339224-104341225(+)
Zm00001d033140::1:251983845-251985846(-)
Zm00001d044430::3:227748322-227750323(-)
Zm00001d015040::5:73016285-73018286(+)
Zm00001d038292::6:153561537-153563538(+)
Zm00001d043307::3:195677645-195679646(+)
Zm00001d012236::8:170640051-170642052(-)
Zm00001d034629::1:298426549-298428550(-)
Zm00001d041785::3:138029534-138031535(-)
Zm00001d010887::8:132232217-132234218(+)
Zm00001d035460::6:27592328-27594329(-)
Zm00001d045787::9:39205535-39207536(-)
Zm00001d026605::10:148894481-148896482(+)
Zm00001d046856::9:108418396-108420397(+)
Zm00001d006606::2:212318962-212320963(-)
Zm00001d022045::7:168611657-168613658(-)
Zm00001d014947::5:69455257-69457258(-)
Zm00001d048309::9:154301693-154303694(+)
Zm00001d003014::2:29461272-29463273(-)
Zm00001d045430::9:21876298-21878299(+)
Zm00001d006493::2:209825156-209827157(-)
Zm00001d011266::8:145122652-145124653(-)
Zm00001d002474::2:13571712-13573713(-)
Zm00001d035090::6:4847420-4849421(+)
Zm00001d025419::10:118109380-118111381(-)
Zm00001d044457::3:228662557-228664558(+)
Zm00001d002313::2:10131838-10133839(-)
Zm00001d016443::5:162552839-162554840(-)
Zm00001d009445::8:64738208-64740209(+)
Zm00001d028218::1:26885862-26887863(+)
Zm00001d011799::8:161726221-161728222(-)
Zm00001d029256::1:63873092-63875093(-)
Zm00001d047439::9:130094951-130096952(+)
Zm00001d043652::3:206065384-206067385(-)
Zm00001d043783::3:210144537-210146538(+)
Zm00001d031416::1:189442578-189444579(-)
Zm00001d014668::5:58172761-58174762(+)
Zm00001d010546::8:120068222-120070223(+)
Zm00001d052630::4:195314704-195316705(+)
Zm00001d032085::1:212118772-212120773(+)
Zm00001d052110::4:179898571-179900572(+)
Zm00001d002501::2:14155308-14157309(-)
Zm00001d024082::10:42493743-42495744(-)
Zm00001d045516::9:25249360-25251361(-)
Zm00001d031289::1:185331862-185333863(-)
Zm00001d008962::8:27586928-27588929(-)
Zm00001d038688::6:162604659-162606660(-)
Zm00001d003043::2:30137511-30139512(-)
Zm00001d049541::4:33816268-33818269(+)
Zm00001d019619::7:46403812-46405813(-)
Zm00001d027922::1:17721275-17723276(+)
Zm00001d003934::2:70026410-70028411(-)
Zm00001d047589::9:136498909-136500910(-)
Zm00001d044586::3:232669724-232671725(+)
Zm00001d034272::1:288311693-288313694(+)
Zm00001d008510::8:10994817-10996818(+)
Zm00001d026528::10:147614252-147616253(+)
Zm00001d029512::1:73973464-73975465(-)
Zm00001d050498::4:93537497-93539498(-)
Zm00001d009335::8:56714282-56716283(-)
Zm00001d012950::5:2321180-2323181(-)
Zm00001d032653::1:233142831-233144832(-)
Zm00001d048150::9:150979637-150981638(-)
Zm00001d047404::9:129013123-129015124(+)
Zm00001d044961::9:8306834-8308835(-)
Zm00001d004943::2:149872645-149874646(+)
Zm00001d027582::1:8372316-8374317(+)
Zm00001d021727::7:161514678-161516679(+)
Zm00001d042663::3:175915327-175917328(-)
Zm00001d030981::1:171567591-171569592(-)
Zm00001d031751::1:200711485-200713486(-)
Zm00001d025980::10:135232064-135234065(+)
Zm00001d047929::9:145593270-145595271(-)
Zm00001d047302::9:126071914-126073915(-)
Zm00001d021465::7:152802951-152804952(-)
Zm00001d039787::3:14746808-14748809(-)
Zm00001d039301::3:1327117-1329118(-)
Zm00001d002717::2:20390520-20392521(-)
Zm00001d013977::5:26988113-26990114(+)
Zm00001d046055::9:60346792-60348793(+)
Zm00001d042089::3:150297075-150299076(-)
Zm00001d013511::5:13216041-13218042(-)
Zm00001d003033::2:29994939-29996940(-)
Zm00001d052721::4:198795823-198797824(-)
Zm00001d006916::2:219338969-219340970(-)
Zm00001d049834::4:47100635-47102636(+)
Zm00001d030280::1:118771538-118773539(+)
Zm00001d040481::3:46132357-46134358(+)
Zm00001d019237::7:23404470-23406471(-)
Zm00001d048564::9:158843560-158845561(-)
Zm00001d012646::8:177774291-177776292(+)
Zm00001d043669::3:206831854-206833855(+)
Zm00001d036192::6:76622969-76624970(+)
Zm00001d054005::4:245044370-245046371(-)
Zm00001d014052::5:30818782-30820783(+)
Zm00001d024217::10:57146002-57148003(-)
Zm00001d014554::5:52959366-52961367(+)
Zm00001d049641::4:38550043-38552044(+)
Zm00001d024775::10:87331726-87333727(-)
Zm00001d048775::4:5330195-5332196(-)
Zm00001d002836::2:24256947-24258948(+)
Zm00001d054038::4:245457567-245459568(-)
Zm00001d036235::6:78456535-78458536(-)
Zm00001d035476::6:28515249-28517250(+)
Zm00001d040205::3:32013296-32015297(-)
Zm00001d049070::4:14650960-14652961(+)
Zm00001d047596::9:136684209-136686210(+)
Zm00001d045551::9:26539636-26541637(-)
Zm00001d034454::1:293444340-293446341(-)
Zm00001d012262::8:171414837-171416838(-)
Zm00001d023587::10:10861885-10863886(-)
Zm00001d038317::6:154308872-154310873(-)
Zm00001d002735::2:20722161-20724162(+)
Zm00001d032858::1:240470799-240472800(-)
Zm00001d017778::5:206412972-206414973(+)
Zm00001d007285::2:226814493-226816494(-)
Zm00001d015433::5:89795062-89797063(+)
Zm00001d018156::5:215692493-215694494(-)
Zm00001d023578::10:10642475-10644476(-)
Zm00001d034571::1:296600182-296602183(-)
Zm00001d017507::5:197883821-197885822(-)
Zm00001d007733::2:238323047-238325048(+)
Zm00001d044385::3:226575970-226577971(-)
Zm00001d012984::5:2832632-2834633(-)
Zm00001d018513::5:222214239-222216240(+)
Zm00001d017553::5:199395512-199397513(-)
Zm00001d005038::2:155404608-155406609(-)
Zm00001d048493::9:157104788-157106789(+)
Zm00001d030584::1:146397153-146399154(-)
Zm00001d044529::3:230997601-230999602(-)
Zm00001d049936::4:53964763-53966764(-)
Zm00001d009476::8:66325572-66327573(+)
Zm00001d011632::8:156788425-156790426(+)
Zm00001d003493::2:46022886-46024887(+)
Zm00001d022606::7:180941081-180943082(-)
Zm00001d007479::2:232669018-232671019(+)
Zm00001d026638::10:149258017-149260018(-)
Zm00001d024807::10:88841904-88843905(-)
Zm00001d022479::7:178452302-178454303(+)
Zm00001d023249::10:1459665-1461666(+)
Zm00001d008713::8:17576925-17578926(-)
Zm00001d052405::4:189188570-189190571(+)
Zm00001d020417::7:112557133-112559134(+)
Zm00001d020661::7:127227315-127229316(+)
Zm00001d048904::4:7507083-7509084(-)
Zm00001d004169::2:88658898-88660899(-)
Zm00001d036006::6:65376338-65378339(-)
Zm00001d017423::5:195640312-195642313(+)
Zm00001d005083::2:157650805-157652806(+)
Zm00001d043317::3:196252204-196254205(-)
Zm00001d020057::7:89266534-89268535(+)
Zm00001d028926::1:51753051-51755052(+)
Zm00001d047904::9:144841638-144843639(-)
Zm00001d008233::8:2071029-2073030(-)
Zm00001d008189::8:753715-755716(-)
Zm00001d049338::4:27144495-27146496(+)
Zm00001d028815::1:47440525-47442526(-)
Zm00001d012431::8:174363504-174365505(+)
Zm00001d003841::2:61915336-61917337(-)
Zm00001d010246::8:105884125-105886126(+)
Zm00001d004896::2:147531349-147533350(+)
Zm00001d014587::5:54427197-54429198(-)
Zm00001d004733::2:134526807-134528808(-)
Zm00001d002864::2:24962899-24964900(-)
Zm00001d024970::10:97511604-97513605(+)
Zm00001d025763::10:128650184-128652185(+)
Zm00001d020943::7:137360435-137362436(+)
Zm00001d016002::5:138885654-138887655(-)
Zm00001d025431::10:118600746-118602747(+)
Zm00001d029753::1:85509063-85511064(-)
Zm00001d019110::7:17241802-17243803(-)
Zm00001d043667::3:206773116-206775117(-)
Zm00001d024199::10:55249395-55251396(-)
Zm00001d046255::9:77035305-77037306(-)
Zm00001d044089::3:218799794-218801795(-)
Zm00001d038881::6:166317146-166319147(+)
Zm00001d016476::5:163838765-163840766(+)
Zm00001d030593::1:147204542-147206543(+)
Zm00001d004468::2:113817369-113819370(+)
Zm00001d016518::5:165881212-165883213(+)
Zm00001d048047::9:148735280-148737281(+)
Zm00001d039426::3:3978864-3980865(-)
Zm00001d049153::4:17991960-17993961(-)
Zm00001d001798::2:1083718-1085719(-)
Zm00001d040769::3:64638053-64640054(+)
Zm00001d027941::1:18021236-18023237(-)
Zm00001d051544::4:162016023-162018024(+)
Zm00001d028151::1:24294912-24296913(+)
Zm00001d020399::7:111335234-111337235(+)
Zm00001d033319::1:258876725-258878726(+)
Zm00001d002272::2:9187738-9189739(+)
Zm00001d037968::6:143833211-143835212(+)
Zm00001d035534::6:31467127-31469128(-)
Zm00001d036310::6:83873480-83875481(-)
Zm00001d007185::2:224105196-224107197(+)
Zm00001d044788::9:2467976-2469977(+)
Zm00001d016529::5:166526704-166528705(+)
Zm00001d040689::3:58287338-58289339(+)
Zm00001d052683::4:197239105-197241106(-)
Zm00001d045504::9:24830211-24832212(+)
Zm00001d031680::1:198548624-198550625(+)
Zm00001d034490::1:294460915-294462916(-)
Zm00001d043112::3:189498663-189500664(-)
Zm00001d013296::5:7997612-7999613(-)
Zm00001d011370::8:148839450-148841451(-)
Zm00001d027254::1:431629-433630(-)
Zm00001d053316::4:225849092-225851093(+)
Zm00001d046246::9:76265941-76267942(+)
Zm00001d035715::6:42376577-42378578(-)
Zm00001d025251::10:111151695-111153696(-)
Zm00001d038941::6:167366702-167368703(-)
Zm00001d025497::10:120582967-120584968(-)
Zm00001d028679::1:42786361-42788362(-)
Zm00001d052185::4:182583131-182585132(-)
Zm00001d024941::10:96014468-96016469(+)
Zm00001d025135::10:106026414-106028415(-)
Zm00001d033516::1:265275808-265277809(+)
Zm00001d038358::6:155275867-155277868(+)
Zm00001d025757::10:128609744-128611745(-)
Zm00001d053397::4:229274760-229276761(+)
Zm00001d033575::1:267538831-267540832(+)
Zm00001d053977::4:244548891-244550892(+)
Zm00001d009928::8:90106585-90108586(-)
Zm00001d002635::2:17654334-17656335(+)
Zm00001d021201::7:145830568-145832569(-)
Zm00001d011778::8:161410562-161412563(+)
Zm00001d026518::10:147476474-147478475(-)
Zm00001d002499::2:14084878-14086879(+)
Zm00001d051954::4:175234679-175236680(+)
Zm00001d033326::1:259104466-259106467(-)
Zm00001d028437::1:34965182-34967183(+)
Zm00001d047261::9:124765636-124767637(-)
Zm00001d017222::5:189366370-189368371(-)
Zm00001d029794::1:87315645-87317646(-)
Zm00001d013127::5:5187129-5189130(-)
Zm00001d009091::8:35626232-35628233(-)
Zm00001d022160::7:171444395-171446396(-)
Zm00001d007826::2:240373431-240375432(+)
Zm00001d032999::1:246356753-246358754(-)
Zm00001d038871::6:166182006-166184007(-)
Zm00001d051743::4:168621924-168623925(+)
Zm00001d015242::5:80680274-80682275(-)
Zm00001d028595::1:40238805-40240806(-)
Zm00001d015497::5:93774103-93776104(+)
Zm00001d002478::2:13594207-13596208(+)
Zm00001d012667::8:178300933-178302934(+)
Zm00001d022065::7:169201365-169203366(+)
Zm00001d045162::9:14780805-14782806(-)
Zm00001d038262::6:152607122-152609123(+)
Zm00001d047941::9:145895446-145897447(-)
Zm00001d010213::8:104358967-104360968(-)
Zm00001d048629::4:1749262-1751263(+)
Zm00001d003079::2:31356487-31358488(+)
Zm00001d045500::9:24644934-24646935(+)
Zm00001d041608::3:129600194-129602195(+)
Zm00001d017307::5:192248623-192250624(+)
Zm00001d044367::3:226314840-226316841(-)
Zm00001d042283::3:158786854-158788855(-)
Zm00001d053036::4:210076030-210078031(-)
Zm00001d041603::3:129429756-129431757(-)
Zm00001d033334::1:259328814-259330815(+)
Zm00001d051608::4:164443463-164445464(-)
Zm00001d047366::9:127831604-127833605(+)
Zm00001d019947::7:78858225-78860226(-)
Zm00001d014239::5:37689645-37691646(-)
Zm00001d033770::1:273102784-273104785(+)
Zm00001d049032::4:13139283-13141284(+)
Zm00001d042711::3:177893357-177895358(+)
Zm00001d018341::5:218863056-218865057(+)
Zm00001d012331::8:172530791-172532792(+)
Zm00001d043490::3:201673441-201675442(+)
Zm00001d039983::3:21766127-21768128(-)
Zm00001d015344::5:85579354-85581355(-)
Zm00001d025825::10:130919595-130921596(+)
Zm00001d045945::9:48529727-48531728(-)
Zm00001d034638::1:298680239-298682240(-)
Zm00001d013193::5:6176169-6178170(-)
Zm00001d013477::5:12482362-12484363(-)
Zm00001d044034::3:217293674-217295675(+)
Zm00001d003269::2:38421576-38423577(-)
Zm00001d028079::1:22189289-22191290(+)
Zm00001d002044::2:4927551-4929552(+)
Zm00001d004428::2:111132664-111134665(+)
Zm00001d026703::10:150492922-150494923(-)
Zm00001d010049::8:96928262-96930263(+)
Zm00001d019586::7:44698704-44700705(-)
Zm00001d005365::2:171085118-171087119(-)
Zm00001d042534::3:171053486-171055487(-)
Zm00001d042244::3:157368211-157370212(+)
Zm00001d036138::6:74178077-74180078(+)
Zm00001d039852::3:16633490-16635491(+)
Zm00001d053144::4:216037033-216039034(+)
Zm00001d005271::2:166693662-166695663(+)
Zm00001d048210::9:152567419-152569420(-)
Zm00001d016377::5:160009151-160011152(+)
Zm00001d015804::5:121510784-121512785(+)
Zm00001d040660::3:56946106-56948107(+)
Zm00001d017807::5:207377684-207379685(-)
Zm00001d035092::6:4893610-4895611(-)
Zm00001d029640::1:80884696-80886697(+)
Zm00001d031412::1:189294327-189296328(-)
Zm00001d010315::8:109276692-109278693(+)
Zm00001d002880::2:25549738-25551739(-)
Zm00001d016599::5:169221286-169223287(-)
Zm00001d012197::8:169923145-169925146(+)
Zm00001d002577::2:15923425-15925426(+)
Zm00001d037807::6:138395626-138397627(-)
Zm00001d007384::2:230437289-230439290(+)
Zm00001d051103::4:142670585-142672586(-)
Zm00001d009562::8:70205311-70207312(-)
Zm00001d053312::4:225554627-225556628(-)
Zm00001d017523::5:198636421-198638422(+)
Zm00001d022171::7:171714729-171716730(-)
Zm00001d024904::10:94182316-94184317(-)
Zm00001d044744::9:1008648-1010649(-)
Zm00001d028227::1:27285784-27287785(-)
Zm00001d011479::8:151743059-151745060(+)
Zm00001d008421::8:8277795-8279796(-)
Zm00001d037762::6:136635976-136637977(+)
Zm00001d023896::10:26775249-26777250(-)
Zm00001d051924::4:174720062-174722063(-)
Zm00001d034721::1:300737425-300739426(-)
Zm00001d005919::2:192761953-192763954(-)
Zm00001d047772::9:141395921-141397922(+)
Zm00001d013247::5:7093465-7095466(-)
Zm00001d032203::1:217013702-217015703(-)
Zm00001d048896::4:7258456-7260457(+)
Zm00001d019288::7:25847332-25849333(+)
Zm00001d048736::4:4609856-4611857(-)
Zm00001d028056::1:21779427-21781428(-)
Zm00001d002679::2:19082718-19084719(+)
Zm00001d014260::5:38479283-38481284(+)
Zm00001d048772::4:5271232-5273233(-)
Zm00001d028398::1:33454304-33456305(-)
Zm00001d010034::8:96383293-96385294(+)
Zm00001d027667::1:10613078-10615079(+)
Zm00001d026331::10:143643754-143645755(-)
Zm00001d005739::2:185517352-185519353(-)
Zm00001d016308::5:156566461-156568462(+)
Zm00001d049311::4:25826671-25828672(+)
Zm00001d019857::7:70644088-70646089(+)
Zm00001d018423::5:220483605-220485606(+)
Zm00001d033214::1:254402305-254404306(-)
Zm00001d030765::1:158958435-158960436(-)
Zm00001d007672::2:237203056-237205057(+)
Zm00001d028816::1:47446387-47448388(-)
Zm00001d001868::2:2107089-2109090(+)
Zm00001d035628::6:37508464-37510465(-)
Zm00001d026306::10:143269898-143271899(+)
Zm00001d026701::10:150354783-150356784(+)
Zm00001d040159::3:29653334-29655335(+)
Zm00001d015460::5:91590486-91592487(-)
Zm00001d028520::1:38039114-38041115(-)
Zm00001d025526::10:121363254-121365255(-)
Zm00001d023741::10:18387319-18389320(+)
Zm00001d043070::3:188314196-188316197(+)
Zm00001d020763::7:131557544-131559545(-)
Zm00001d025894::10:133242510-133244511(-)
Zm00001d003626::2:50873746-50875747(+)
Zm00001d047461::9:130895762-130897763(-)
Zm00001d019613::7:46352258-46354259(+)
Zm00001d021367::7:150059342-150061343(+)
Zm00001d038127::6:148801207-148803208(+)
Zm00001d043021::3:186773425-186775426(-)
Zm00001d006580::2:211469363-211471364(-)
Zm00001d005503::2:176566670-176568671(-)
Zm00001d017395::5:194478348-194480349(-)
Zm00001d007932::2:243375154-243377155(+)
Zm00001d034173::1:285695072-285697073(+)
Zm00001d001792::2:1024563-1026564(+)
Zm00001d040667::3:57057070-57059071(+)
Zm00001d038618::6:161020554-161022555(-)
Zm00001d045558::9:26663980-26665981(+)
Zm00001d007354::2:229500782-229502783(-)
Zm00001d048369::9:155201870-155203871(+)
Zm00001d047843::9:143116021-143118022(-)
Zm00001d019387::7:31270664-31272665(-)
Zm00001d027481::1:6272594-6274595(+)
Zm00001d030751::1:158116505-158118506(+)
Zm00001d046537::9:94657730-94659731(+)
Zm00001d022439::7:177713473-177715474(-)
Zm00001d036432::6:88266221-88268222(+)
Zm00001d052037::4:177040230-177042231(-)
Zm00001d029601::1:78653174-78655175(+)
Zm00001d002942::2:27637385-27639386(+)
Zm00001d006368::2:205865317-205867318(+)
Zm00001d002497::2:14016042-14018043(+)
Zm00001d017354::5:193516456-193518457(+)
Zm00001d044267::3:223381590-223383591(+)
Zm00001d012025::8:166729437-166731438(-)
Zm00001d047317::9:126396718-126398719(+)
Zm00001d003903::2:66483517-66485518(+)
Zm00001d012938::5:2228864-2230865(+)
Zm00001d038664::6:162205083-162207084(-)
Zm00001d050915::4:130733569-130735570(-)
Zm00001d040455::3:44152363-44154364(-)
Zm00001d011166::8:141515673-141517674(+)
Zm00001d022523::7:179321126-179323127(+)
Zm00001d042023::3:147722398-147724399(-)
Zm00001d027900::1:17148010-17150011(-)
Zm00001d004152::2:86814007-86816008(-)
Zm00001d048133::9:150635375-150637376(-)
Zm00001d049664::4:39119822-39121823(+)
Zm00001d047729::9:140071151-140073152(+)
Zm00001d035752::6:45358354-45360355(-)
Zm00001d051607::4:164400847-164402848(-)
Zm00001d019699::7:51764186-51766187(-)
Zm00001d011121::8:139546013-139548014(-)
Zm00001d023766::10:19365498-19367499(+)
Zm00001d049403::4:29505395-29507396(+)
Zm00001d053999::4:244868882-244870883(+)
Zm00001d013300::5:8014822-8016823(+)
Zm00001d006729::2:215392738-215394739(-)
Zm00001d013751::5:19239452-19241453(-)
Zm00001d017895::5:209713777-209715778(-)
Zm00001d044845::9:5034123-5036124(-)
Zm00001d014306::5:40415415-40417416(-)
Zm00001d014549::5:52772218-52774219(+)
Zm00001d020541::7:121692576-121694577(-)
Zm00001d025673::10:125901398-125903399(-)
Zm00001d037613::6:131763560-131765561(+)
Zm00001d048442::9:156481636-156483637(+)
Zm00001d035496::6:29556467-29558468(-)
Zm00001d036932::6:106771860-106773861(+)
Zm00001d035439::6:25572724-25574725(-)
Zm00001d020129::7:94626087-94628088(+)
Zm00001d019971::7:81152103-81154104(-)
Zm00001d044353::3:225693648-225695649(-)
Zm00001d014751::5:61420003-61422004(-)
Zm00001d002822::2:23768000-23770001(-)
Zm00001d036564::6:92505461-92507462(+)
Zm00001d047354::9:127347250-127349251(+)
Zm00001d020262::7:102846904-102848905(+)
Zm00001d034346::1:290278167-290280168(+)
Zm00001d032667::1:233704168-233706169(+)
Zm00001d049418::4:29893075-29895076(+)
Zm00001d015451::5:91108599-91110600(-)
Zm00001d019267::7:24902036-24904037(+)
Zm00001d038044::6:145986184-145988185(-)
Zm00001d019893::7:73480050-73482051(-)
Zm00001d034871::1:304366014-304368015(+)
Zm00001d027932::1:17928003-17930004(+)
Zm00001d030614::1:148685795-148687796(+)
Zm00001d022289::7:174557799-174559800(+)
Zm00001d033232::1:255275108-255277109(+)
Zm00001d024023::10:37445671-37447672(+)
Zm00001d002553::2:15287424-15289425(-)
Zm00001d052579::4:193431807-193433808(-)
Zm00001d021371::7:150145139-150147140(+)
Zm00001d025572::10:122640356-122642357(+)
Zm00001d013038::5:3585390-3587391(+)
Zm00001d010172::8:102867167-102869168(+)
Zm00001d011713::8:159511998-159513999(+)
Zm00001d021584::7:157091305-157093306(+)
Zm00001d033102::1:250201773-250203774(+)
Zm00001d020827::7:134000080-134002081(+)
Zm00001d002176::2:7282023-7284024(+)
Zm00001d011405::8:149597049-149599050(-)
Zm00001d031632::1:196907557-196909558(-)
Zm00001d022455::7:178068326-178070327(-)
Zm00001d016711::5:173430742-173432743(-)
Zm00001d029544::1:75658669-75660670(-)
Zm00001d045446::9:22320146-22322147(+)
Zm00001d036338::6:84762264-84764265(+)
Zm00001d019724::7:53799426-53801427(-)
Zm00001d043743::3:208853777-208855778(+)
Zm00001d003189::2:35040997-35042998(+)
Zm00001d023774::10:19672436-19674437(-)
Zm00001d050483::4:91997433-91999434(+)
Zm00001d047295::9:125814698-125816699(-)
Zm00001d009000::8:29484464-29486465(+)
Zm00001d021467::7:152935219-152937220(-)
Zm00001d028918::1:51463778-51465779(-)
Zm00001d045176::9:15128926-15130927(+)
Zm00001d037278::6:119171300-119173301(+)
Zm00001d016351::5:158824870-158826871(+)
Zm00001d043900::3:213340824-213342825(-)
Zm00001d033917::1:278528041-278530042(+)
Zm00001d039330::3:2000994-2002995(-)
Zm00001d043468::3:200984570-200986571(+)
Zm00001d028006::1:20027288-20029289(+)
Zm00001d014969::5:70574244-70576245(-)
Zm00001d018093::5:214082460-214084461(-)
Zm00001d054098::4:246454035-246456036(+)
Zm00001d029132::1:59753776-59755777(-)
Zm00001d010440::8:115241865-115243866(-)
Zm00001d045121::9:13442746-13444747(-)
Zm00001d045052::9:11182023-11184024(-)
Zm00001d036525::6:91186615-91188616(+)
Zm00001d048295::9:154027100-154029101(+)
Zm00001d011210::8:143027337-143029338(-)
Zm00001d026645::10:149325065-149327066(+)
Zm00001d029300::1:65443061-65445062(-)
Zm00001d024958::10:96866695-96868696(+)
Zm00001d012521::8:176019981-176021982(+)
Zm00001d019796::7:62243938-62245939(+)
Zm00001d032760::1:237511700-237513701(+)
Zm00001d030741::1:157308971-157310972(+)
Zm00001d028319::1:30563058-30565059(-)
Zm00001d027230::1:49336-51337(-)
Zm00001d051048::4:138663115-138665116(+)
Zm00001d044993::9:9497746-9499747(-)
Zm00001d017471::5:196867424-196869425(+)
Zm00001d033187::1:253275337-253277338(-)
Zm00001d053786::4:241015362-241017363(+)
Zm00001d046180::9:69834570-69836571(-)
Zm00001d044387::3:226733862-226735863(-)
Zm00001d026241::10:141724851-141726852(+)
Zm00001d030678::1:152666350-152668351(+)
Zm00001d012733::8:179497560-179499561(-)
Zm00001d018907::7:8976743-8978744(-)
Zm00001d020185::7:98427130-98429131(+)
Zm00001d011816::8:162013928-162015929(-)
Zm00001d003291::2:38958108-38960109(-)
Zm00001d015612::5:101057404-101059405(+)
Zm00001d037507::6:127632499-127634500(-)
Zm00001d034622::1:298179146-298181147(+)
Zm00001d003294::2:39109539-39111540(-)
Zm00001d038300::6:153810854-153812855(-)
Zm00001d041449::3:120549110-120551111(-)
Zm00001d020677::7:127732530-127734531(-)
Zm00001d008389::8:7027045-7029046(-)
Zm00001d010016::8:95244636-95246637(-)
Zm00001d034196::1:286306526-286308527(+)
Zm00001d027697::1:11317575-11319576(-)
Zm00001d021768::7:162730127-162732128(-)
Zm00001d028952::1:52670657-52672658(+)
Zm00001d052410::4:189312072-189314073(+)
Zm00001d038082::6:147122992-147124993(+)
Zm00001d016923::5:180093857-180095858(-)
Zm00001d037966::6:143781601-143783602(-)
Zm00001d046802::9:106482480-106484481(+)
Zm00001d013854::5:22723323-22725324(+)
Zm00001d030581::1:146068253-146070254(+)
Zm00001d011117::8:139410249-139412250(-)
Zm00001d049055::4:14075557-14077558(-)
Zm00001d030640::1:150295413-150297414(-)
Zm00001d025005::10:99215885-99217886(+)
Zm00001d032615::1:232177405-232179406(-)
Zm00001d030323::1:122197504-122199505(+)
Zm00001d015672::5:105096523-105098524(+)
Zm00001d034752::1:301373642-301375643(-)
Zm00001d049865::4:49255762-49257763(-)
Zm00001d037071::6:111359223-111361224(+)
Zm00001d006190::2:201033852-201035853(+)
Zm00001d016006::5:138920917-138922918(-)
Zm00001d005813::2:189504459-189506460(+)
Zm00001d007533::2:234174346-234176347(-)
Zm00001d027335::1:3170812-3172813(+)
Zm00001d033005::1:246789050-246791051(+)
Zm00001d035491::6:29353703-29355704(-)
Zm00001d007183::2:224013267-224015268(-)
Zm00001d026472::10:146566311-146568312(-)
Zm00001d033360::1:260214374-260216375(-)
Zm00001d044458::3:228691265-228693266(+)
Zm00001d047091::9:118284404-118286405(-)
Zm00001d029548::1:75697684-75699685(+)
Zm00001d014379::5:43730829-43732830(+)
Zm00001d008178::8:564637-566638(-)
Zm00001d033808::1:274300169-274302170(+)
Zm00001d003993::2:74155272-74157273(-)
Zm00001d039372::3:2740651-2742652(-)
Zm00001d025860::10:131689768-131691769(+)
Zm00001d008771::8:19579679-19581680(-)
Zm00001d017238::5:190039921-190041922(+)
Zm00001d019621::7:46415971-46417972(-)
Zm00001d014507::5:50798831-50800832(-)
Zm00001d023267::10:1679250-1681251(+)
Zm00001d019449::7:34346437-34348438(-)
Zm00001d029035::1:55560376-55562377(-)
Zm00001d017136::5:186647640-186649641(+)
Zm00001d015043::5:73063832-73065833(+)
Zm00001d007320::2:228348560-228350561(-)
Zm00001d015026::5:72693854-72695855(+)
Zm00001d011202::8:142837149-142839150(+)
Zm00001d010239::8:105571153-105573154(+)
Zm00001d043819::3:210961866-210963867(+)
Zm00001d015445::5:90497601-90499602(-)
Zm00001d011397::8:149489732-149491733(-)
Zm00001d026106::10:138567653-138569654(+)
Zm00001d036897::6:105869522-105871523(+)
Zm00001d032544::1:230055344-230057345(+)
Zm00001d053676::4:238812969-238814970(+)
Zm00001d050359::4:83500357-83502358(-)
Zm00001d027734::1:12378038-12380039(-)
Zm00001d038807::6:164816584-164818585(-)
Zm00001d006358::2:205689335-205691336(-)
Zm00001d040501::3:47103651-47105652(+)
Zm00001d033139::1:251919650-251921651(+)
Zm00001d044195::3:221642310-221644311(-)
Zm00001d003627::2:50978330-50980331(+)
Zm00001d049556::4:34937331-34939332(+)
Zm00001d011497::8:152511559-152513560(-)
Zm00001d021614::7:158110737-158112738(-)
Zm00001d007840::2:240627166-240629167(-)
Zm00001d016121::5:145590516-145592517(-)
Zm00001d029983::1:97414753-97416754(+)
Zm00001d002839::2:24272494-24274495(+)
Zm00001d019980::7:81719302-81721303(+)
```
