## Supplementary material for "A comprehensive map of preferentially located motifs reveals distinct proximal *cis*-regulatory elements in plants": GTTATAT_containing_gene_set.txt

```
#Occurences of GTTATAT between -1 and 44 (positions relative to the transcription start site)
#432 sequences with GTTATAT in this interval
#1.71% of the sequences in promoter set with GTTATAT (set with 25199 sequences)
Zm00001d037966::6:143781601-143783602(-)
Zm00001d043490::3:201673441-201675442(+)
Zm00001d028679::1:42786361-42788362(-)
Zm00001d043669::3:206831854-206833855(+)
Zm00001d015460::5:91590486-91592487(-)
Zm00001d034272::1:288311693-288313694(+)
Zm00001d044387::3:226733862-226735863(-)
Zm00001d027363::1:3773716-3775717(+)
Zm00001d015445::5:90497601-90499602(-)
Zm00001d017238::5:190039921-190041922(+)
Zm00001d033339::1:259582574-259584575(-)
Zm00001d002822::2:23768000-23770001(-)
Zm00001d002044::2:4927551-4929552(+)
Zm00001d017136::5:186647640-186649641(+)
Zm00001d028398::1:33454304-33456305(-)
Zm00001d038976::6:168042747-168044748(-)
Zm00001d019666::7:49122040-49124041(-)
Zm00001d010198::8:103714123-103716124(-)
Zm00001d005038::2:155404608-155406609(-)
Zm00001d038374::6:155772963-155774964(-)
Zm00001d017395::5:194478348-194480349(-)
Zm00001d036564::6:92505461-92507462(+)
Zm00001d020185::7:98427130-98429131(+)
Zm00001d043900::3:213340824-213342825(-)
Zm00001d038044::6:145986184-145988185(-)
Zm00001d038317::6:154308872-154310873(-)
Zm00001d013516::5:13412338-13414339(-)
Zm00001d052637::4:195494607-195496608(-)
Zm00001d008510::8:10994817-10996818(+)
Zm00001d001798::2:1083718-1085719(-)
Zm00001d024940::10:96015488-96017489(-)
Zm00001d043112::3:189498663-189500664(-)
Zm00001d040205::3:32013296-32015297(-)
Zm00001d015497::5:93774103-93776104(+)
Zm00001d043819::3:210961866-210963867(+)
Zm00001d010113::8:99703380-99705381(+)
Zm00001d015212::5:79553002-79555003(+)
Zm00001d008178::8:564637-566638(-)
Zm00001d012733::8:179497560-179499561(-)
Zm00001d003043::2:30137511-30139512(-)
Zm00001d007903::2:242106173-242108174(-)
Zm00001d029125::1:59068930-59070931(+)
Zm00001d020428::7:113327413-113329414(-)
Zm00001d046391::9:86865034-86867035(-)
Zm00001d052185::4:182583131-182585132(-)
Zm00001d025135::10:106026414-106028415(-)
Zm00001d040660::3:56946106-56948107(+)
Zm00001d027921::1:17708545-17710546(-)
Zm00001d042283::3:158786854-158788855(-)
Zm00001d036986::6:108337560-108339561(-)
Zm00001d052579::4:193431807-193433808(-)
Zm00001d003033::2:29994939-29996940(-)
Zm00001d031289::1:185331862-185333863(-)
Zm00001d049032::4:13139283-13141284(+)
Zm00001d044385::3:226575970-226577971(-)
Zm00001d019052::7:14296114-14298115(-)
Zm00001d034346::1:290278167-290280168(+)
Zm00001d037507::6:127632499-127634500(-)
Zm00001d031416::1:189442578-189444579(-)
Zm00001d007045::2:220800085-220802086(+)
Zm00001d034622::1:298179146-298181147(+)
Zm00001d029300::1:65443061-65445062(-)
Zm00001d043348::3:197338250-197340251(-)
Zm00001d023587::10:10861885-10863886(-)
Zm00001d022289::7:174557799-174559800(+)
Zm00001d010019::8:95339378-95341379(+)
Zm00001d046246::9:76265941-76267942(+)
Zm00001d048150::9:150979637-150981638(-)
Zm00001d034871::1:304366014-304368015(+)
Zm00001d011270::8:145289257-145291258(+)
Zm00001d005001::2:153148242-153150243(-)
Zm00001d045176::9:15128926-15130927(+)
Zm00001d002836::2:24256947-24258948(+)
Zm00001d026528::10:147614252-147616253(+)
Zm00001d045632::9:29540300-29542301(-)
Zm00001d038582::6:160507406-160509407(+)
Zm00001d005303::2:168787670-168789671(-)
Zm00001d048047::9:148735280-148737281(+)
Zm00001d030741::1:157308971-157310972(+)
Zm00001d041057::3:93564618-93566619(+)
Zm00001d019501::7:37924417-37926418(-)
Zm00001d006190::2:201033852-201035853(+)
Zm00001d014554::5:52959366-52961367(+)
Zm00001d018341::5:218863056-218865057(+)
Zm00001d021768::7:162730127-162732128(-)
Zm00001d007826::2:240373431-240375432(+)
Zm00001d048896::4:7258456-7260457(+)
Zm00001d018838::7:6929878-6931879(+)
Zm00001d038807::6:164816584-164818585(-)
Zm00001d050116::4:66991996-66993997(-)
Zm00001d025419::10:118109380-118111381(-)
Zm00001d031412::1:189294327-189296328(-)
Zm00001d017778::5:206412972-206414973(+)
Zm00001d033575::1:267538831-267540832(+)
Zm00001d020399::7:111335234-111337235(+)
Zm00001d015040::5:73016285-73018286(+)
Zm00001d053735::4:240047815-240049816(-)
Zm00001d005365::2:171085118-171087119(-)
Zm00001d049070::4:14650960-14652961(+)
Zm00001d031751::1:200711485-200713486(-)
Zm00001d036235::6:78456535-78458536(-)
Zm00001d036432::6:88266221-88268222(+)
Zm00001d039503::3:6082514-6084515(-)
Zm00001d044089::3:218799794-218801795(-)
Zm00001d024082::10:42493743-42495744(-)
Zm00001d051924::4:174720062-174722063(-)
Zm00001d030593::1:147204542-147206543(+)
Zm00001d018657::7:2054714-2056715(+)
Zm00001d008233::8:2071029-2073030(-)
Zm00001d026638::10:149258017-149260018(-)
Zm00001d013477::5:12482362-12484363(-)
Zm00001d043317::3:196252204-196254205(-)
Zm00001d028816::1:47446387-47448388(-)
Zm00001d041449::3:120549110-120551111(-)
Zm00001d016377::5:160009151-160011152(+)
Zm00001d016351::5:158824870-158826871(+)
Zm00001d027267::1:1035955-1037956(-)
Zm00001d035447::6:25990736-25992737(-)
Zm00001d018242::5:217269421-217271422(-)
Zm00001d043468::3:200984570-200986571(+)
Zm00001d041692::3:133577955-133579956(-)
Zm00001d015344::5:85579354-85581355(-)
Zm00001d027335::1:3170812-3172813(+)
Zm00001d024217::10:57146002-57148003(-)
Zm00001d020291::7:104339224-104341225(+)
Zm00001d017895::5:209713777-209715778(-)
Zm00001d049641::4:38550043-38552044(+)
Zm00001d029753::1:85509063-85511064(-)
Zm00001d035705::6:41906739-41908740(+)
Zm00001d053977::4:244548891-244550892(+)
Zm00001d040481::3:46132357-46134358(+)
Zm00001d048369::9:155201870-155203871(+)
Zm00001d027254::1:431629-433630(-)
Zm00001d027581::1:8373109-8375110(-)
Zm00001d031830::1:203040300-203042301(+)
Zm00001d030751::1:158116505-158118506(+)
Zm00001d002478::2:13594207-13596208(+)
Zm00001d023267::10:1679250-1681251(+)
Zm00001d049403::4:29505395-29507396(+)
Zm00001d019619::7:46403812-46405813(-)
Zm00001d044559::3:231693124-231695125(+)
Zm00001d024199::10:55249395-55251396(-)
Zm00001d027900::1:17148010-17150011(-)
Zm00001d009167::8:40632546-40634547(-)
Zm00001d003934::2:70026410-70028411(-)
Zm00001d020157::7:96197519-96199520(+)
Zm00001d024958::10:96866695-96868696(+)
Zm00001d048772::4:5271232-5273233(-)
Zm00001d013511::5:13216041-13218042(-)
Zm00001d012950::5:2321180-2323181(-)
Zm00001d041785::3:138029534-138031535(-)
Zm00001d051743::4:168621924-168623925(+)
Zm00001d012632::8:177515900-177517901(+)
Zm00001d027481::1:6272594-6274595(+)
Zm00001d021467::7:152935219-152937220(-)
Zm00001d033808::1:274300169-274302170(+)
Zm00001d051015::4:137038813-137040814(+)
Zm00001d022455::7:178068326-178070327(-)
Zm00001d029640::1:80884696-80886697(+)
Zm00001d009562::8:70205311-70207312(-)
Zm00001d047772::9:141395921-141397922(+)
Zm00001d018093::5:214082460-214084461(-)
Zm00001d010220::8:104633041-104635042(+)
Zm00001d009115::8:37494226-37496227(+)
Zm00001d009091::8:35626232-35628233(-)
Zm00001d047843::9:143116021-143118022(-)
Zm00001d008389::8:7027045-7029046(-)
Zm00001d052683::4:197239105-197241106(-)
Zm00001d025182::10:108130983-108132984(-)
Zm00001d015444::5:90486213-90488214(+)
Zm00001d009000::8:29484464-29486465(+)
Zm00001d033232::1:255275108-255277109(+)
Zm00001d016443::5:162552839-162554840(-)
Zm00001d017935::5:210382255-210384256(-)
Zm00001d018758::7:4406933-4408934(-)
Zm00001d029383::1:68459218-68461219(+)
Zm00001d003546::2:47672640-47674641(+)
Zm00001d051406::4:157350374-157352375(+)
Zm00001d045504::9:24830211-24832212(+)
Zm00001d027932::1:17928003-17930004(+)
Zm00001d030581::1:146068253-146070254(+)
Zm00001d010034::8:96383293-96385294(+)
Zm00001d012984::5:2832632-2834633(-)
Zm00001d034571::1:296600182-296602183(-)
Zm00001d017523::5:198636421-198638422(+)
Zm00001d015672::5:105096523-105098524(+)
Zm00001d011117::8:139410249-139412250(-)
Zm00001d022065::7:169201365-169203366(+)
Zm00001d035352::6:22885013-22887014(-)
Zm00001d002942::2:27637385-27639386(+)
Zm00001d054098::4:246454035-246456036(+)
Zm00001d010315::8:109276692-109278693(+)
Zm00001d003269::2:38421576-38423577(-)
Zm00001d023538::10:9370861-9372862(-)
Zm00001d005383::2:171800786-171802787(-)
Zm00001d027667::1:10613078-10615079(+)
Zm00001d044744::9:1008648-1010649(-)
Zm00001d032912::1:242970724-242972725(+)
Zm00001d022479::7:178452302-178454303(+)
Zm00001d025998::10:135691627-135693628(-)
Zm00001d025501::10:120599528-120601529(-)
Zm00001d017222::5:189366370-189368371(-)
Zm00001d025497::10:120582967-120584968(-)
Zm00001d027697::1:11317575-11319576(-)
Zm00001d019699::7:51764186-51766187(-)
Zm00001d045500::9:24644934-24646935(+)
Zm00001d036238::6:78465294-78467295(-)
Zm00001d037808::6:138451959-138453960(+)
Zm00001d034638::1:298680239-298682240(-)
Zm00001d022585::7:180347907-180349908(+)
Zm00001d045121::9:13442746-13444747(-)
Zm00001d049338::4:27144495-27146496(+)
Zm00001d049664::4:39119822-39121823(+)
Zm00001d024904::10:94182316-94184317(-)
Zm00001d043307::3:195677645-195679646(+)
Zm00001d011429::8:150283477-150285478(-)
Zm00001d024941::10:96014468-96016469(+)
Zm00001d044267::3:223381590-223383591(+)
Zm00001d045885::9:45588623-45590624(-)
Zm00001d052110::4:179898571-179900572(+)
Zm00001d019796::7:62243938-62245939(+)
Zm00001d028079::1:22189289-22191290(+)
Zm00001d052797::4:201288749-201290750(+)
Zm00001d028675::1:42747612-42749613(-)
Zm00001d043439::3:199919230-199921231(-)
Zm00001d028520::1:38039114-38041115(-)
Zm00001d035460::6:27592328-27594329(-)
Zm00001d039426::3:3978864-3980865(-)
Zm00001d052037::4:177040230-177042231(-)
Zm00001d043298::3:194980625-194982626(-)
Zm00001d028082::1:22208826-22210827(+)
Zm00001d053316::4:225849092-225851093(+)
Zm00001d013854::5:22723323-22725324(+)
Zm00001d019898::7:73680907-73682908(-)
Zm00001d045430::9:21876298-21878299(+)
Zm00001d018812::7:5869622-5871623(+)
Zm00001d014668::5:58172761-58174762(+)
Zm00001d014239::5:37689645-37691646(-)
Zm00001d017034::5:183227842-183229843(+)
Zm00001d048379::9:155273208-155275209(-)
Zm00001d050498::4:93537497-93539498(-)
Zm00001d029913::1:93848024-93850025(-)
Zm00001d001792::2:1024563-1026564(+)
Zm00001d049964::4:56141558-56143559(+)
Zm00001d033139::1:251919650-251921651(+)
Zm00001d023617::10:12274024-12276025(+)
Zm00001d047955::9:146096405-146098406(+)
Zm00001d018863::7:7666974-7668975(+)
Zm00001d014549::5:52772218-52774219(+)
Zm00001d012211::8:170114731-170116732(-)
Zm00001d036897::6:105869522-105871523(+)
Zm00001d025894::10:133242510-133244511(-)
Zm00001d047439::9:130094951-130096952(+)
Zm00001d049449::4:30669024-30671025(-)
Zm00001d044367::3:226314840-226316841(-)
Zm00001d013268::5:7502714-7504715(+)
Zm00001d013977::5:26988113-26990114(+)
Zm00001d012236::8:170640051-170642052(-)
Zm00001d007533::2:234174346-234176347(-)
Zm00001d026128::10:139272179-139274180(-)
Zm00001d050359::4:83500357-83502358(-)
Zm00001d014186::5:35492744-35494745(-)
Zm00001d034133::1:284756211-284758212(-)
Zm00001d045162::9:14780805-14782806(-)
Zm00001d007354::2:229500782-229502783(-)
Zm00001d015066::5:73960058-73962059(+)
Zm00001d030280::1:118771538-118773539(+)
Zm00001d002241::2:8685625-8687626(-)
Zm00001d019267::7:24902036-24904037(+)
Zm00001d040769::3:64638053-64640054(+)
Zm00001d023734::10:17855084-17857085(-)
Zm00001d044430::3:227748322-227750323(-)
Zm00001d029948::1:96082881-96084882(+)
Zm00001d006916::2:219338969-219340970(-)
Zm00001d004433::2:111484807-111486808(-)
Zm00001d034054::1:282597064-282599065(-)
Zm00001d052405::4:189188570-189190571(+)
Zm00001d010456::8:116046598-116048599(+)
Zm00001d042834::3:181542409-181544410(-)
Zm00001d011428::8:150255222-150257223(-)
Zm00001d037760::6:136605200-136607201(+)
Zm00001d032667::1:233704168-233706169(+)
Zm00001d009987::8:93551246-93553247(-)
Zm00001d035439::6:25572724-25574725(-)
Zm00001d047929::9:145593270-145595271(-)
Zm00001d008189::8:753715-755716(-)
Zm00001d007183::2:224013267-224015268(-)
Zm00001d015977::5:135996931-135998932(+)
Zm00001d007320::2:228348560-228350561(-)
Zm00001d034732::1:300945408-300947409(+)
Zm00001d030678::1:152666350-152668351(+)
Zm00001d031941::1:207591305-207593306(-)
Zm00001d022439::7:177713473-177715474(-)
Zm00001d004733::2:134526807-134528808(-)
Zm00001d028151::1:24294912-24296913(+)
Zm00001d011396::8:149475257-149477258(-)
Zm00001d011467::8:151281429-151283430(-)
Zm00001d019628::7:46877997-46879998(+)
Zm00001d038618::6:161020554-161022555(-)
Zm00001d013193::5:6176169-6178170(-)
Zm00001d026106::10:138567653-138569654(+)
Zm00001d038300::6:153810854-153812855(-)
Zm00001d028040::1:21292496-21294497(+)
Zm00001d051606::4:164335406-164337407(-)
Zm00001d008432::8:8625913-8627914(-)
Zm00001d047317::9:126396718-126398719(+)
Zm00001d034173::1:285695072-285697073(+)
Zm00001d033457::1:263189516-263191517(+)
Zm00001d046180::9:69834570-69836571(-)
Zm00001d042663::3:175915327-175917328(-)
Zm00001d049418::4:29893075-29895076(+)
Zm00001d047302::9:126071914-126073915(-)
Zm00001d016968::5:181545374-181547375(-)
Zm00001d051048::4:138663115-138665116(+)
Zm00001d026306::10:143269898-143271899(+)
Zm00001d010546::8:120068222-120070223(+)
Zm00001d004152::2:86814007-86816008(-)
Zm00001d038262::6:152607122-152609123(+)
Zm00001d033005::1:246789050-246791051(+)
Zm00001d016711::5:173430742-173432743(-)
Zm00001d047275::9:125240932-125242933(+)
Zm00001d029794::1:87315645-87317646(-)
Zm00001d009928::8:90106585-90108586(-)
Zm00001d038630::6:161313663-161315664(+)
Zm00001d023774::10:19672436-19674437(-)
Zm00001d043009::3:186340698-186342699(+)
Zm00001d036138::6:74178077-74180078(+)
Zm00001d046605::9:98557983-98559984(+)
Zm00001d008376::8:6703560-6705561(+)
Zm00001d033319::1:258876725-258878726(+)
Zm00001d003291::2:38958108-38960109(-)
Zm00001d039852::3:16633490-16635491(+)
Zm00001d049944::4:54581547-54583548(+)
Zm00001d002679::2:19082718-19084719(+)
Zm00001d016529::5:166526704-166528705(+)
Zm00001d011778::8:161410562-161412563(+)
Zm00001d029512::1:73973464-73975465(-)
Zm00001d026701::10:150354783-150356784(+)
Zm00001d008713::8:17576925-17578926(-)
Zm00001d042778::3:179395940-179397941(+)
Zm00001d025980::10:135232064-135234065(+)
Zm00001d019621::7:46415971-46417972(-)
Zm00001d013773::5:19860932-19862933(+)
Zm00001d040501::3:47103651-47105652(+)
Zm00001d010629::8:122276782-122278783(+)
Zm00001d005990::2:194861984-194863985(-)
Zm00001d016476::5:163838765-163840766(+)
Zm00001d032617::1:232183751-232185752(-)
Zm00001d029053::1:56212808-56214809(+)
Zm00001d030584::1:146397153-146399154(-)
Zm00001d028006::1:20027288-20029289(+)
Zm00001d006451::2:208542900-208544901(+)
Zm00001d053275::4:223794114-223796115(+)
Zm00001d005813::2:189504459-189506460(+)
Zm00001d033102::1:250201773-250203774(+)
Zm00001d020661::7:127227315-127229316(+)
Zm00001d047404::9:129013123-129015124(+)
Zm00001d014306::5:40415415-40417416(-)
Zm00001d023766::10:19365498-19367499(+)
Zm00001d040920::3:79256160-79258161(-)
Zm00001d017323::5:192702092-192704093(-)
Zm00001d010282::8:107272000-107274001(+)
Zm00001d010239::8:105571153-105573154(+)
Zm00001d015394::5:88149802-88151803(-)
Zm00001d053397::4:229274760-229276761(+)
Zm00001d036795::6:101161547-101163548(-)
Zm00001d039696::3:12333772-12335773(+)
Zm00001d028595::1:40238805-40240806(-)
Zm00001d029544::1:75658669-75660670(-)
Zm00001d014507::5:50798831-50800832(-)
Zm00001d045945::9:48529727-48531728(-)
Zm00001d034836::1:303455704-303457705(-)
Zm00001d010092::8:99055377-99057378(-)
Zm00001d019980::7:81719302-81721303(+)
Zm00001d021727::7:161514678-161516679(+)
Zm00001d032653::1:233142831-233144832(-)
Zm00001d034196::1:286306526-286308527(+)
Zm00001d044993::9:9497746-9499747(-)
Zm00001d010440::8:115241865-115243866(-)
Zm00001d034326::1:289336050-289338051(-)
Zm00001d006493::2:209825156-209827157(-)
Zm00001d035127::6:6315255-6317256(-)
Zm00001d025763::10:128650184-128652185(+)
Zm00001d025572::10:122640356-122642357(+)
Zm00001d017985::5:211399589-211401590(+)
Zm00001d010246::8:105884125-105886126(+)
Zm00001d015242::5:80680274-80682275(-)
Zm00001d039301::3:1327117-1329118(-)
Zm00001d019857::7:70644088-70646089(+)
Zm00001d033393::1:261673473-261675474(+)
Zm00001d013237::5:6850163-6852164(+)
Zm00001d024023::10:37445671-37447672(+)
Zm00001d015026::5:72693854-72695855(+)
Zm00001d028952::1:52670657-52672658(+)
Zm00001d042515::3:170298863-170300864(+)
Zm00001d047295::9:125814698-125816699(-)
Zm00001d045193::9:15735407-15737408(+)
Zm00001d011166::8:141515673-141517674(+)
Zm00001d002483::2:13645474-13647475(-)
Zm00001d027598::1:8676134-8678135(+)
Zm00001d027734::1:12378038-12380039(-)
Zm00001d048775::4:5330195-5332196(-)
Zm00001d053036::4:210076030-210078031(-)
Zm00001d049936::4:53964763-53966764(-)
Zm00001d014260::5:38479283-38481284(+)
Zm00001d028739::1:44837282-44839283(-)
Zm00001d001967::2:3616537-3618538(-)
Zm00001d018687::7:2647515-2649516(-)
Zm00001d003493::2:46022886-46024887(+)
Zm00001d045292::9:18059907-18061908(-)
Zm00001d008517::8:11279346-11281347(-)
Zm00001d033326::1:259104466-259106467(-)
Zm00001d023257::10:1490276-1492277(+)
Zm00001d047354::9:127347250-127349251(+)
Zm00001d019387::7:31270664-31272665(-)
Zm00001d025574::10:122794878-122796879(-)
Zm00001d049508::4:32711382-32713383(-)
Zm00001d004943::2:149872645-149874646(+)
Zm00001d011266::8:145122652-145124653(-)
Zm00001d014909::5:67869664-67871665(-)
Zm00001d050336::4:82003412-82005413(+)
Zm00001d015043::5:73063832-73065833(+)
Zm00001d020623::7:125322228-125324229(-)
Zm00001d033770::1:273102784-273104785(+)
Zm00001d029228::1:63152556-63154557(-)
Zm00001d011121::8:139546013-139548014(-)
Zm00001d039334::3:2018961-2020962(+)
Zm00001d038292::6:153561537-153563538(+)
Zm00001d006336::2:204950128-204952129(+)
Zm00001d025297::10:113217000-113219001(-)
Zm00001d016006::5:138920917-138922918(-)
Zm00001d015455::5:91168860-91170861(-)
```
