## Supplementary material for "A comprehensive map of preferentially located motifs reveals distinct proximal *cis*-regulatory elements in plants": GTTATATA_containing_gene_set.txt

```
#Occurences of GTTATATA between -5 and 36 (positions relative to the transcription start site)
#146 sequences with GTTATATA in this interval
#0.58% of the sequences in promoter set with GTTATATA (set with 25199 sequences)
Zm00001d007045::2:220800085-220802086(+)
Zm00001d026701::10:150354783-150356784(+)
Zm00001d003043::2:30137511-30139512(-)
Zm00001d006451::2:208542900-208544901(+)
Zm00001d033232::1:255275108-255277109(+)
Zm00001d047772::9:141395921-141397922(+)
Zm00001d044744::9:1008648-1010649(-)
Zm00001d006271::2:203390713-203392714(-)
Zm00001d034638::1:298680239-298682240(-)
Zm00001d002044::2:4927551-4929552(+)
Zm00001d027932::1:17928003-17930004(+)
Zm00001d052185::4:182583131-182585132(-)
Zm00001d017222::5:189366370-189368371(-)
Zm00001d019387::7:31270664-31272665(-)
Zm00001d010246::8:105884125-105886126(+)
Zm00001d047295::9:125814698-125816699(-)
Zm00001d053036::4:210076030-210078031(-)
Zm00001d009091::8:35626232-35628233(-)
Zm00001d038582::6:160507406-160509407(+)
Zm00001d016529::5:166526704-166528705(+)
Zm00001d028679::1:42786361-42788362(-)
Zm00001d051048::4:138663115-138665116(+)
Zm00001d037507::6:127632499-127634500(-)
Zm00001d013237::5:6850163-6852164(+)
Zm00001d029383::1:68459218-68461219(+)
Zm00001d027734::1:12378038-12380039(-)
Zm00001d013193::5:6176169-6178170(-)
Zm00001d028398::1:33454304-33456305(-)
Zm00001d013268::5:7502714-7504715(+)
Zm00001d010198::8:103714123-103716124(-)
Zm00001d008713::8:17576925-17578926(-)
Zm00001d033393::1:261673473-261675474(+)
Zm00001d043348::3:197338250-197340251(-)
Zm00001d032912::1:242970724-242972725(+)
Zm00001d024023::10:37445671-37447672(+)
Zm00001d019621::7:46415971-46417972(-)
Zm00001d052037::4:177040230-177042231(-)
Zm00001d052797::4:201288749-201290750(+)
Zm00001d039334::3:2018961-2020962(+)
Zm00001d017395::5:194478348-194480349(-)
Zm00001d043900::3:213340824-213342825(-)
Zm00001d019628::7:46877997-46879998(+)
Zm00001d029228::1:63152556-63154557(-)
Zm00001d002942::2:27637385-27639386(+)
Zm00001d015344::5:85579354-85581355(-)
Zm00001d046180::9:69834570-69836571(-)
Zm00001d023257::10:1490276-1492277(+)
Zm00001d008517::8:11279346-11281347(-)
Zm00001d010034::8:96383293-96385294(+)
Zm00001d048896::4:7258456-7260457(+)
Zm00001d010019::8:95339378-95341379(+)
Zm00001d014186::5:35492744-35494745(-)
Zm00001d027667::1:10613078-10615079(+)
Zm00001d052683::4:197239105-197241106(-)
Zm00001d040205::3:32013296-32015297(-)
Zm00001d053275::4:223794114-223796115(+)
Zm00001d029794::1:87315645-87317646(-)
Zm00001d039301::3:1327117-1329118(-)
Zm00001d015026::5:72693854-72695855(+)
Zm00001d048775::4:5330195-5332196(-)
Zm00001d035127::6:6315255-6317256(-)
Zm00001d039852::3:16633490-16635491(+)
Zm00001d038292::6:153561537-153563538(+)
Zm00001d043317::3:196252204-196254205(-)
Zm00001d029053::1:56212808-56214809(+)
Zm00001d036432::6:88266221-88268222(+)
Zm00001d010239::8:105571153-105573154(+)
Zm00001d040660::3:56946106-56948107(+)
Zm00001d018242::5:217269421-217271422(-)
Zm00001d052111::4:180083939-180085940(-)
Zm00001d050498::4:93537497-93539498(-)
Zm00001d033326::1:259104466-259106467(-)
Zm00001d052579::4:193431807-193433808(-)
Zm00001d015040::5:73016285-73018286(+)
Zm00001d031830::1:203040300-203042301(+)
Zm00001d027598::1:8676134-8678135(+)
Zm00001d042283::3:158786854-158788855(-)
Zm00001d039530::3:7381231-7383232(-)
Zm00001d019501::7:37924417-37926418(-)
Zm00001d011121::8:139546013-139548014(-)
Zm00001d014909::5:67869664-67871665(-)
Zm00001d003291::2:38958108-38960109(-)
Zm00001d030280::1:118771538-118773539(+)
Zm00001d051743::4:168621924-168623925(+)
Zm00001d019666::7:49122040-49124041(-)
Zm00001d034836::1:303455704-303457705(-)
Zm00001d045121::9:13442746-13444747(-)
Zm00001d024958::10:96866695-96868696(+)
Zm00001d002483::2:13645474-13647475(-)
Zm00001d010456::8:116046598-116048599(+)
Zm00001d029300::1:65443061-65445062(-)
Zm00001d005303::2:168787670-168789671(-)
Zm00001d015444::5:90486213-90488214(+)
Zm00001d037966::6:143781601-143783602(-)
Zm00001d024199::10:55249395-55251396(-)
Zm00001d031416::1:189442578-189444579(-)
Zm00001d038618::6:161020554-161022555(-)
Zm00001d017238::5:190039921-190041922(+)
Zm00001d011778::8:161410562-161412563(+)
Zm00001d047354::9:127347250-127349251(+)
Zm00001d004733::2:134526807-134528808(-)
Zm00001d028040::1:21292496-21294497(+)
Zm00001d017895::5:209713777-209715778(-)
Zm00001d031289::1:185331862-185333863(-)
Zm00001d012521::8:176019981-176021982(+)
Zm00001d029544::1:75658669-75660670(-)
Zm00001d019898::7:73680907-73682908(-)
Zm00001d018758::7:4406933-4408934(-)
Zm00001d028595::1:40238805-40240806(-)
Zm00001d029913::1:93848024-93850025(-)
Zm00001d028675::1:42747612-42749613(-)
Zm00001d043298::3:194980625-194982626(-)
Zm00001d015977::5:135996931-135998932(+)
Zm00001d041449::3:120549110-120551111(-)
Zm00001d008389::8:7027045-7029046(-)
Zm00001d010440::8:115241865-115243866(-)
Zm00001d003546::2:47672640-47674641(+)
Zm00001d015043::5:73063832-73065833(+)
Zm00001d016476::5:163838765-163840766(+)
Zm00001d017034::5:183227842-183229843(+)
Zm00001d019796::7:62243938-62245939(+)
Zm00001d021467::7:152935219-152937220(-)
Zm00001d036897::6:105869522-105871523(+)
Zm00001d030584::1:146397153-146399154(-)
Zm00001d033575::1:267538831-267540832(+)
Zm00001d048772::4:5271232-5273233(-)
Zm00001d004152::2:86814007-86816008(-)
Zm00001d049641::4:38550043-38552044(+)
Zm00001d032667::1:233704168-233706169(+)
Zm00001d034871::1:304366014-304368015(+)
Zm00001d009562::8:70205311-70207312(-)
Zm00001d012733::8:179497560-179499561(-)
Zm00001d018657::7:2054714-2056715(+)
Zm00001d033457::1:263189516-263191517(+)
Zm00001d053735::4:240047815-240049816(-)
Zm00001d015445::5:90497601-90499602(-)
Zm00001d031941::1:207591305-207593306(-)
Zm00001d038630::6:161313663-161315664(+)
Zm00001d028082::1:22208826-22210827(+)
Zm00001d038317::6:154308872-154310873(-)
Zm00001d018812::7:5869622-5871623(+)
Zm00001d020661::7:127227315-127229316(+)
Zm00001d027267::1:1035955-1037956(-)
Zm00001d034732::1:300945408-300947409(+)
Zm00001d003269::2:38421576-38423577(-)
Zm00001d029948::1:96082881-96084882(+)
```
