## Supplementary material for "A comprehensive map of preferentially located motifs reveals distinct proximal *cis*-regulatory elements in plants": GTTATATT_containing_gene_set.txt

```
#Occurences of GTTATATT between -13 and 25 (positions relative to the transcription start site)
#112 sequences with GTTATATT in this interval
#0.44% of the sequences in promoter set with GTTATATT (set with 25199 sequences)
Zm00001d031392::1:188716545-188718546(-)
Zm00001d047589::9:136498909-136500910(-)
Zm00001d037997::6:144725714-144727715(-)
Zm00001d028952::1:52670657-52672658(+)
Zm00001d036238::6:78465294-78467295(-)
Zm00001d045500::9:24644934-24646935(+)
Zm00001d038807::6:164816584-164818585(-)
Zm00001d023734::10:17855084-17857085(-)
Zm00001d020428::7:113327413-113329414(-)
Zm00001d042142::3:153383173-153385174(-)
Zm00001d034571::1:296600182-296602183(-)
Zm00001d010092::8:99055377-99057378(-)
Zm00001d035460::6:27592328-27594329(-)
Zm00001d047439::9:130094951-130096952(+)
Zm00001d049664::4:39119822-39121823(+)
Zm00001d051895::4:173867536-173869537(-)
Zm00001d014549::5:52772218-52774219(+)
Zm00001d006190::2:201033852-201035853(+)
Zm00001d031989::1:208899270-208901271(+)
Zm00001d002679::2:19082718-19084719(+)
Zm00001d002577::2:15923425-15925426(+)
Zm00001d025297::10:113217000-113219001(-)
Zm00001d003996::2:74406428-74408429(+)
Zm00001d022479::7:178452302-178454303(+)
Zm00001d023617::10:12274024-12276025(+)
Zm00001d032772::1:237789860-237791861(-)
Zm00001d045193::9:15735407-15737408(+)
Zm00001d018812::7:5869622-5871623(+)
Zm00001d002822::2:23768000-23770001(-)
Zm00001d011479::8:151743059-151745060(+)
Zm00001d029125::1:59068930-59070931(+)
Zm00001d007320::2:228348560-228350561(-)
Zm00001d039852::3:16633490-16635491(+)
Zm00001d024940::10:96015488-96017489(-)
Zm00001d011270::8:145289257-145291258(+)
Zm00001d040501::3:47103651-47105652(+)
Zm00001d050359::4:83500357-83502358(-)
Zm00001d013516::5:13412338-13414339(-)
Zm00001d032653::1:233142831-233144832(-)
Zm00001d030593::1:147204542-147206543(+)
Zm00001d016162::5:147919878-147921879(-)
Zm00001d052829::4:202071292-202073293(+)
Zm00001d045190::9:15653950-15655951(-)
Zm00001d006493::2:209825156-209827157(-)
Zm00001d025572::10:122640356-122642357(+)
Zm00001d001792::2:1024563-1026564(+)
Zm00001d011166::8:141515673-141517674(+)
Zm00001d007932::2:243375154-243377155(+)
Zm00001d043439::3:199919230-199921231(-)
Zm00001d025998::10:135691627-135693628(-)
Zm00001d003256::2:38090663-38092664(-)
Zm00001d034173::1:285695072-285697073(+)
Zm00001d044393::3:226953500-226955501(-)
Zm00001d051455::4:159254246-159256247(-)
Zm00001d035558::6:33060438-33062439(+)
Zm00001d024941::10:96014468-96016469(+)
Zm00001d025182::10:108130983-108132984(-)
Zm00001d047843::9:143116021-143118022(-)
Zm00001d047955::9:146096405-146098406(+)
Zm00001d019052::7:14296114-14298115(-)
Zm00001d015212::5:79553002-79555003(+)
Zm00001d026306::10:143269898-143271899(+)
Zm00001d002068::2:5319722-5321723(-)
Zm00001d014306::5:40415415-40417416(-)
Zm00001d045885::9:45588623-45590624(-)
Zm00001d041692::3:133577955-133579956(-)
Zm00001d008432::8:8625913-8627914(-)
Zm00001d011396::8:149475257-149477258(-)
Zm00001d032214::1:217342851-217344852(-)
Zm00001d014668::5:58172761-58174762(+)
Zm00001d030678::1:152666350-152668351(+)
Zm00001d035682::6:40988540-40990541(-)
Zm00001d016377::5:160009151-160011152(+)
Zm00001d004433::2:111484807-111486808(-)
Zm00001d005001::2:153148242-153150243(-)
Zm00001d027335::1:3170812-3172813(+)
Zm00001d010220::8:104633041-104635042(+)
Zm00001d039696::3:12333772-12335773(+)
Zm00001d038374::6:155772963-155774964(-)
Zm00001d005365::2:171085118-171087119(-)
Zm00001d003493::2:46022886-46024887(+)
Zm00001d007533::2:234174346-234176347(-)
Zm00001d047275::9:125240932-125242933(+)
Zm00001d047404::9:129013123-129015124(+)
Zm00001d043827::3:211043325-211045326(-)
Zm00001d024904::10:94182316-94184317(-)
Zm00001d015242::5:80680274-80682275(-)
Zm00001d038300::6:153810854-153812855(-)
Zm00001d034133::1:284756211-284758212(-)
Zm00001d018093::5:214082460-214084461(-)
Zm00001d043307::3:195677645-195679646(+)
Zm00001d008376::8:6703560-6705561(+)
Zm00001d015066::5:73960058-73962059(+)
Zm00001d030581::1:146068253-146070254(+)
Zm00001d034346::1:290278167-290280168(+)
Zm00001d049936::4:53964763-53966764(-)
Zm00001d028151::1:24294912-24296913(+)
Zm00001d005395::2:172247734-172249735(-)
Zm00001d010731::8:126260817-126262818(+)
Zm00001d008233::8:2071029-2073030(-)
Zm00001d019857::7:70644088-70646089(+)
Zm00001d042778::3:179395940-179397941(+)
Zm00001d040481::3:46132357-46134358(+)
Zm00001d025135::10:106026414-106028415(-)
Zm00001d049508::4:32711382-32713383(-)
Zm00001d053397::4:229274760-229276761(+)
Zm00001d008510::8:10994817-10996818(+)
Zm00001d035439::6:25572724-25574725(-)
Zm00001d007826::2:240373431-240375432(+)
Zm00001d019613::7:46352258-46354259(+)
Zm00001d014554::5:52959366-52961367(+)
Zm00001d016599::5:169221286-169223287(-)
```
