## Supplementary material for "A comprehensive map of preferentially located motifs reveals distinct proximal *cis*-regulatory elements in plants": GTTATGAG_containing_gene_set.txt

```
#Occurences of GTTATGAG between 188 and 217 (positions relative to the transcription start site)
#47 sequences with GTTATGAG in this interval
#0.19% of the sequences in promoter set with GTTATGAG (set with 25199 sequences)
Zm00001d004084::2:80921813-80923814(-)
Zm00001d043035::3:187073666-187075667(-)
Zm00001d033950::1:279375284-279377285(+)
Zm00001d047861::9:143639141-143641142(+)
Zm00001d026704::10:150492217-150494218(+)
Zm00001d028042::1:21378586-21380587(-)
Zm00001d012933::5:2197428-2199429(-)
Zm00001d020083::7:90823773-90825774(-)
Zm00001d033193::1:253355576-253357577(+)
Zm00001d041495::3:124132514-124134515(-)
Zm00001d017012::5:182687300-182689301(+)
Zm00001d015226::5:80065442-80067443(+)
Zm00001d023556::10:10136357-10138358(-)
Zm00001d032403::1:225534147-225536148(+)
Zm00001d027728::1:12340165-12342166(-)
Zm00001d023233::10:971582-973583(+)
Zm00001d040727::3:60292661-60294662(+)
Zm00001d029538::1:75324328-75326329(-)
Zm00001d053072::4:212305989-212307990(-)
Zm00001d044375::3:226410454-226412455(+)
Zm00001d011566::8:154587505-154589506(+)
Zm00001d019854::7:70496683-70498684(-)
Zm00001d024061::10:40786554-40788555(-)
Zm00001d037001::6:108724044-108726045(+)
Zm00001d034106::1:284126209-284128210(-)
Zm00001d013284::5:7859375-7861376(+)
Zm00001d037081::6:111654048-111656049(+)
Zm00001d047721::9:139935041-139937042(+)
Zm00001d011248::8:144590601-144592602(-)
Zm00001d037595::6:130836559-130838560(+)
Zm00001d031687::1:198648274-198650275(-)
Zm00001d045911::9:47100002-47102003(-)
Zm00001d030849::1:163156439-163158440(-)
Zm00001d014823::5:64556520-64558521(-)
Zm00001d007964::2:244286076-244288077(-)
Zm00001d035286::6:19369806-19371807(+)
Zm00001d028748::1:45268316-45270317(-)
Zm00001d013241::5:6895378-6897379(+)
Zm00001d036916::6:106354825-106356826(-)
Zm00001d006287::2:203643783-203645784(-)
Zm00001d005541::2:178095462-178097463(-)
Zm00001d012609::8:177162004-177164005(-)
Zm00001d019897::7:73564717-73566718(-)
Zm00001d028511::1:37579097-37581098(+)
Zm00001d016334::5:157891706-157893707(-)
Zm00001d035481::6:28891325-28893326(+)
Zm00001d032577::1:231128979-231130980(+)
```
