## Supplementary material for "A comprehensive map of preferentially located motifs reveals distinct proximal *cis*-regulatory elements in plants": GTTATGCA_containing_gene_set.txt

```
#Occurences of GTTATGCA between 285 and 349 (positions relative to the transcription start site)
#68 sequences with GTTATGCA in this interval
#0.27% of the sequences in promoter set with GTTATGCA (set with 25199 sequences)
Zm00001d020310::7:105500930-105502931(+)
Zm00001d031411::1:189278448-189280449(-)
Zm00001d015987::5:137033102-137035103(+)
Zm00001d052865::4:202875101-202877102(-)
Zm00001d013095::5:4678733-4680734(+)
Zm00001d043156::3:190358292-190360293(-)
Zm00001d049761::4:43535309-43537310(+)
Zm00001d021267::7:147330850-147332851(-)
Zm00001d006869::2:218299017-218301018(+)
Zm00001d043688::3:207416662-207418663(+)
Zm00001d044291::3:224386299-224388300(+)
Zm00001d033952::1:279494139-279496140(+)
Zm00001d025724::10:127582687-127584688(-)
Zm00001d047540::9:134440482-134442483(+)
Zm00001d037853::6:139799084-139801085(-)
Zm00001d044979::9:9114983-9116984(-)
Zm00001d049085::4:15538670-15540671(-)
Zm00001d041385::3:115250409-115252410(+)
Zm00001d038421::6:156996823-156998824(-)
Zm00001d047605::9:136921777-136923778(-)
Zm00001d020140::7:95439671-95441672(+)
Zm00001d050580::4:102241014-102243015(+)
Zm00001d019495::7:37539321-37541322(-)
Zm00001d039481::3:5489295-5491296(-)
Zm00001d013120::5:5121609-5123610(-)
Zm00001d010973::8:135497832-135499833(+)
Zm00001d036682::6:97480147-97482148(+)
Zm00001d026482::10:146766667-146768668(+)
Zm00001d018952::7:10372255-10374256(-)
Zm00001d044865::9:5840797-5842798(-)
Zm00001d047809::9:142343263-142345264(+)
Zm00001d015656::5:103457428-103459429(+)
Zm00001d024910::10:94434703-94436704(+)
Zm00001d017849::5:208731510-208733511(+)
Zm00001d024059::10:40713939-40715940(+)
Zm00001d044765::9:1837688-1839689(+)
Zm00001d032534::1:229829772-229831773(+)
Zm00001d005127::2:159769702-159771703(-)
Zm00001d031780::1:201525596-201527597(+)
Zm00001d015280::5:82593175-82595176(+)
Zm00001d044653::3:234081056-234083057(+)
Zm00001d032063::1:211139463-211141464(-)
Zm00001d013499::5:12909943-12911944(-)
Zm00001d051820::4:170833406-170835407(+)
Zm00001d023497::10:7359420-7361421(+)
Zm00001d051315::4:153337315-153339316(-)
Zm00001d044510::3:230398040-230400041(-)
Zm00001d052832::4:202129642-202131643(+)
Zm00001d030764::1:158953383-158955384(-)
Zm00001d008765::8:19527779-19529780(-)
Zm00001d010137::8:101125931-101127932(+)
Zm00001d052830::4:202078494-202080495(-)
Zm00001d047811::9:142368703-142370704(+)
Zm00001d030703::1:154504419-154506420(-)
Zm00001d019627::7:46650025-46652026(-)
Zm00001d010923::8:133673022-133675023(-)
Zm00001d007332::2:228915197-228917198(-)
Zm00001d002372::2:11319325-11321326(+)
Zm00001d021849::7:164418033-164420034(+)
Zm00001d040920::3:79256160-79258161(-)
Zm00001d005024::2:154433882-154435883(+)
Zm00001d003703::2:55395480-55397481(-)
Zm00001d018724::7:3126307-3128308(+)
Zm00001d046511::9:93194900-93196901(-)
Zm00001d041083::3:96131940-96133941(+)
Zm00001d047810::9:142360087-142362088(-)
Zm00001d034222::1:287044875-287046876(+)
Zm00001d051510::4:160973658-160975659(+)
```
