## Supplementary material for "A comprehensive map of preferentially located motifs reveals distinct proximal *cis*-regulatory elements in plants": GTTATT_containing_gene_set.txt

```
#Occurences of GTTATT between -12 and 64 (positions relative to the transcription start site)
#1648 sequences with GTTATT in this interval
#6.54% of the sequences in promoter set with GTTATT (set with 25199 sequences)
Zm00001d017084::5:184853725-184855726(+)
Zm00001d038866::6:166082750-166084751(+)
Zm00001d032934::1:243893868-243895869(-)
Zm00001d008174::8:258339-260340(-)
Zm00001d021186::7:145201284-145203285(+)
Zm00001d052727::4:199136787-199138788(-)
Zm00001d040693::3:58564701-58566702(-)
Zm00001d033392::1:261636129-261638130(-)
Zm00001d040748::3:62642840-62644841(+)
Zm00001d021031::7:140953704-140955705(-)
Zm00001d011696::8:159024126-159026127(-)
Zm00001d048411::9:155795235-155797236(+)
Zm00001d028867::1:49059453-49061454(+)
Zm00001d037873::6:140616801-140618802(+)
Zm00001d048487::9:157083467-157085468(-)
Zm00001d036778::6:100567169-100569170(+)
Zm00001d002241::2:8685625-8687626(-)
Zm00001d044095::3:219029665-219031666(+)
Zm00001d043831::3:211087672-211089673(+)
Zm00001d039730::3:13140625-13142626(+)
Zm00001d022192::7:172476508-172478509(-)
Zm00001d019665::7:49003810-49005811(+)
Zm00001d034734::1:300961699-300963700(+)
Zm00001d038989::6:168298546-168300547(+)
Zm00001d039167::6:171662826-171664827(-)
Zm00001d029709::1:83410901-83412902(+)
Zm00001d022536::7:179674468-179676469(-)
Zm00001d033705::1:271741915-271743916(+)
Zm00001d043914::3:213713641-213715642(+)
Zm00001d012322::8:172401900-172403901(+)
Zm00001d035143::6:6890693-6892694(-)
Zm00001d003045::2:30206645-30208646(+)
Zm00001d020463::7:116464809-116466810(-)
Zm00001d029140::1:60224157-60226158(+)
Zm00001d044446::3:228296325-228298326(-)
Zm00001d031208::1:182120048-182122049(-)
Zm00001d017808::5:207424996-207426997(-)
Zm00001d025907::10:133445685-133447686(+)
Zm00001d035046::6:3072439-3074440(+)
Zm00001d049807::4:45603543-45605544(+)
Zm00001d012484::8:175351532-175353533(+)
Zm00001d024718::10:84948748-84950749(+)
Zm00001d005501::2:176339237-176341238(-)
Zm00001d043270::3:193926378-193928379(-)
Zm00001d020297::7:104759109-104761110(+)
Zm00001d022500::7:178895444-178897445(-)
Zm00001d040966::3:85316753-85318754(-)
Zm00001d014472::5:49396642-49398643(+)
Zm00001d013596::5:15093270-15095271(+)
Zm00001d007071::2:221448421-221450422(+)
Zm00001d028712::1:44006179-44008180(-)
Zm00001d034778::1:302093244-302095245(+)
Zm00001d019679::7:50546646-50548647(+)
Zm00001d025538::10:121725832-121727833(-)
Zm00001d014025::5:29091827-29093828(-)
Zm00001d026391::10:144990364-144992365(+)
Zm00001d033917::1:278528041-278530042(+)
Zm00001d022627::7:181716481-181718482(+)
Zm00001d037521::6:128044703-128046704(-)
Zm00001d041708::3:134385215-134387216(-)
Zm00001d034286::1:288508323-288510324(+)
Zm00001d028725::1:44364856-44366857(-)
Zm00001d036911::6:106205003-106207004(-)
Zm00001d014924::5:68743979-68745980(+)
Zm00001d011223::8:143501813-143503814(-)
Zm00001d013630::5:15865336-15867337(-)
Zm00001d034013::1:281168927-281170928(+)
Zm00001d023779::10:19917730-19919731(-)
Zm00001d041496::3:124143377-124145378(-)
Zm00001d006293::2:203864034-203866035(-)
Zm00001d031211::1:182334646-182336647(+)
Zm00001d015046::5:73111124-73113125(-)
Zm00001d051510::4:160973658-160975659(+)
Zm00001d016908::5:179679647-179681648(-)
Zm00001d012661::8:178169285-178171286(+)
Zm00001d027683::1:11130212-11132213(-)
Zm00001d017826::5:207859263-207861264(+)
Zm00001d013384::5:10163273-10165274(+)
Zm00001d028958::1:52871668-52873669(+)
Zm00001d010327::8:109900911-109902912(+)
Zm00001d035526::6:31121405-31123406(-)
Zm00001d036138::6:74178077-74180078(+)
Zm00001d047517::9:133212713-133214714(-)
Zm00001d049343::4:27222149-27224150(-)
Zm00001d037307::6:120262824-120264825(-)
Zm00001d025141::10:106317286-106319287(+)
Zm00001d043257::3:193490875-193492876(+)
Zm00001d048324::9:154488504-154490505(+)
Zm00001d040190::3:31508236-31510237(+)
Zm00001d045566::9:26892888-26894889(+)
Zm00001d003049::2:30343791-30345792(+)
Zm00001d042585::3:172742726-172744727(+)
Zm00001d016458::5:163057462-163059463(-)
Zm00001d011791::8:161665460-161667461(+)
Zm00001d029251::1:63832815-63834816(+)
Zm00001d037448::6:125638260-125640261(+)
Zm00001d043036::3:187093867-187095868(+)
Zm00001d024544::10:77543397-77545398(-)
Zm00001d016185::5:148954312-148956313(+)
Zm00001d033265::1:256500404-256502405(-)
Zm00001d030401::1:129737990-129739991(+)
Zm00001d018036::5:212567563-212569564(+)
Zm00001d005744::2:185662310-185664311(+)
Zm00001d026045::10:136861430-136863431(+)
Zm00001d043320::3:196437347-196439348(+)
Zm00001d021482::7:153387383-153389384(+)
Zm00001d039338::3:2049450-2051451(+)
Zm00001d050977::4:134809833-134811834(+)
Zm00001d007158::2:223468721-223470722(-)
Zm00001d002252::2:8986638-8988639(-)
Zm00001d022386::7:176530370-176532371(+)
Zm00001d009369::8:60362496-60364497(+)
Zm00001d028260::1:28167732-28169733(+)
Zm00001d033995::1:280608544-280610545(+)
Zm00001d017042::5:183468477-183470478(+)
Zm00001d016728::5:174372039-174374040(-)
Zm00001d031341::1:186785491-186787492(-)
Zm00001d002085::2:5768434-5770435(-)
Zm00001d025167::10:107187408-107189409(-)
Zm00001d016105::5:144803210-144805211(+)
Zm00001d018030::5:212392781-212394782(-)
Zm00001d024148::10:49669659-49671660(-)
Zm00001d023211::10:263742-265743(+)
Zm00001d048591::4:819852-821853(+)
Zm00001d039664::3:11344281-11346282(-)
Zm00001d006520::2:210401737-210403738(-)
Zm00001d019989::7:83154937-83156938(-)
Zm00001d041707::3:134155397-134157398(-)
Zm00001d033117::1:250588214-250590215(+)
Zm00001d005188::2:163010380-163012381(-)
Zm00001d050559::4:100659942-100661943(-)
Zm00001d013757::5:19529024-19531025(-)
Zm00001d049666::4:39270477-39272478(-)
Zm00001d011691::8:158904697-158906698(-)
Zm00001d025738::10:127955592-127957593(+)
Zm00001d034788::1:302327174-302329175(+)
Zm00001d022510::7:179103593-179105594(+)
Zm00001d004118::2:83789550-83791551(-)
Zm00001d041744::3:135683490-135685491(+)
Zm00001d006080::2:197573605-197575606(+)
Zm00001d039772::3:14468248-14470249(+)
Zm00001d014585::5:54419900-54421901(-)
Zm00001d032376::1:224513946-224515947(+)
Zm00001d025519::10:121062027-121064028(-)
Zm00001d027612::1:9007450-9009451(+)
Zm00001d013923::5:24945140-24947141(-)
Zm00001d054107::4:246784223-246786224(-)
Zm00001d025456::10:119080575-119082576(+)
Zm00001d051597::4:164060298-164062299(-)
Zm00001d019061::7:14731011-14733012(+)
Zm00001d003121::2:32866438-32868439(-)
Zm00001d039013::6:168708934-168710935(-)
Zm00001d020248::7:102054308-102056309(+)
Zm00001d053452::4:232181939-232183940(-)
Zm00001d004585::2:119953963-119955964(-)
Zm00001d040215::3:32387036-32389037(+)
Zm00001d016357::5:159014182-159016183(+)
Zm00001d016524::5:166273012-166275013(-)
Zm00001d049286::4:24419475-24421476(+)
Zm00001d045875::9:45234399-45236400(-)
Zm00001d040263::3:34656690-34658691(-)
Zm00001d032815::1:239120141-239122142(+)
Zm00001d008641::8:15542669-15544670(+)
Zm00001d019852::7:69870326-69872327(+)
Zm00001d008528::8:11882070-11884071(+)
Zm00001d045080::9:11801656-11803657(+)
Zm00001d038759::6:163968399-163970400(-)
Zm00001d033744::1:272672187-272674188(-)
Zm00001d053722::4:239848212-239850213(+)
Zm00001d028231::1:27410060-27412061(-)
Zm00001d033999::1:280698414-280700415(-)
Zm00001d041953::3:145243138-145245139(-)
Zm00001d018325::5:218488688-218490689(-)
Zm00001d021880::7:165321478-165323479(+)
Zm00001d048458::9:156718203-156720204(-)
Zm00001d020160::7:96520969-96522970(-)
Zm00001d051244::4:150195091-150197092(+)
Zm00001d020915::7:136481765-136483766(-)
Zm00001d046357::9:83805539-83807540(-)
Zm00001d032213::1:217295714-217297715(-)
Zm00001d034360::1:290671351-290673352(+)
Zm00001d045113::9:13148222-13150223(+)
Zm00001d033356::1:260109295-260111296(+)
Zm00001d003835::2:61464015-61466016(-)
Zm00001d002857::2:24837093-24839094(-)
Zm00001d033110::1:250439408-250441409(-)
Zm00001d042809::3:180798541-180800542(+)
Zm00001d023796::10:21534110-21536111(-)
Zm00001d013452::5:11963327-11965328(-)
Zm00001d044213::3:221963576-221965577(+)
Zm00001d017491::5:197433904-197435905(-)
Zm00001d041416::3:118099570-118101571(+)
Zm00001d002815::2:23481985-23483986(+)
Zm00001d048165::9:151241801-151243802(-)
Zm00001d017203::5:188720224-188722225(+)
Zm00001d053611::4:236400147-236402148(+)
Zm00001d045475::9:23614899-23616900(-)
Zm00001d051093::4:141789220-141791221(+)
Zm00001d016061::5:142161239-142163240(-)
Zm00001d014499::5:50447985-50449986(-)
Zm00001d020647::7:126450403-126452404(+)
Zm00001d013357::5:9464045-9466046(-)
Zm00001d037465::6:126140181-126142182(+)
Zm00001d007349::2:229331967-229333968(+)
Zm00001d008460::8:9328109-9330110(+)
Zm00001d044556::3:231685487-231687488(+)
Zm00001d027487::1:6317704-6319705(+)
Zm00001d052985::4:207562623-207564624(-)
Zm00001d048532::9:157942565-157944566(+)
Zm00001d032274::1:219946189-219948190(+)
Zm00001d030544::1:142960036-142962037(+)
Zm00001d021709::7:160911524-160913525(-)
Zm00001d015545::5:96698484-96700485(-)
Zm00001d010287::8:107620784-107622785(-)
Zm00001d024943::10:96102676-96104677(+)
Zm00001d012764::8:180331161-180333162(+)
Zm00001d006794::2:216887685-216889686(-)
Zm00001d040724::3:60046640-60048641(+)
Zm00001d031315::1:185869753-185871754(+)
Zm00001d036350::6:85119966-85121967(-)
Zm00001d024613::10:80361688-80363689(+)
Zm00001d049252::4:22930591-22932592(+)
Zm00001d023309::10:2638937-2640938(+)
Zm00001d046342::9:81727756-81729757(+)
Zm00001d010589::8:121141387-121143388(-)
Zm00001d030920::1:167521070-167523071(-)
Zm00001d041389::3:115406377-115408378(-)
Zm00001d007634::2:236611070-236613071(-)
Zm00001d038304::6:154052215-154054216(+)
Zm00001d039848::3:16533743-16535744(+)
Zm00001d021729::7:161574646-161576647(+)
Zm00001d021854::7:164539948-164541949(-)
Zm00001d048826::4:6033997-6035998(+)
Zm00001d048943::4:10217348-10219349(-)
Zm00001d046705::9:102975246-102977247(-)
Zm00001d024105::10:45701738-45703739(+)
Zm00001d029899::1:93191593-93193594(+)
Zm00001d015449::5:90920010-90922011(-)
Zm00001d025128::10:105636867-105638868(+)
Zm00001d052419::4:189602907-189604908(+)
Zm00001d048710::4:3839429-3841430(-)
Zm00001d050394::4:85654315-85656316(+)
Zm00001d039256::3:626958-628959(+)
Zm00001d052792::4:201130287-201132288(-)
Zm00001d034346::1:290278167-290280168(+)
Zm00001d052781::4:200743516-200745517(-)
Zm00001d030827::1:162051544-162053545(-)
Zm00001d047605::9:136921777-136923778(-)
Zm00001d012428::8:174324945-174326946(+)
Zm00001d031996::1:209090245-209092246(+)
Zm00001d043607::3:204994029-204996030(+)
Zm00001d002980::2:28747074-28749075(+)
Zm00001d016455::5:162962112-162964113(-)
Zm00001d008222::8:1662538-1664539(-)
Zm00001d041649::3:131633805-131635806(+)
Zm00001d005617::2:180794015-180796016(-)
Zm00001d051934::4:174843039-174845040(-)
Zm00001d031655::1:197548551-197550552(-)
Zm00001d052453::4:190346607-190348608(-)
Zm00001d019125::7:18154323-18156324(-)
Zm00001d050307::4:80277972-80279973(-)
Zm00001d048946::4:10451452-10453453(-)
Zm00001d019941::7:78279716-78281717(-)
Zm00001d019150::7:19292026-19294027(+)
Zm00001d029096::1:57820196-57822197(+)
Zm00001d034408::1:292153871-292155872(-)
Zm00001d028025::1:20832187-20834188(+)
Zm00001d050411::4:86642364-86644365(+)
Zm00001d017216::5:189151358-189153359(+)
Zm00001d052793::4:201135573-201137574(+)
Zm00001d044192::3:221549765-221551766(-)
Zm00001d024910::10:94434703-94436704(+)
Zm00001d006439::2:208241516-208243517(-)
Zm00001d034623::1:298185165-298187166(-)
Zm00001d007849::2:240881471-240883472(-)
Zm00001d036959::6:107402817-107404818(-)
Zm00001d025717::10:127359054-127361055(+)
Zm00001d031532::1:193256479-193258480(-)
Zm00001d045590::9:27536449-27538450(+)
Zm00001d032366::1:224068985-224070986(+)
Zm00001d039729::3:13047676-13049677(+)
Zm00001d037860::6:140052997-140054998(+)
Zm00001d004396::2:108734741-108736742(+)
Zm00001d044554::3:231671434-231673435(-)
Zm00001d042066::3:149519951-149521952(+)
Zm00001d052855::4:202670157-202672158(+)
Zm00001d034998::6:1389624-1391625(-)
Zm00001d019263::7:24739624-24741625(-)
Zm00001d041550::3:126860644-126862645(+)
Zm00001d048432::9:156171470-156173471(+)
Zm00001d036226::6:77965078-77967079(-)
Zm00001d008962::8:27586928-27588929(-)
Zm00001d035833::6:54110457-54112458(+)
Zm00001d046434::9:89627166-89629167(+)
Zm00001d020708::7:129528922-129530923(-)
Zm00001d046683::9:102321188-102323189(-)
Zm00001d053221::4:220724500-220726501(+)
Zm00001d011448::8:150847772-150849773(-)
Zm00001d007405::2:230991113-230993114(-)
Zm00001d041259::3:108747907-108749908(-)
Zm00001d019212::7:22078852-22080853(+)
Zm00001d052683::4:197239105-197241106(-)
Zm00001d021879::7:165318854-165320855(-)
Zm00001d032598::1:231633042-231635043(-)
Zm00001d050845::4:126546232-126548233(+)
Zm00001d046952::9:112603312-112605313(+)
Zm00001d029929::1:94858302-94860303(-)
Zm00001d034055::1:282607952-282609953(-)
Zm00001d019283::7:25498371-25500372(+)
Zm00001d002434::2:12566695-12568696(-)
Zm00001d007754::2:238897950-238899951(+)
Zm00001d035056::6:3350841-3352842(+)
Zm00001d044781::9:2212512-2214513(+)
Zm00001d009747::8:79420878-79422879(-)
Zm00001d043992::3:215865976-215867977(-)
Zm00001d045096::9:12384708-12386709(-)
Zm00001d018333::5:218590949-218592950(+)
Zm00001d002146::2:6772224-6774225(+)
Zm00001d027349::1:3442097-3444098(+)
Zm00001d006562::2:210983466-210985467(+)
Zm00001d008612::8:14468069-14470070(+)
Zm00001d005027::2:154621475-154623476(-)
Zm00001d007187::2:224122744-224124745(-)
Zm00001d053828::4:241948007-241950008(+)
Zm00001d032451::1:226935032-226937033(-)
Zm00001d034660::1:299113615-299115616(+)
Zm00001d029206::1:62416638-62418639(-)
Zm00001d024239::10:59004670-59006671(-)
Zm00001d043419::3:199108202-199110203(-)
Zm00001d043089::3:188906856-188908857(-)
Zm00001d039395::3:3335052-3337053(+)
Zm00001d042580::3:172641453-172643454(+)
Zm00001d012027::8:166754964-166756965(-)
Zm00001d027769::1:13183133-13185134(-)
Zm00001d011233::8:144127336-144129337(-)
Zm00001d018029::5:212388586-212390587(+)
Zm00001d045024::9:10461220-10463221(+)
Zm00001d026169::10:140262040-140264041(+)
Zm00001d025869::10:132104009-132106010(-)
Zm00001d027678::1:10987624-10989625(-)
Zm00001d048039::9:148594732-148596733(+)
Zm00001d004955::2:150558245-150560246(-)
Zm00001d013367::5:9833293-9835294(+)
Zm00001d017069::5:184383370-184385371(-)
Zm00001d013701::5:17882097-17884098(+)
Zm00001d029927::1:94679840-94681841(+)
Zm00001d007163::2:223619820-223621821(+)
Zm00001d004736::2:134748367-134750368(-)
Zm00001d031574::1:195020896-195022897(+)
Zm00001d019225::7:22607738-22609739(+)
Zm00001d053311::4:225551272-225553273(-)
Zm00001d034752::1:301373642-301375643(-)
Zm00001d032225::1:217879832-217881833(+)
Zm00001d037871::6:140508518-140510519(+)
Zm00001d054012::4:245104413-245106414(+)
Zm00001d008171::8:79806-81807(-)
Zm00001d014052::5:30818782-30820783(+)
Zm00001d024745::10:85906364-85908365(+)
Zm00001d016364::5:159324669-159326670(+)
Zm00001d024262::10:59949052-59951053(+)
Zm00001d024302::10:62900787-62902788(+)
Zm00001d051765::4:168990367-168992368(+)
Zm00001d037497::6:127274245-127276246(-)
Zm00001d034829::1:303242069-303244070(+)
Zm00001d007302::2:227312081-227314082(+)
Zm00001d042091::3:150543516-150545517(-)
Zm00001d053620::4:236806028-236808029(+)
Zm00001d004885::2:146494848-146496849(+)
Zm00001d047518::9:133250236-133252237(+)
Zm00001d040046::3:24641930-24643931(+)
Zm00001d029164::1:60876056-60878057(-)
Zm00001d019345::7:28903362-28905363(+)
Zm00001d018399::5:219987881-219989882(-)
Zm00001d006109::2:198435415-198437416(+)
Zm00001d008765::8:19527779-19529780(-)
Zm00001d010220::8:104633041-104635042(+)
Zm00001d049661::4:39028533-39030534(+)
Zm00001d003266::2:38346953-38348954(+)
Zm00001d037613::6:131763560-131765561(+)
Zm00001d022469::7:178244968-178246969(+)
Zm00001d012331::8:172530791-172532792(+)
Zm00001d013202::5:6403598-6405599(+)
Zm00001d016234::5:151506263-151508264(+)
Zm00001d047165::9:120518488-120520489(-)
Zm00001d025342::10:114815794-114817795(+)
Zm00001d018664::7:2109237-2111238(-)
Zm00001d019463::7:35181628-35183629(-)
Zm00001d036261::6:80482497-80484498(-)
Zm00001d017871::5:209249618-209251619(-)
Zm00001d035731::6:43845858-43847859(-)
Zm00001d051500::4:160471871-160473872(-)
Zm00001d029162::1:60866585-60868586(+)
Zm00001d014898::5:67326332-67328333(-)
Zm00001d047362::9:127737661-127739662(-)
Zm00001d017805::5:207307867-207309868(-)
Zm00001d023578::10:10642475-10644476(-)
Zm00001d040390::3:41122305-41124306(-)
Zm00001d023687::10:15506832-15508833(+)
Zm00001d015515::5:95185187-95187188(-)
Zm00001d044043::3:217620381-217622382(-)
Zm00001d016926::5:180158098-180160099(-)
Zm00001d040650::3:56246324-56248325(-)
Zm00001d046828::9:107484393-107486394(+)
Zm00001d029543::1:75647561-75649562(-)
Zm00001d043948::3:214448220-214450221(+)
Zm00001d033878::1:277216802-277218803(-)
Zm00001d050934::4:132597931-132599932(+)
Zm00001d028662::1:42228098-42230099(+)
Zm00001d051887::4:173754847-173756848(-)
Zm00001d028284::1:29161999-29164000(+)
Zm00001d039973::3:21316758-21318759(-)
Zm00001d009084::8:35523273-35525274(-)
Zm00001d027784::1:13439225-13441226(-)
Zm00001d026577::10:148259990-148261991(+)
Zm00001d047368::9:127897334-127899335(-)
Zm00001d020694::7:128791118-128793119(+)
Zm00001d002531::2:14796479-14798480(-)
Zm00001d019727::7:54087415-54089416(+)
Zm00001d021688::7:160078147-160080148(-)
Zm00001d041593::3:129048171-129050172(-)
Zm00001d007726::2:238230336-238232337(+)
Zm00001d050024::4:60836067-60838068(+)
Zm00001d043693::3:207550259-207552260(+)
Zm00001d040374::3:40747199-40749200(+)
Zm00001d011477::8:151688478-151690479(-)
Zm00001d011036::8:137161208-137163209(-)
Zm00001d002711::2:19967420-19969421(-)
Zm00001d033529::1:265789789-265791790(+)
Zm00001d024113::10:46413545-46415546(-)
Zm00001d051394::4:157045770-157047771(+)
Zm00001d024770::10:87263901-87265902(+)
Zm00001d006204::2:201770324-201772325(-)
Zm00001d002621::2:16978862-16980863(+)
Zm00001d043317::3:196252204-196254205(-)
Zm00001d021169::7:144830508-144832509(-)
Zm00001d038687::6:162596841-162598842(+)
Zm00001d043017::3:186593936-186595937(+)
Zm00001d025010::10:99532412-99534413(+)
Zm00001d034832::1:303277891-303279892(+)
Zm00001d040541::3:48777273-48779274(-)
Zm00001d043079::3:188519684-188521685(-)
Zm00001d008435::8:8638416-8640417(+)
Zm00001d052245::4:184665299-184667300(-)
Zm00001d027911::1:17366676-17368677(+)
Zm00001d039255::3:628028-630029(-)
Zm00001d045220::9:16478997-16480998(+)
Zm00001d034019::1:281285299-281287300(-)
Zm00001d003411::2:43576187-43578188(+)
Zm00001d036876::6:105420642-105422643(-)
Zm00001d022517::7:179275190-179277191(-)
Zm00001d029410::1:69319404-69321405(+)
Zm00001d003100::2:32064389-32066390(-)
Zm00001d040440::3:43521296-43523297(+)
Zm00001d028738::1:44767910-44769911(-)
Zm00001d053334::4:226581765-226583766(+)
Zm00001d030654::1:151041070-151043071(+)
Zm00001d019992::7:83431033-83433034(-)
Zm00001d021821::7:163719827-163721828(-)
Zm00001d046200::9:71539198-71541199(+)
Zm00001d020679::7:127859342-127861343(-)
Zm00001d016691::5:172645060-172647061(-)
Zm00001d043688::3:207416662-207418663(+)
Zm00001d037143::6:113822583-113824584(+)
Zm00001d037794::6:137922609-137924610(+)
Zm00001d021721::7:161429834-161431835(-)
Zm00001d024981::10:97874241-97876242(-)
Zm00001d038959::6:167706121-167708122(-)
Zm00001d032183::1:216036344-216038345(+)
Zm00001d004819::2:141043085-141045086(+)
Zm00001d047078::9:117544560-117546561(+)
Zm00001d003128::2:33307257-33309258(-)
Zm00001d033594::1:268071626-268073627(-)
Zm00001d032212::1:217257737-217259738(-)
Zm00001d052656::4:196027839-196029840(+)
Zm00001d045747::9:36931049-36933050(-)
Zm00001d035899::6:58735044-58737045(+)
Zm00001d050532::4:97642387-97644388(+)
Zm00001d034383::1:291480372-291482373(-)
Zm00001d046730::9:103863504-103865505(-)
Zm00001d043311::3:195852922-195854923(+)
Zm00001d040234::3:33189528-33191529(+)
Zm00001d047811::9:142368703-142370704(+)
Zm00001d027718::1:12074071-12076072(-)
Zm00001d026064::10:137388455-137390456(+)
Zm00001d049288::4:24525092-24527093(-)
Zm00001d014368::5:43190380-43192381(+)
Zm00001d019337::7:28500732-28502733(-)
Zm00001d006687::2:214451030-214453031(-)
Zm00001d007551::2:234553297-234555298(+)
Zm00001d015982::5:136645460-136647461(-)
Zm00001d045369::9:19932386-19934387(-)
Zm00001d034423::1:292610908-292612909(+)
Zm00001d026246::10:141780497-141782498(+)
Zm00001d018330::5:218523211-218525212(+)
Zm00001d041124::3:99053051-99055052(+)
Zm00001d031779::1:201519019-201521020(+)
Zm00001d043222::3:192361581-192363582(-)
Zm00001d043927::3:214034971-214036972(+)
Zm00001d033488::1:264054037-264056038(-)
Zm00001d006446::2:208455626-208457627(+)
Zm00001d020339::7:107407964-107409965(-)
Zm00001d027914::1:17376663-17378664(+)
Zm00001d050884::4:128323773-128325774(-)
Zm00001d003715::2:56142845-56144846(-)
Zm00001d009740::8:78866708-78868709(-)
Zm00001d009324::8:55906437-55908438(+)
Zm00001d053962::4:244376778-244378779(-)
Zm00001d014640::5:56942250-56944251(-)
Zm00001d035294::6:19586719-19588720(+)
Zm00001d051396::4:157088653-157090654(-)
Zm00001d009074::8:34610990-34612991(-)
Zm00001d044838::9:4687084-4689085(-)
Zm00001d013046::5:3735676-3737677(-)
Zm00001d053128::4:214989340-214991341(-)
Zm00001d028396::1:33301844-33303845(+)
Zm00001d031817::1:202895885-202897886(-)
Zm00001d024772::10:87301976-87303977(-)
Zm00001d041609::3:129608641-129610642(-)
Zm00001d028967::1:53187937-53189938(-)
Zm00001d011138::8:140112658-140114659(+)
Zm00001d024441::10:70869322-70871323(-)
Zm00001d023639::10:13314355-13316356(-)
Zm00001d049853::4:48164819-48166820(-)
Zm00001d007102::2:222316936-222318937(+)
Zm00001d030666::1:152040107-152042108(-)
Zm00001d034485::1:294248561-294250562(-)
Zm00001d033948::1:279364599-279366600(+)
Zm00001d027539::1:7842825-7844826(+)
Zm00001d051980::4:175834684-175836685(-)
Zm00001d050076::4:64428142-64430143(+)
Zm00001d022284::7:174452504-174454505(+)
Zm00001d037602::6:131219922-131221923(-)
Zm00001d020485::7:118507402-118509403(+)
Zm00001d028769::1:46010752-46012753(-)
Zm00001d018187::5:216016253-216018254(+)
Zm00001d014030::5:29403182-29405183(+)
Zm00001d031416::1:189442578-189444579(-)
Zm00001d021546::7:155517315-155519316(+)
Zm00001d013210::5:6603378-6605379(+)
Zm00001d025309::10:113730119-113732120(-)
Zm00001d046735::9:103877229-103879230(+)
Zm00001d035558::6:33060438-33062439(+)
Zm00001d034273::1:288319963-288321964(-)
Zm00001d025915::10:133739410-133741411(-)
Zm00001d032253::1:219091702-219093703(-)
Zm00001d027556::1:8118327-8120328(+)
Zm00001d047704::9:139534414-139536415(+)
Zm00001d051823::4:171070080-171072081(-)
Zm00001d020494::7:118945395-118947396(+)
Zm00001d023635::10:13068515-13070516(+)
Zm00001d017981::5:211301898-211303899(+)
Zm00001d007366::2:229769963-229771964(+)
Zm00001d042216::3:156423366-156425367(-)
Zm00001d016064::5:142465885-142467886(+)
Zm00001d043843::3:211642166-211644167(+)
Zm00001d043924::3:213987201-213989202(+)
Zm00001d010923::8:133673022-133675023(-)
Zm00001d032560::1:230527876-230529877(+)
Zm00001d051442::4:158805850-158807851(+)
Zm00001d051154::4:146256323-146258324(+)
Zm00001d036995::6:108559373-108561374(+)
Zm00001d007218::2:225061659-225063660(-)
Zm00001d017471::5:196867424-196869425(+)
Zm00001d037724::6:135243216-135245217(-)
Zm00001d048416::9:155901508-155903509(-)
Zm00001d023880::10:26190327-26192328(+)
Zm00001d033215::1:254420344-254422345(-)
Zm00001d033421::1:262586524-262588525(+)
Zm00001d018136::5:215110712-215112713(+)
Zm00001d033274::1:257011946-257013947(+)
Zm00001d034531::1:295759988-295761989(-)
Zm00001d045231::9:16734579-16736580(-)
Zm00001d037651::6:133042709-133044710(-)
Zm00001d049606::4:37192846-37194847(+)
Zm00001d016956::5:181171772-181173773(+)
Zm00001d053251::4:222298565-222300566(+)
Zm00001d021421::7:151704168-151706169(+)
Zm00001d049541::4:33816268-33818269(+)
Zm00001d036949::6:107129400-107131401(-)
Zm00001d014902::5:67366837-67368838(+)
Zm00001d013914::5:24679807-24681808(-)
Zm00001d033596::1:268073040-268075041(+)
Zm00001d049617::4:37705696-37707697(+)
Zm00001d053351::4:227180798-227182799(-)
Zm00001d017204::5:188801395-188803396(-)
Zm00001d048560::9:158681639-158683640(+)
Zm00001d012349::8:172828279-172830280(-)
Zm00001d011920::8:164599730-164601731(-)
Zm00001d012701::8:178881381-178883382(-)
Zm00001d044570::3:232013519-232015520(-)
Zm00001d009987::8:93551246-93553247(-)
Zm00001d053011::4:208897398-208899399(+)
Zm00001d044180::3:221248492-221250493(+)
Zm00001d030264::1:117367324-117369325(+)
Zm00001d026362::10:144220950-144222951(+)
Zm00001d017944::5:210536324-210538325(-)
Zm00001d019426::7:33142068-33144069(-)
Zm00001d032728::1:236339046-236341047(+)
Zm00001d001866::2:2106670-2108671(-)
Zm00001d035141::6:6852484-6854485(+)
Zm00001d007290::2:226918902-226920903(+)
Zm00001d021267::7:147330850-147332851(-)
Zm00001d009805::8:82283332-82285333(+)
Zm00001d031849::1:203991671-203993672(+)
Zm00001d052382::4:188775598-188777599(-)
Zm00001d030138::1:108423803-108425804(+)
Zm00001d022176::7:171739160-171741161(+)
Zm00001d005432::2:173780386-173782387(+)
Zm00001d029906::1:93521325-93523326(-)
Zm00001d003144::2:33546152-33548153(+)
Zm00001d028083::1:22221065-22223066(-)
Zm00001d007461::2:232213855-232215856(-)
Zm00001d011928::8:164791980-164793981(-)
Zm00001d011075::8:138114117-138116118(-)
Zm00001d024035::10:38785596-38787597(+)
Zm00001d049633::4:38178083-38180084(-)
Zm00001d042022::3:147648047-147650048(+)
Zm00001d038205::6:151482732-151484733(+)
Zm00001d010192::8:103465613-103467614(-)
Zm00001d008810::8:21266161-21268162(-)
Zm00001d051666::4:166117498-166119499(+)
Zm00001d017849::5:208731510-208733511(+)
Zm00001d007202::2:224646164-224648165(-)
Zm00001d052106::4:179760989-179762990(+)
Zm00001d014603::5:54919029-54921030(-)
Zm00001d050903::4:129346478-129348479(-)
Zm00001d021328::7:149015096-149017097(-)
Zm00001d007351::2:229466519-229468520(-)
Zm00001d013746::5:19174247-19176248(-)
Zm00001d017352::5:193498800-193500801(+)
Zm00001d033903::1:278100622-278102623(+)
Zm00001d015682::5:106606185-106608186(+)
Zm00001d043889::3:213107540-213109541(+)
Zm00001d023788::10:20293121-20295122(+)
Zm00001d009286::8:52120642-52122643(+)
Zm00001d040796::3:66374298-66376299(+)
Zm00001d013804::5:20986258-20988259(-)
Zm00001d003555::2:47889618-47891619(-)
Zm00001d019825::7:66474091-66476092(-)
Zm00001d035920::6:60306607-60308608(+)
Zm00001d018438::5:220883776-220885777(+)
Zm00001d017560::5:199621105-199623106(-)
Zm00001d042110::3:150991911-150993912(-)
Zm00001d010000::8:94266379-94268380(+)
Zm00001d018952::7:10372255-10374256(-)
Zm00001d002199::2:8131216-8133217(-)
Zm00001d039817::3:15767553-15769554(-)
Zm00001d033347::1:259830688-259832689(-)
Zm00001d018971::7:11077731-11079732(-)
Zm00001d019573::7:43811441-43813442(-)
Zm00001d051895::4:173867536-173869537(-)
Zm00001d052916::4:204718269-204720270(+)
Zm00001d052830::4:202078494-202080495(-)
Zm00001d020298::7:104766796-104768797(-)
Zm00001d043251::3:193344332-193346333(-)
Zm00001d037241::6:117496580-117498581(+)
Zm00001d041204::3:105354876-105356877(+)
Zm00001d002781::2:22576167-22578168(-)
Zm00001d014201::5:36221361-36223362(+)
Zm00001d020627::7:125488554-125490555(-)
Zm00001d032448::1:226866083-226868084(-)
Zm00001d047810::9:142360087-142362088(-)
Zm00001d012141::8:168735537-168737538(-)
Zm00001d011282::8:145696095-145698096(-)
Zm00001d019596::7:45652261-45654262(+)
Zm00001d049533::4:33617939-33619940(-)
Zm00001d003508::2:46238415-46240416(-)
Zm00001d005529::2:177315737-177317738(-)
Zm00001d020424::7:113227984-113229985(-)
Zm00001d038199::6:151390493-151392494(-)
Zm00001d038257::6:152494111-152496112(-)
Zm00001d053049::4:210620731-210622732(+)
Zm00001d039778::3:14520898-14522899(+)
Zm00001d038077::6:147020514-147022515(+)
Zm00001d003139::2:33431319-33433320(+)
Zm00001d021227::7:146556147-146558148(+)
Zm00001d004894::2:147270303-147272304(-)
Zm00001d003920::2:68053663-68055664(+)
Zm00001d010353::8:110728229-110730230(-)
Zm00001d034270::1:288306098-288308099(-)
Zm00001d045617::9:28911920-28913921(-)
Zm00001d025389::10:116718402-116720403(+)
Zm00001d011179::8:142102463-142104464(-)
Zm00001d044060::3:218237997-218239998(-)
Zm00001d039880::3:17451766-17453767(+)
Zm00001d014793::5:63459619-63461620(-)
Zm00001d025900::10:133320192-133322193(+)
Zm00001d007709::2:237901856-237903857(+)
Zm00001d017207::5:188937225-188939226(-)
Zm00001d005402::2:172696052-172698053(-)
Zm00001d034665::1:299208975-299210976(+)
Zm00001d013256::5:7184283-7186284(-)
Zm00001d049471::4:31453791-31455792(-)
Zm00001d049389::4:28693014-28695015(-)
Zm00001d007207::2:224756980-224758981(-)
Zm00001d008178::8:564637-566638(-)
Zm00001d012049::8:167238571-167240572(-)
Zm00001d053631::4:237404506-237406507(+)
Zm00001d036018::6:66397274-66399275(-)
Zm00001d008959::8:27418266-27420267(-)
Zm00001d052473::4:190786303-190788304(+)
Zm00001d017885::5:209619753-209621754(-)
Zm00001d031484::1:191584074-191586075(-)
Zm00001d050877::4:128070958-128072959(-)
Zm00001d052251::4:184751097-184753098(-)
Zm00001d022107::7:170523777-170525778(-)
Zm00001d030762::1:158941623-158943624(+)
Zm00001d049383::4:28547195-28549196(-)
Zm00001d020534::7:121248829-121250830(+)
Zm00001d036905::6:106076861-106078862(-)
Zm00001d022443::7:177802808-177804809(-)
Zm00001d003551::2:47841158-47843159(+)
Zm00001d031851::1:204132843-204134844(+)
Zm00001d047636::9:137800719-137802720(-)
Zm00001d009595::8:72173096-72175097(-)
Zm00001d011257::8:144718810-144720811(-)
Zm00001d010534::8:119595207-119597208(-)
Zm00001d049607::4:37271553-37273554(+)
Zm00001d037559::6:129535715-129537716(+)
Zm00001d045326::9:19065211-19067212(-)
Zm00001d015497::5:93774103-93776104(+)
Zm00001d035616::6:37238553-37240554(-)
Zm00001d041073::3:95309915-95311916(-)
Zm00001d038087::6:147385224-147387225(-)
Zm00001d051974::4:175667790-175669791(-)
Zm00001d017577::5:200284311-200286312(+)
Zm00001d016932::5:180330501-180332502(-)
Zm00001d049608::4:37420421-37422422(+)
Zm00001d038092::6:147494733-147496734(-)
Zm00001d051290::4:151993164-151995165(-)
Zm00001d013653::5:16285711-16287712(-)
Zm00001d032588::1:231395123-231397124(+)
Zm00001d002166::2:7065722-7067723(-)
Zm00001d032116::1:213633819-213635820(+)
Zm00001d021126::7:143319171-143321172(-)
Zm00001d051677::4:166469288-166471289(-)
Zm00001d025772::10:129097207-129099208(+)
Zm00001d009928::8:90106585-90108586(-)
Zm00001d004532::2:116803000-116805001(+)
Zm00001d027748::1:12537061-12539062(+)
Zm00001d053617::4:236579730-236581731(-)
Zm00001d050588::4:102669919-102671920(+)
Zm00001d012084::8:167838971-167840972(+)
Zm00001d020711::7:129712443-129714444(-)
Zm00001d036118::6:72945551-72947552(-)
Zm00001d011459::8:150996494-150998495(-)
Zm00001d014695::5:59737620-59739621(-)
Zm00001d041067::3:94633830-94635831(-)
Zm00001d002128::2:6412308-6414309(-)
Zm00001d016160::5:147711913-147713914(-)
Zm00001d038623::6:161117104-161119105(+)
Zm00001d023385::10:4346110-4348111(+)
Zm00001d045822::9:41423671-41425672(+)
Zm00001d017920::5:210111806-210113807(-)
Zm00001d018943::7:10082607-10084608(-)
Zm00001d016801::5:176393731-176395732(+)
Zm00001d007902::2:242058937-242060938(-)
Zm00001d009512::8:68436815-68438816(+)
Zm00001d022558::7:180002845-180004846(+)
Zm00001d006844::2:217762576-217764577(+)
Zm00001d047546::9:134871989-134873990(+)
Zm00001d045863::9:44370024-44372025(-)
Zm00001d032974::1:245149314-245151315(+)
Zm00001d015519::5:95544645-95546646(+)
Zm00001d005024::2:154433882-154435883(+)
Zm00001d018522::5:222422047-222424048(+)
Zm00001d041731::3:135459580-135461581(+)
Zm00001d050488::4:92826375-92828376(-)
Zm00001d039678::3:11700975-11702976(-)
Zm00001d037996::6:144713191-144715192(+)
Zm00001d038104::6:148053628-148055629(-)
Zm00001d013295::5:7988662-7990663(+)
Zm00001d053080::4:212683911-212685912(+)
Zm00001d009280::8:50949934-50951935(+)
Zm00001d019698::7:51740257-51742258(-)
Zm00001d048142::9:150749582-150751583(+)
Zm00001d046445::9:90218782-90220783(+)
Zm00001d013206::5:6575431-6577432(-)
Zm00001d026284::10:142768056-142770057(-)
Zm00001d031666::1:198112290-198114291(+)
Zm00001d006275::2:203398554-203400555(-)
Zm00001d039334::3:2018961-2020962(+)
Zm00001d017185::5:188270373-188272374(-)
Zm00001d041620::3:129748597-129750598(-)
Zm00001d047780::9:141575209-141577210(-)
Zm00001d036079::6:70992439-70994440(-)
Zm00001d015496::5:93750962-93752963(-)
Zm00001d044865::9:5840797-5842798(-)
Zm00001d035511::6:30355855-30357856(-)
Zm00001d026135::10:139370171-139372172(+)
Zm00001d028177::1:25544004-25546005(+)
Zm00001d015415::5:89130548-89132549(+)
Zm00001d011994::8:166067874-166069875(-)
Zm00001d045049::9:11149039-11151040(-)
Zm00001d015252::5:81416835-81418836(-)
Zm00001d044494::3:229639473-229641474(+)
Zm00001d047857::9:143573182-143575183(+)
Zm00001d006246::2:202740285-202742286(+)
Zm00001d024540::10:77142690-77144691(+)
Zm00001d037503::6:127574307-127576308(-)
Zm00001d042883::3:182828299-182830300(-)
Zm00001d024325::10:64668121-64670122(+)
Zm00001d006133::2:199508021-199510022(+)
Zm00001d051135::4:145472639-145474640(-)
Zm00001d024729::10:85506759-85508760(+)
Zm00001d005081::2:157618390-157620391(-)
Zm00001d035783::6:48490745-48492746(-)
Zm00001d002875::2:25268172-25270173(-)
Zm00001d002842::2:24290724-24292725(-)
Zm00001d048796::4:5650268-5652269(+)
Zm00001d030143::1:108595241-108597242(-)
Zm00001d046513::9:93331911-93333912(-)
Zm00001d007635::2:236676807-236678808(-)
Zm00001d023747::10:18442195-18444196(-)
Zm00001d003457::2:44952047-44954048(+)
Zm00001d039814::3:15584932-15586933(+)
Zm00001d017294::5:192006079-192008080(+)
Zm00001d052070::4:178513550-178515551(+)
Zm00001d032902::1:242333085-242335086(-)
Zm00001d016371::5:159627180-159629181(-)
Zm00001d046508::9:93069656-93071657(-)
Zm00001d037911::6:141755255-141757256(-)
Zm00001d005769::2:187444520-187446521(+)
Zm00001d003872::2:64314457-64316458(+)
Zm00001d025776::10:129150447-129152448(-)
Zm00001d036022::6:66747191-66749192(-)
Zm00001d050288::4:78911315-78913316(+)
Zm00001d037561::6:129537686-129539687(+)
Zm00001d043721::3:208290738-208292739(+)
Zm00001d007864::2:241249297-241251298(+)
Zm00001d029333::1:66336604-66338605(-)
Zm00001d020904::7:136145734-136147735(-)
Zm00001d051864::4:172719833-172721834(-)
Zm00001d022211::7:172910835-172912836(-)
Zm00001d002130::2:6424486-6426487(-)
Zm00001d035889::6:58508067-58510068(+)
Zm00001d043650::3:205980985-205982986(+)
Zm00001d013827::5:21508353-21510354(-)
Zm00001d005016::2:153925819-153927820(-)
Zm00001d011826::8:162214082-162216083(+)
Zm00001d026431::10:145718979-145720980(+)
Zm00001d052890::4:203609846-203611847(+)
Zm00001d042421::3:166638986-166640987(+)
Zm00001d051089::4:141672128-141674129(-)
Zm00001d021384::7:150582359-150584360(+)
Zm00001d048595::4:984006-986007(-)
Zm00001d039163::6:171550664-171552665(-)
Zm00001d037537::6:128613331-128615332(-)
Zm00001d045597::9:28030319-28032320(+)
Zm00001d016792::5:176046583-176048584(+)
Zm00001d002917::2:26428488-26430489(-)
Zm00001d006237::2:202590733-202592734(-)
Zm00001d037680::6:133848077-133850078(-)
Zm00001d049412::4:29800982-29802983(+)
Zm00001d038003::6:144812392-144814393(+)
Zm00001d018303::5:218183477-218185478(-)
Zm00001d021087::7:142482901-142484902(+)
Zm00001d044813::9:3442464-3444465(+)
Zm00001d015100::5:75372822-75374823(-)
Zm00001d034602::1:297603676-297605677(+)
Zm00001d050455::4:89652638-89654639(+)
Zm00001d034617::1:297875585-297877586(+)
Zm00001d009396::8:62200739-62202740(-)
Zm00001d045897::9:46365459-46367460(+)
Zm00001d011660::8:157768681-157770682(-)
Zm00001d038109::6:148259613-148261614(-)
Zm00001d007694::2:237550239-237552240(+)
Zm00001d045768::9:37921847-37923848(-)
Zm00001d050193::4:72528365-72530366(-)
Zm00001d020118::7:93723730-93725731(-)
Zm00001d028228::1:27283067-27285068(+)
Zm00001d006791::2:216764814-216766815(+)
Zm00001d053070::4:212270140-212272141(+)
Zm00001d053889::4:243050042-243052043(-)
Zm00001d011334::8:147204406-147206407(-)
Zm00001d043352::3:197450989-197452990(+)
Zm00001d049225::4:21650001-21652002(+)
Zm00001d018687::7:2647515-2649516(-)
Zm00001d003930::2:69686245-69688246(+)
Zm00001d037925::6:142151837-142153838(+)
Zm00001d041606::3:129571708-129573709(-)
Zm00001d021648::7:159052008-159054009(-)
Zm00001d040857::3:72227550-72229551(-)
Zm00001d030551::1:143315700-143317701(+)
Zm00001d008299::8:4563025-4565026(+)
Zm00001d006582::2:211508195-211510196(+)
Zm00001d014269::5:38605901-38607902(+)
Zm00001d042746::3:178832520-178834521(-)
Zm00001d045683::9:33185792-33187793(-)
Zm00001d030330::1:122752965-122754966(+)
Zm00001d036547::6:91590595-91592596(-)
Zm00001d006855::2:217972061-217974062(-)
Zm00001d015061::5:73799749-73801750(+)
Zm00001d041179::3:102860784-102862785(+)
Zm00001d029983::1:97414753-97416754(+)
Zm00001d046753::9:104399424-104401425(+)
Zm00001d040769::3:64638053-64640054(+)
Zm00001d032732::1:236511137-236513138(-)
Zm00001d034525::1:295635818-295637819(-)
Zm00001d046323::9:80366912-80368913(-)
Zm00001d008546::8:12514516-12516517(-)
Zm00001d005653::2:182140917-182142918(-)
Zm00001d032981::1:245734572-245736573(+)
Zm00001d049881::4:50063398-50065399(+)
Zm00001d012418::8:174167990-174169991(+)
Zm00001d026408::10:145333017-145335018(-)
Zm00001d032715::1:235876053-235878054(+)
Zm00001d051879::4:173235281-173237282(+)
Zm00001d017047::5:183745879-183747880(+)
Zm00001d003970::2:72945505-72947506(-)
Zm00001d018570::5:223396064-223398065(+)
Zm00001d034298::1:288719810-288721811(+)
Zm00001d006889::2:218601539-218603540(-)
Zm00001d020858::7:134904278-134906279(-)
Zm00001d036879::6:105520840-105522841(-)
Zm00001d007054::2:220968284-220970285(-)
Zm00001d053109::4:214210424-214212425(+)
Zm00001d041006::3:89810452-89812453(-)
Zm00001d045341::9:19219542-19221543(+)
Zm00001d010131::8:100727283-100729284(+)
Zm00001d016101::5:144564886-144566887(+)
Zm00001d032906::1:242703403-242705404(-)
Zm00001d021347::7:149581124-149583125(+)
Zm00001d002630::2:17339238-17341239(-)
Zm00001d007792::2:239793162-239795163(+)
Zm00001d028279::1:29002479-29004480(-)
Zm00001d024549::10:77775587-77777588(+)
Zm00001d047907::9:144889971-144891972(-)
Zm00001d009439::8:64593420-64595421(-)
Zm00001d039133::6:170772887-170774888(-)
Zm00001d020808::7:133515657-133517658(+)
Zm00001d014250::5:38074438-38076439(-)
Zm00001d050104::4:65809171-65811172(+)
Zm00001d035770::6:46881702-46883703(-)
Zm00001d039345::3:2189775-2191776(+)
Zm00001d035597::6:35985426-35987427(-)
Zm00001d031619::1:196236436-196238437(-)
Zm00001d047506::9:132921555-132923556(+)
Zm00001d026415::10:145394473-145396474(+)
Zm00001d047853::9:143468049-143470050(+)
Zm00001d027874::1:16037233-16039234(+)
Zm00001d041693::3:133752810-133754811(-)
Zm00001d038355::6:155175699-155177700(-)
Zm00001d019985::7:82805360-82807361(-)
Zm00001d008567::8:13152861-13154862(-)
Zm00001d036680::6:97451378-97453379(+)
Zm00001d007401::2:230847126-230849127(+)
Zm00001d046223::9:73067297-73069298(-)
Zm00001d005632::2:181288143-181290144(+)
Zm00001d023799::10:22054019-22056020(+)
Zm00001d026371::10:144459515-144461516(-)
Zm00001d045518::9:25252653-25254654(+)
Zm00001d034305::1:288861741-288863742(+)
Zm00001d012856::5:1127922-1129923(+)
Zm00001d022335::7:175628273-175630274(+)
Zm00001d042099::3:150689093-150691094(+)
Zm00001d003796::2:59681944-59683945(+)
Zm00001d044045::3:217681558-217683559(-)
Zm00001d051743::4:168621924-168623925(+)
Zm00001d050412::4:86683218-86685219(+)
Zm00001d009349::8:57888839-57890840(-)
Zm00001d039673::3:11574181-11576182(-)
Zm00001d014744::5:61240311-61242312(+)
Zm00001d013063::5:4117471-4119472(-)
Zm00001d024378::10:68055743-68057744(-)
Zm00001d037665::6:133523163-133525164(-)
Zm00001d002388::2:11652379-11654380(+)
Zm00001d038605::6:160886606-160888607(+)
Zm00001d022258::7:173811710-173813711(-)
Zm00001d028197::1:25931938-25933939(+)
Zm00001d017936::5:210381350-210383351(+)
Zm00001d010519::8:118871890-118873891(-)
Zm00001d040185::3:31046780-31048781(-)
Zm00001d015356::5:86083154-86085155(+)
Zm00001d012348::8:172808458-172810459(-)
Zm00001d029921::1:94475660-94477661(-)
Zm00001d031267::1:184399500-184401501(-)
Zm00001d039965::3:20881298-20883299(+)
Zm00001d031853::1:204149447-204151448(-)
Zm00001d009879::8:86974485-86976486(-)
Zm00001d029668::1:81915590-81917591(-)
Zm00001d026482::10:146766667-146768668(+)
Zm00001d048334::9:154592080-154594081(+)
Zm00001d002819::2:23563457-23565458(-)
Zm00001d025016::10:99824431-99826432(-)
Zm00001d034222::1:287044875-287046876(+)
Zm00001d018366::5:219236925-219238926(+)
Zm00001d018370::5:219419253-219421254(+)
Zm00001d015683::5:107118304-107120305(+)
Zm00001d020684::7:128257758-128259759(-)
Zm00001d044614::3:233452929-233454930(-)
Zm00001d031636::1:197044857-197046858(+)
Zm00001d013506::5:12947642-12949643(+)
Zm00001d039165::6:171552580-171554581(+)
Zm00001d049221::4:21298496-21300497(+)
Zm00001d042378::3:163832786-163834787(+)
Zm00001d019052::7:14296114-14298115(-)
Zm00001d041627::3:130022079-130024080(+)
Zm00001d029922::1:94477290-94479291(+)
Zm00001d019796::7:62243938-62245939(+)
Zm00001d005745::2:185840382-185842383(-)
Zm00001d033912::1:278378863-278380864(-)
Zm00001d042853::3:182124955-182126956(+)
Zm00001d011417::8:149932755-149934756(-)
Zm00001d046474::9:91599358-91601359(+)
Zm00001d018277::5:217816756-217818757(-)
Zm00001d025962::10:134951519-134953520(-)
Zm00001d025767::10:128983194-128985195(+)
Zm00001d003452::2:44832330-44834331(-)
Zm00001d044785::9:2406489-2408490(+)
Zm00001d038018::6:145330144-145332145(+)
Zm00001d050474::4:91276811-91278812(-)
Zm00001d017164::5:187392891-187394892(-)
Zm00001d039376::3:2779216-2781217(+)
Zm00001d007443::2:231892670-231894671(+)
Zm00001d030101::1:105698654-105700655(+)
Zm00001d013810::5:21186047-21188048(-)
Zm00001d007373::2:230075332-230077333(+)
Zm00001d029196::1:61782413-61784414(+)
Zm00001d046981::9:114155053-114157054(-)
Zm00001d023701::10:16192036-16194037(+)
Zm00001d009871::8:86287098-86289099(-)
Zm00001d032214::1:217342851-217344852(-)
Zm00001d006682::2:214234812-214236813(-)
Zm00001d033647::1:269563707-269565708(-)
Zm00001d006426::2:207631219-207633220(+)
Zm00001d002236::2:8477625-8479626(-)
Zm00001d034888::1:304817186-304819187(-)
Zm00001d051988::4:176009872-176011873(-)
Zm00001d034577::1:296863847-296865848(+)
Zm00001d015327::5:84629341-84631342(+)
Zm00001d013085::5:4525544-4527545(-)
Zm00001d049449::4:30669024-30671025(-)
Zm00001d031908::1:206404215-206406216(+)
Zm00001d046945::9:112213364-112215365(-)
Zm00001d019060::7:14497424-14499425(-)
Zm00001d025827::10:131103418-131105419(-)
Zm00001d004924::2:149024975-149026976(+)
Zm00001d025760::10:128640246-128642247(+)
Zm00001d050214::4:73914672-73916673(-)
Zm00001d008953::8:26882731-26884732(-)
Zm00001d045571::9:27018042-27020043(-)
Zm00001d024510::10:74928691-74930692(+)
Zm00001d037000::6:108694579-108696580(-)
Zm00001d051681::4:166605097-166607098(-)
Zm00001d040805::3:67064675-67066676(+)
Zm00001d048089::9:149905921-149907922(-)
Zm00001d052323::4:187101748-187103749(-)
Zm00001d035672::6:40183963-40185964(+)
Zm00001d010599::8:121490362-121492363(+)
Zm00001d007365::2:229756355-229758356(-)
Zm00001d042433::3:167048585-167050586(-)
Zm00001d019028::7:13453659-13455660(+)
Zm00001d002564::2:15539968-15541969(-)
Zm00001d025114::10:104937988-104939989(+)
Zm00001d009287::8:52298911-52300912(+)
Zm00001d042435::3:167143797-167145798(+)
Zm00001d052929::4:205242576-205244577(-)
Zm00001d007077::2:221762059-221764060(-)
Zm00001d034337::1:290195470-290197471(+)
Zm00001d024548::10:77770696-77772697(+)
Zm00001d043649::3:205973860-205975861(+)
Zm00001d011901::8:164244590-164246591(+)
Zm00001d003615::2:50413163-50415164(+)
Zm00001d025273::10:112115363-112117364(+)
Zm00001d046420::9:88598915-88600916(-)
Zm00001d025453::10:119059326-119061327(+)
Zm00001d017644::5:202969946-202971947(-)
Zm00001d024751::10:86087799-86089800(+)
Zm00001d024985::10:97992743-97994744(+)
Zm00001d054014::4:245165072-245167073(+)
Zm00001d008360::8:6296941-6298942(+)
Zm00001d030124::1:107464535-107466536(-)
Zm00001d006194::2:201271332-201273333(-)
Zm00001d033295::1:257897523-257899524(+)
Zm00001d002117::2:6106457-6108458(+)
Zm00001d025460::10:119206102-119208103(+)
Zm00001d051430::4:158333695-158335696(-)
Zm00001d004337::2:104457818-104459819(-)
Zm00001d043527::3:202751878-202753879(+)
Zm00001d018013::5:212106247-212108248(-)
Zm00001d008396::8:7207404-7209405(-)
Zm00001d033203::1:253922414-253924415(+)
Zm00001d002284::2:9547289-9549290(+)
Zm00001d028816::1:47446387-47448388(-)
Zm00001d043031::3:187052067-187054068(-)
Zm00001d002836::2:24256947-24258948(+)
Zm00001d028699::1:43581224-43583225(-)
Zm00001d023424::10:5178880-5180881(+)
Zm00001d023521::10:8659467-8661468(-)
Zm00001d028947::1:52516614-52518615(-)
Zm00001d009522::8:68812739-68814740(+)
Zm00001d046511::9:93194900-93196901(-)
Zm00001d030954::1:168745110-168747111(-)
Zm00001d051861::4:172534256-172536257(-)
Zm00001d019248::7:23852659-23854660(-)
Zm00001d049856::4:48426083-48428084(-)
Zm00001d037120::6:113000012-113002013(+)
Zm00001d051265::4:151149436-151151437(+)
Zm00001d020984::7:139073208-139075209(+)
Zm00001d033879::1:277216123-277218124(+)
Zm00001d016742::5:174748963-174750964(-)
Zm00001d028212::1:26533907-26535908(-)
Zm00001d006905::2:219140086-219142087(-)
Zm00001d013706::5:18194706-18196707(-)
Zm00001d036063::6:69685099-69687100(+)
Zm00001d013182::5:6079368-6081369(+)
Zm00001d053194::4:219167633-219169634(-)
Zm00001d031125::1:178451275-178453276(+)
Zm00001d047809::9:142343263-142345264(+)
Zm00001d044473::3:229109000-229111001(+)
Zm00001d010360::8:111040786-111042787(-)
Zm00001d032190::1:216309087-216311088(+)
Zm00001d048661::4:2957604-2959605(+)
Zm00001d021856::7:164590434-164592435(+)
Zm00001d024966::10:97203192-97205193(+)
Zm00001d030010::1:98968787-98970788(-)
Zm00001d053184::4:218709255-218711256(+)
Zm00001d044398::3:227149861-227151862(+)
Zm00001d031676::1:198304449-198306450(-)
Zm00001d010113::8:99703380-99705381(+)
Zm00001d044828::9:4252669-4254670(-)
Zm00001d021506::7:154414822-154416823(+)
Zm00001d049635::4:38206077-38208078(-)
Zm00001d043771::3:209624677-209626678(+)
Zm00001d005520::2:177216581-177218582(+)
Zm00001d049544::4:34208048-34210049(-)
Zm00001d037681::6:133849618-133851619(+)
Zm00001d024205::10:56275256-56277257(-)
Zm00001d040823::3:68070343-68072344(-)
Zm00001d038012::6:145101244-145103245(-)
Zm00001d016550::5:167010336-167012337(+)
Zm00001d021753::7:162204975-162206976(+)
Zm00001d010816::8:128724864-128726865(-)
Zm00001d053193::4:219148847-219150848(-)
Zm00001d014235::5:37525865-37527866(-)
Zm00001d018713::7:3004646-3006647(-)
Zm00001d026128::10:139272179-139274180(-)
Zm00001d017853::5:208840556-208842557(+)
Zm00001d046083::9:61953630-61955631(+)
Zm00001d018028::5:212374337-212376338(-)
Zm00001d044333::3:225389208-225391209(-)
Zm00001d006512::2:210294446-210296447(-)
Zm00001d026520::10:147481385-147483386(-)
Zm00001d042233::3:157011463-157013464(+)
Zm00001d011362::8:148483737-148485738(-)
Zm00001d044122::3:219866357-219868358(+)
Zm00001d035367::6:23490484-23492485(-)
Zm00001d043284::3:194360437-194362438(-)
Zm00001d017886::5:209626435-209628436(-)
Zm00001d028076::1:22090600-22092601(+)
Zm00001d028862::1:48852465-48854466(+)
Zm00001d021240::7:146734330-146736331(+)
Zm00001d042884::3:182845256-182847257(+)
Zm00001d006575::2:211368868-211370869(-)
Zm00001d021269::7:147344845-147346846(+)
Zm00001d013348::5:9190707-9192708(-)
Zm00001d029733::1:84356314-84358315(+)
Zm00001d042229::3:156903604-156905605(-)
Zm00001d002313::2:10131838-10133839(-)
Zm00001d011615::8:156043613-156045614(-)
Zm00001d024068::10:41311662-41313663(+)
Zm00001d013831::5:21885862-21887863(+)
Zm00001d009410::8:63368601-63370602(-)
Zm00001d031971::1:208251390-208253391(+)
Zm00001d021970::7:167272243-167274244(+)
Zm00001d018890::7:8477838-8479839(-)
Zm00001d036235::6:78456535-78458536(-)
Zm00001d004500::2:115234896-115236897(+)
Zm00001d032678::1:233887193-233889194(+)
Zm00001d005030::2:154829503-154831504(+)
Zm00001d026006::10:135860970-135862971(-)
Zm00001d050054::4:62672480-62674481(-)
Zm00001d008425::8:8350067-8352068(+)
Zm00001d010799::8:128210113-128212114(-)
Zm00001d044471::3:229100832-229102833(+)
Zm00001d018907::7:8976743-8978744(-)
Zm00001d011776::8:161305649-161307650(+)
Zm00001d005821::2:189702602-189704603(+)
Zm00001d029721::1:84035686-84037687(+)
Zm00001d009627::8:73807505-73809506(+)
Zm00001d029674::1:82236849-82238850(-)
Zm00001d016793::5:176109433-176111434(-)
Zm00001d039459::3:4939535-4941536(+)
Zm00001d051022::4:137414286-137416287(-)
Zm00001d032306::1:221459274-221461275(-)
Zm00001d021949::7:166840954-166842955(-)
Zm00001d044798::9:2670324-2672325(+)
Zm00001d029377::1:68226252-68228253(-)
Zm00001d052673::4:196896033-196898034(-)
Zm00001d020804::7:133413348-133415349(-)
Zm00001d008771::8:19579679-19581680(-)
Zm00001d042667::3:176039957-176041958(-)
Zm00001d028262::1:28404645-28406646(-)
Zm00001d035720::6:42942437-42944438(+)
Zm00001d025616::10:124038594-124040595(-)
Zm00001d015292::5:82968587-82970588(+)
Zm00001d044315::3:225035150-225037151(+)
Zm00001d045845::9:43386147-43388148(+)
Zm00001d052725::4:199038427-199040428(-)
Zm00001d014198::5:36109404-36111405(-)
Zm00001d012984::5:2832632-2834633(-)
Zm00001d002514::2:14443250-14445251(+)
Zm00001d022600::7:180839086-180841087(-)
Zm00001d049476::4:31588590-31590591(-)
Zm00001d020097::7:91749643-91751644(+)
Zm00001d051418::4:157818974-157820975(+)
Zm00001d024507::10:74831192-74833193(+)
Zm00001d020175::7:97546179-97548180(-)
Zm00001d042143::3:153386743-153388744(-)
Zm00001d002169::2:7099852-7101853(-)
Zm00001d046450::9:90490328-90492329(+)
Zm00001d036875::6:105401557-105403558(+)
Zm00001d027326::1:2975513-2977514(+)
Zm00001d018327::5:218510147-218512148(-)
Zm00001d016230::5:151211534-151213535(+)
Zm00001d024009::10:36534961-36536962(-)
Zm00001d004957::2:150615780-150617781(-)
Zm00001d043090::3:188971358-188973359(+)
Zm00001d003189::2:35040997-35042998(+)
Zm00001d022193::7:172483458-172485459(+)
Zm00001d051755::4:168936693-168938694(-)
Zm00001d049359::4:27810605-27812606(-)
Zm00001d001809::2:1293431-1295432(+)
Zm00001d044260::3:223169330-223171331(-)
Zm00001d004689::2:131240892-131242893(+)
Zm00001d033645::1:269532497-269534498(-)
Zm00001d035145::6:6907159-6909160(-)
Zm00001d024012::10:36876665-36878666(-)
Zm00001d046627::9:99608963-99610964(-)
Zm00001d023514::10:8361387-8363388(+)
Zm00001d010710::8:125241084-125243085(+)
Zm00001d052844::4:202425942-202427943(-)
Zm00001d003477::2:45425080-45427081(+)
Zm00001d050518::4:96147893-96149894(+)
Zm00001d004925::2:149190536-149192537(-)
Zm00001d038054::6:146524274-146526275(+)
Zm00001d029161::1:60868439-60870440(-)
Zm00001d012886::5:1603586-1605587(+)
Zm00001d001901::2:2606518-2608519(+)
Zm00001d029129::1:59420623-59422624(-)
Zm00001d023426::10:5283401-5285402(+)
Zm00001d028572::1:39459668-39461669(+)
Zm00001d034003::1:280808695-280810696(+)
Zm00001d039534::3:7450312-7452313(+)
Zm00001d039514::3:6297453-6299454(+)
Zm00001d027768::1:13175698-13177699(-)
Zm00001d036759::6:99956370-99958371(-)
Zm00001d045390::9:20401132-20403133(+)
Zm00001d004768::2:137855739-137857740(-)
Zm00001d003187::2:35033757-35035758(+)
Zm00001d052500::4:191501608-191503609(-)
Zm00001d013262::5:7370866-7372867(+)
Zm00001d043813::3:210935766-210937767(-)
Zm00001d049645::4:38597888-38599889(+)
Zm00001d043165::3:190399742-190401743(+)
Zm00001d035238::6:16210068-16212069(-)
Zm00001d017395::5:194478348-194480349(-)
Zm00001d040372::3:40546423-40548424(+)
Zm00001d001916::2:2814462-2816463(+)
Zm00001d035596::6:35979792-35981793(+)
Zm00001d023943::10:30681833-30683834(+)
Zm00001d007862::2:241116169-241118170(+)
Zm00001d020183::7:98087656-98089657(+)
Zm00001d053980::4:244565300-244567301(-)
Zm00001d003630::2:51050211-51052212(-)
Zm00001d023608::10:11907870-11909871(+)
Zm00001d051691::4:166840680-166842681(-)
Zm00001d010939::8:134236212-134238213(-)
Zm00001d049190::4:19767978-19769979(+)
Zm00001d033872::1:276985580-276987581(+)
Zm00001d009004::8:29653918-29655919(-)
Zm00001d043773::3:209658987-209660988(+)
Zm00001d042291::3:159325880-159327881(-)
Zm00001d036833::6:103276056-103278057(+)
Zm00001d015986::5:136929636-136931637(-)
Zm00001d028205::1:26180725-26182726(+)
Zm00001d048655::4:2666691-2668692(+)
Zm00001d023462::10:6348637-6350638(-)
Zm00001d053442::4:231581188-231583189(+)
Zm00001d011745::8:160625540-160627541(+)
Zm00001d033494::1:264406917-264408918(-)
Zm00001d020693::7:128777068-128779069(-)
Zm00001d019502::7:37950097-37952098(+)
Zm00001d018377::5:219517714-219519715(-)
Zm00001d042363::3:163304978-163306979(-)
Zm00001d011073::8:138087117-138089118(+)
Zm00001d042870::3:182561540-182563541(-)
Zm00001d047761::9:141202486-141204487(-)
Zm00001d010573::8:120711554-120713555(-)
Zm00001d028160::1:24588352-24590353(+)
Zm00001d050660::4:112896694-112898695(-)
Zm00001d025268::10:111865958-111867959(+)
Zm00001d023673::10:14797521-14799522(-)
Zm00001d015970::5:134951428-134953429(+)
Zm00001d020428::7:113327413-113329414(-)
Zm00001d038604::6:160836698-160838699(+)
Zm00001d029174::1:60995404-60997405(+)
Zm00001d039283::3:1001733-1003734(-)
Zm00001d008900::8:24523916-24525917(-)
Zm00001d044698::3:235213612-235215613(-)
Zm00001d013767::5:19732420-19734421(-)
Zm00001d011471::8:151421354-151423355(+)
Zm00001d053010::4:208869047-208871048(+)
Zm00001d040148::3:29228663-29230664(+)
Zm00001d053963::4:244376482-244378483(+)
Zm00001d021672::7:159694058-159696059(-)
Zm00001d030127::1:107761466-107763467(+)
Zm00001d028752::1:45539460-45541461(-)
Zm00001d008581::8:13546713-13548714(+)
Zm00001d052820::4:202004490-202006491(+)
Zm00001d043217::3:192242576-192244577(-)
Zm00001d002496::2:14013424-14015425(+)
Zm00001d044508::3:230340061-230342062(-)
Zm00001d014093::5:32108103-32110104(+)
Zm00001d021048::7:141204006-141206007(+)
Zm00001d017915::5:210058824-210060825(-)
Zm00001d053857::4:242291768-242293769(+)
Zm00001d038649::6:161717752-161719753(-)
Zm00001d021497::7:154120045-154122046(-)
Zm00001d007572::2:235052406-235054407(+)
Zm00001d015969::5:134899011-134901012(-)
Zm00001d007289::2:226919361-226921362(-)
Zm00001d044945::9:8014479-8016480(+)
Zm00001d035134::6:6605736-6607737(+)
Zm00001d026261::10:142290176-142292177(+)
Zm00001d006536::2:210664408-210666409(+)
Zm00001d022489::7:178607342-178609343(+)
Zm00001d028611::1:40779519-40781520(-)
Zm00001d046535::9:94505151-94507152(-)
Zm00001d044690::3:234989108-234991109(-)
Zm00001d008725::8:17919979-17921980(+)
Zm00001d008516::8:11267096-11269097(+)
Zm00001d047634::9:137664262-137666263(-)
Zm00001d042114::3:151475268-151477269(-)
Zm00001d034793::1:302368817-302370818(+)
Zm00001d022546::7:179784123-179786124(-)
Zm00001d019032::7:13590462-13592463(-)
Zm00001d052047::4:177538775-177540776(+)
Zm00001d031077::1:176195548-176197549(-)
Zm00001d021278::7:147636388-147638389(-)
Zm00001d011094::8:138803106-138805107(-)
Zm00001d022427::7:177453093-177455094(-)
Zm00001d034188::1:286079893-286081894(-)
Zm00001d039294::3:1169565-1171566(+)
Zm00001d026212::10:141033839-141035840(+)
Zm00001d008392::8:7161466-7163467(-)
Zm00001d005301::2:168528288-168530289(+)
Zm00001d046718::9:103266534-103268535(+)
Zm00001d052852::4:202625804-202627805(+)
Zm00001d044358::3:225840151-225842152(+)
Zm00001d012718::8:179118908-179120909(+)
Zm00001d044673::3:234565553-234567554(+)
Zm00001d052497::4:191489208-191491209(-)
Zm00001d048362::9:155115561-155117562(-)
Zm00001d041472::3:122371519-122373520(-)
Zm00001d014973::5:70726802-70728803(-)
Zm00001d053017::4:209240757-209242758(+)
Zm00001d043364::3:197724710-197726711(-)
Zm00001d006759::2:216114439-216116440(+)
Zm00001d044988::9:9424327-9426328(-)
Zm00001d032866::1:240601508-240603509(-)
Zm00001d038274::6:153042033-153044034(-)
Zm00001d020821::7:133910274-133912275(+)
Zm00001d029154::1:60798202-60800203(-)
Zm00001d036382::6:86300296-86302297(+)
Zm00001d036407::6:87059399-87061400(-)
Zm00001d052951::4:206106829-206108830(+)
Zm00001d030532::1:142194448-142196449(-)
Zm00001d030684::1:152891070-152893071(-)
Zm00001d022369::7:176241469-176243470(-)
Zm00001d010145::8:101317025-101319026(-)
Zm00001d025354::10:115242456-115244457(+)
Zm00001d006167::2:200297737-200299738(+)
Zm00001d032670::1:233742513-233744514(-)
Zm00001d011360::8:148436405-148438406(-)
Zm00001d033063::1:249198438-249200439(+)
Zm00001d021166::7:144577584-144579585(-)
Zm00001d012488::8:175395885-175397886(-)
Zm00001d050119::4:67241480-67243481(-)
Zm00001d019111::7:17264720-17266721(-)
Zm00001d033165::1:252587073-252589074(-)
Zm00001d006672::2:214009344-214011345(-)
Zm00001d037714::6:134993535-134995536(-)
Zm00001d015170::5:78255874-78257875(-)
Zm00001d042164::3:154325085-154327086(-)
Zm00001d034393::1:291810670-291812671(-)
Zm00001d034804::1:302474998-302476999(-)
Zm00001d033556::1:267108264-267110265(-)
Zm00001d052495::4:191461021-191463022(-)
Zm00001d030598::1:147539906-147541907(-)
Zm00001d051188::4:147842976-147844977(-)
Zm00001d028713::1:44012384-44014385(-)
Zm00001d033969::1:279875586-279877587(+)
Zm00001d050266::4:77362532-77364533(-)
Zm00001d028664::1:42280401-42282402(+)
Zm00001d020055::7:89033106-89035107(-)
Zm00001d002139::2:6551371-6553372(-)
Zm00001d027451::1:5535611-5537612(+)
Zm00001d024425::10:70495210-70497211(-)
Zm00001d044271::3:223468677-223470678(-)
Zm00001d022303::7:174793132-174795133(+)
Zm00001d048066::9:149281934-149283935(+)
Zm00001d009161::8:40266384-40268385(+)
Zm00001d028486::1:36755117-36757118(-)
Zm00001d015078::5:74416635-74418636(+)
Zm00001d040780::3:65425646-65427647(-)
Zm00001d001773::2:480804-482805(-)
Zm00001d029716::1:83790191-83792192(+)
Zm00001d052163::4:181550487-181552488(-)
Zm00001d002155::2:6877006-6879007(-)
Zm00001d018128::5:214802275-214804276(+)
Zm00001d013798::5:20527896-20529897(+)
Zm00001d015500::5:94104611-94106612(-)
Zm00001d025862::10:131804525-131806526(-)
Zm00001d045836::9:42605397-42607398(-)
Zm00001d014366::5:43075659-43077660(-)
Zm00001d043845::3:211913168-211915169(-)
Zm00001d005561::2:178518327-178520328(+)
Zm00001d037040::6:110122924-110124925(-)
Zm00001d032653::1:233142831-233144832(-)
Zm00001d033929::1:278735883-278737884(+)
Zm00001d026680::10:149771632-149773633(+)
Zm00001d013361::5:9590724-9592725(-)
Zm00001d027804::1:13912506-13914507(+)
Zm00001d026692::10:150066686-150068687(-)
Zm00001d052409::4:189309813-189311814(+)
Zm00001d035318::6:21025577-21027578(+)
Zm00001d001865::2:2077386-2079387(+)
Zm00001d022042::7:168490295-168492296(+)
Zm00001d035901::6:58856258-58858259(+)
Zm00001d039598::3:8679135-8681136(-)
Zm00001d004864::2:145434501-145436502(+)
Zm00001d017937::5:210383809-210385810(+)
Zm00001d015579::5:99077194-99079195(-)
Zm00001d038695::6:162657941-162659942(-)
Zm00001d036724::6:99054921-99056922(+)
Zm00001d002809::2:23214387-23216388(-)
Zm00001d029568::1:76659386-76661387(-)
Zm00001d009865::8:85756049-85758050(+)
Zm00001d009991::8:93652627-93654628(+)
Zm00001d038739::6:163587808-163589809(+)
Zm00001d048569::9:159050366-159052367(+)
Zm00001d033954::1:279581779-279583780(-)
Zm00001d021512::7:154616450-154618451(-)
Zm00001d015326::5:84618948-84620949(-)
Zm00001d007192::2:224429317-224431318(-)
Zm00001d003024::2:29734629-29736630(-)
Zm00001d023379::10:4291618-4293619(+)
Zm00001d015746::5:115747351-115749352(+)
Zm00001d031109::1:177583458-177585459(-)
Zm00001d023650::10:13642080-13644081(-)
Zm00001d017573::5:200052575-200054576(-)
Zm00001d013800::5:20667130-20669131(+)
Zm00001d036539::6:91463355-91465356(-)
Zm00001d047283::9:125434517-125436518(+)
Zm00001d010206::8:104003989-104005990(-)
Zm00001d015211::5:79555211-79557212(-)
Zm00001d048210::9:152567419-152569420(-)
Zm00001d029383::1:68459218-68461219(+)
Zm00001d046235::9:74055218-74057219(-)
Zm00001d004073::2:80289841-80291842(-)
Zm00001d008269::8:3601211-3603212(-)
Zm00001d029645::1:80946588-80948589(-)
Zm00001d039935::3:19868982-19870983(-)
Zm00001d008518::8:11310619-11312620(-)
Zm00001d006348::2:205257030-205259031(+)
Zm00001d005780::2:188120486-188122487(-)
Zm00001d003690::2:54521135-54523136(-)
Zm00001d046091::9:62562395-62564396(+)
Zm00001d008205::8:1080151-1082152(-)
Zm00001d053565::4:234513527-234515528(-)
Zm00001d034336::1:290158966-290160967(-)
Zm00001d053107::4:214128372-214130373(+)
Zm00001d032233::1:218157759-218159760(-)
Zm00001d041597::3:129181426-129183427(+)
Zm00001d003939::2:70547348-70549349(+)
Zm00001d049925::4:53028826-53030827(+)
Zm00001d024459::10:71760474-71762475(-)
Zm00001d007854::2:240968195-240970196(+)
Zm00001d043471::3:201135390-201137391(+)
Zm00001d052602::4:194402727-194404728(+)
Zm00001d015622::5:101913080-101915081(+)
Zm00001d002425::2:12405879-12407880(-)
Zm00001d026411::10:145350754-145352755(+)
Zm00001d025111::10:104815851-104817852(+)
Zm00001d034453::1:293422186-293424187(+)
Zm00001d010204::8:103924438-103926439(-)
Zm00001d051495::4:160375473-160377474(-)
Zm00001d015852::5:126375583-126377584(-)
Zm00001d050112::4:66650890-66652891(-)
Zm00001d025295::10:113004721-113006722(+)
Zm00001d004088::2:81500986-81502987(-)
Zm00001d008457::8:9221435-9223436(-)
Zm00001d014708::5:60080325-60082326(+)
Zm00001d023874::10:25934964-25936965(+)
Zm00001d049220::4:21273520-21275521(+)
Zm00001d014015::5:28775999-28778000(+)
Zm00001d009359::8:59321911-59323912(-)
Zm00001d020068::7:89720633-89722634(+)
Zm00001d031657::1:197691164-197693165(+)
Zm00001d019947::7:78858225-78860226(-)
Zm00001d013095::5:4678733-4680734(+)
Zm00001d001808::2:1266678-1268679(+)
Zm00001d020296::7:104760160-104762161(-)
Zm00001d015054::5:73450981-73452982(-)
Zm00001d048634::4:1847570-1849571(-)
Zm00001d033945::1:279347159-279349160(+)
Zm00001d048386::9:155335962-155337963(+)
Zm00001d014223::5:36949945-36951946(-)
Zm00001d035162::6:7404516-7406517(-)
Zm00001d052939::4:205517344-205519345(-)
Zm00001d045626::9:29240037-29242038(+)
Zm00001d020277::7:103972294-103974295(-)
Zm00001d028120::1:23431427-23433428(+)
Zm00001d033633::1:269325228-269327229(-)
Zm00001d043652::3:206065384-206067385(-)
Zm00001d007213::2:224819839-224821840(-)
Zm00001d010135::8:100967601-100969602(-)
Zm00001d004804::2:140345223-140347224(-)
Zm00001d029266::1:64356702-64358703(-)
Zm00001d035912::6:59863754-59865755(+)
Zm00001d019719::7:53589080-53591081(+)
Zm00001d020185::7:98427130-98429131(+)
Zm00001d004099::2:82706836-82708837(+)
Zm00001d005287::2:167710488-167712489(+)
Zm00001d045230::9:16635879-16637880(-)
Zm00001d037700::6:134425341-134427342(-)
Zm00001d023711::10:16566441-16568442(+)
Zm00001d023833::10:23762958-23764959(+)
Zm00001d050584::4:102570224-102572225(-)
Zm00001d018139::5:215245015-215247016(-)
Zm00001d032499::1:228430955-228432956(+)
Zm00001d047403::9:128993658-128995659(+)
Zm00001d009967::8:92804970-92806971(+)
Zm00001d040670::3:57111414-57113415(-)
Zm00001d002234::2:8469715-8471716(-)
Zm00001d023762::10:19187682-19189683(+)
Zm00001d042636::3:174785440-174787441(-)
Zm00001d027630::1:9491639-9493640(-)
Zm00001d019527::7:40263812-40265813(+)
Zm00001d014817::5:64424932-64426933(+)
Zm00001d043890::3:213159900-213161901(+)
Zm00001d037196::6:115286932-115288933(+)
Zm00001d015637::5:102458857-102460858(-)
Zm00001d017119::5:185982938-185984939(-)
Zm00001d039757::3:14109352-14111353(-)
Zm00001d035040::6:2929557-2931558(-)
Zm00001d013985::5:27484872-27486873(-)
Zm00001d002592::2:16314303-16316304(-)
Zm00001d042494::3:169457790-169459791(-)
Zm00001d041514::3:125125909-125127910(-)
Zm00001d014383::5:43799921-43801922(+)
Zm00001d002830::2:24144120-24146121(+)
Zm00001d026516::10:147461269-147463270(+)
Zm00001d032056::1:210973273-210975274(-)
Zm00001d039113::6:170246512-170248513(+)
Zm00001d039422::3:3910358-3912359(-)
Zm00001d039303::3:1392744-1394745(+)
Zm00001d049363::4:27917163-27919164(+)
Zm00001d023734::10:17855084-17857085(-)
Zm00001d004672::2:129373697-129375698(+)
Zm00001d049806::4:45461562-45463563(+)
Zm00001d004798::2:140010799-140012800(-)
Zm00001d020064::7:89646016-89648017(+)
Zm00001d029667::1:81896111-81898112(-)
Zm00001d010239::8:105571153-105573154(+)
Zm00001d049612::4:37640867-37642868(-)
Zm00001d018408::5:220204595-220206596(-)
Zm00001d042028::3:147773269-147775270(+)
Zm00001d031037::1:174656312-174658313(+)
Zm00001d022225::7:173082983-173084984(+)
Zm00001d028194::1:25920124-25922125(+)
Zm00001d014962::5:70351150-70353151(-)
Zm00001d010906::8:132966702-132968703(+)
Zm00001d046374::9:85220365-85222366(+)
Zm00001d043295::3:194899108-194901109(+)
Zm00001d009129::8:38542553-38544554(+)
Zm00001d002084::2:5714785-5716786(-)
Zm00001d009859::8:85579155-85581156(-)
Zm00001d039042::6:169141629-169143630(+)
Zm00001d039946::3:20169460-20171461(-)
Zm00001d004412::2:110309441-110311442(+)
Zm00001d028080::1:22197559-22199560(-)
Zm00001d049297::4:25099786-25101787(-)
Zm00001d042609::3:173460317-173462318(-)
Zm00001d042131::3:152450129-152452130(-)
Zm00001d044203::3:221804614-221806615(+)
Zm00001d012369::8:173119501-173121502(+)
Zm00001d003949::2:71577619-71579620(+)
Zm00001d036494::6:90510742-90512743(-)
Zm00001d033415::1:262544275-262546276(-)
Zm00001d043070::3:188314196-188316197(+)
Zm00001d027878::1:16354737-16356738(+)
Zm00001d035717::6:42707740-42709741(-)
Zm00001d004891::2:147084631-147086632(+)
Zm00001d040577::3:50993579-50995580(-)
Zm00001d037362::6:122861418-122863419(+)
Zm00001d001828::2:1556644-1558645(-)
Zm00001d036420::6:87681861-87683862(+)
Zm00001d023672::10:14674734-14676735(-)
Zm00001d048255::9:153314029-153316030(-)
Zm00001d043494::3:201767925-201769926(-)
Zm00001d029260::1:63978513-63980514(+)
Zm00001d007072::2:221454842-221456843(-)
Zm00001d054055::4:245632793-245634794(-)
Zm00001d010889::8:132311860-132313861(+)
Zm00001d042598::3:173102454-173104455(-)
Zm00001d049290::4:24614014-24616015(-)
Zm00001d007309::2:227411848-227413849(-)
Zm00001d046831::9:107711904-107713905(+)
Zm00001d023653::10:13699971-13701972(+)
Zm00001d039982::3:21730879-21732880(+)
Zm00001d020563::7:122391196-122393197(+)
Zm00001d020209::7:100247062-100249063(-)
Zm00001d009047::8:33042930-33044931(+)
Zm00001d026544::10:147963146-147965147(+)
Zm00001d033019::1:247132511-247134512(-)
Zm00001d012929::5:2168643-2170644(-)
Zm00001d031549::1:193853281-193855282(+)
Zm00001d047570::9:135945932-135947933(-)
Zm00001d004004::2:74915271-74917272(-)
Zm00001d033928::1:278736905-278738906(-)
Zm00001d037541::6:128779460-128781461(-)
Zm00001d015816::5:123450902-123452903(-)
Zm00001d038225::6:151986695-151988696(-)
Zm00001d009138::8:38828220-38830221(-)
Zm00001d043266::3:193800966-193802967(+)
Zm00001d038093::6:147627136-147629137(-)
Zm00001d035063::6:3468474-3470475(+)
Zm00001d013968::5:26697912-26699913(-)
Zm00001d012707::8:179036661-179038662(-)
Zm00001d040766::3:64555660-64557661(-)
Zm00001d032095::1:212362821-212364822(+)
Zm00001d053022::4:209716883-209718884(+)
Zm00001d007542::2:234340667-234342668(+)
Zm00001d030014::1:99424036-99426037(-)
Zm00001d004102::2:82837862-82839863(+)
Zm00001d026459::10:146249264-146251265(-)
Zm00001d037410::6:124805065-124807066(+)
Zm00001d017641::5:202880491-202882492(-)
Zm00001d012571::8:176800643-176802644(+)
Zm00001d015844::5:125792917-125794918(-)
Zm00001d014986::5:71083720-71085721(+)
Zm00001d024292::10:62315796-62317797(+)
Zm00001d005941::2:193485412-193487413(+)
Zm00001d036072::6:70420825-70422826(-)
Zm00001d044723::9:323664-325665(-)
```
