## Supplementary material for "A comprehensive map of preferentially located motifs reveals distinct proximal *cis*-regulatory elements in plants": GTTATTA_containing_gene_set.txt

```
#Occurences of GTTATTA between -15 and 38 (positions relative to the transcription start site)
#355 sequences with GTTATTA in this interval
#1.41% of the sequences in promoter set with GTTATTA (set with 25199 sequences)
Zm00001d030827::1:162051544-162053545(-)
Zm00001d034298::1:288719810-288721811(+)
Zm00001d025295::10:113004721-113006722(+)
Zm00001d028662::1:42228098-42230099(+)
Zm00001d043036::3:187093867-187095868(+)
Zm00001d008360::8:6296941-6298942(+)
Zm00001d007854::2:240968195-240970196(+)
Zm00001d045231::9:16734579-16736580(-)
Zm00001d039982::3:21730879-21732880(+)
Zm00001d040805::3:67064675-67066676(+)
Zm00001d040693::3:58564701-58566702(-)
Zm00001d043650::3:205980985-205982986(+)
Zm00001d019111::7:17264720-17266721(-)
Zm00001d006300::2:204057129-204059130(+)
Zm00001d010906::8:132966702-132968703(+)
Zm00001d018327::5:218510147-218512148(-)
Zm00001d044398::3:227149861-227151862(+)
Zm00001d020183::7:98087656-98089657(+)
Zm00001d002630::2:17339238-17341239(-)
Zm00001d030330::1:122752965-122754966(+)
Zm00001d007542::2:234340667-234342668(+)
Zm00001d048591::4:819852-821853(+)
Zm00001d042421::3:166638986-166640987(+)
Zm00001d007405::2:230991113-230993114(-)
Zm00001d002496::2:14013424-14015425(+)
Zm00001d038355::6:155175699-155177700(-)
Zm00001d030654::1:151041070-151043071(+)
Zm00001d006133::2:199508021-199510022(+)
Zm00001d019698::7:51740257-51742258(-)
Zm00001d016105::5:144803210-144805211(+)
Zm00001d037241::6:117496580-117498581(+)
Zm00001d031532::1:193256479-193258480(-)
Zm00001d005941::2:193485412-193487413(+)
Zm00001d011362::8:148483737-148485738(-)
Zm00001d039673::3:11574181-11576182(-)
Zm00001d008205::8:1080151-1082152(-)
Zm00001d043352::3:197450989-197452990(+)
Zm00001d002917::2:26428488-26430489(-)
Zm00001d051394::4:157045770-157047771(+)
Zm00001d045326::9:19065211-19067212(-)
Zm00001d039256::3:626958-628959(+)
Zm00001d034393::1:291810670-291812671(-)
Zm00001d053334::4:226581765-226583766(+)
Zm00001d024943::10:96102676-96104677(+)
Zm00001d015327::5:84629341-84631342(+)
Zm00001d004894::2:147270303-147272304(-)
Zm00001d008567::8:13152861-13154862(-)
Zm00001d006293::2:203864034-203866035(-)
Zm00001d032366::1:224068985-224070986(+)
Zm00001d052793::4:201135573-201137574(+)
Zm00001d052781::4:200743516-200745517(-)
Zm00001d054055::4:245632793-245634794(-)
Zm00001d013810::5:21186047-21188048(-)
Zm00001d018029::5:212388586-212390587(+)
Zm00001d037537::6:128613331-128615332(-)
Zm00001d041259::3:108747907-108749908(-)
Zm00001d016793::5:176109433-176111434(-)
Zm00001d034660::1:299113615-299115616(+)
Zm00001d035046::6:3072439-3074440(+)
Zm00001d018030::5:212392781-212394782(-)
Zm00001d030954::1:168745110-168747111(-)
Zm00001d042022::3:147648047-147650048(+)
Zm00001d014235::5:37525865-37527866(-)
Zm00001d011334::8:147204406-147206407(-)
Zm00001d010360::8:111040786-111042787(-)
Zm00001d026362::10:144220950-144222951(+)
Zm00001d017491::5:197433904-197435905(-)
Zm00001d017560::5:199621105-199623106(-)
Zm00001d035558::6:33060438-33062439(+)
Zm00001d020804::7:133413348-133415349(-)
Zm00001d005529::2:177315737-177317738(-)
Zm00001d032213::1:217295714-217297715(-)
Zm00001d039935::3:19868982-19870983(-)
Zm00001d028160::1:24588352-24590353(+)
Zm00001d008435::8:8638416-8640417(+)
Zm00001d042229::3:156903604-156905605(-)
Zm00001d002146::2:6772224-6774225(+)
Zm00001d004798::2:140010799-140012800(-)
Zm00001d051587::4:163509928-163511929(-)
Zm00001d020209::7:100247062-100249063(-)
Zm00001d029266::1:64356702-64358703(-)
Zm00001d014025::5:29091827-29093828(-)
Zm00001d052251::4:184751097-184753098(-)
Zm00001d031549::1:193853281-193855282(+)
Zm00001d015515::5:95185187-95187188(-)
Zm00001d032190::1:216309087-216311088(+)
Zm00001d017119::5:185982938-185984939(-)
Zm00001d038304::6:154052215-154054216(+)
Zm00001d007694::2:237550239-237552240(+)
Zm00001d012084::8:167838971-167840972(+)
Zm00001d039163::6:171550664-171552665(-)
Zm00001d046091::9:62562395-62564396(+)
Zm00001d017871::5:209249618-209251619(-)
Zm00001d021384::7:150582359-150584360(+)
Zm00001d018713::7:3004646-3006647(-)
Zm00001d036022::6:66747191-66749192(-)
Zm00001d029260::1:63978513-63980514(+)
Zm00001d020185::7:98427130-98429131(+)
Zm00001d034623::1:298185165-298187166(-)
Zm00001d042110::3:150991911-150993912(-)
Zm00001d032670::1:233742513-233744514(-)
Zm00001d008953::8:26882731-26884732(-)
Zm00001d053107::4:214128372-214130373(+)
Zm00001d033645::1:269532497-269534498(-)
Zm00001d011459::8:150996494-150998495(-)
Zm00001d009967::8:92804970-92806971(+)
Zm00001d043251::3:193344332-193346333(-)
Zm00001d023424::10:5178880-5180881(+)
Zm00001d051135::4:145472639-145474640(-)
Zm00001d048569::9:159050366-159052367(+)
Zm00001d052792::4:201130287-201132288(-)
Zm00001d048655::4:2666691-2668692(+)
Zm00001d008222::8:1662538-1664539(-)
Zm00001d045617::9:28911920-28913921(-)
Zm00001d028083::1:22221065-22223066(-)
Zm00001d012764::8:180331161-180333162(+)
Zm00001d040185::3:31046780-31048781(-)
Zm00001d039757::3:14109352-14111353(-)
Zm00001d044060::3:218237997-218239998(-)
Zm00001d043992::3:215865976-215867977(-)
Zm00001d024012::10:36876665-36878666(-)
Zm00001d034337::1:290195470-290197471(+)
Zm00001d020020::7:86223580-86225581(-)
Zm00001d041204::3:105354876-105356877(+)
Zm00001d027874::1:16037233-16039234(+)
Zm00001d045049::9:11149039-11151040(-)
Zm00001d021227::7:146556147-146558148(+)
Zm00001d013063::5:4117471-4119472(-)
Zm00001d035597::6:35985426-35987427(-)
Zm00001d009287::8:52298911-52300912(+)
Zm00001d002809::2:23214387-23216388(-)
Zm00001d032732::1:236511137-236513138(-)
Zm00001d039514::3:6297453-6299454(+)
Zm00001d013653::5:16285711-16287712(-)
Zm00001d053565::4:234513527-234515528(-)
Zm00001d020647::7:126450403-126452404(+)
Zm00001d003139::2:33431319-33433320(+)
Zm00001d020068::7:89720633-89722634(+)
Zm00001d037000::6:108694579-108696580(-)
Zm00001d053221::4:220724500-220726501(+)
Zm00001d025268::10:111865958-111867959(+)
Zm00001d034453::1:293422186-293424187(+)
Zm00001d030401::1:129737990-129739991(+)
Zm00001d052453::4:190346607-190348608(-)
Zm00001d023385::10:4346110-4348111(+)
Zm00001d007302::2:227312081-227314082(+)
Zm00001d005501::2:176339237-176341238(-)
Zm00001d029377::1:68226252-68228253(-)
Zm00001d025010::10:99532412-99534413(+)
Zm00001d027556::1:8118327-8120328(+)
Zm00001d049617::4:37705696-37707697(+)
Zm00001d014472::5:49396642-49398643(+)
Zm00001d052939::4:205517344-205519345(-)
Zm00001d044192::3:221549765-221551766(-)
Zm00001d045096::9:12384708-12386709(-)
Zm00001d010192::8:103465613-103467614(-)
Zm00001d039013::6:168708934-168710935(-)
Zm00001d013701::5:17882097-17884098(+)
Zm00001d045571::9:27018042-27020043(-)
Zm00001d003121::2:32866438-32868439(-)
Zm00001d029164::1:60876056-60878057(-)
Zm00001d035717::6:42707740-42709741(-)
Zm00001d015844::5:125792917-125794918(-)
Zm00001d011791::8:161665460-161667461(+)
Zm00001d052890::4:203609846-203611847(+)
Zm00001d037143::6:113822583-113824584(+)
Zm00001d021328::7:149015096-149017097(-)
Zm00001d037871::6:140508518-140510519(+)
Zm00001d029543::1:75647561-75649562(-)
Zm00001d017944::5:210536324-210538325(-)
Zm00001d002815::2:23481985-23483986(+)
Zm00001d031817::1:202895885-202897886(-)
Zm00001d020494::7:118945395-118947396(+)
Zm00001d051887::4:173754847-173756848(-)
Zm00001d039255::3:628028-630029(-)
Zm00001d002199::2:8131216-8133217(-)
Zm00001d007046::2:220807595-220809596(-)
Zm00001d019989::7:83154937-83156938(-)
Zm00001d003144::2:33546152-33548153(+)
Zm00001d013800::5:20667130-20669131(+)
Zm00001d031971::1:208251390-208253391(+)
Zm00001d046535::9:94505151-94507152(-)
Zm00001d028120::1:23431427-23433428(+)
Zm00001d018139::5:215245015-215247016(-)
Zm00001d008530::8:11928466-11930467(+)
Zm00001d008460::8:9328109-9330110(+)
Zm00001d034577::1:296863847-296865848(+)
Zm00001d036759::6:99956370-99958371(-)
Zm00001d052419::4:189602907-189604908(+)
Zm00001d023799::10:22054019-22056020(+)
Zm00001d029568::1:76659386-76661387(-)
Zm00001d036072::6:70420825-70422826(-)
Zm00001d004412::2:110309441-110311442(+)
Zm00001d018330::5:218523211-218525212(+)
Zm00001d033969::1:279875586-279877587(+)
Zm00001d025342::10:114815794-114817795(+)
Zm00001d029206::1:62416638-62418639(-)
Zm00001d024009::10:36534961-36536962(-)
Zm00001d035294::6:19586719-19588720(+)
Zm00001d047403::9:128993658-128995659(+)
Zm00001d029154::1:60798202-60800203(-)
Zm00001d049925::4:53028826-53030827(+)
Zm00001d037665::6:133523163-133525164(-)
Zm00001d024441::10:70869322-70871323(-)
Zm00001d023943::10:30681833-30683834(+)
Zm00001d038003::6:144812392-144814393(+)
Zm00001d022335::7:175628273-175630274(+)
Zm00001d014366::5:43075659-43077660(-)
Zm00001d038605::6:160886606-160888607(+)
Zm00001d050518::4:96147893-96149894(+)
Zm00001d049666::4:39270477-39272478(-)
Zm00001d043222::3:192361581-192363582(-)
Zm00001d017936::5:210381350-210383351(+)
Zm00001d018028::5:212374337-212376338(-)
Zm00001d034788::1:302327174-302329175(+)
Zm00001d012027::8:166754964-166756965(-)
Zm00001d007290::2:226918902-226920903(+)
Zm00001d021970::7:167272243-167274244(+)
Zm00001d033999::1:280698414-280700415(-)
Zm00001d001865::2:2077386-2079387(+)
Zm00001d029161::1:60868439-60870440(-)
Zm00001d025227::10:110165377-110167378(+)
Zm00001d026544::10:147963146-147965147(+)
Zm00001d049645::4:38597888-38599889(+)
Zm00001d040650::3:56246324-56248325(-)
Zm00001d004729::2:134367657-134369658(-)
Zm00001d036382::6:86300296-86302297(+)
Zm00001d023426::10:5283401-5285402(+)
Zm00001d019125::7:18154323-18156324(-)
Zm00001d051154::4:146256323-146258324(+)
Zm00001d019992::7:83431033-83433034(-)
Zm00001d009280::8:50949934-50951935(+)
Zm00001d018399::5:219987881-219989882(-)
Zm00001d034924::1:305676028-305678029(+)
Zm00001d039165::6:171552580-171554581(+)
Zm00001d037602::6:131219922-131221923(-)
Zm00001d042233::3:157011463-157013464(+)
Zm00001d020428::7:113327413-113329414(-)
Zm00001d050588::4:102669919-102671920(+)
Zm00001d042433::3:167048585-167050586(-)
Zm00001d019032::7:13590462-13592463(-)
Zm00001d036118::6:72945551-72947552(-)
Zm00001d045836::9:42605397-42607398(-)
Zm00001d004532::2:116803000-116805001(+)
Zm00001d053010::4:208869047-208871048(+)
Zm00001d016185::5:148954312-148956313(+)
Zm00001d011036::8:137161208-137163209(-)
Zm00001d033903::1:278100622-278102623(+)
Zm00001d011928::8:164791980-164793981(-)
Zm00001d024302::10:62900787-62902788(+)
Zm00001d034003::1:280808695-280810696(+)
Zm00001d007351::2:229466519-229468520(-)
Zm00001d052855::4:202670157-202672158(+)
Zm00001d036420::6:87681861-87683862(+)
Zm00001d003477::2:45425080-45427081(+)
Zm00001d012701::8:178881381-178883382(-)
Zm00001d026135::10:139370171-139372172(+)
Zm00001d013256::5:7184283-7186284(-)
Zm00001d042378::3:163832786-163834787(+)
Zm00001d008396::8:7207404-7209405(-)
Zm00001d042667::3:176039957-176041958(-)
Zm00001d021512::7:154616450-154618451(-)
Zm00001d030666::1:152040107-152042108(-)
Zm00001d046200::9:71539198-71541199(+)
Zm00001d038989::6:168298546-168300547(+)
Zm00001d028611::1:40779519-40781520(-)
Zm00001d035663::6:39871676-39873677(+)
Zm00001d050104::4:65809171-65811172(+)
Zm00001d033019::1:247132511-247134512(-)
Zm00001d004088::2:81500986-81502987(-)
Zm00001d030920::1:167521070-167523071(-)
Zm00001d025616::10:124038594-124040595(-)
Zm00001d016932::5:180330501-180332502(-)
Zm00001d046450::9:90490328-90492329(+)
Zm00001d051681::4:166605097-166607098(-)
Zm00001d022489::7:178607342-178609343(+)
Zm00001d036949::6:107129400-107131401(-)
Zm00001d014103::5:32619375-32621376(-)
Zm00001d003411::2:43576187-43578188(+)
Zm00001d015497::5:93774103-93776104(+)
Zm00001d046235::9:74055218-74057219(-)
Zm00001d002139::2:6551371-6553372(-)
Zm00001d050214::4:73914672-73916673(-)
Zm00001d030684::1:152891070-152893071(-)
Zm00001d011075::8:138114117-138116118(-)
Zm00001d033945::1:279347159-279349160(+)
Zm00001d043494::3:201767925-201769926(-)
Zm00001d053311::4:225551272-225553273(-)
Zm00001d051743::4:168621924-168623925(+)
Zm00001d028231::1:27410060-27412061(-)
Zm00001d024966::10:97203192-97205193(+)
Zm00001d030544::1:142960036-142962037(+)
Zm00001d023672::10:14674734-14676735(-)
Zm00001d043890::3:213159900-213161901(+)
Zm00001d033948::1:279364599-279366600(+)
Zm00001d024548::10:77770696-77772697(+)
Zm00001d038687::6:162596841-162598842(+)
Zm00001d044508::3:230340061-230342062(-)
Zm00001d043270::3:193926378-193928379(-)
Zm00001d006687::2:214451030-214453031(-)
Zm00001d051456::4:159323046-159325047(-)
Zm00001d007163::2:223619820-223621821(+)
Zm00001d016101::5:144564886-144566887(+)
Zm00001d052323::4:187101748-187103749(-)
Zm00001d017644::5:202969946-202971947(-)
Zm00001d042853::3:182124955-182126956(+)
Zm00001d025111::10:104815851-104817852(+)
Zm00001d041606::3:129571708-129573709(-)
Zm00001d029929::1:94858302-94860303(-)
Zm00001d038092::6:147494733-147496734(-)
Zm00001d052727::4:199136787-199138788(-)
Zm00001d026459::10:146249264-146251265(-)
Zm00001d044494::3:229639473-229641474(+)
Zm00001d011282::8:145696095-145698096(-)
Zm00001d037873::6:140616801-140618802(+)
Zm00001d040769::3:64638053-64640054(+)
Zm00001d019679::7:50546646-50548647(+)
Zm00001d017808::5:207424996-207426997(-)
Zm00001d038695::6:162657941-162659942(-)
Zm00001d034423::1:292610908-292612909(+)
Zm00001d016728::5:174372039-174374040(-)
Zm00001d017577::5:200284311-200286312(+)
Zm00001d039459::3:4939535-4941536(+)
Zm00001d019463::7:35181628-35183629(-)
Zm00001d052602::4:194402727-194404728(+)
Zm00001d036879::6:105520840-105522841(-)
Zm00001d012856::5:1127922-1129923(+)
Zm00001d005030::2:154829503-154831504(+)
Zm00001d043295::3:194899108-194901109(+)
Zm00001d040440::3:43521296-43523297(+)
Zm00001d004585::2:119953963-119955964(-)
Zm00001d023788::10:20293121-20295122(+)
Zm00001d012661::8:178169285-178171286(+)
Zm00001d019527::7:40263812-40265813(+)
Zm00001d028194::1:25920124-25922125(+)
Zm00001d019337::7:28500732-28502733(-)
Zm00001d004730::2:134440772-134442773(-)
Zm00001d042870::3:182561540-182563541(-)
Zm00001d037448::6:125638260-125640261(+)
Zm00001d029721::1:84035686-84037687(+)
Zm00001d034525::1:295635818-295637819(-)
Zm00001d048066::9:149281934-149283935(+)
Zm00001d011257::8:144718810-144720811(-)
Zm00001d050394::4:85654315-85656316(+)
Zm00001d031676::1:198304449-198306450(-)
Zm00001d017084::5:184853725-184855726(+)
Zm00001d017826::5:207859263-207861264(+)
Zm00001d024981::10:97874241-97876242(-)
Zm00001d036875::6:105401557-105403558(+)
Zm00001d004885::2:146494848-146496849(+)
Zm00001d018438::5:220883776-220885777(+)
Zm00001d052725::4:199038427-199040428(-)
Zm00001d044634::3:233671316-233673317(+)
Zm00001d035833::6:54110457-54112458(+)
Zm00001d037497::6:127274245-127276246(-)
```
