## Supplementary material for "A comprehensive map of preferentially located motifs reveals distinct proximal *cis*-regulatory elements in plants": GTTATTAA_containing_gene_set.txt

```
#Occurences of GTTATTAA between -573 and -551 (positions relative to the transcription start site)
#47 sequences with GTTATTAA in this interval
#0.19% of the sequences in promoter set with GTTATTAA (set with 25199 sequences)
Zm00001d036652::6:96446448-96448449(+)
Zm00001d023627::10:12722325-12724326(+)
Zm00001d008913::8:25174531-25176532(-)
Zm00001d020214::7:100367902-100369903(+)
Zm00001d002531::2:14796479-14798480(-)
Zm00001d045958::9:49776466-49778467(-)
Zm00001d021765::7:162693866-162695867(-)
Zm00001d021182::7:145177778-145179779(-)
Zm00001d033813::1:274319349-274321350(+)
Zm00001d031598::1:195872057-195874058(-)
Zm00001d050145::4:69075108-69077109(-)
Zm00001d028380::1:32691518-32693519(-)
Zm00001d041265::3:109136558-109138559(+)
Zm00001d014758::5:61808516-61810517(-)
Zm00001d019844::7:68695817-68697818(+)
Zm00001d014919::5:68354065-68356066(+)
Zm00001d029643::1:80922113-80924114(+)
Zm00001d053906::4:243391949-243393950(-)
Zm00001d040026::3:23368022-23370023(+)
Zm00001d011391::8:149383546-149385547(+)
Zm00001d046017::9:55196778-55198779(+)
Zm00001d005986::2:194815522-194817523(+)
Zm00001d048375::9:155254919-155256920(-)
Zm00001d013829::5:21859900-21861901(-)
Zm00001d047662::9:138443123-138445124(+)
Zm00001d044990::9:9471646-9473647(-)
Zm00001d031575::1:195068334-195070335(-)
Zm00001d052907::4:204342692-204344693(+)
Zm00001d006750::2:215852263-215854264(-)
Zm00001d044056::3:218049988-218051989(-)
Zm00001d015682::5:106606185-106608186(+)
Zm00001d017560::5:199621105-199623106(-)
Zm00001d036742::6:99716794-99718795(+)
Zm00001d016333::5:157774194-157776195(-)
Zm00001d045027::9:10611312-10613313(-)
Zm00001d033029::1:247786161-247788162(-)
Zm00001d045853::9:43765882-43767883(+)
Zm00001d043824::3:210992077-210994078(+)
Zm00001d007046::2:220807595-220809596(-)
Zm00001d046605::9:98557983-98559984(+)
Zm00001d025494::10:120564881-120566882(-)
Zm00001d006657::2:213714489-213716490(-)
Zm00001d046611::9:98776952-98778953(-)
Zm00001d047143::9:120015250-120017251(+)
Zm00001d012854::5:1118456-1120457(+)
Zm00001d051261::4:151011819-151013820(+)
Zm00001d036889::6:105661900-105663901(-)
```
