## Supplementary material for "A comprehensive map of preferentially located motifs reveals distinct proximal *cis*-regulatory elements in plants": GTTATTAT_containing_gene_set.txt

```
#Occurences of GTTATTAT between -5 and 32 (positions relative to the transcription start site)
#109 sequences with GTTATTAT in this interval
#0.43% of the sequences in promoter set with GTTATTAT (set with 25199 sequences)
Zm00001d049666::4:39270477-39272478(-)
Zm00001d034577::1:296863847-296865848(+)
Zm00001d024302::10:62900787-62902788(+)
Zm00001d011036::8:137161208-137163209(-)
Zm00001d051394::4:157045770-157047771(+)
Zm00001d039757::3:14109352-14111353(-)
Zm00001d023385::10:4346110-4348111(+)
Zm00001d042110::3:150991911-150993912(-)
Zm00001d045836::9:42605397-42607398(-)
Zm00001d038695::6:162657941-162659942(-)
Zm00001d031971::1:208251390-208253391(+)
Zm00001d039935::3:19868982-19870983(-)
Zm00001d007351::2:229466519-229468520(-)
Zm00001d016728::5:174372039-174374040(-)
Zm00001d049925::4:53028826-53030827(+)
Zm00001d029543::1:75647561-75649562(-)
Zm00001d045571::9:27018042-27020043(-)
Zm00001d012856::5:1127922-1129923(+)
Zm00001d015515::5:95185187-95187188(-)
Zm00001d032732::1:236511137-236513138(-)
Zm00001d016101::5:144564886-144566887(+)
Zm00001d019698::7:51740257-51742258(-)
Zm00001d034337::1:290195470-290197471(+)
Zm00001d052727::4:199136787-199138788(-)
Zm00001d013063::5:4117471-4119472(-)
Zm00001d038989::6:168298546-168300547(+)
Zm00001d021227::7:146556147-146558148(+)
Zm00001d030666::1:152040107-152042108(-)
Zm00001d039256::3:626958-628959(+)
Zm00001d034393::1:291810670-291812671(-)
Zm00001d018399::5:219987881-219989882(-)
Zm00001d011257::8:144718810-144720811(-)
Zm00001d039459::3:4939535-4941536(+)
Zm00001d036382::6:86300296-86302297(+)
Zm00001d016185::5:148954312-148956313(+)
Zm00001d035558::6:33060438-33062439(+)
Zm00001d038092::6:147494733-147496734(-)
Zm00001d002146::2:6772224-6774225(+)
Zm00001d034525::1:295635818-295637819(-)
Zm00001d025616::10:124038594-124040595(-)
Zm00001d035046::6:3072439-3074440(+)
Zm00001d036879::6:105520840-105522841(-)
Zm00001d011334::8:147204406-147206407(-)
Zm00001d018029::5:212388586-212390587(+)
Zm00001d033645::1:269532497-269534498(-)
Zm00001d020183::7:98087656-98089657(+)
Zm00001d008205::8:1080151-1082152(-)
Zm00001d052323::4:187101748-187103749(-)
Zm00001d052725::4:199038427-199040428(-)
Zm00001d033945::1:279347159-279349160(+)
Zm00001d042229::3:156903604-156905605(-)
Zm00001d045231::9:16734579-16736580(-)
Zm00001d037871::6:140508518-140510519(+)
Zm00001d050394::4:85654315-85656316(+)
Zm00001d034660::1:299113615-299115616(+)
Zm00001d034453::1:293422186-293424187(+)
Zm00001d008360::8:6296941-6298942(+)
Zm00001d047403::9:128993658-128995659(+)
Zm00001d013653::5:16285711-16287712(-)
Zm00001d053334::4:226581765-226583766(+)
Zm00001d043992::3:215865976-215867977(-)
Zm00001d021328::7:149015096-149017097(-)
Zm00001d021512::7:154616450-154618451(-)
Zm00001d011075::8:138114117-138116118(-)
Zm00001d015844::5:125792917-125794918(-)
Zm00001d005529::2:177315737-177317738(-)
Zm00001d038304::6:154052215-154054216(+)
Zm00001d037241::6:117496580-117498581(+)
Zm00001d035294::6:19586719-19588720(+)
Zm00001d013701::5:17882097-17884098(+)
Zm00001d029568::1:76659386-76661387(-)
Zm00001d017936::5:210381350-210383351(+)
Zm00001d045617::9:28911920-28913921(-)
Zm00001d017826::5:207859263-207861264(+)
Zm00001d002139::2:6551371-6553372(-)
Zm00001d008435::8:8638416-8640417(+)
Zm00001d014472::5:49396642-49398643(+)
Zm00001d044494::3:229639473-229641474(+)
Zm00001d017119::5:185982938-185984939(-)
Zm00001d043251::3:193344332-193346333(-)
Zm00001d009280::8:50949934-50951935(+)
Zm00001d044060::3:218237997-218239998(-)
Zm00001d036072::6:70420825-70422826(-)
Zm00001d002809::2:23214387-23216388(-)
Zm00001d051681::4:166605097-166607098(-)
Zm00001d052792::4:201130287-201132288(-)
Zm00001d021970::7:167272243-167274244(+)
Zm00001d020494::7:118945395-118947396(+)
Zm00001d043295::3:194899108-194901109(+)
Zm00001d032366::1:224068985-224070986(+)
Zm00001d030827::1:162051544-162053545(-)
Zm00001d023424::10:5178880-5180881(+)
Zm00001d007290::2:226918902-226920903(+)
Zm00001d023943::10:30681833-30683834(+)
Zm00001d037602::6:131219922-131221923(-)
Zm00001d042853::3:182124955-182126956(+)
Zm00001d037000::6:108694579-108696580(-)
Zm00001d028160::1:24588352-24590353(+)
Zm00001d045326::9:19065211-19067212(-)
Zm00001d029266::1:64356702-64358703(-)
Zm00001d036759::6:99956370-99958371(-)
Zm00001d023672::10:14674734-14676735(-)
Zm00001d011282::8:145696095-145698096(-)
Zm00001d050518::4:96147893-96149894(+)
Zm00001d036022::6:66747191-66749192(-)
Zm00001d018438::5:220883776-220885777(+)
Zm00001d050214::4:73914672-73916673(-)
Zm00001d029206::1:62416638-62418639(-)
Zm00001d006133::2:199508021-199510022(+)
```
