## Supplementary material for "A comprehensive map of preferentially located motifs reveals distinct proximal *cis*-regulatory elements in plants": GTTATTGA_containing_gene_set.txt

```
#Occurences of GTTATTGA between 110 and 128 (positions relative to the transcription start site)
#37 sequences with GTTATTGA in this interval
#0.15% of the sequences in promoter set with GTTATTGA (set with 25199 sequences)
Zm00001d046975::9:113791644-113793645(-)
Zm00001d023476::10:6859896-6861897(+)
Zm00001d041143::3:100308724-100310725(-)
Zm00001d031830::1:203040300-203042301(+)
Zm00001d024597::10:79903560-79905561(-)
Zm00001d051481::4:160050420-160052421(-)
Zm00001d024311::10:63451743-63453744(+)
Zm00001d041975::3:146345386-146347387(-)
Zm00001d047751::9:140862595-140864596(+)
Zm00001d041436::3:119389024-119391025(+)
Zm00001d010349::8:110700756-110702757(-)
Zm00001d020423::7:113099007-113101008(+)
Zm00001d036511::6:90947955-90949956(-)
Zm00001d037177::6:114826574-114828575(-)
Zm00001d013410::5:10550027-10552028(+)
Zm00001d001914::2:2802375-2804376(+)
Zm00001d010083::8:98784785-98786786(-)
Zm00001d023234::10:982190-984191(+)
Zm00001d053721::4:239843795-239845796(+)
Zm00001d028336::1:31100610-31102611(-)
Zm00001d013537::5:13911312-13913313(-)
Zm00001d013215::5:6635747-6637748(-)
Zm00001d010990::8:136107110-136109111(-)
Zm00001d019853::7:70485347-70487348(-)
Zm00001d021260::7:147098094-147100095(+)
Zm00001d024114::10:46727676-46729677(-)
Zm00001d017651::5:203218204-203220205(-)
Zm00001d052138::4:180629613-180631614(-)
Zm00001d049701::4:40570491-40572492(+)
Zm00001d012870::5:1410264-1412265(-)
Zm00001d017845::5:208604535-208606536(-)
Zm00001d005519::2:177084844-177086845(+)
Zm00001d007963::2:244275459-244277460(-)
Zm00001d029208::1:62426851-62428852(-)
Zm00001d006328::2:204819764-204821765(-)
Zm00001d024303::10:62903797-62905798(-)
Zm00001d026405::10:145314297-145316298(+)
```
