## Supplementary material for "A comprehensive map of preferentially located motifs reveals distinct proximal *cis*-regulatory elements in plants": GTTATTGT_containing_gene_set.txt

```
#Occurences of GTTATTGT between 52 and 62 (positions relative to the transcription start site)
#45 sequences with GTTATTGT in this interval
#0.18% of the sequences in promoter set with GTTATTGT (set with 25199 sequences)
Zm00001d007634::2:236611070-236613071(-)
Zm00001d007158::2:223468721-223470722(-)
Zm00001d051290::4:151993164-151995165(-)
Zm00001d043831::3:211087672-211089673(+)
Zm00001d040577::3:50993579-50995580(-)
Zm00001d028212::1:26533907-26535908(-)
Zm00001d046831::9:107711904-107713905(+)
Zm00001d003630::2:51050211-51052212(-)
Zm00001d051755::4:168936693-168938694(-)
Zm00001d033594::1:268071626-268073627(-)
Zm00001d013630::5:15865336-15867337(-)
Zm00001d044180::3:221248492-221250493(+)
Zm00001d009396::8:62200739-62202740(-)
Zm00001d023747::10:18442195-18444196(-)
Zm00001d033203::1:253922414-253924415(+)
Zm00001d027784::1:13439225-13441226(-)
Zm00001d048142::9:150749582-150751583(+)
Zm00001d025309::10:113730119-113732120(-)
Zm00001d025760::10:128640246-128642247(+)
Zm00001d053620::4:236806028-236808029(+)
Zm00001d013182::5:6079368-6081369(+)
Zm00001d049612::4:37640867-37642868(-)
Zm00001d015622::5:101913080-101915081(+)
Zm00001d010145::8:101317025-101319026(-)
Zm00001d047506::9:132921555-132923556(+)
Zm00001d020055::7:89033106-89035107(-)
Zm00001d009879::8:86974485-86976486(-)
Zm00001d005744::2:185662310-185664311(+)
Zm00001d036876::6:105420642-105422643(-)
Zm00001d034602::1:297603676-297605677(+)
Zm00001d002842::2:24290724-24292725(-)
Zm00001d043813::3:210935766-210937767(-)
Zm00001d007289::2:226919361-226921362(-)
Zm00001d013046::5:3735676-3737677(-)
Zm00001d049807::4:45603543-45605544(+)
Zm00001d028279::1:29002479-29004480(-)
Zm00001d050934::4:132597931-132599932(+)
Zm00001d003100::2:32064389-32066390(-)
Zm00001d029709::1:83410901-83412902(+)
Zm00001d023578::10:10642475-10644476(-)
Zm00001d013506::5:12947642-12949643(+)
Zm00001d015500::5:94104611-94106612(-)
Zm00001d015683::5:107118304-107120305(+)
Zm00001d012331::8:172530791-172532792(+)
Zm00001d013596::5:15093270-15095271(+)
```
