## Supplementary material for "A comprehensive map of preferentially located motifs reveals distinct proximal *cis*-regulatory elements in plants": GTTCAA_containing_gene_set.txt

```
#Occurences of GTTCAA between -25 and 100 (positions relative to the transcription start site)
#2252 sequences with GTTCAA in this interval
#8.94% of the sequences in promoter set with GTTCAA (set with 25199 sequences)
Zm00001d044775::9:2068362-2070363(-)
Zm00001d032368::1:224113093-224115094(+)
Zm00001d008622::8:14998729-15000730(+)
Zm00001d051951::4:175156751-175158752(-)
Zm00001d014972::5:70607717-70609718(-)
Zm00001d005812::2:189449522-189451523(+)
Zm00001d029545::1:75663702-75665703(-)
Zm00001d015468::5:91972177-91974178(-)
Zm00001d023995::10:35300375-35302376(+)
Zm00001d034448::1:293309684-293311685(+)
Zm00001d047570::9:135945932-135947933(-)
Zm00001d052219::4:183566390-183568391(+)
Zm00001d047019::9:115436603-115438604(-)
Zm00001d049974::4:56343385-56345386(-)
Zm00001d007860::2:241039444-241041445(+)
Zm00001d035377::6:23690139-23692140(-)
Zm00001d030790::1:159883990-159885991(-)
Zm00001d053262::4:223049506-223051507(-)
Zm00001d005053::2:156306463-156308464(+)
Zm00001d010175::8:103045014-103047015(+)
Zm00001d004725::2:134071707-134073708(+)
Zm00001d019659::7:48428159-48430160(+)
Zm00001d006250::2:202842784-202844785(+)
Zm00001d035665::6:40027177-40029178(-)
Zm00001d001972::2:3716022-3718023(+)
Zm00001d043329::3:196700300-196702301(+)
Zm00001d002544::2:15098992-15100993(-)
Zm00001d035346::6:22714957-22716958(+)
Zm00001d028595::1:40238805-40240806(-)
Zm00001d044149::3:220508319-220510320(-)
Zm00001d002381::2:11531702-11533703(+)
Zm00001d002006::2:4276022-4278023(+)
Zm00001d019068::7:15075852-15077853(-)
Zm00001d021444::7:152350670-152352671(-)
Zm00001d033806::1:274287431-274289432(-)
Zm00001d032688::1:234472697-234474698(+)
Zm00001d043907::3:213514226-213516227(+)
Zm00001d043675::3:206995885-206997886(+)
Zm00001d023542::10:9506718-9508719(+)
Zm00001d043335::3:196990601-196992602(-)
Zm00001d042010::3:147185177-147187178(+)
Zm00001d053016::4:209192561-209194562(+)
Zm00001d017845::5:208604535-208606536(-)
Zm00001d011051::8:137413411-137415412(+)
Zm00001d033322::1:258960481-258962482(-)
Zm00001d043862::3:212448944-212450945(-)
Zm00001d023640::10:13315010-13317011(+)
Zm00001d011036::8:137161208-137163209(-)
Zm00001d017857::5:208987130-208989131(-)
Zm00001d047251::9:124087393-124089394(-)
Zm00001d011138::8:140112658-140114659(+)
Zm00001d004757::2:136527543-136529544(-)
Zm00001d029818::1:88462487-88464488(-)
Zm00001d052458::4:190410857-190412858(+)
Zm00001d010534::8:119595207-119597208(-)
Zm00001d004521::2:116468973-116470974(+)
Zm00001d053672::4:238612943-238614944(+)
Zm00001d029799::1:87447243-87449244(+)
Zm00001d010552::8:120190556-120192557(-)
Zm00001d038376::6:155910575-155912576(-)
Zm00001d017862::5:209094978-209096979(-)
Zm00001d005247::2:165584236-165586237(+)
Zm00001d043890::3:213159900-213161901(+)
Zm00001d019622::7:46430959-46432960(-)
Zm00001d048784::4:5511174-5513175(-)
Zm00001d046518::9:93436578-93438579(+)
Zm00001d024858::10:91012873-91014874(-)
Zm00001d009741::8:78864945-78866946(+)
Zm00001d045490::9:24405199-24407200(+)
Zm00001d047934::9:145673703-145675704(-)
Zm00001d039278::3:964271-966272(-)
Zm00001d045385::9:20248487-20250488(+)
Zm00001d047751::9:140862595-140864596(+)
Zm00001d047848::9:143210851-143212852(+)
Zm00001d026348::10:143977994-143979995(+)
Zm00001d053359::4:227595982-227597983(+)
Zm00001d047121::9:119271319-119273320(+)
Zm00001d032396::1:225295871-225297872(+)
Zm00001d010376::8:111889815-111891816(+)
Zm00001d003150::2:33815714-33817715(-)
Zm00001d053727::4:239929009-239931010(-)
Zm00001d015802::5:121338198-121340199(-)
Zm00001d031092::1:176868458-176870459(+)
Zm00001d029972::1:97091220-97093221(+)
Zm00001d008342::8:5859698-5861699(-)
Zm00001d048034::9:148451374-148453375(+)
Zm00001d032727::1:236334095-236336096(+)
Zm00001d049923::4:52879219-52881220(+)
Zm00001d049427::4:30057474-30059475(-)
Zm00001d008433::8:8625614-8627615(+)
Zm00001d032127::1:213901071-213903072(-)
Zm00001d007381::2:230303400-230305401(+)
Zm00001d052425::4:189732858-189734859(+)
Zm00001d020134::7:94948084-94950085(+)
Zm00001d012931::5:2171688-2173689(+)
Zm00001d052093::4:179380371-179382372(-)
Zm00001d005393::2:172151801-172153802(+)
Zm00001d047608::9:136964075-136966076(+)
Zm00001d023868::10:25593989-25595990(+)
Zm00001d013339::5:8902402-8904403(-)
Zm00001d032464::1:227553606-227555607(-)
Zm00001d002072::2:5413462-5415463(-)
Zm00001d005951::2:193730005-193732006(-)
Zm00001d011773::8:161296883-161298884(-)
Zm00001d001927::2:3059714-3061715(+)
Zm00001d041013::3:90295550-90297551(+)
Zm00001d018449::5:221103598-221105599(+)
Zm00001d052675::4:196969360-196971361(-)
Zm00001d041824::3:139353725-139355726(+)
Zm00001d013141::5:5376113-5378114(-)
Zm00001d033935::1:279107443-279109444(-)
Zm00001d011450::8:150846728-150848729(+)
Zm00001d043523::3:202711130-202713131(+)
Zm00001d034847::1:303730188-303732189(-)
Zm00001d048825::4:6035016-6037017(-)
Zm00001d046717::9:103209996-103211997(+)
Zm00001d016064::5:142465885-142467886(+)
Zm00001d010161::8:102448475-102450476(-)
Zm00001d028045::1:21526520-21528521(-)
Zm00001d020635::7:125805725-125807726(-)
Zm00001d032010::1:209341090-209343091(-)
Zm00001d029263::1:64041155-64043156(+)
Zm00001d010016::8:95244636-95246637(-)
Zm00001d036525::6:91186615-91188616(+)
Zm00001d006604::2:211886192-211888193(-)
Zm00001d018103::5:214353919-214355920(-)
Zm00001d016248::5:152954915-152956916(+)
Zm00001d007193::2:224437388-224439389(-)
Zm00001d013663::5:16707174-16709175(+)
Zm00001d015211::5:79555211-79557212(-)
Zm00001d039194::6:172320480-172322481(+)
Zm00001d018936::7:9657399-9659400(+)
Zm00001d027490::1:6425591-6427592(+)
Zm00001d014500::5:50447361-50449362(+)
Zm00001d031227::1:182704948-182706949(-)
Zm00001d004019::2:76036069-76038070(-)
Zm00001d014679::5:58658413-58660414(+)
Zm00001d019648::7:47988539-47990540(+)
Zm00001d012284::8:171866955-171868956(-)
Zm00001d035243::6:16654999-16657000(-)
Zm00001d007824::2:240325991-240327992(+)
Zm00001d024952::10:96584860-96586861(+)
Zm00001d039366::3:2657989-2659990(-)
Zm00001d030587::1:146600432-146602433(+)
Zm00001d015676::5:105120601-105122602(+)
Zm00001d019660::7:48430450-48432451(+)
Zm00001d046475::9:91603837-91605838(+)
Zm00001d016711::5:173430742-173432743(-)
Zm00001d011660::8:157768681-157770682(-)
Zm00001d015093::5:75203081-75205082(-)
Zm00001d052030::4:176899983-176901984(-)
Zm00001d051235::4:149498412-149500413(+)
Zm00001d008934::8:25927664-25929665(+)
Zm00001d018159::5:215716900-215718901(+)
Zm00001d044672::3:234549274-234551275(-)
Zm00001d045247::9:16977300-16979301(+)
Zm00001d012323::8:172422192-172424193(+)
Zm00001d046313::9:79858232-79860233(-)
Zm00001d044173::3:221161321-221163322(+)
Zm00001d049133::4:17078632-17080633(-)
Zm00001d025943::10:134294350-134296351(-)
Zm00001d043473::3:201247897-201249898(-)
Zm00001d033522::1:265505668-265507669(-)
Zm00001d046587::9:97427379-97429380(+)
Zm00001d013598::5:15103358-15105359(+)
Zm00001d037002::6:108762988-108764989(-)
Zm00001d008794::8:20543794-20545795(+)
Zm00001d005269::2:166466179-166468180(-)
Zm00001d048100::9:150164485-150166486(+)
Zm00001d049707::4:40975581-40977582(-)
Zm00001d016185::5:148954312-148956313(+)
Zm00001d053968::4:244417936-244419937(+)
Zm00001d044274::3:223575066-223577067(+)
Zm00001d019545::7:41787995-41789996(-)
Zm00001d019328::7:28089019-28091020(-)
Zm00001d037004::6:108812971-108814972(-)
Zm00001d026218::10:141369471-141371472(-)
Zm00001d007978::2:244406118-244408119(+)
Zm00001d001808::2:1266678-1268679(+)
Zm00001d031817::1:202895885-202897886(-)
Zm00001d029031::1:55370315-55372316(+)
Zm00001d036641::6:95983318-95985319(-)
Zm00001d051605::4:164207838-164209839(+)
Zm00001d053098::4:213555982-213557983(-)
Zm00001d024765::10:87213030-87215031(-)
Zm00001d009504::8:67752273-67754274(+)
Zm00001d042802::3:180319438-180321439(-)
Zm00001d026472::10:146566311-146568312(-)
Zm00001d037551::6:129106264-129108265(+)
Zm00001d024857::10:90996174-90998175(-)
Zm00001d014973::5:70726802-70728803(-)
Zm00001d007851::2:240938769-240940770(-)
Zm00001d023377::10:4279383-4281384(+)
Zm00001d021532::7:155245134-155247135(+)
Zm00001d024114::10:46727676-46729677(-)
Zm00001d014650::5:57310061-57312062(+)
Zm00001d051906::4:174318427-174320428(-)
Zm00001d046183::9:70154849-70156850(-)
Zm00001d012664::8:178285556-178287557(-)
Zm00001d019461::7:34778556-34780557(+)
Zm00001d036897::6:105869522-105871523(+)
Zm00001d002503::2:14157621-14159622(+)
Zm00001d032442::1:226576267-226578268(-)
Zm00001d008206::8:1108917-1110918(-)
Zm00001d010221::8:104640043-104642044(-)
Zm00001d037719::6:135121664-135123665(-)
Zm00001d032948::1:244408329-244410330(+)
Zm00001d014249::5:38006012-38008013(-)
Zm00001d002968::2:28305898-28307899(+)
Zm00001d042540::3:171280952-171282953(-)
Zm00001d039430::3:4035936-4037937(+)
Zm00001d002490::2:13900201-13902202(-)
Zm00001d017120::5:185982393-185984394(+)
Zm00001d042136::3:153036188-153038189(-)
Zm00001d046598::9:97935577-97937578(-)
Zm00001d018470::5:221361675-221363676(-)
Zm00001d015485::5:93093765-93095766(+)
Zm00001d018394::5:219970074-219972075(-)
Zm00001d034789::1:302341820-302343821(+)
Zm00001d009903::8:88652782-88654783(+)
Zm00001d022169::7:171710611-171712612(-)
Zm00001d008613::8:14480431-14482432(-)
Zm00001d004405::2:110105887-110107888(+)
Zm00001d031460::1:191034458-191036459(-)
Zm00001d028877::1:49476889-49478890(-)
Zm00001d046893::9:109340025-109342026(+)
Zm00001d045632::9:29540300-29542301(-)
Zm00001d053838::4:242136384-242138385(-)
Zm00001d004036::2:77716820-77718821(-)
Zm00001d021964::7:167207356-167209357(+)
Zm00001d005195::2:163100814-163102815(-)
Zm00001d015202::5:79031171-79033172(-)
Zm00001d036609::6:94238876-94240877(-)
Zm00001d044517::3:230726046-230728047(-)
Zm00001d044767::9:1867940-1869941(+)
Zm00001d011868::8:163313964-163315965(-)
Zm00001d024437::10:70793919-70795920(+)
Zm00001d046044::9:58532763-58534764(+)
Zm00001d018042::5:212716409-212718410(-)
Zm00001d015234::5:80279570-80281571(+)
Zm00001d003571::2:48468606-48470607(+)
Zm00001d012868::5:1374865-1376866(-)
Zm00001d046836::9:108003044-108005045(-)
Zm00001d007089::2:221947840-221949841(+)
Zm00001d018027::5:212370143-212372144(-)
Zm00001d025767::10:128983194-128985195(+)
Zm00001d024598::10:79907435-79909436(+)
Zm00001d029986::1:97643669-97645670(+)
Zm00001d024308::10:63094295-63096296(+)
Zm00001d014971::5:70576264-70578265(+)
Zm00001d006406::2:206817222-206819223(-)
Zm00001d002446::2:12876740-12878741(-)
Zm00001d015594::5:100209735-100211736(+)
Zm00001d051615::4:164593014-164595015(+)
Zm00001d004839::2:143077353-143079354(-)
Zm00001d035460::6:27592328-27594329(-)
Zm00001d046831::9:107711904-107713905(+)
Zm00001d048483::9:157067300-157069301(-)
Zm00001d039059::6:169392679-169394680(+)
Zm00001d023838::10:23885813-23887814(+)
Zm00001d011213::8:143158458-143160459(+)
Zm00001d002691::2:19357214-19359215(+)
Zm00001d047253::9:124176671-124178672(+)
Zm00001d033056::1:248797398-248799399(+)
Zm00001d041006::3:89810452-89812453(-)
Zm00001d045597::9:28030319-28032320(+)
Zm00001d008520::8:11341841-11343842(-)
Zm00001d045904::9:46824379-46826380(+)
Zm00001d007715::2:238065672-238067673(-)
Zm00001d012385::8:173299555-173301556(-)
Zm00001d043445::3:200382859-200384860(-)
Zm00001d047955::9:146096405-146098406(+)
Zm00001d026628::10:149175640-149177641(+)
Zm00001d028726::1:44372378-44374379(+)
Zm00001d009055::8:33495556-33497557(-)
Zm00001d013716::5:18303201-18305202(+)
Zm00001d030914::1:166902321-166904322(+)
Zm00001d034151::1:285168179-285170180(+)
Zm00001d020669::7:127430980-127432981(-)
Zm00001d046652::9:100616350-100618351(-)
Zm00001d031239::1:183227736-183229737(+)
Zm00001d033619::1:269010775-269012776(-)
Zm00001d032683::1:234265362-234267363(+)
Zm00001d037876::6:140762130-140764131(-)
Zm00001d003833::2:61459934-61461935(-)
Zm00001d033647::1:269563707-269565708(-)
Zm00001d015789::5:119786098-119788099(-)
Zm00001d002428::2:12421385-12423386(-)
Zm00001d004366::2:106627159-106629160(+)
Zm00001d042048::3:148577675-148579676(+)
Zm00001d015098::5:75311238-75313239(+)
Zm00001d018325::5:218488688-218490689(-)
Zm00001d034139::1:284866079-284868080(+)
Zm00001d023859::10:25282387-25284388(+)
Zm00001d028225::1:27266466-27268467(-)
Zm00001d042400::3:164743956-164745957(+)
Zm00001d013692::5:17666859-17668860(-)
Zm00001d012794::5:30867-32868(+)
Zm00001d049359::4:27810605-27812606(-)
Zm00001d038519::6:159117012-159119013(+)
Zm00001d053193::4:219148847-219150848(-)
Zm00001d047596::9:136684209-136686210(+)
Zm00001d005532::2:177524428-177526429(-)
Zm00001d053762::4:240653438-240655439(-)
Zm00001d002420::2:12306626-12308627(-)
Zm00001d020719::7:130054037-130056038(-)
Zm00001d006128::2:199354641-199356642(+)
Zm00001d047385::9:128362008-128364009(-)
Zm00001d024212::10:56827254-56829255(+)
Zm00001d026256::10:142143726-142145727(-)
Zm00001d021140::7:143876736-143878737(-)
Zm00001d023735::10:17922251-17924252(-)
Zm00001d033849::1:275750526-275752527(+)
Zm00001d029725::1:84226868-84228869(-)
Zm00001d046184::9:70232141-70234142(-)
Zm00001d003982::2:73520806-73522807(-)
Zm00001d006134::2:199513157-199515158(-)
Zm00001d005547::2:178270257-178272258(-)
Zm00001d039990::3:22040723-22042724(+)
Zm00001d012283::8:171846734-171848735(+)
Zm00001d014302::5:40155589-40157590(+)
Zm00001d039049::6:169246772-169248773(-)
Zm00001d021566::7:156210364-156212365(+)
Zm00001d011786::8:161547184-161549185(+)
Zm00001d051924::4:174720062-174722063(-)
Zm00001d024005::10:35921181-35923182(+)
Zm00001d026543::10:147957413-147959414(-)
Zm00001d005432::2:173780386-173782387(+)
Zm00001d011495::8:152342782-152344783(-)
Zm00001d021519::7:154994804-154996805(-)
Zm00001d018637::7:1410606-1412607(-)
Zm00001d030116::1:107056186-107058187(-)
Zm00001d007388::2:230469440-230471441(-)
Zm00001d001844::2:1717595-1719596(-)
Zm00001d023264::10:1604633-1606634(-)
Zm00001d024874::10:91750839-91752840(+)
Zm00001d009215::8:44140412-44142413(+)
Zm00001d028690::1:43283857-43285858(+)
Zm00001d002380::2:11532624-11534625(-)
Zm00001d021136::7:143644691-143646692(-)
Zm00001d023223::10:822377-824378(+)
Zm00001d053375::4:228264568-228266569(+)
Zm00001d047429::9:129739144-129741145(-)
Zm00001d046938::9:111823988-111825989(+)
Zm00001d045382::9:20229398-20231399(+)
Zm00001d008591::8:13717969-13719970(+)
Zm00001d019538::7:41107238-41109239(+)
Zm00001d031212::1:182383972-182385973(-)
Zm00001d004673::2:129471012-129473013(-)
Zm00001d027974::1:18913471-18915472(+)
Zm00001d032158::1:214728432-214730433(+)
Zm00001d011321::8:146622498-146624499(-)
Zm00001d033057::1:248803705-248805706(+)
Zm00001d043109::3:189361710-189363711(+)
Zm00001d032197::1:216769528-216771529(+)
Zm00001d007379::2:230224641-230226642(+)
Zm00001d025233::10:110235710-110237711(+)
Zm00001d037766::6:136764687-136766688(-)
Zm00001d019268::7:25030427-25032428(-)
Zm00001d008826::8:21785737-21787738(+)
Zm00001d011137::8:140107242-140109243(+)
Zm00001d024852::10:90654750-90656751(+)
Zm00001d044781::9:2212512-2214513(+)
Zm00001d010375::8:111878383-111880384(-)
Zm00001d008985::8:28619603-28621604(-)
Zm00001d037264::6:118544231-118546232(-)
Zm00001d039733::3:13210696-13212697(+)
Zm00001d044335::3:225401998-225403999(-)
Zm00001d006844::2:217762576-217764577(+)
Zm00001d043339::3:197025476-197027477(-)
Zm00001d005387::2:171977542-171979543(-)
Zm00001d012957::5:2357442-2359443(-)
Zm00001d050521::4:96346980-96348981(+)
Zm00001d015442::5:90342293-90344294(+)
Zm00001d049936::4:53964763-53966764(-)
Zm00001d041333::3:112546365-112548366(-)
Zm00001d008297::8:4494009-4496010(+)
Zm00001d027655::1:10258251-10260252(-)
Zm00001d044513::3:230495322-230497323(-)
Zm00001d036448::6:88908360-88910361(+)
Zm00001d047502::9:132771922-132773923(-)
Zm00001d036595::6:93932908-93934909(+)
Zm00001d022385::7:176526145-176528146(+)
Zm00001d029102::1:58053748-58055749(+)
Zm00001d020639::7:125924340-125926341(+)
Zm00001d036447::6:88863979-88865980(-)
Zm00001d008595::8:13964222-13966223(-)
Zm00001d051607::4:164400847-164402848(-)
Zm00001d025830::10:131180439-131182440(+)
Zm00001d006193::2:201253520-201255521(+)
Zm00001d032677::1:233882962-233884963(+)
Zm00001d045257::9:17232353-17234354(+)
Zm00001d038278::6:153150035-153152036(-)
Zm00001d007243::2:225536756-225538757(-)
Zm00001d005653::2:182140917-182142918(-)
Zm00001d043272::3:193960259-193962260(+)
Zm00001d016516::5:165760651-165762652(+)
Zm00001d043429::3:199569748-199571749(+)
Zm00001d003210::2:36091936-36093937(+)
Zm00001d052881::4:203235280-203237281(+)
Zm00001d006899::2:218946641-218948642(-)
Zm00001d037466::6:126237856-126239857(-)
Zm00001d030090::1:104852315-104854316(-)
Zm00001d021469::7:153016514-153018515(+)
Zm00001d011972::8:165430083-165432084(-)
Zm00001d042709::3:177767679-177769680(-)
Zm00001d022490::7:178666969-178668970(-)
Zm00001d036310::6:83873480-83875481(-)
Zm00001d039494::3:5816844-5818845(-)
Zm00001d026402::10:145311102-145313103(-)
Zm00001d025018::10:99918340-99920341(-)
Zm00001d042447::3:168080018-168082019(+)
Zm00001d029025::1:55180961-55182962(-)
Zm00001d008614::8:14480330-14482331(+)
Zm00001d003600::2:49394017-49396018(-)
Zm00001d012567::8:176778732-176780733(-)
Zm00001d053625::4:237084312-237086313(-)
Zm00001d015275::5:82445409-82447410(-)
Zm00001d052663::4:196377743-196379744(-)
Zm00001d018259::5:217538767-217540768(+)
Zm00001d014654::5:57559257-57561258(+)
Zm00001d009837::8:84442691-84444692(-)
Zm00001d037550::6:129102996-129104997(-)
Zm00001d003923::2:68464094-68466095(+)
Zm00001d036427::6:87985823-87987824(-)
Zm00001d053981::4:244566558-244568559(+)
Zm00001d044021::3:216971595-216973596(-)
Zm00001d024311::10:63451743-63453744(+)
Zm00001d053559::4:234080649-234082650(+)
Zm00001d039285::3:1012859-1014860(+)
Zm00001d025561::10:122371574-122373575(+)
Zm00001d048522::9:157736656-157738657(+)
Zm00001d034731::1:300939079-300941080(+)
Zm00001d010822::8:128820821-128822822(-)
Zm00001d010622::8:122162567-122164568(+)
Zm00001d004955::2:150558245-150560246(-)
Zm00001d035157::6:7250443-7252444(-)
Zm00001d010804::8:128345993-128347994(+)
Zm00001d033705::1:271741915-271743916(+)
Zm00001d025002::10:98767132-98769133(+)
Zm00001d003289::2:38816880-38818881(+)
Zm00001d020479::7:117954398-117956399(+)
Zm00001d013317::5:8501333-8503334(-)
Zm00001d012314::8:172333398-172335399(-)
Zm00001d008367::8:6516285-6518286(-)
Zm00001d034301::1:288809883-288811884(+)
Zm00001d032748::1:237167775-237169776(+)
Zm00001d048859::4:6486881-6488882(-)
Zm00001d024193::10:54918697-54920698(+)
Zm00001d051089::4:141672128-141674129(-)
Zm00001d007600::2:235987100-235989101(-)
Zm00001d021453::7:152607581-152609582(-)
Zm00001d051636::4:165278156-165280157(+)
Zm00001d021123::7:143288333-143290334(-)
Zm00001d053759::4:240556318-240558319(-)
Zm00001d038046::6:145995507-145997508(+)
Zm00001d015857::5:126867229-126869230(-)
Zm00001d046519::9:93482667-93484668(+)
Zm00001d021662::7:159484072-159486073(-)
Zm00001d005324::2:169617508-169619509(+)
Zm00001d018451::5:221118913-221120914(-)
Zm00001d046549::9:95421889-95423890(+)
Zm00001d013827::5:21508353-21510354(-)
Zm00001d029486::1:72786479-72788480(-)
Zm00001d007882::2:241671469-241673470(+)
Zm00001d026298::10:143169618-143171619(-)
Zm00001d002330::2:10469817-10471818(-)
Zm00001d050883::4:128300794-128302795(+)
Zm00001d003108::2:32462509-32464510(+)
Zm00001d018043::5:212715679-212717680(+)
Zm00001d037405::6:124642461-124644462(-)
Zm00001d052408::4:189231669-189233670(+)
Zm00001d018804::7:5675513-5677514(-)
Zm00001d048127::9:150510413-150512414(+)
Zm00001d052953::4:206114998-206116999(+)
Zm00001d044996::9:9520390-9522391(+)
Zm00001d015985::5:136821693-136823694(-)
Zm00001d034256::1:288176420-288178421(-)
Zm00001d008816::8:21386924-21388925(+)
Zm00001d003895::2:65738510-65740511(-)
Zm00001d024739::10:85755085-85757086(+)
Zm00001d031847::1:203989596-203991597(-)
Zm00001d017654::5:203243859-203245860(+)
Zm00001d026608::10:148914303-148916304(-)
Zm00001d022407::7:176982282-176984283(+)
Zm00001d035297::6:19828005-19830006(-)
Zm00001d046864::9:108495903-108497904(-)
Zm00001d034159::1:285325857-285327858(-)
Zm00001d041222::3:106273906-106275907(+)
Zm00001d015084::5:74822008-74824009(+)
Zm00001d044261::3:223245868-223247869(-)
Zm00001d012559::8:176646118-176648119(-)
Zm00001d034300::1:288764764-288766765(+)
Zm00001d047076::9:117525191-117527192(-)
Zm00001d006235::2:202498038-202500039(-)
Zm00001d025941::10:134171387-134173388(+)
Zm00001d022291::7:174605023-174607024(-)
Zm00001d032261::1:219345684-219347685(-)
Zm00001d006004::2:195077614-195079615(+)
Zm00001d038867::6:166105530-166107531(-)
Zm00001d045744::9:36409874-36411875(-)
Zm00001d021481::7:153362961-153364962(-)
Zm00001d047939::9:145777363-145779364(-)
Zm00001d001910::2:2780316-2782317(+)
Zm00001d005924::2:192990928-192992929(-)
Zm00001d046592::9:97668226-97670227(+)
Zm00001d002251::2:8980523-8982524(-)
Zm00001d012254::8:171063321-171065322(+)
Zm00001d006711::2:214999386-215001387(-)
Zm00001d048190::9:152140453-152142454(-)
Zm00001d028606::1:40598674-40600675(-)
Zm00001d031058::1:175153833-175155834(-)
Zm00001d036165::6:75433889-75435890(+)
Zm00001d005536::2:177664742-177666743(-)
Zm00001d013029::5:3471365-3473366(-)
Zm00001d015513::5:94712854-94714855(-)
Zm00001d025652::10:125101473-125103474(+)
Zm00001d007821::2:240313899-240315900(-)
Zm00001d037646::6:132766635-132768636(-)
Zm00001d014813::5:64067398-64069399(+)
Zm00001d013471::5:12400483-12402484(-)
Zm00001d042930::3:184418402-184420403(-)
Zm00001d021342::7:149416103-149418104(-)
Zm00001d049678::4:39729873-39731874(+)
Zm00001d016176::5:148531536-148533537(-)
Zm00001d003520::2:46551078-46553079(+)
Zm00001d005958::2:193812983-193814984(+)
Zm00001d038579::6:160392159-160394160(+)
Zm00001d019370::7:30366367-30368368(-)
Zm00001d031910::1:206517420-206519421(-)
Zm00001d034207::1:286818593-286820594(+)
Zm00001d034558::1:296302348-296304349(+)
Zm00001d020989::7:139623517-139625518(-)
Zm00001d026097::10:138391919-138393920(+)
Zm00001d015170::5:78255874-78257875(-)
Zm00001d048249::9:153144263-153146264(+)
Zm00001d023303::10:2438707-2440708(-)
Zm00001d048317::9:154460708-154462709(-)
Zm00001d050755::4:121100425-121102426(-)
Zm00001d047349::9:127181186-127183187(-)
Zm00001d034689::1:300055944-300057945(+)
Zm00001d004591::2:120681857-120683858(-)
Zm00001d025556::10:122309371-122311372(+)
Zm00001d010579::8:120804860-120806861(+)
Zm00001d033426::1:262671980-262673981(-)
Zm00001d034643::1:298704813-298706814(-)
Zm00001d048997::4:12009157-12011158(-)
Zm00001d027752::1:12627388-12629389(+)
Zm00001d017620::5:201986522-201988523(-)
Zm00001d047893::9:144515902-144517903(-)
Zm00001d006198::2:201399506-201401507(-)
Zm00001d052183::4:182552337-182554338(+)
Zm00001d051704::4:167230062-167232063(-)
Zm00001d013289::5:7917829-7919830(+)
Zm00001d037236::6:117250222-117252223(-)
Zm00001d025948::10:134517863-134519864(+)
Zm00001d026150::10:139809993-139811994(+)
Zm00001d039710::3:12753335-12755336(-)
Zm00001d046047::9:58962104-58964105(-)
Zm00001d053989::4:244764933-244766934(-)
Zm00001d034568::1:296484082-296486083(+)
Zm00001d034431::1:292889373-292891374(+)
Zm00001d015313::5:84115202-84117203(+)
Zm00001d050145::4:69075108-69077109(-)
Zm00001d012128::8:168575541-168577542(-)
Zm00001d045999::9:53119195-53121196(+)
Zm00001d008541::8:12314979-12316980(+)
Zm00001d031986::1:208745443-208747444(+)
Zm00001d041284::3:110311466-110313467(-)
Zm00001d008468::8:9638928-9640929(-)
Zm00001d045967::9:50658526-50660527(-)
Zm00001d032242::1:218582303-218584304(-)
Zm00001d027624::1:9344288-9346289(-)
Zm00001d044803::9:2818659-2820660(+)
Zm00001d025135::10:106026414-106028415(-)
Zm00001d021520::7:154993948-154995949(+)
Zm00001d051167::4:146941099-146943100(+)
Zm00001d037497::6:127274245-127276246(-)
Zm00001d036704::6:98141511-98143512(+)
Zm00001d037315::6:120634699-120636700(-)
Zm00001d050245::4:75830157-75832158(-)
Zm00001d029373::1:67972712-67974713(-)
Zm00001d044376::3:226414289-226416290(+)
Zm00001d002772::2:22171326-22173327(-)
Zm00001d016063::5:142436131-142438132(+)
Zm00001d018776::7:4960160-4962161(+)
Zm00001d016889::5:179431967-179433968(+)
Zm00001d014382::5:43773830-43775831(+)
Zm00001d039840::3:16368684-16370685(-)
Zm00001d008203::8:1018058-1020059(+)
Zm00001d010398::8:112850705-112852706(+)
Zm00001d010619::8:122048284-122050285(-)
Zm00001d009931::8:90451515-90453516(-)
Zm00001d038595::6:160664053-160666054(+)
Zm00001d021535::7:155282939-155284940(-)
Zm00001d021641::7:158884638-158886639(+)
Zm00001d025263::10:111744172-111746173(-)
Zm00001d037100::6:112290369-112292370(-)
Zm00001d044040::3:217474955-217476956(+)
Zm00001d040163::3:29852453-29854454(-)
Zm00001d040470::3:45271038-45273039(+)
Zm00001d016100::5:144546615-144548616(-)
Zm00001d029050::1:56106053-56108054(+)
Zm00001d036838::6:103347346-103349347(-)
Zm00001d032032::1:209997010-209999011(-)
Zm00001d049643::4:38583937-38585938(-)
Zm00001d008516::8:11267096-11269097(+)
Zm00001d041961::3:145903568-145905569(-)
Zm00001d033072::1:249506621-249508622(+)
Zm00001d013501::5:12923087-12925088(+)
Zm00001d001953::2:3437457-3439458(+)
Zm00001d016606::5:169949247-169951248(-)
Zm00001d041733::3:135477315-135479316(+)
Zm00001d025978::10:135070045-135072046(+)
Zm00001d039558::3:7978018-7980019(-)
Zm00001d045268::9:17495610-17497611(-)
Zm00001d012856::5:1127922-1129923(+)
Zm00001d007157::2:223448071-223450072(-)
Zm00001d010018::8:95282995-95284996(+)
Zm00001d017905::5:209879037-209881038(-)
Zm00001d012729::8:179413613-179415614(+)
Zm00001d044386::3:226650209-226652210(+)
Zm00001d044878::9:6369798-6371799(-)
Zm00001d007196::2:224446265-224448266(-)
Zm00001d038510::6:158913488-158915489(-)
Zm00001d016406::5:161247970-161249971(+)
Zm00001d049719::4:41372714-41374715(+)
Zm00001d041669::3:132741886-132743887(+)
Zm00001d018754::7:4284656-4286657(-)
Zm00001d023944::10:30899074-30901075(-)
Zm00001d040312::3:37519743-37521744(+)
Zm00001d003046::2:30270247-30272248(+)
Zm00001d019946::7:78558029-78560030(+)
Zm00001d011286::8:145831373-145833374(+)
Zm00001d017481::5:197259809-197261810(+)
Zm00001d037709::6:134658454-134660455(-)
Zm00001d026165::10:140174425-140176426(-)
Zm00001d002268::2:9176665-9178666(+)
Zm00001d027415::1:4837880-4839881(-)
Zm00001d046611::9:98776952-98778953(-)
Zm00001d049075::4:14907669-14909670(-)
Zm00001d047717::9:139869965-139871966(+)
Zm00001d014304::5:40362317-40364318(-)
Zm00001d046751::9:104380208-104382209(-)
Zm00001d050227::4:74757541-74759542(+)
Zm00001d048138::9:150681991-150683992(+)
Zm00001d005658::2:182515517-182517518(-)
Zm00001d031970::1:208242070-208244071(+)
Zm00001d019994::7:83697626-83699627(-)
Zm00001d011029::8:137056699-137058700(+)
Zm00001d033186::1:253271527-253273528(-)
Zm00001d034717::1:300609909-300611910(-)
Zm00001d040815::3:67778839-67780840(-)
Zm00001d025008::10:99427146-99429147(+)
Zm00001d016216::5:150673816-150675817(-)
Zm00001d023265::10:1604500-1606501(+)
Zm00001d042727::3:178252342-178254343(+)
Zm00001d050824::4:124820476-124822477(-)
Zm00001d022270::7:174022719-174024720(+)
Zm00001d024659::10:82480585-82482586(+)
Zm00001d039091::6:169863184-169865185(+)
Zm00001d044226::3:222425824-222427825(+)
Zm00001d011997::8:166100020-166102021(+)
Zm00001d004012::2:75674907-75676908(-)
Zm00001d010859::8:130759263-130761264(-)
Zm00001d009883::8:87299877-87301878(+)
Zm00001d001960::2:3560450-3562451(-)
Zm00001d024094::10:44115218-44117219(-)
Zm00001d020593::7:123983403-123985404(+)
Zm00001d035551::6:32900654-32902655(+)
Zm00001d046397::9:87182688-87184689(+)
Zm00001d037164::6:114578534-114580535(-)
Zm00001d044496::3:229672221-229674222(+)
Zm00001d031669::1:198141157-198143158(-)
Zm00001d038742::6:163658478-163660479(-)
Zm00001d051459::4:159423849-159425850(+)
Zm00001d034859::1:303998765-304000766(-)
Zm00001d022400::7:176818035-176820036(-)
Zm00001d012087::8:167979764-167981765(-)
Zm00001d011788::8:161620681-161622682(-)
Zm00001d011064::8:137944578-137946579(+)
Zm00001d029776::1:86458637-86460638(+)
Zm00001d044480::3:229383203-229385204(-)
Zm00001d020783::7:132506381-132508382(+)
Zm00001d019299::7:26617825-26619826(+)
Zm00001d013195::5:6189356-6191357(-)
Zm00001d020404::7:111768458-111770459(+)
Zm00001d016941::5:180625852-180627853(-)
Zm00001d052753::4:199826302-199828303(-)
Zm00001d050584::4:102570224-102572225(-)
Zm00001d018487::5:221686655-221688656(+)
Zm00001d046187::9:70335196-70337197(+)
Zm00001d041265::3:109136558-109138559(+)
Zm00001d008305::8:4714660-4716661(-)
Zm00001d005530::2:177343813-177345814(+)
Zm00001d037045::6:110222318-110224319(+)
Zm00001d005004::2:153299156-153301157(-)
Zm00001d030523::1:141160549-141162550(-)
Zm00001d019756::7:56696893-56698894(+)
Zm00001d013656::5:16354649-16356650(+)
Zm00001d038897::6:166667662-166669663(+)
Zm00001d053308::4:225413200-225415201(+)
Zm00001d025727::10:127666898-127668899(+)
Zm00001d029473::1:72299903-72301904(-)
Zm00001d007583::2:235284813-235286814(+)
Zm00001d010445::8:115431870-115433871(+)
Zm00001d007204::2:224652975-224654976(+)
Zm00001d021858::7:164637278-164639279(+)
Zm00001d052046::4:177533062-177535063(+)
Zm00001d009811::8:82525748-82527749(-)
Zm00001d026394::10:145135873-145137874(-)
Zm00001d035969::6:63515995-63517996(+)
Zm00001d041506::3:124670005-124672006(+)
Zm00001d021446::7:152370878-152372879(+)
Zm00001d015756::5:116651858-116653859(+)
Zm00001d032543::1:230036185-230038186(+)
Zm00001d044056::3:218049988-218051989(-)
Zm00001d029806::1:87744330-87746331(+)
Zm00001d040369::3:40530665-40532666(-)
Zm00001d010811::8:128599094-128601095(+)
Zm00001d002434::2:12566695-12568696(-)
Zm00001d015118::5:76333852-76335853(-)
Zm00001d023651::10:13650721-13652722(-)
Zm00001d051905::4:174266593-174268594(+)
Zm00001d013746::5:19174247-19176248(-)
Zm00001d031598::1:195872057-195874058(-)
Zm00001d047550::9:135118809-135120810(-)
Zm00001d003123::2:32965421-32967422(-)
Zm00001d006050::2:196557129-196559130(+)
Zm00001d037976::6:143942086-143944087(+)
Zm00001d007283::2:226801436-226803437(-)
Zm00001d043464::3:200801005-200803006(+)
Zm00001d034803::1:302453180-302455181(+)
Zm00001d022088::7:169849221-169851222(-)
Zm00001d047681::9:139140882-139142883(+)
Zm00001d016851::5:178311932-178313933(-)
Zm00001d004091::2:81970961-81972962(+)
Zm00001d006422::2:207464054-207466055(+)
Zm00001d052890::4:203609846-203611847(+)
Zm00001d050834::4:125419687-125421688(+)
Zm00001d047847::9:143198690-143200691(-)
Zm00001d049651::4:38763019-38765020(-)
Zm00001d016804::5:176687400-176689401(-)
Zm00001d020107::7:92388894-92390895(-)
Zm00001d032588::1:231395123-231397124(+)
Zm00001d037182::6:114977999-114980000(+)
Zm00001d019424::7:33078685-33080686(+)
Zm00001d044819::9:3874631-3876632(+)
Zm00001d013130::5:5227314-5229315(+)
Zm00001d039670::3:11504468-11506469(-)
Zm00001d034388::1:291661338-291663339(+)
Zm00001d033533::1:266044469-266046470(+)
Zm00001d003379::2:42232964-42234965(+)
Zm00001d023816::10:23317761-23319762(-)
Zm00001d010988::8:136012600-136014601(-)
Zm00001d014290::5:39668181-39670182(-)
Zm00001d051934::4:174843039-174845040(-)
Zm00001d037258::6:118388166-118390167(+)
Zm00001d049830::4:46816158-46818159(-)
Zm00001d006566::2:211040021-211042022(-)
Zm00001d049599::4:36840146-36842147(+)
Zm00001d047243::9:123874464-123876465(-)
Zm00001d053775::4:240848136-240850137(+)
Zm00001d018751::7:4193628-4195629(+)
Zm00001d025437::10:118685884-118687885(-)
Zm00001d049930::4:53739058-53741059(-)
Zm00001d010919::8:133389467-133391468(+)
Zm00001d014967::5:70441023-70443024(+)
Zm00001d011085::8:138460265-138462266(+)
Zm00001d028625::1:41267597-41269598(+)
Zm00001d006823::2:217337761-217339762(+)
Zm00001d006323::2:204611351-204613352(-)
Zm00001d039575::3:8206195-8208196(-)
Zm00001d045559::9:26675472-26677473(-)
Zm00001d018207::5:216596324-216598325(+)
Zm00001d053251::4:222298565-222300566(+)
Zm00001d037749::6:136320770-136322771(+)
Zm00001d028641::1:41587777-41589778(+)
Zm00001d022544::7:179769342-179771343(+)
Zm00001d006502::2:210094606-210096607(-)
Zm00001d022048::7:168860229-168862230(-)
Zm00001d038619::6:161019993-161021994(+)
Zm00001d034745::1:301131844-301133845(+)
Zm00001d035063::6:3468474-3470475(+)
Zm00001d034649::1:298759957-298761958(+)
Zm00001d033427::1:262670976-262672977(+)
Zm00001d003789::2:59386216-59388217(-)
Zm00001d010490::8:117586914-117588915(-)
Zm00001d033978::1:279940420-279942421(+)
Zm00001d014648::5:57183676-57185677(-)
Zm00001d042125::3:152139783-152141784(-)
Zm00001d039534::3:7450312-7452313(+)
Zm00001d008742::8:18839493-18841494(-)
Zm00001d021903::7:165720721-165722722(-)
Zm00001d033459::1:263296180-263298181(-)
Zm00001d024546::10:77698637-77700638(+)
Zm00001d018497::5:221815454-221817455(+)
Zm00001d017932::5:210284974-210286975(-)
Zm00001d053374::4:228208158-228210159(-)
Zm00001d002283::2:9546767-9548768(-)
Zm00001d052361::4:188289413-188291414(+)
Zm00001d014487::5:49946873-49948874(+)
Zm00001d014332::5:41136238-41138239(-)
Zm00001d011168::8:141594942-141596943(-)
Zm00001d018987::7:12175130-12177131(-)
Zm00001d024931::10:95542968-95544969(-)
Zm00001d027955::1:18279323-18281324(+)
Zm00001d031738::1:200305153-200307154(-)
Zm00001d018511::5:222125736-222127737(+)
Zm00001d010427::8:114559776-114561777(+)
Zm00001d016265::5:154658594-154660595(+)
Zm00001d017429::5:195831361-195833362(+)
Zm00001d004898::2:147701535-147703536(+)
Zm00001d049630::4:38146089-38148090(+)
Zm00001d047540::9:134440482-134442483(+)
Zm00001d004200::2:91153460-91155461(-)
Zm00001d026551::10:148014256-148016257(+)
Zm00001d022324::7:175458707-175460708(+)
Zm00001d044634::3:233671316-233673317(+)
Zm00001d004585::2:119953963-119955964(-)
Zm00001d036054::6:69176290-69178291(+)
Zm00001d015329::5:84709087-84711088(+)
Zm00001d020531::7:121212803-121214804(-)
Zm00001d008654::8:16041243-16043244(-)
Zm00001d038857::6:165906341-165908342(+)
Zm00001d032476::1:227992602-227994603(+)
Zm00001d030939::1:168398057-168400058(+)
Zm00001d045139::9:14007463-14009464(+)
Zm00001d045758::9:37428272-37430273(+)
Zm00001d002897::2:26122322-26124323(+)
Zm00001d053157::4:217059246-217061247(+)
Zm00001d037386::6:124043507-124045508(+)
Zm00001d001939::2:3195313-3197314(-)
Zm00001d047519::9:133376011-133378012(+)
Zm00001d044205::3:221858102-221860103(+)
Zm00001d034258::1:288235187-288237188(+)
Zm00001d014794::5:63463567-63465568(-)
Zm00001d047830::9:142672292-142674293(-)
Zm00001d037659::6:133274292-133276293(+)
Zm00001d019757::7:56696950-56698951(+)
Zm00001d028397::1:33447635-33449636(-)
Zm00001d013812::5:21293155-21295156(-)
Zm00001d022342::7:175845006-175847007(+)
Zm00001d046017::9:55196778-55198779(+)
Zm00001d022209::7:172906384-172908385(-)
Zm00001d033794::1:273837662-273839663(+)
Zm00001d038198::6:151365511-151367512(+)
Zm00001d008999::8:29416250-29418251(-)
Zm00001d017545::5:199139903-199141904(+)
Zm00001d044846::9:5041957-5043958(+)
Zm00001d013059::5:3971308-3973309(+)
Zm00001d044377::3:226461567-226463568(+)
Zm00001d004957::2:150615780-150617781(-)
Zm00001d019042::7:13943663-13945664(-)
Zm00001d020070::7:90262997-90264998(-)
Zm00001d002246::2:8910559-8912560(-)
Zm00001d035962::6:62957007-62959008(-)
Zm00001d016786::5:175958382-175960383(+)
Zm00001d051544::4:162016023-162018024(+)
Zm00001d044730::9:642925-644926(+)
Zm00001d026621::10:149082147-149084148(+)
Zm00001d035672::6:40183963-40185964(+)
Zm00001d011157::8:141126413-141128414(-)
Zm00001d022368::7:176187239-176189240(+)
Zm00001d043361::3:197707770-197709771(-)
Zm00001d017284::5:191692963-191694964(-)
Zm00001d032600::1:231638637-231640638(+)
Zm00001d004650::2:125936080-125938081(+)
Zm00001d020974::7:138261258-138263259(-)
Zm00001d042558::3:171708324-171710325(+)
Zm00001d017901::5:209803057-209805058(+)
Zm00001d029459::1:71773153-71775154(-)
Zm00001d005746::2:185842462-185844463(-)
Zm00001d010625::8:122247472-122249473(-)
Zm00001d011616::8:156077621-156079622(+)
Zm00001d051806::4:170135936-170137937(-)
Zm00001d027386::1:4120279-4122280(+)
Zm00001d018498::5:221847295-221849296(+)
Zm00001d006205::2:201776497-201778498(-)
Zm00001d033295::1:257897523-257899524(+)
Zm00001d051590::4:163913135-163915136(-)
Zm00001d003322::2:40132929-40134930(+)
Zm00001d003713::2:56097013-56099014(-)
Zm00001d006918::2:219347281-219349282(+)
Zm00001d007577::2:235093342-235095343(+)
Zm00001d049929::4:53636472-53638473(+)
Zm00001d002990::2:28951827-28953828(-)
Zm00001d038549::6:159753637-159755638(-)
Zm00001d033118::1:250607758-250609759(+)
Zm00001d038771::6:164173028-164175029(+)
Zm00001d039818::3:15812142-15814143(-)
Zm00001d047140::9:119766922-119768923(+)
Zm00001d033632::1:269321328-269323329(-)
Zm00001d018939::7:9879387-9881388(-)
Zm00001d052994::4:207996254-207998255(-)
Zm00001d018901::7:8757655-8759656(-)
Zm00001d032284::1:220398754-220400755(+)
Zm00001d037071::6:111359223-111361224(+)
Zm00001d028431::1:34833156-34835157(-)
Zm00001d019547::7:41807295-41809296(+)
Zm00001d015886::5:129040693-129042694(-)
Zm00001d002982::2:28864973-28866974(+)
Zm00001d007462::2:232255015-232257016(-)
Zm00001d039731::3:13150189-13152190(+)
Zm00001d040331::3:38380014-38382015(-)
Zm00001d021689::7:160132984-160134985(+)
Zm00001d025765::10:128933391-128935392(+)
Zm00001d024088::10:43225428-43227429(-)
Zm00001d042135::3:152768478-152770479(-)
Zm00001d039101::6:170025306-170027307(-)
Zm00001d009908::8:88818871-88820872(+)
Zm00001d032125::1:213877124-213879125(-)
Zm00001d025616::10:124038594-124040595(-)
Zm00001d003173::2:34483131-34485132(-)
Zm00001d035797::6:50382670-50384671(+)
Zm00001d039294::3:1169565-1171566(+)
Zm00001d043179::3:190704269-190706270(-)
Zm00001d011967::8:165308911-165310912(-)
Zm00001d048299::9:154129396-154131397(+)
Zm00001d050836::4:125509229-125511230(+)
Zm00001d026313::10:143374058-143376059(+)
Zm00001d011965::8:165287924-165289925(-)
Zm00001d039588::3:8509499-8511500(+)
Zm00001d013796::5:20373569-20375570(+)
Zm00001d045686::9:33213467-33215468(-)
Zm00001d022489::7:178607342-178609343(+)
Zm00001d019335::7:28399380-28401381(+)
Zm00001d047726::9:140010535-140012536(+)
Zm00001d012211::8:170114731-170116732(-)
Zm00001d011154::8:140939333-140941334(-)
Zm00001d032311::1:221836738-221838739(-)
Zm00001d010985::8:135930018-135932019(-)
Zm00001d010504::8:118253792-118255793(-)
Zm00001d037956::6:143536005-143538006(+)
Zm00001d042663::3:175915327-175917328(-)
Zm00001d010149::8:101496375-101498376(+)
Zm00001d033204::1:254168344-254170345(-)
Zm00001d014889::5:67037268-67039269(-)
Zm00001d015963::5:134457294-134459295(-)
Zm00001d006506::2:210162043-210164044(-)
Zm00001d049724::4:41536644-41538645(+)
Zm00001d010230::8:104883023-104885024(-)
Zm00001d048621::4:1523901-1525902(-)
Zm00001d013801::5:20671783-20673784(+)
Zm00001d020640::7:125997776-125999777(-)
Zm00001d010838::8:129536820-129538821(+)
Zm00001d048632::4:1773101-1775102(+)
Zm00001d034126::1:284600869-284602870(+)
Zm00001d034998::6:1389624-1391625(-)
Zm00001d030815::1:161477210-161479211(-)
Zm00001d007951::2:243947408-243949409(+)
Zm00001d010313::8:109191134-109193135(-)
Zm00001d049690::4:40426465-40428466(+)
Zm00001d031724::1:199526068-199528069(-)
Zm00001d027811::1:14317955-14319956(-)
Zm00001d033448::1:262996624-262998625(+)
Zm00001d046722::9:103558618-103560619(-)
Zm00001d020588::7:123767005-123769006(-)
Zm00001d053890::4:243048910-243050911(+)
Zm00001d026293::10:143088970-143090971(-)
Zm00001d018887::7:8352904-8354905(+)
Zm00001d003519::2:46456369-46458370(-)
Zm00001d028563::1:39219964-39221965(-)
Zm00001d031071::1:175968208-175970209(+)
Zm00001d027957::1:18298363-18300364(+)
Zm00001d052718::4:198620167-198622168(+)
Zm00001d042064::3:149397325-149399326(+)
Zm00001d011223::8:143501813-143503814(-)
Zm00001d003154::2:33929749-33931750(-)
Zm00001d003435::2:44316115-44318116(-)
Zm00001d034515::1:295312205-295314206(+)
Zm00001d047034::9:116223400-116225401(-)
Zm00001d031230::1:182803821-182805822(+)
Zm00001d019668::7:49139122-49141123(+)
Zm00001d048079::9:149448294-149450295(+)
Zm00001d022616::7:181179860-181181861(-)
Zm00001d019062::7:14886494-14888495(-)
Zm00001d008205::8:1080151-1082152(-)
Zm00001d028895::1:49991404-49993405(+)
Zm00001d013007::5:3147660-3149661(+)
Zm00001d015672::5:105096523-105098524(+)
Zm00001d042058::3:149056656-149058657(-)
Zm00001d023732::10:17760819-17762820(-)
Zm00001d020915::7:136481765-136483766(-)
Zm00001d038222::6:151950170-151952171(+)
Zm00001d005775::2:187826999-187829000(-)
Zm00001d020538::7:121479506-121481507(-)
Zm00001d018123::5:214728494-214730495(+)
Zm00001d049390::4:28760117-28762118(+)
Zm00001d020190::7:98588250-98590251(-)
Zm00001d003226::2:36778308-36780309(+)
Zm00001d048247::9:153131799-153133800(+)
Zm00001d043159::3:190370843-190372844(-)
Zm00001d017361::5:193661670-193663671(+)
Zm00001d005707::2:184016765-184018766(+)
Zm00001d038604::6:160836698-160838699(+)
Zm00001d022185::7:172181693-172183694(+)
Zm00001d041497::3:124223215-124225216(+)
Zm00001d034727::1:300811033-300813034(+)
Zm00001d052561::4:193200557-193202558(+)
Zm00001d047579::9:136184231-136186232(+)
Zm00001d025803::10:130084917-130086918(-)
Zm00001d018307::5:218237435-218239436(-)
Zm00001d028924::1:51727389-51729390(-)
Zm00001d033812::1:274318300-274320301(-)
Zm00001d003262::2:38267265-38269266(+)
Zm00001d018291::5:218025591-218027592(+)
Zm00001d051000::4:136178717-136180718(-)
Zm00001d039879::3:17379715-17381716(+)
Zm00001d015289::5:82834904-82836905(-)
Zm00001d035265::6:18512155-18514156(-)
Zm00001d038699::6:162813145-162815146(+)
Zm00001d005199::2:163238450-163240451(+)
Zm00001d029094::1:57595451-57597452(+)
Zm00001d037519::6:128003096-128005097(-)
Zm00001d010639::8:122786222-122788223(-)
Zm00001d010325::8:109743729-109745730(+)
Zm00001d008191::8:778621-780622(-)
Zm00001d036656::6:96579414-96581415(-)
Zm00001d050321::4:81381682-81383683(-)
Zm00001d015654::5:103261844-103263845(+)
Zm00001d047527::9:133873786-133875787(+)
Zm00001d006089::2:197852448-197854449(-)
Zm00001d036057::6:69404923-69406924(+)
Zm00001d022589::7:180442536-180444537(-)
Zm00001d053166::4:217734968-217736969(+)
Zm00001d002259::2:9083886-9085887(+)
Zm00001d043215::3:192100692-192102693(+)
Zm00001d032274::1:219946189-219948190(+)
Zm00001d004595::2:120888339-120890340(+)
Zm00001d053932::4:243766589-243768590(+)
Zm00001d044760::9:1599795-1601796(+)
Zm00001d051184::4:147685182-147687183(+)
Zm00001d041972::3:146282301-146284302(-)
Zm00001d050244::4:75675183-75677184(-)
Zm00001d049500::4:32586779-32588780(-)
Zm00001d043808::3:210746082-210748083(-)
Zm00001d053411::4:230682937-230684938(-)
Zm00001d040341::3:38864840-38866841(-)
Zm00001d053665::4:238448572-238450573(+)
Zm00001d004456::2:113207755-113209756(+)
Zm00001d013351::5:9198393-9200394(+)
Zm00001d031139::1:179455610-179457611(+)
Zm00001d043841::3:211596978-211598979(+)
Zm00001d032336::1:223001566-223003567(-)
Zm00001d030591::1:146991226-146993227(-)
Zm00001d035737::6:44298790-44300791(+)
Zm00001d047139::9:119767844-119769845(-)
Zm00001d042746::3:178832520-178834521(-)
Zm00001d035408::6:24602271-24604272(-)
Zm00001d024186::10:54195053-54197054(-)
Zm00001d024386::10:68322950-68324951(+)
Zm00001d023345::10:3852519-3854520(+)
Zm00001d014780::5:62837246-62839247(+)
Zm00001d022103::7:170385816-170387817(-)
Zm00001d048799::4:5690614-5692615(+)
Zm00001d033932::1:278896936-278898937(+)
Zm00001d001900::2:2566099-2568100(-)
Zm00001d051932::4:174803762-174805763(-)
Zm00001d041982::3:146543992-146545993(+)
Zm00001d041729::3:135397299-135399300(+)
Zm00001d038113::6:148389536-148391537(-)
Zm00001d018129::5:214922732-214924733(+)
Zm00001d031794::1:202095005-202097006(-)
Zm00001d053919::4:243646452-243648453(+)
Zm00001d012895::5:1711592-1713593(+)
Zm00001d046559::9:95954937-95956938(+)
Zm00001d023760::10:19078901-19080902(-)
Zm00001d003836::2:61530596-61532597(+)
Zm00001d007896::2:241905692-241907693(-)
Zm00001d011700::8:159170869-159172870(+)
Zm00001d053432::4:231192432-231194433(+)
Zm00001d051799::4:169986852-169988853(-)
Zm00001d040318::3:37806511-37808512(+)
Zm00001d012878::5:1534167-1536168(-)
Zm00001d014188::5:35633486-35635487(-)
Zm00001d013375::5:9989222-9991223(+)
Zm00001d005189::2:163015209-163017210(+)
Zm00001d046755::9:104437936-104439937(+)
Zm00001d011640::8:157207517-157209518(+)
Zm00001d041889::3:142444864-142446865(-)
Zm00001d041855::3:141234470-141236471(+)
Zm00001d029092::1:57581864-57583865(-)
Zm00001d038881::6:166317146-166319147(+)
Zm00001d010178::8:103222592-103224593(-)
Zm00001d003428::2:44098260-44100261(-)
Zm00001d037733::6:135559925-135561926(-)
Zm00001d041050::3:93120618-93122619(+)
Zm00001d034366::1:290940101-290942102(+)
Zm00001d042908::3:183673690-183675691(-)
Zm00001d048775::4:5330195-5332196(-)
Zm00001d046026::9:56176748-56178749(-)
Zm00001d043997::3:216119315-216121316(-)
Zm00001d005863::2:191082957-191084958(-)
Zm00001d014327::5:41099668-41101669(-)
Zm00001d014191::5:35765516-35767517(+)
Zm00001d020345::7:108137622-108139623(-)
Zm00001d022492::7:178733481-178735482(-)
Zm00001d038244::6:152238333-152240334(-)
Zm00001d039157::6:171237521-171239522(+)
Zm00001d020876::7:135224244-135226245(-)
Zm00001d017087::5:184915619-184917620(-)
Zm00001d028631::1:41455258-41457259(+)
Zm00001d027394::1:4340289-4342290(-)
Zm00001d025057::10:102028060-102030061(-)
Zm00001d018459::5:221175041-221177042(+)
Zm00001d040079::3:26047112-26049113(-)
Zm00001d007419::2:231209325-231211326(+)
Zm00001d013015::5:3229868-3231869(+)
Zm00001d051702::4:167220303-167222304(-)
Zm00001d014463::5:48440667-48442668(+)
Zm00001d004513::2:115925294-115927295(-)
Zm00001d018980::7:11652436-11654437(-)
Zm00001d018289::5:218021790-218023791(-)
Zm00001d034167::1:285648307-285650308(+)
Zm00001d044815::9:3514408-3516409(+)
Zm00001d020264::7:102996572-102998573(-)
Zm00001d036588::6:93868174-93870175(+)
Zm00001d008963::8:27603215-27605216(-)
Zm00001d043298::3:194980625-194982626(-)
Zm00001d014795::5:63485975-63487976(-)
Zm00001d030851::1:163237498-163239499(+)
Zm00001d041637::3:130715387-130717388(+)
Zm00001d029184::1:61495464-61497465(-)
Zm00001d045163::9:14785015-14787016(+)
Zm00001d008489::8:10005741-10007742(-)
Zm00001d007938::2:243479225-243481226(-)
Zm00001d017946::5:210557233-210559234(+)
Zm00001d033169::1:252678341-252680342(+)
Zm00001d020063::7:89576119-89578120(+)
Zm00001d013392::5:10303041-10305042(+)
Zm00001d043375::3:198075569-198077570(-)
Zm00001d048614::4:1305630-1307631(+)
Zm00001d051945::4:174991536-174993537(-)
Zm00001d029482::1:72596856-72598857(+)
Zm00001d043560::3:203819508-203821509(+)
Zm00001d053136::4:215488798-215490799(-)
Zm00001d044026::3:217221611-217223612(-)
Zm00001d023696::10:15887956-15889957(-)
Zm00001d049760::4:43394948-43396949(+)
Zm00001d038355::6:155175699-155177700(-)
Zm00001d030496::1:138711460-138713461(-)
Zm00001d036056::6:69323615-69325616(-)
Zm00001d051823::4:171070080-171072081(-)
Zm00001d010000::8:94266379-94268380(+)
Zm00001d008287::8:4117251-4119252(-)
Zm00001d036879::6:105520840-105522841(-)
Zm00001d026485::10:146890121-146892122(-)
Zm00001d047174::9:120958949-120960950(-)
Zm00001d028733::1:44560302-44562303(-)
Zm00001d019219::7:22316337-22318338(+)
Zm00001d043982::3:215549932-215551933(-)
Zm00001d048698::4:3504826-3506827(-)
Zm00001d037941::6:142908476-142910477(+)
Zm00001d022239::7:173395198-173397199(+)
Zm00001d053194::4:219167633-219169634(-)
Zm00001d015460::5:91590486-91592487(-)
Zm00001d028745::1:45168433-45170434(+)
Zm00001d036718::6:98736287-98738288(-)
Zm00001d030661::1:151633544-151635545(-)
Zm00001d038319::6:154337541-154339542(+)
Zm00001d019665::7:49003810-49005811(+)
Zm00001d011288::8:145984893-145986894(-)
Zm00001d040984::3:88119177-88121178(-)
Zm00001d021600::7:157796303-157798304(-)
Zm00001d038989::6:168298546-168300547(+)
Zm00001d050827::4:125018559-125020560(-)
Zm00001d013257::5:7186058-7188059(+)
Zm00001d025763::10:128650184-128652185(+)
Zm00001d008529::8:11907380-11909381(-)
Zm00001d010443::8:115386831-115388832(-)
Zm00001d002336::2:10549521-10551522(+)
Zm00001d044340::3:225476378-225478379(-)
Zm00001d011139::8:140122590-140124591(-)
Zm00001d020748::7:131106212-131108213(-)
Zm00001d011754::8:160753982-160755983(+)
Zm00001d029674::1:82236849-82238850(-)
Zm00001d019467::7:35256408-35258409(+)
Zm00001d045889::9:46115908-46117909(-)
Zm00001d014574::5:53973877-53975878(+)
Zm00001d053274::4:223770411-223772412(+)
Zm00001d022455::7:178068326-178070327(-)
Zm00001d041192::3:104336910-104338911(+)
Zm00001d028803::1:46851201-46853202(+)
Zm00001d052468::4:190665882-190667883(+)
Zm00001d008938::8:26103291-26105292(+)
Zm00001d025522::10:121171639-121173640(-)
Zm00001d013125::5:5153645-5155646(-)
Zm00001d031557::1:194161978-194163979(-)
Zm00001d006578::2:211374233-211376234(+)
Zm00001d010146::8:101392027-101394028(+)
Zm00001d039475::3:5282635-5284636(+)
Zm00001d033068::1:249396976-249398977(+)
Zm00001d034772::1:301745444-301747445(-)
Zm00001d027527::1:7455734-7457735(+)
Zm00001d019329::7:28113383-28115384(+)
Zm00001d032146::1:214435110-214437111(+)
Zm00001d015204::5:79240709-79242710(+)
Zm00001d051281::4:151511267-151513268(+)
Zm00001d033546::1:266735815-266737816(+)
Zm00001d039141::6:170968563-170970564(+)
Zm00001d051974::4:175667790-175669791(-)
Zm00001d043303::3:195189830-195191831(+)
Zm00001d047712::9:139747946-139749947(+)
Zm00001d017091::5:185082604-185084605(+)
Zm00001d033764::1:273004745-273006746(-)
Zm00001d017391::5:194314683-194316684(+)
Zm00001d013720::5:18480730-18482731(-)
Zm00001d042517::3:170329661-170331662(-)
Zm00001d021624::7:158311485-158313486(+)
Zm00001d009327::8:56286577-56288578(-)
Zm00001d036714::6:98446911-98448912(-)
Zm00001d024394::10:68654001-68656002(-)
Zm00001d011766::8:161194302-161196303(+)
Zm00001d015575::5:98920129-98922130(+)
Zm00001d042711::3:177893357-177895358(+)
Zm00001d010854::8:130511828-130513829(-)
Zm00001d008883::8:23814856-23816857(-)
Zm00001d004331::2:103985982-103987983(+)
Zm00001d034521::1:295608392-295610393(+)
Zm00001d040360::3:39912912-39914913(-)
Zm00001d002801::2:23086114-23088115(-)
Zm00001d020900::7:135890362-135892363(+)
Zm00001d039272::3:901352-903353(-)
Zm00001d053119::4:214487872-214489873(+)
Zm00001d017503::5:197729124-197731125(+)
Zm00001d052137::4:180620835-180622836(-)
Zm00001d021571::7:156437053-156439054(-)
Zm00001d018977::7:11478767-11480768(-)
Zm00001d012831::5:955609-957610(-)
Zm00001d019398::7:32006004-32008005(-)
Zm00001d025322::10:114049648-114051649(+)
Zm00001d011087::8:138478000-138480001(-)
Zm00001d024330::10:64914665-64916666(-)
Zm00001d021609::7:158043328-158045329(-)
Zm00001d043814::3:210942399-210944400(-)
Zm00001d014819::5:64522703-64524704(+)
Zm00001d006547::2:210775895-210777896(-)
Zm00001d019414::7:32839569-32841570(+)
Zm00001d028352::1:31687614-31689615(-)
Zm00001d035099::6:5211672-5213673(-)
Zm00001d040303::3:36823341-36825342(-)
Zm00001d041760::3:136286885-136288886(+)
Zm00001d016134::5:146040672-146042673(+)
Zm00001d027919::1:17614061-17616062(+)
Zm00001d041778::3:137469803-137471804(-)
Zm00001d003448::2:44638640-44640641(-)
Zm00001d008757::8:19080372-19082373(+)
Zm00001d039020::6:168828390-168830391(-)
Zm00001d004065::2:80052431-80054432(+)
Zm00001d027324::1:2971667-2973668(-)
Zm00001d029808::1:87833600-87835601(+)
Zm00001d026305::10:143271791-143273792(-)
Zm00001d044201::3:221799472-221801473(-)
Zm00001d026200::10:140835842-140837843(-)
Zm00001d052405::4:189188570-189190571(+)
Zm00001d010725::8:125966734-125968735(-)
Zm00001d048983::4:11479731-11481732(-)
Zm00001d004105::2:83175330-83177331(-)
Zm00001d024796::10:88570858-88572859(-)
Zm00001d013565::5:14400274-14402275(-)
Zm00001d018926::7:9493218-9495219(-)
Zm00001d052415::4:189489079-189491080(-)
Zm00001d002413::2:12234932-12236933(-)
Zm00001d025294::10:112984367-112986368(-)
Zm00001d053688::4:239053554-239055555(-)
Zm00001d041590::3:128633078-128635079(-)
Zm00001d027463::1:5886367-5888368(-)
Zm00001d004933::2:149550529-149552530(-)
Zm00001d002481::2:13632612-13634613(-)
Zm00001d015724::5:113203313-113205314(+)
Zm00001d015011::5:72075994-72077995(-)
Zm00001d042738::3:178558707-178560708(-)
Zm00001d036031::6:67355532-67357533(-)
Zm00001d008321::8:5133690-5135691(-)
Zm00001d006621::2:212768758-212770759(+)
Zm00001d029333::1:66336604-66338605(-)
Zm00001d009210::8:43206484-43208485(-)
Zm00001d044083::3:218521715-218523716(+)
Zm00001d051245::4:150317276-150319277(-)
Zm00001d006408::2:206932691-206934692(-)
Zm00001d019184::7:20592090-20594091(-)
Zm00001d027911::1:17366676-17368677(+)
Zm00001d014563::5:53297169-53299170(+)
Zm00001d017112::5:185771629-185773630(+)
Zm00001d040852::3:71766696-71768697(+)
Zm00001d034768::1:301677267-301679268(-)
Zm00001d026643::10:149292169-149294170(-)
Zm00001d054015::4:245184365-245186366(+)
Zm00001d003261::2:38268378-38270379(-)
Zm00001d004739::2:135113889-135115890(-)
Zm00001d046243::9:76102354-76104355(+)
Zm00001d019339::7:28577809-28579810(+)
Zm00001d023323::10:3285729-3287730(+)
Zm00001d002084::2:5714785-5716786(-)
Zm00001d034949::1:306488817-306490818(+)
Zm00001d049715::4:41270299-41272300(+)
Zm00001d047749::9:140821946-140823947(+)
Zm00001d012544::8:176419376-176421377(+)
Zm00001d041298::3:110786860-110788861(+)
Zm00001d042615::3:173789596-173791597(+)
Zm00001d023459::10:6298238-6300239(-)
Zm00001d030693::1:153703067-153705068(-)
Zm00001d041059::3:93625814-93627815(-)
Zm00001d011968::8:165307781-165309782(+)
Zm00001d006666::2:213888908-213890909(-)
Zm00001d025682::10:126120224-126122225(-)
Zm00001d045677::9:32741040-32743041(-)
Zm00001d006221::2:202186829-202188830(+)
Zm00001d042611::3:173557673-173559674(+)
Zm00001d015747::5:115881489-115883490(+)
Zm00001d033709::1:271941135-271943136(+)
Zm00001d023258::10:1496022-1498023(+)
Zm00001d036975::6:108059912-108061913(+)
Zm00001d025395::10:116801007-116803008(+)
Zm00001d013620::5:15680841-15682842(-)
Zm00001d019693::7:51236011-51238012(-)
Zm00001d028428::1:34688970-34690971(+)
Zm00001d015493::5:93595861-93597862(+)
Zm00001d007319::2:228326529-228328530(-)
Zm00001d044405::3:227328264-227330265(-)
Zm00001d021225::7:146549295-146551296(+)
Zm00001d027749::1:12545158-12547159(+)
Zm00001d039721::3:12983211-12985212(+)
Zm00001d003174::2:34504675-34506676(-)
Zm00001d047881::9:144122660-144124661(+)
Zm00001d051532::4:161647209-161649210(+)
Zm00001d039197::6:172335827-172337828(-)
Zm00001d038260::6:152556443-152558444(-)
Zm00001d045135::9:13891351-13893352(-)
Zm00001d017418::5:195377855-195379856(+)
Zm00001d047133::9:119501253-119503254(-)
Zm00001d053895::4:243228604-243230605(+)
Zm00001d023677::10:15032300-15034301(-)
Zm00001d019844::7:68695817-68697818(+)
Zm00001d052734::4:199309917-199311918(-)
Zm00001d016469::5:163445492-163447493(+)
Zm00001d019803::7:62980983-62982984(+)
Zm00001d011745::8:160625540-160627541(+)
Zm00001d022060::7:169188123-169190124(+)
Zm00001d039696::3:12333772-12335773(+)
Zm00001d052409::4:189309813-189311814(+)
Zm00001d028264::1:28577348-28579349(-)
Zm00001d044117::3:219795084-219797085(+)
Zm00001d032929::1:243529218-243531219(+)
Zm00001d028613::1:40786001-40788002(+)
Zm00001d044603::3:233212088-233214089(-)
Zm00001d010797::8:128114355-128116356(+)
Zm00001d040133::3:28853781-28855782(-)
Zm00001d029316::1:65768670-65770671(+)
Zm00001d040702::3:59071725-59073726(-)
Zm00001d039576::3:8205692-8207693(+)
Zm00001d013400::5:10461384-10463385(-)
Zm00001d047984::9:147156948-147158949(-)
Zm00001d031035::1:174462691-174464692(+)
Zm00001d053697::4:239380846-239382847(+)
Zm00001d029733::1:84356314-84358315(+)
Zm00001d013631::5:15865433-15867434(+)
Zm00001d044061::3:218238323-218240324(+)
Zm00001d053997::4:244820257-244822258(+)
Zm00001d009676::8:75412252-75414253(-)
Zm00001d005426::2:173610517-173612518(+)
Zm00001d023260::10:1504834-1506835(+)
Zm00001d016207::5:150431435-150433436(+)
Zm00001d009344::8:57627993-57629994(+)
Zm00001d013318::5:8533835-8535836(-)
Zm00001d043494::3:201767925-201769926(-)
Zm00001d024588::10:79473188-79475189(+)
Zm00001d004270::2:98333398-98335399(-)
Zm00001d015887::5:129135927-129137928(-)
Zm00001d011763::8:161018505-161020506(+)
Zm00001d014596::5:54664016-54666017(+)
Zm00001d047875::9:144031735-144033736(-)
Zm00001d003606::2:49810909-49812910(-)
Zm00001d009103::8:36536551-36538552(-)
Zm00001d042654::3:175448229-175450230(+)
Zm00001d028207::1:26346435-26348436(-)
Zm00001d021138::7:143858141-143860142(-)
Zm00001d025769::10:129034882-129036883(-)
Zm00001d011063::8:137937913-137939914(+)
Zm00001d048559::9:158674750-158676751(+)
Zm00001d014908::5:67838210-67840211(-)
Zm00001d046690::9:102456099-102458100(+)
Zm00001d003196::2:35306444-35308445(+)
Zm00001d052097::4:179491740-179493741(+)
Zm00001d027425::1:4977630-4979631(+)
Zm00001d017887::5:209639277-209641278(-)
Zm00001d035226::6:15066454-15068455(+)
Zm00001d039474::3:5283671-5285672(-)
Zm00001d009865::8:85756049-85758050(+)
Zm00001d005584::2:179523966-179525967(+)
Zm00001d015929::5:132195138-132197139(-)
Zm00001d005076::2:157558988-157560989(-)
Zm00001d005843::2:190606401-190608402(-)
Zm00001d048717::4:4145109-4147110(+)
Zm00001d021546::7:155517315-155519316(+)
Zm00001d047802::9:142158999-142161000(-)
Zm00001d012933::5:2197428-2199429(-)
Zm00001d028971::1:53300205-53302206(-)
Zm00001d040217::3:32531459-32533460(+)
Zm00001d041458::3:121468549-121470550(-)
Zm00001d026588::10:148411355-148413356(+)
Zm00001d027966::1:18512676-18514677(+)
Zm00001d031511::1:192364640-192366641(+)
Zm00001d042553::3:171642425-171644426(-)
Zm00001d046468::9:91363829-91365830(+)
Zm00001d053290::4:224381059-224383060(-)
Zm00001d031098::1:177156621-177158622(+)
Zm00001d050350::4:82941387-82943388(-)
Zm00001d025104::10:104271190-104273191(+)
Zm00001d042832::3:181395612-181397613(-)
Zm00001d047935::9:145672722-145674723(+)
Zm00001d014186::5:35492744-35494745(-)
Zm00001d011369::8:148784918-148786919(-)
Zm00001d048904::4:7507083-7509084(-)
Zm00001d015682::5:106606185-106608186(+)
Zm00001d045844::9:43313100-43315101(-)
Zm00001d038620::6:161063468-161065469(-)
Zm00001d009174::8:40916497-40918498(+)
Zm00001d032997::1:246342283-246344284(-)
Zm00001d009158::8:40010634-40012635(+)
Zm00001d010672::8:123812839-123814840(+)
Zm00001d051927::4:174746054-174748055(-)
Zm00001d034485::1:294248561-294250562(-)
Zm00001d048364::9:155129589-155131590(+)
Zm00001d033291::1:257766229-257768230(-)
Zm00001d049736::4:42104677-42106678(+)
Zm00001d052621::4:195067503-195069504(-)
Zm00001d052027::4:176842782-176844783(-)
Zm00001d050329::4:81616436-81618437(+)
Zm00001d028661::1:42127154-42129155(+)
Zm00001d047403::9:128993658-128995659(+)
Zm00001d018610::7:837728-839729(+)
Zm00001d041362::3:114242891-114244892(+)
Zm00001d053889::4:243050042-243052043(-)
Zm00001d013002::5:2974841-2976842(-)
Zm00001d045738::9:36129174-36131175(+)
Zm00001d028528::1:38242163-38244164(-)
Zm00001d032536::1:229863223-229865224(+)
Zm00001d008680::8:16984441-16986442(-)
Zm00001d046534::9:94417568-94419569(-)
Zm00001d020220::7:100666289-100668290(-)
Zm00001d009311::8:54148582-54150583(-)
Zm00001d013083::5:4459781-4461782(+)
Zm00001d031882::1:205251001-205253002(-)
Zm00001d012845::5:1065030-1067031(+)
Zm00001d005261::2:166094692-166096693(+)
Zm00001d033020::1:247313813-247315814(-)
Zm00001d025770::10:129046378-129048379(-)
Zm00001d014201::5:36221361-36223362(+)
Zm00001d005818::2:189657253-189659254(+)
Zm00001d042116::3:151478765-151480766(-)
Zm00001d006730::2:215404915-215406916(-)
Zm00001d029135::1:59946544-59948545(+)
Zm00001d012509::8:175624375-175626376(-)
Zm00001d006344::2:205080697-205082698(+)
Zm00001d038826::6:165294475-165296476(+)
Zm00001d009987::8:93551246-93553247(-)
Zm00001d039608::3:8849381-8851382(+)
Zm00001d026152::10:139913892-139915893(-)
Zm00001d010083::8:98784785-98786786(-)
Zm00001d037299::6:119931639-119933640(+)
Zm00001d040281::3:35650617-35652618(+)
Zm00001d019451::7:34373954-34375955(+)
Zm00001d016735::5:174687699-174689700(+)
Zm00001d044559::3:231693124-231695125(+)
Zm00001d007421::2:231300138-231302139(+)
Zm00001d013524::5:13582820-13584821(+)
Zm00001d015612::5:101057404-101059405(+)
Zm00001d053611::4:236400147-236402148(+)
Zm00001d006608::2:212459227-212461228(+)
Zm00001d031333::1:186422557-186424558(-)
Zm00001d021805::7:163313852-163315853(+)
Zm00001d012320::8:172364156-172366157(+)
Zm00001d026641::10:149272327-149274328(+)
Zm00001d046064::9:60754817-60756818(+)
Zm00001d028994::1:53951563-53953564(+)
Zm00001d037215::6:116215561-116217562(+)
Zm00001d008509::8:10980679-10982680(+)
Zm00001d016001::5:138742250-138744251(+)
Zm00001d021195::7:145556893-145558894(+)
Zm00001d044652::3:234081445-234083446(-)
Zm00001d026351::10:144097574-144099575(+)
Zm00001d004580::2:119439674-119441675(+)
Zm00001d005358::2:170901872-170903873(-)
Zm00001d004494::2:115142368-115144369(-)
Zm00001d023208::10:134229-136230(-)
Zm00001d048201::9:152373820-152375821(-)
Zm00001d032838::1:239721849-239723850(+)
Zm00001d015520::5:95613108-95615109(+)
Zm00001d052050::4:177641700-177643701(+)
Zm00001d011769::8:161257107-161259108(+)
Zm00001d021224::7:146506703-146508704(+)
Zm00001d048927::4:8249523-8251524(+)
Zm00001d004633::2:124218287-124220288(-)
Zm00001d021994::7:167662420-167664421(-)
Zm00001d050974::4:134744644-134746645(-)
Zm00001d022429::7:177463974-177465975(+)
Zm00001d007862::2:241116169-241118170(+)
Zm00001d052719::4:198625184-198627185(-)
Zm00001d003180::2:34887126-34889127(-)
Zm00001d052366::4:188312199-188314200(-)
Zm00001d052123::4:180319146-180321147(+)
Zm00001d018661::7:2088569-2090570(-)
Zm00001d021856::7:164590434-164592435(+)
Zm00001d014983::5:71061769-71063770(+)
Zm00001d049986::4:57083570-57085571(-)
Zm00001d037239::6:117463202-117465203(+)
Zm00001d044094::3:218985005-218987006(+)
Zm00001d006647::2:213348664-213350665(-)
Zm00001d029512::1:73973464-73975465(-)
Zm00001d028672::1:42562369-42564370(+)
Zm00001d031558::1:194161056-194163057(+)
Zm00001d043821::3:210973866-210975867(+)
Zm00001d033032::1:247938635-247940636(+)
Zm00001d047352::9:127263084-127265085(+)
Zm00001d037927::6:142235460-142237461(-)
Zm00001d007154::2:223383441-223385442(-)
Zm00001d015702::5:108887299-108889300(-)
Zm00001d015258::5:81750610-81752611(-)
Zm00001d025231::10:110226164-110228165(-)
Zm00001d012902::5:1774897-1776898(+)
Zm00001d004339::2:104565759-104567760(+)
Zm00001d052380::4:188750692-188752693(-)
Zm00001d033594::1:268071626-268073627(-)
Zm00001d006402::2:206602348-206604349(+)
Zm00001d035352::6:22885013-22887014(-)
Zm00001d007639::2:236781810-236783811(-)
Zm00001d036010::6:65523895-65525896(-)
Zm00001d051990::4:176015907-176017908(-)
Zm00001d025392::10:116762268-116764269(+)
Zm00001d048440::9:156457280-156459281(+)
Zm00001d051306::4:152566193-152568194(-)
Zm00001d032099::1:212669641-212671642(+)
Zm00001d028692::1:43326951-43328952(+)
Zm00001d041139::3:99822100-99824101(-)
Zm00001d044983::9:9318975-9320976(-)
Zm00001d042510::3:170138696-170140697(+)
Zm00001d022396::7:176686774-176688775(+)
Zm00001d053962::4:244376778-244378779(-)
Zm00001d044212::3:221944070-221946071(-)
Zm00001d030907::1:166744309-166746310(-)
Zm00001d048798::4:5675602-5677603(+)
Zm00001d033657::1:269825155-269827156(+)
Zm00001d027827::1:14615519-14617520(-)
Zm00001d020666::7:127321566-127323567(-)
Zm00001d013797::5:20396693-20398694(+)
Zm00001d048466::9:156831058-156833059(-)
Zm00001d041994::3:146861239-146863240(-)
Zm00001d041773::3:137022100-137024101(-)
Zm00001d006738::2:215640560-215642561(-)
Zm00001d042676::3:176513078-176515079(-)
Zm00001d053906::4:243391949-243393950(-)
Zm00001d010603::8:121651021-121653022(-)
Zm00001d034213::1:286964129-286966130(-)
Zm00001d032843::1:239906265-239908266(-)
Zm00001d042507::3:170095927-170097928(+)
Zm00001d016826::5:177537520-177539521(+)
Zm00001d031933::1:207281118-207283119(-)
Zm00001d030562::1:144196810-144198811(-)
Zm00001d049165::4:18649996-18651997(-)
Zm00001d006499::2:210033631-210035632(-)
Zm00001d039127::6:170619913-170621914(-)
Zm00001d025465::10:119818641-119820642(-)
Zm00001d052555::4:192886699-192888700(+)
Zm00001d034260::1:288241627-288243628(-)
Zm00001d003654::2:52016832-52018833(-)
Zm00001d023680::10:15097783-15099784(-)
Zm00001d018219::5:216826116-216828117(-)
Zm00001d023885::10:26303869-26305870(+)
Zm00001d031929::1:207098366-207100367(+)
Zm00001d038063::6:146683508-146685509(-)
Zm00001d052841::4:202390991-202392992(+)
Zm00001d036406::6:87055111-87057112(-)
Zm00001d029743::1:84996268-84998269(-)
Zm00001d005178::2:162545404-162547405(-)
Zm00001d030270::1:118101243-118103244(+)
Zm00001d036964::6:107567434-107569435(+)
Zm00001d049355::4:27740362-27742363(-)
Zm00001d028619::1:41021501-41023502(-)
Zm00001d026705::10:150496694-150498695(-)
Zm00001d023975::10:33370048-33372049(-)
Zm00001d049184::4:19659571-19661572(-)
Zm00001d041827::3:139487084-139489085(-)
Zm00001d009129::8:38542553-38544554(+)
Zm00001d038133::6:148943154-148945155(+)
Zm00001d004519::2:116317861-116319862(+)
Zm00001d050715::4:117953480-117955481(+)
Zm00001d047464::9:130961635-130963636(-)
Zm00001d005648::2:181903814-181905815(-)
Zm00001d025819::10:130622813-130624814(+)
Zm00001d029672::1:82095504-82097505(+)
Zm00001d041863::3:141449289-141451290(-)
Zm00001d048553::9:158560343-158562344(-)
Zm00001d014058::5:30943540-30945541(-)
Zm00001d044343::3:225523347-225525348(+)
Zm00001d012656::8:178056415-178058416(+)
Zm00001d041635::3:130620057-130622058(+)
Zm00001d014110::5:32816680-32818681(+)
Zm00001d015498::5:93784056-93786057(-)
Zm00001d013771::5:19855876-19857877(+)
Zm00001d026291::10:142981466-142983467(+)
Zm00001d008405::8:7746490-7748491(+)
Zm00001d036307::6:83735046-83737047(-)
Zm00001d038891::6:166500668-166502669(+)
Zm00001d025992::10:135573011-135575012(+)
Zm00001d047603::9:136814508-136816509(+)
Zm00001d015481::5:92809680-92811681(+)
Zm00001d043155::3:190316963-190318964(-)
Zm00001d002674::2:18933021-18935022(-)
Zm00001d041119::3:98757820-98759821(-)
Zm00001d046434::9:89627166-89629167(+)
Zm00001d003890::2:65459647-65461648(+)
Zm00001d010314::8:109190092-109192093(+)
Zm00001d051367::4:156082554-156084555(+)
Zm00001d014763::5:62079380-62081381(+)
Zm00001d032545::1:230130238-230132239(-)
Zm00001d020695::7:128801282-128803283(+)
Zm00001d033651::1:269672267-269674268(+)
Zm00001d030184::1:111923423-111925424(-)
Zm00001d045047::9:10989027-10991028(+)
Zm00001d038361::6:155374401-155376402(+)
Zm00001d015628::5:102013703-102015704(+)
Zm00001d024832::10:90141242-90143243(-)
Zm00001d020020::7:86223580-86225581(-)
Zm00001d046381::9:85599471-85601472(+)
Zm00001d017859::5:209062434-209064435(-)
Zm00001d050899::4:129063951-129065952(+)
Zm00001d044452::3:228388199-228390200(+)
Zm00001d031042::1:174775938-174777939(+)
Zm00001d043765::3:209277168-209279169(-)
Zm00001d050157::4:69659721-69661722(+)
Zm00001d024560::10:78245103-78247104(+)
Zm00001d047167::9:120746200-120748201(+)
Zm00001d024229::10:58421585-58423586(-)
Zm00001d008530::8:11928466-11930467(+)
Zm00001d021191::7:145448406-145450407(-)
Zm00001d008706::8:17462247-17464248(-)
Zm00001d049506::4:32688672-32690673(+)
Zm00001d042464::3:168531964-168533965(-)
Zm00001d033873::1:277021533-277023534(+)
Zm00001d028351::1:31654564-31656565(+)
Zm00001d018516::5:222350923-222352924(+)
Zm00001d018369::5:219418415-219420416(-)
Zm00001d052061::4:178168486-178170487(+)
Zm00001d017204::5:188801395-188803396(-)
Zm00001d042793::3:179900137-179902138(-)
Zm00001d012535::8:176257315-176259316(+)
Zm00001d018009::5:211937422-211939423(+)
Zm00001d014416::5:45483462-45485463(+)
Zm00001d027962::1:18457219-18459220(-)
Zm00001d040149::3:29239428-29241429(-)
Zm00001d004400::2:109228846-109230847(+)
Zm00001d014389::5:44330548-44332549(+)
Zm00001d027486::1:6308821-6310822(+)
Zm00001d046279::9:77859251-77861252(+)
Zm00001d006517::2:210351613-210353614(-)
Zm00001d010462::8:116443492-116445493(-)
Zm00001d031352::1:187067409-187069410(+)
Zm00001d041007::3:89969631-89971632(-)
Zm00001d017205::5:188876341-188878342(-)
Zm00001d023470::10:6712110-6714111(-)
Zm00001d021696::7:160470260-160472261(+)
Zm00001d030106::1:106129014-106131015(-)
Zm00001d037735::6:135622152-135624153(+)
Zm00001d012922::5:1992641-1994642(-)
Zm00001d033040::1:248322750-248324751(-)
Zm00001d018056::5:213278175-213280176(+)
Zm00001d047296::9:125819622-125821623(-)
Zm00001d012834::5:964263-966264(-)
Zm00001d033149::1:252138037-252140038(-)
Zm00001d024412::10:69679530-69681531(-)
Zm00001d050794::4:123432773-123434774(+)
Zm00001d033405::1:262093726-262095727(-)
Zm00001d024850::10:90613000-90615001(+)
Zm00001d047162::9:120448971-120450972(+)
Zm00001d040997::3:89204706-89206707(+)
Zm00001d024110::10:46170059-46172060(+)
Zm00001d044673::3:234565553-234567554(+)
Zm00001d034948::1:306489855-306491856(-)
Zm00001d040344::3:39048918-39050919(-)
Zm00001d016154::5:147355331-147357332(+)
Zm00001d006896::2:218760285-218762286(-)
Zm00001d031689::1:198659334-198661335(-)
Zm00001d035887::6:58480077-58482078(-)
Zm00001d012745::8:179583222-179585223(-)
Zm00001d006920::2:219360074-219362075(-)
Zm00001d016787::5:175970047-175972048(+)
Zm00001d031674::1:198271491-198273492(-)
Zm00001d035666::6:40025648-40027649(+)
Zm00001d033301::1:258065002-258067003(+)
Zm00001d029454::1:71436671-71438672(-)
Zm00001d013447::5:11829362-11831363(-)
Zm00001d007226::2:225145036-225147037(-)
Zm00001d016545::5:166787217-166789218(-)
Zm00001d048321::9:154480611-154482612(-)
Zm00001d035820::6:53201435-53203436(-)
Zm00001d051584::4:163361406-163363407(+)
Zm00001d028400::1:33600022-33602023(-)
Zm00001d025011::10:99634342-99636343(+)
Zm00001d020808::7:133515657-133517658(+)
Zm00001d028174::1:25498259-25500260(-)
Zm00001d025754::10:128453574-128455575(-)
Zm00001d053723::4:239873927-239875928(-)
Zm00001d032408::1:225779822-225781823(+)
Zm00001d025588::10:123298413-123300414(+)
Zm00001d013013::5:3204669-3206670(+)
Zm00001d053741::4:240157417-240159418(+)
Zm00001d027558::1:8150957-8152958(+)
Zm00001d003301::2:39387594-39389595(+)
Zm00001d005961::2:194014832-194016833(-)
Zm00001d040695::3:58716213-58718214(+)
Zm00001d047422::9:129557000-129559001(+)
Zm00001d019172::7:20292069-20294070(+)
Zm00001d047207::9:121975454-121977455(+)
Zm00001d010019::8:95339378-95341379(+)
Zm00001d003903::2:66483517-66485518(+)
Zm00001d052655::4:196023068-196025069(+)
Zm00001d033878::1:277216802-277218803(-)
Zm00001d020281::7:104032570-104034571(+)
Zm00001d019052::7:14296114-14298115(-)
Zm00001d038087::6:147385224-147387225(-)
Zm00001d042845::3:181892485-181894486(-)
Zm00001d021551::7:155651299-155653300(-)
Zm00001d003605::2:49737181-49739182(-)
Zm00001d036903::6:106001677-106003678(-)
Zm00001d030559::1:143989226-143991227(+)
Zm00001d043607::3:204994029-204996030(+)
Zm00001d006433::2:207988481-207990482(-)
Zm00001d011379::8:149084662-149086663(+)
Zm00001d042719::3:178122366-178124367(+)
Zm00001d018024::5:212252761-212254762(+)
Zm00001d042974::3:185495639-185497640(+)
Zm00001d038362::6:155597450-155599451(-)
Zm00001d011676::8:158313265-158315266(-)
Zm00001d046900::9:109552189-109554190(+)
Zm00001d009054::8:33464767-33466768(+)
Zm00001d035132::6:6530521-6532522(-)
Zm00001d052191::4:182741778-182743779(+)
Zm00001d026532::10:147804255-147806256(-)
Zm00001d017548::5:199280890-199282891(+)
Zm00001d021047::7:141170468-141172469(+)
Zm00001d018135::5:215070459-215072460(+)
Zm00001d050173::4:70697624-70699625(-)
Zm00001d036748::6:99740793-99742794(+)
Zm00001d025887::10:133097495-133099496(-)
Zm00001d039519::3:6562453-6564454(+)
Zm00001d018618::7:1149277-1151278(-)
Zm00001d051674::4:166295937-166297938(+)
Zm00001d043253::3:193362995-193364996(+)
Zm00001d034345::1:290271083-290273084(+)
Zm00001d037381::6:123787016-123789017(-)
Zm00001d019039::7:13833284-13835285(-)
Zm00001d047738::9:140332167-140334168(+)
Zm00001d003693::2:54632042-54634043(+)
Zm00001d007508::2:233477093-233479094(-)
Zm00001d011598::8:155463277-155465278(+)
Zm00001d008641::8:15542669-15544670(+)
Zm00001d044982::9:9210968-9212969(-)
Zm00001d040694::3:58717247-58719248(-)
Zm00001d039594::3:8564478-8566479(-)
Zm00001d001940::2:3196493-3198494(+)
Zm00001d010763::8:127323244-127325245(+)
Zm00001d006370::2:205970840-205972841(-)
Zm00001d010322::8:109549172-109551173(-)
Zm00001d024698::10:83960504-83962505(+)
Zm00001d037833::6:139170172-139172173(+)
Zm00001d037984::6:144390351-144392352(-)
Zm00001d016000::5:138590368-138592369(-)
Zm00001d019600::7:45982893-45984894(-)
Zm00001d035817::6:52289328-52291329(-)
Zm00001d046579::9:96809386-96811387(-)
Zm00001d048627::4:1736790-1738791(+)
Zm00001d022611::7:181059489-181061490(-)
Zm00001d017103::5:185445341-185447342(+)
Zm00001d005921::2:192821000-192823001(-)
Zm00001d044332::3:225377500-225379501(+)
Zm00001d014367::5:43195294-43197295(-)
Zm00001d029378::1:68250275-68252276(-)
Zm00001d008177::8:424661-426662(+)
Zm00001d010592::8:121235152-121237153(-)
Zm00001d008308::8:4799954-4801955(+)
Zm00001d009693::8:76215415-76217416(-)
Zm00001d021840::7:164328887-164330888(-)
Zm00001d035439::6:25572724-25574725(-)
Zm00001d010693::8:124739636-124741637(-)
Zm00001d050434::4:87632303-87634304(+)
Zm00001d051229::4:149276719-149278720(+)
Zm00001d030080::1:104120378-104122379(-)
Zm00001d023465::10:6425839-6427840(+)
Zm00001d011033::8:137138133-137140134(-)
Zm00001d047938::9:145759836-145761837(+)
Zm00001d033821::1:274771843-274773844(+)
Zm00001d016082::5:143465475-143467476(-)
Zm00001d028385::1:32819921-32821922(-)
Zm00001d009480::8:66826391-66828392(-)
Zm00001d007068::2:221310873-221312874(+)
Zm00001d052991::4:207879056-207881057(-)
Zm00001d009404::8:63106343-63108344(-)
Zm00001d028732::1:44547292-44549293(+)
Zm00001d018829::7:6699651-6701652(-)
Zm00001d011685::8:158632442-158634443(+)
Zm00001d039812::3:15572450-15574451(+)
Zm00001d016588::5:168631640-168633641(+)
Zm00001d010135::8:100967601-100969602(-)
Zm00001d044188::3:221439887-221441888(-)
Zm00001d025735::10:127935663-127937664(-)
Zm00001d052828::4:202069171-202071172(-)
Zm00001d029087::1:57456045-57458046(+)
Zm00001d011233::8:144127336-144129337(-)
Zm00001d033781::1:273612032-273614033(+)
Zm00001d014451::5:47933474-47935475(-)
Zm00001d019950::7:79552227-79554228(-)
Zm00001d016965::5:181507018-181509019(+)
Zm00001d012751::8:179769265-179771266(-)
Zm00001d013452::5:11963327-11965328(-)
Zm00001d044015::3:216529510-216531511(+)
Zm00001d040365::3:40178932-40180933(+)
Zm00001d010512::8:118586580-118588581(+)
Zm00001d050026::4:60972867-60974868(+)
Zm00001d028744::1:45112160-45114161(-)
Zm00001d052138::4:180629613-180631614(-)
Zm00001d010282::8:107272000-107274001(+)
Zm00001d012553::8:176520661-176522662(-)
Zm00001d005695::2:183652197-183654198(+)
Zm00001d051606::4:164335406-164337407(-)
Zm00001d020961::7:137988126-137990127(+)
Zm00001d016691::5:172645060-172647061(-)
Zm00001d029807::1:87792638-87794639(-)
Zm00001d024706::10:84373580-84375581(-)
Zm00001d003267::2:38402089-38404090(-)
Zm00001d052057::4:177961144-177963145(+)
Zm00001d016957::5:181273354-181275355(-)
Zm00001d042154::3:153990174-153992175(-)
Zm00001d026458::10:146240308-146242309(+)
Zm00001d045627::9:29256935-29258936(+)
Zm00001d046855::9:108418711-108420712(-)
Zm00001d010126::8:100381428-100383429(-)
Zm00001d017541::5:199067068-199069069(-)
Zm00001d013582::5:14851411-14853412(-)
Zm00001d037797::6:138059188-138061189(-)
Zm00001d006455::2:208746828-208748829(+)
Zm00001d029125::1:59068930-59070931(+)
Zm00001d025815::10:130393570-130395571(+)
Zm00001d032847::1:239936899-239938900(-)
Zm00001d038052::6:146470951-146472952(+)
Zm00001d049097::4:15959211-15961212(+)
Zm00001d034492::1:294613357-294615358(-)
Zm00001d049407::4:29593734-29595735(+)
Zm00001d027234::1:117182-119183(+)
Zm00001d022252::7:173654808-173656809(+)
Zm00001d044232::3:222541312-222543313(+)
Zm00001d009599::8:72403906-72405907(-)
Zm00001d033788::1:273744274-273746275(+)
Zm00001d029554::1:76020896-76022897(+)
Zm00001d014866::5:66219879-66221880(+)
Zm00001d034867::1:304248517-304250518(+)
Zm00001d022141::7:171057264-171059265(+)
Zm00001d005062::2:156881660-156883661(+)
Zm00001d047642::9:137900011-137902012(+)
Zm00001d029816::1:88322978-88324979(-)
Zm00001d015415::5:89130548-89132549(+)
Zm00001d020687::7:128427243-128429244(-)
Zm00001d041610::3:129608025-129610026(+)
Zm00001d024413::10:69710966-69712967(+)
Zm00001d006875::2:218326004-218328005(+)
Zm00001d012966::5:2441684-2443685(+)
Zm00001d027802::1:13861799-13863800(+)
Zm00001d050535::4:97968040-97970041(-)
Zm00001d009891::8:87728724-87730725(+)
Zm00001d026591::10:148624926-148626927(+)
Zm00001d045996::9:53099644-53101645(+)
Zm00001d033158::1:252442964-252444965(-)
Zm00001d034757::1:301492236-301494237(-)
Zm00001d032210::1:217249758-217251759(-)
Zm00001d014659::5:57819095-57821096(+)
Zm00001d002729::2:20592275-20594276(-)
Zm00001d003508::2:46238415-46240416(-)
Zm00001d003695::2:54866684-54868685(+)
Zm00001d044898::9:6691580-6693581(-)
Zm00001d017951::5:210778767-210780768(-)
Zm00001d050544::4:99149181-99151182(-)
Zm00001d042874::3:182591189-182593190(+)
Zm00001d009870::8:86259757-86261758(-)
Zm00001d051928::4:174744996-174746997(+)
Zm00001d002344::2:10632871-10634872(+)
Zm00001d019703::7:52139037-52141038(+)
Zm00001d017472::5:196962004-196964005(-)
Zm00001d019546::7:41795183-41797184(-)
Zm00001d006064::2:197105019-197107020(-)
Zm00001d013419::5:10872743-10874744(+)
Zm00001d034124::1:284543454-284545455(-)
Zm00001d033891::1:277638768-277640769(-)
Zm00001d032981::1:245734572-245736573(+)
Zm00001d034248::1:287872329-287874330(-)
Zm00001d051103::4:142670585-142672586(-)
Zm00001d006464::2:209000076-209002077(-)
Zm00001d016495::5:164786570-164788571(-)
Zm00001d043942::3:214344759-214346760(-)
Zm00001d052376::4:188523681-188525682(+)
Zm00001d038786::6:164346541-164348542(+)
Zm00001d052632::4:195453635-195455636(-)
Zm00001d048573::9:159284386-159286387(-)
Zm00001d012224::8:170417965-170419966(+)
Zm00001d021480::7:153347177-153349178(+)
Zm00001d024000::10:35673791-35675792(+)
Zm00001d037616::6:131893608-131895609(+)
Zm00001d032223::1:217835868-217837869(+)
Zm00001d036831::6:103116020-103118021(-)
Zm00001d007320::2:228348560-228350561(-)
Zm00001d047143::9:120015250-120017251(+)
Zm00001d025795::10:129851434-129853435(-)
Zm00001d012666::8:178292851-178294852(+)
Zm00001d016103::5:144629082-144631083(-)
Zm00001d029243::1:63575699-63577700(-)
Zm00001d047438::9:130093587-130095588(-)
Zm00001d053631::4:237404506-237406507(+)
Zm00001d030468::1:134961328-134963329(+)
Zm00001d040140::3:29052343-29054344(+)
Zm00001d053970::4:244440286-244442287(-)
Zm00001d017714::5:205061139-205063140(-)
Zm00001d048337::9:154665572-154667573(+)
Zm00001d042335::3:161680935-161682936(+)
Zm00001d005616::2:180788690-180790691(+)
Zm00001d009569::8:71078869-71080870(+)
Zm00001d032618::1:232255501-232257502(+)
Zm00001d031621::1:196583717-196585718(-)
Zm00001d017788::5:206874757-206876758(+)
Zm00001d035029::6:2399757-2401758(-)
Zm00001d026536::10:147842355-147844356(+)
Zm00001d015952::5:133825114-133827115(-)
Zm00001d040865::3:73283115-73285116(-)
Zm00001d007084::2:221914948-221916949(-)
Zm00001d012774::8:180638273-180640274(+)
Zm00001d043569::3:204200778-204202779(-)
Zm00001d020752::7:131208847-131210848(+)
Zm00001d022384::7:176520851-176522852(+)
Zm00001d027359::1:3649532-3651533(+)
Zm00001d048091::9:149912746-149914747(+)
Zm00001d037103::6:112381515-112383516(-)
Zm00001d028184::1:25737043-25739044(-)
Zm00001d001975::2:3763080-3765081(+)
Zm00001d048336::9:154666607-154668608(-)
Zm00001d041104::3:97453084-97455085(-)
Zm00001d045822::9:41423671-41425672(+)
Zm00001d013359::5:9536428-9538429(-)
Zm00001d043795::3:210371105-210373106(-)
Zm00001d037934::6:142594035-142596036(-)
Zm00001d047428::9:129719029-129721030(+)
Zm00001d011448::8:150847772-150849773(-)
Zm00001d012361::8:173022921-173024922(-)
Zm00001d028276::1:28858301-28860302(-)
Zm00001d053082::4:212916884-212918885(-)
Zm00001d015274::5:82405813-82407814(-)
Zm00001d024894::10:93461923-93463924(-)
Zm00001d044542::3:231353180-231355181(-)
Zm00001d053036::4:210076030-210078031(-)
Zm00001d045876::9:45288564-45290565(-)
Zm00001d004929::2:149270251-149272252(-)
Zm00001d036494::6:90510742-90512743(-)
Zm00001d046242::9:76071336-76073337(-)
Zm00001d032430::1:226162657-226164658(+)
Zm00001d047993::9:147428172-147430173(-)
Zm00001d019758::7:56864311-56866312(+)
Zm00001d006797::2:216891199-216893200(+)
Zm00001d014873::5:66656694-66658695(+)
Zm00001d016203::5:150384526-150386527(+)
Zm00001d014093::5:32108103-32110104(+)
Zm00001d044502::3:230006606-230008607(-)
Zm00001d022033::7:168321523-168323524(+)
Zm00001d050130::4:68056578-68058579(-)
Zm00001d025204::10:109023015-109025016(-)
Zm00001d045993::9:53059962-53061963(+)
Zm00001d023934::10:29996129-29998130(+)
Zm00001d006373::2:205994735-205996736(+)
Zm00001d048102::9:150277776-150279777(+)
Zm00001d051509::4:160963196-160965197(-)
Zm00001d022096::7:170214165-170216166(-)
Zm00001d031424::1:189596605-189598606(+)
Zm00001d009683::8:75787744-75789745(-)
Zm00001d052002::4:176256286-176258287(+)
Zm00001d019592::7:45129761-45131762(-)
Zm00001d017773::5:206383690-206385691(-)
Zm00001d013047::5:3749793-3751794(+)
Zm00001d048256::9:153314470-153316471(+)
Zm00001d013268::5:7502714-7504715(+)
Zm00001d044774::9:2066181-2068182(-)
Zm00001d035039::6:2913690-2915691(+)
Zm00001d029046::1:56037465-56039466(-)
Zm00001d043589::3:204491264-204493265(-)
Zm00001d030754::1:158240644-158242645(+)
Zm00001d045027::9:10611312-10613313(-)
Zm00001d009312::8:54232641-54234642(-)
Zm00001d014729::5:60862246-60864247(-)
Zm00001d011441::8:150498701-150500702(+)
Zm00001d002538::2:14985197-14987198(+)
Zm00001d048065::9:149253730-149255731(-)
Zm00001d046676::9:101919281-101921282(-)
Zm00001d015435::5:90051483-90053484(+)
Zm00001d029483::1:72605454-72607455(-)
Zm00001d006262::2:203183695-203185696(-)
Zm00001d035720::6:42942437-42944438(+)
Zm00001d009396::8:62200739-62202740(-)
Zm00001d010755::8:126977626-126979627(-)
Zm00001d010210::8:104160954-104162955(-)
Zm00001d053066::4:211862318-211864319(-)
Zm00001d033044::1:248429711-248431712(+)
Zm00001d019102::7:16747944-16749945(+)
Zm00001d047236::9:123536704-123538705(+)
Zm00001d003148::2:33777556-33779557(-)
Zm00001d003756::2:57731192-57733193(+)
Zm00001d024521::10:75863393-75865394(+)
Zm00001d047417::9:129472109-129474110(+)
Zm00001d053682::4:238941495-238943496(+)
Zm00001d029119::1:58590487-58592488(-)
Zm00001d030132::1:108198441-108200442(+)
Zm00001d006061::2:196885405-196887406(+)
Zm00001d021247::7:146816250-146818251(+)
Zm00001d034452::1:293401249-293403250(+)
Zm00001d043374::3:198032815-198034816(-)
Zm00001d005080::2:157611746-157613747(+)
Zm00001d030829::1:162070511-162072512(-)
Zm00001d029303::1:65494951-65496952(+)
Zm00001d053077::4:212574366-212576367(+)
Zm00001d045358::9:19531181-19533182(-)
Zm00001d011096::8:138823859-138825860(-)
Zm00001d018944::7:10192902-10194903(-)
Zm00001d049911::4:52099313-52101314(-)
Zm00001d040075::3:25853428-25855429(-)
Zm00001d046564::9:96091147-96093148(-)
Zm00001d002641::2:17742985-17744986(+)
Zm00001d023273::10:1809571-1811572(+)
Zm00001d027895::1:16976685-16978686(-)
Zm00001d030726::1:156049139-156051140(-)
Zm00001d003957::2:72201529-72203530(-)
Zm00001d010910::8:133213395-133215396(-)
Zm00001d003807::2:60096392-60098393(+)
Zm00001d038351::6:155010974-155012975(-)
Zm00001d047506::9:132921555-132923556(+)
Zm00001d034042::1:282030618-282032619(+)
Zm00001d031141::1:179513932-179515933(+)
Zm00001d002640::2:17738388-17740389(-)
Zm00001d051644::4:165587927-165589928(+)
Zm00001d021350::7:149689343-149691344(-)
Zm00001d013667::5:16893740-16895741(-)
Zm00001d026103::10:138513870-138515871(-)
Zm00001d025539::10:121726342-121728343(+)
Zm00001d027707::1:11589618-11591619(+)
Zm00001d005089::2:157769896-157771897(-)
Zm00001d028056::1:21779427-21781428(-)
Zm00001d009183::8:41565047-41567048(+)
Zm00001d037982::6:144214556-144216557(+)
Zm00001d049418::4:29893075-29895076(+)
Zm00001d005359::2:170958055-170960056(+)
Zm00001d049376::4:28202325-28204326(+)
Zm00001d032046::1:210553035-210555036(-)
Zm00001d029503::1:73478767-73480768(+)
Zm00001d020292::7:104440055-104442056(+)
Zm00001d032597::1:231551544-231553545(+)
Zm00001d031135::1:179009055-179011056(-)
Zm00001d044917::9:7208534-7210535(-)
Zm00001d021710::7:160980807-160982808(-)
Zm00001d002496::2:14013424-14015425(+)
Zm00001d023218::10:699002-701003(-)
Zm00001d042943::3:184609389-184611390(+)
Zm00001d049138::4:17364683-17366684(+)
Zm00001d019661::7:48731973-48733974(+)
Zm00001d008752::8:18997871-18999872(+)
Zm00001d019227::7:22699783-22701784(+)
Zm00001d021955::7:167051275-167053276(-)
Zm00001d047752::9:140901837-140903838(-)
Zm00001d041004::3:89707557-89709558(-)
Zm00001d037511::6:127650780-127652781(+)
Zm00001d046959::9:113099468-113101469(+)
Zm00001d032900::1:242188966-242190967(+)
Zm00001d017944::5:210536324-210538325(-)
Zm00001d011738::8:160392139-160394140(-)
Zm00001d006447::2:208479068-208481069(-)
Zm00001d005323::2:169610081-169612082(+)
Zm00001d004526::2:116650952-116652953(+)
Zm00001d053698::4:239537251-239539252(-)
Zm00001d049763::4:43643117-43645118(+)
Zm00001d051577::4:163294174-163296175(+)
Zm00001d005350::2:170611704-170613705(-)
Zm00001d038927::6:167148266-167150267(+)
Zm00001d049053::4:14017529-14019530(-)
Zm00001d040671::3:57177603-57179604(-)
Zm00001d012839::5:981874-983875(+)
Zm00001d053069::4:212261820-212263821(+)
Zm00001d038004::6:144864535-144866536(+)
Zm00001d012525::8:176095318-176097319(-)
Zm00001d030282::1:118827096-118829097(+)
Zm00001d023426::10:5283401-5285402(+)
Zm00001d009114::8:37232454-37234455(-)
Zm00001d025764::10:128934434-128936435(-)
Zm00001d031118::1:177982572-177984573(-)
Zm00001d010200::8:103826965-103828966(+)
Zm00001d002452::2:13066791-13068792(+)
Zm00001d036888::6:105657973-105659974(-)
Zm00001d050723::4:118810402-118812403(+)
Zm00001d017916::5:210062455-210064456(-)
Zm00001d034044::1:282135628-282137629(-)
Zm00001d025657::10:125209501-125211502(+)
Zm00001d036668::6:97148611-97150612(-)
Zm00001d032894::1:241913258-241915259(-)
Zm00001d014912::5:67937559-67939560(+)
Zm00001d007396::2:230691535-230693536(+)
Zm00001d029563::1:76525915-76527916(-)
Zm00001d042410::3:166269936-166271937(+)
Zm00001d035647::6:38174220-38176221(-)
Zm00001d036060::6:69620374-69622375(-)
Zm00001d023653::10:13699971-13701972(+)
Zm00001d013166::5:5732870-5734871(-)
Zm00001d029141::1:60321449-60323450(+)
Zm00001d012540::8:176402494-176404495(-)
Zm00001d047491::9:132257930-132259931(+)
Zm00001d019568::7:43297234-43299235(+)
Zm00001d006594::2:211787563-211789564(-)
Zm00001d053518::4:232856987-232858988(-)
Zm00001d023853::10:25080142-25082143(+)
Zm00001d020835::7:134259741-134261742(+)
Zm00001d051946::4:174990894-174992895(+)
Zm00001d011269::8:145258590-145260591(-)
Zm00001d038150::6:149491406-149493407(+)
Zm00001d015108::5:75639246-75641247(-)
Zm00001d035757::6:45713756-45715757(+)
Zm00001d046420::9:88598915-88600916(-)
Zm00001d010714::8:125355729-125357730(+)
Zm00001d044316::3:225060925-225062926(+)
Zm00001d048691::4:3346841-3348842(+)
Zm00001d007581::2:235121800-235123801(+)
Zm00001d009598::8:72399492-72401493(+)
Zm00001d007975::2:244365411-244367412(+)
Zm00001d038460::6:157676006-157678007(+)
Zm00001d027893::1:16954621-16956622(-)
Zm00001d027317::1:2826110-2828111(-)
Zm00001d040570::3:50658157-50660158(-)
Zm00001d043483::3:201620949-201622950(-)
Zm00001d024475::10:72602798-72604799(-)
Zm00001d007057::2:220978431-220980432(+)
Zm00001d031201::1:181966792-181968793(+)
Zm00001d002775::2:22296749-22298750(-)
Zm00001d037343::6:122123734-122125735(+)
Zm00001d027315::1:2810995-2812996(+)
Zm00001d049038::4:13522004-13524005(-)
Zm00001d016060::5:142154366-142156367(-)
Zm00001d025304::10:113469748-113471749(+)
Zm00001d029828::1:89042476-89044477(+)
Zm00001d046235::9:74055218-74057219(-)
Zm00001d045503::9:24755479-24757480(+)
Zm00001d030697::1:154087090-154089091(+)
Zm00001d032884::1:241405363-241407364(-)
Zm00001d012244::8:170885064-170887065(-)
Zm00001d031672::1:198167907-198169908(-)
Zm00001d045095::9:12378912-12380913(+)
Zm00001d036796::6:101181449-101183450(-)
Zm00001d020108::7:92394510-92396511(+)
Zm00001d013719::5:18433845-18435846(-)
Zm00001d021006::7:140179793-140181794(+)
Zm00001d052791::4:201057283-201059284(-)
Zm00001d014775::5:62832366-62834367(-)
Zm00001d041816::3:139085700-139087701(-)
Zm00001d025435::10:118620457-118622458(-)
Zm00001d026166::10:140247979-140249980(+)
Zm00001d053350::4:227163937-227165938(-)
Zm00001d038397::6:156311835-156313836(+)
Zm00001d033527::1:265743183-265745184(-)
Zm00001d043228::3:192499313-192501314(-)
Zm00001d012528::8:176104882-176106883(+)
Zm00001d023781::10:19950401-19952402(+)
Zm00001d049671::4:39545602-39547603(+)
Zm00001d003619::2:50635887-50637888(-)
Zm00001d049687::4:40260761-40262762(+)
Zm00001d043154::3:190265457-190267458(-)
Zm00001d021288::7:147969254-147971255(+)
Zm00001d050970::4:134313262-134315263(+)
Zm00001d037090::6:111810478-111812479(-)
Zm00001d036315::6:83943489-83945490(-)
Zm00001d033602::1:268315313-268317314(-)
Zm00001d024755::10:86468548-86470549(-)
Zm00001d052462::4:190496433-190498434(-)
Zm00001d020770::7:131823304-131825305(-)
Zm00001d035597::6:35985426-35987427(-)
Zm00001d021368::7:150083816-150085817(-)
Zm00001d011152::8:140851841-140853842(+)
Zm00001d051050::4:138720714-138722715(-)
Zm00001d006505::2:210162066-210164067(-)
Zm00001d019308::7:26975036-26977037(-)
Zm00001d046517::9:93395348-93397349(+)
Zm00001d039350::3:2356689-2358690(+)
Zm00001d010908::8:133020174-133022175(+)
Zm00001d045326::9:19065211-19067212(-)
Zm00001d032206::1:217041032-217043033(+)
Zm00001d052211::4:183371788-183373789(-)
Zm00001d017876::5:209360392-209362393(+)
Zm00001d048766::4:5227794-5229795(-)
Zm00001d003958::2:72201413-72203414(+)
Zm00001d020420::7:112908643-112910644(+)
Zm00001d037942::6:142920605-142922606(-)
Zm00001d054012::4:245104413-245106414(+)
Zm00001d025268::10:111865958-111867959(+)
Zm00001d018059::5:213448955-213450956(+)
Zm00001d042329::3:161486264-161488265(+)
Zm00001d042289::3:159149781-159151782(+)
Zm00001d052194::4:182771108-182773109(+)
Zm00001d030663::1:151764813-151766814(+)
Zm00001d037395::6:124283717-124285718(-)
Zm00001d018086::5:213976891-213978892(-)
Zm00001d038572::6:160157540-160159541(-)
Zm00001d032540::1:229984094-229986095(+)
Zm00001d019635::7:47378642-47380643(-)
Zm00001d019089::7:15823310-15825311(-)
Zm00001d045089::9:12196607-12198608(-)
Zm00001d006472::2:209330432-209332433(-)
Zm00001d035215::6:10272233-10274234(+)
Zm00001d037427::6:125222560-125224561(-)
Zm00001d053345::4:227016983-227018984(-)
Zm00001d012991::5:2856269-2858270(+)
Zm00001d047461::9:130895762-130897763(-)
Zm00001d031743::1:200574949-200576950(-)
Zm00001d028777::1:46188190-46190191(+)
Zm00001d037196::6:115286932-115288933(+)
Zm00001d037503::6:127574307-127576308(-)
Zm00001d028859::1:48749337-48751338(+)
Zm00001d019314::7:27314102-27316103(+)
Zm00001d012262::8:171414837-171416838(-)
Zm00001d034876::1:304506932-304508933(+)
Zm00001d012155::8:169039606-169041607(+)
Zm00001d049822::4:46354617-46356618(-)
Zm00001d045114::9:13156242-13158243(-)
Zm00001d037775::6:137238226-137240227(+)
Zm00001d052777::4:200550616-200552617(+)
Zm00001d030656::1:151225320-151227321(-)
Zm00001d024947::10:96356973-96358974(+)
Zm00001d012289::8:171917303-171919304(-)
Zm00001d041748::3:135858402-135860403(-)
Zm00001d006103::2:198179075-198181076(-)
Zm00001d016479::5:164266061-164268062(-)
Zm00001d028965::1:53167896-53169897(+)
Zm00001d033190::1:253288150-253290151(+)
Zm00001d002051::2:5012325-5014326(+)
Zm00001d032737::1:236897733-236899734(+)
Zm00001d017890::5:209653000-209655001(+)
Zm00001d053909::4:243462607-243464608(+)
Zm00001d024009::10:36534961-36536962(-)
Zm00001d043948::3:214448220-214450221(+)
Zm00001d029801::1:87468222-87470223(+)
Zm00001d026468::10:146510237-146512238(+)
Zm00001d038248::6:152311540-152313541(+)
Zm00001d030380::1:127552095-127554096(-)
Zm00001d046487::9:92064805-92066806(-)
Zm00001d033668::1:270121690-270123691(-)
```
