## Supplementary material for "A comprehensive map of preferentially located motifs reveals distinct proximal *cis*-regulatory elements in plants": GTTCACAA_containing_gene_set.txt

```
#Occurences of GTTCACAA between 4 and 118 (positions relative to the transcription start site)
#255 sequences with GTTCACAA in this interval
#1.01% of the sequences in promoter set with GTTCACAA (set with 25199 sequences)
Zm00001d052983::4:207294156-207296157(+)
Zm00001d013890::5:23988809-23990810(-)
Zm00001d030881::1:165230235-165232236(+)
Zm00001d048764::4:5151795-5153796(-)
Zm00001d021964::7:167207356-167209357(+)
Zm00001d010278::8:107110312-107112313(-)
Zm00001d054002::4:244900906-244902907(+)
Zm00001d043688::3:207416662-207418663(+)
Zm00001d045424::9:21658739-21660740(-)
Zm00001d052980::4:207107982-207109983(-)
Zm00001d007733::2:238323047-238325048(+)
Zm00001d024278::10:61395774-61397775(+)
Zm00001d006293::2:203864034-203866035(-)
Zm00001d009180::8:41198855-41200856(-)
Zm00001d045611::9:28679141-28681142(-)
Zm00001d014325::5:41053726-41055727(-)
Zm00001d026482::10:146766667-146768668(+)
Zm00001d031411::1:189278448-189280449(-)
Zm00001d004581::2:119533641-119535642(-)
Zm00001d018616::7:1053585-1055586(+)
Zm00001d036946::6:106963688-106965689(-)
Zm00001d046638::9:100060804-100062805(-)
Zm00001d010923::8:133673022-133675023(-)
Zm00001d035490::6:29243502-29245503(+)
Zm00001d040707::3:59445168-59447169(-)
Zm00001d052985::4:207562623-207564624(-)
Zm00001d032534::1:229829772-229831773(+)
Zm00001d014112::5:32951720-32953721(-)
Zm00001d015244::5:80937056-80939057(-)
Zm00001d036983::6:108298027-108300028(+)
Zm00001d015176::5:78494485-78496486(+)
Zm00001d005901::2:192224605-192226606(-)
Zm00001d010532::8:119569790-119571791(+)
Zm00001d044180::3:221248492-221250493(+)
Zm00001d051809::4:170141299-170143300(+)
Zm00001d023475::10:6849374-6851375(+)
Zm00001d026637::10:149250584-149252585(+)
Zm00001d026360::10:144213018-144215019(-)
Zm00001d004731::2:134452243-134454244(+)
Zm00001d045306::9:18546669-18548670(+)
Zm00001d023497::10:7359420-7361421(+)
Zm00001d040137::3:28977797-28979798(-)
Zm00001d004630::2:123642900-123644901(-)
Zm00001d048386::9:155335962-155337963(+)
Zm00001d042598::3:173102454-173104455(-)
Zm00001d009419::8:63662210-63664211(+)
Zm00001d008765::8:19527779-19529780(-)
Zm00001d023267::10:1679250-1681251(+)
Zm00001d042995::3:186184225-186186226(-)
Zm00001d014290::5:39668181-39670182(-)
Zm00001d003193::2:35246816-35248817(-)
Zm00001d023747::10:18442195-18444196(-)
Zm00001d052007::4:176338251-176340252(-)
Zm00001d018728::7:3155187-3157188(-)
Zm00001d007332::2:228915197-228917198(-)
Zm00001d037833::6:139170172-139172173(+)
Zm00001d046633::9:99839696-99841697(-)
Zm00001d021526::7:155152346-155154347(+)
Zm00001d022050::7:169044143-169046144(-)
Zm00001d034222::1:287044875-287046876(+)
Zm00001d019456::7:34533160-34535161(-)
Zm00001d009054::8:33464767-33466768(+)
Zm00001d013005::5:2995818-2997819(+)
Zm00001d020296::7:104760160-104762161(-)
Zm00001d030754::1:158240644-158242645(+)
Zm00001d027784::1:13439225-13441226(-)
Zm00001d047401::9:128896142-128898143(-)
Zm00001d042764::3:179105358-179107359(+)
Zm00001d047934::9:145673703-145675704(-)
Zm00001d052079::4:178763054-178765055(+)
Zm00001d005587::2:179830949-179832950(-)
Zm00001d024125::10:48081220-48083221(-)
Zm00001d016500::5:164996107-164998108(+)
Zm00001d038136::6:149171635-149173636(-)
Zm00001d043893::3:213240730-213242731(+)
Zm00001d022150::7:171310140-171312141(+)
Zm00001d051336::4:155040677-155042678(-)
Zm00001d053328::4:226360866-226362867(+)
Zm00001d023995::10:35300375-35302376(+)
Zm00001d042747::3:178863927-178865928(-)
Zm00001d049140::4:17534235-17536236(-)
Zm00001d030577::1:145545117-145547118(-)
Zm00001d013817::5:21327743-21329744(-)
Zm00001d040431::3:43194413-43196414(-)
Zm00001d025943::10:134294350-134296351(-)
Zm00001d053829::4:241974488-241976489(+)
Zm00001d044212::3:221944070-221946071(-)
Zm00001d024209::10:56569096-56571097(-)
Zm00001d004876::2:145770290-145772291(-)
Zm00001d029709::1:83410901-83412902(+)
Zm00001d029466::1:72004401-72006402(-)
Zm00001d011099::8:139021903-139023904(-)
Zm00001d031570::1:194690656-194692657(+)
Zm00001d026241::10:141724851-141726852(+)
Zm00001d021960::7:167126621-167128622(+)
Zm00001d006306::2:204115835-204117836(-)
Zm00001d004470::2:113928496-113930497(+)
Zm00001d039919::3:19354788-19356789(+)
Zm00001d046375::9:85241109-85243110(+)
Zm00001d043075::3:188443987-188445988(-)
Zm00001d024459::10:71760474-71762475(-)
Zm00001d005024::2:154433882-154435883(+)
Zm00001d010064::8:98036765-98038766(+)
Zm00001d038127::6:148801207-148803208(+)
Zm00001d025047::10:101524452-101526453(+)
Zm00001d013935::5:25226956-25228957(+)
Zm00001d030936::1:168181525-168183526(+)
Zm00001d017953::5:210790015-210792016(-)
Zm00001d007164::2:223632078-223634079(-)
Zm00001d020845::7:134489306-134491307(-)
Zm00001d052327::4:187150990-187152991(+)
Zm00001d014515::5:51274602-51276603(-)
Zm00001d038617::6:160993674-160995675(+)
Zm00001d032157::1:214724542-214726543(-)
Zm00001d037732::6:135534052-135536053(-)
Zm00001d005739::2:185517352-185519353(-)
Zm00001d007289::2:226919361-226921362(-)
Zm00001d010456::8:116046598-116048599(+)
Zm00001d011478::8:151706737-151708738(-)
Zm00001d025309::10:113730119-113732120(-)
Zm00001d051510::4:160973658-160975659(+)
Zm00001d047809::9:142343263-142345264(+)
Zm00001d010542::8:119801432-119803433(-)
Zm00001d030958::1:169043541-169045542(-)
Zm00001d003841::2:61915336-61917337(-)
Zm00001d004852::2:144671202-144673203(+)
Zm00001d048184::9:151926157-151928158(+)
Zm00001d013445::5:11751830-11753831(-)
Zm00001d047605::9:136921777-136923778(-)
Zm00001d030533::1:142259363-142261364(+)
Zm00001d037093::6:111971504-111973505(-)
Zm00001d014664::5:58017426-58019427(-)
Zm00001d039890::3:18009049-18011050(+)
Zm00001d047895::9:144529229-144531230(+)
Zm00001d032741::1:237011743-237013744(-)
Zm00001d015683::5:107118304-107120305(+)
Zm00001d030764::1:158953383-158955384(-)
Zm00001d003923::2:68464094-68466095(+)
Zm00001d020728::7:130417369-130419370(-)
Zm00001d024060::10:40746207-40748208(+)
Zm00001d052830::4:202078494-202080495(-)
Zm00001d016856::5:178420523-178422524(-)
Zm00001d052338::4:187388656-187390657(+)
Zm00001d015168::5:78186577-78188578(+)
Zm00001d025359::10:115511423-115513424(-)
Zm00001d051755::4:168936693-168938694(-)
Zm00001d024910::10:94434703-94436704(+)
Zm00001d030984::1:172055248-172057249(+)
Zm00001d016727::5:174364285-174366286(+)
Zm00001d031392::1:188716545-188718546(-)
Zm00001d019443::7:34022318-34024319(-)
Zm00001d034544::1:295924076-295926077(+)
Zm00001d033203::1:253922414-253924415(+)
Zm00001d035205::6:9897548-9899549(-)
Zm00001d022307::7:174847021-174849022(-)
Zm00001d052674::4:196904789-196906790(-)
Zm00001d005616::2:180788690-180790691(+)
Zm00001d042934::3:184481818-184483819(-)
Zm00001d005285::2:167703985-167705986(+)
Zm00001d042094::3:150548807-150550808(+)
Zm00001d024293::10:62335131-62337132(+)
Zm00001d022148::7:171257493-171259494(-)
Zm00001d036682::6:97480147-97482148(+)
Zm00001d036868::6:105065200-105067201(-)
Zm00001d048655::4:2666691-2668692(+)
Zm00001d019105::7:16886470-16888471(+)
Zm00001d021023::7:140680653-140682654(+)
Zm00001d032912::1:242970724-242972725(+)
Zm00001d047810::9:142360087-142362088(-)
Zm00001d035511::6:30355855-30357856(-)
Zm00001d034855::1:303827816-303829817(-)
Zm00001d050217::4:74115994-74117995(-)
Zm00001d016364::5:159324669-159326670(+)
Zm00001d026358::10:144192770-144194771(+)
Zm00001d006869::2:218299017-218301018(+)
Zm00001d002695::2:19453467-19455468(-)
Zm00001d016827::5:177539438-177541439(+)
Zm00001d032600::1:231638637-231640638(+)
Zm00001d030703::1:154504419-154506420(-)
Zm00001d013606::5:15251815-15253816(-)
Zm00001d047491::9:132257930-132259931(+)
Zm00001d020797::7:133226499-133228500(+)
Zm00001d049953::4:55178950-55180951(+)
Zm00001d045404::9:20779758-20781759(+)
Zm00001d009242::8:46228710-46230711(+)
Zm00001d015622::5:101913080-101915081(+)
Zm00001d053739::4:240121411-240123412(-)
Zm00001d010318::8:109303761-109305762(-)
Zm00001d017833::5:208261862-208263863(-)
Zm00001d021068::7:142051637-142053638(+)
Zm00001d052675::4:196969360-196971361(-)
Zm00001d003048::2:30337112-30339113(+)
Zm00001d017456::5:196439200-196441201(-)
Zm00001d020365::7:109604171-109606172(-)
Zm00001d042191::3:155496348-155498349(+)
Zm00001d017721::5:205188682-205190683(+)
Zm00001d005419::2:173365155-173367156(+)
Zm00001d034399::1:291831578-291833579(-)
Zm00001d005050::2:156265926-156267927(+)
Zm00001d004407::2:110124678-110126679(-)
Zm00001d041269::3:109540329-109542330(-)
Zm00001d003100::2:32064389-32066390(-)
Zm00001d018952::7:10372255-10374256(-)
Zm00001d050808::4:123988092-123990093(+)
Zm00001d047811::9:142368703-142370704(+)
Zm00001d041038::3:92331512-92333513(-)
Zm00001d046511::9:93194900-93196901(-)
Zm00001d051650::4:165707664-165709665(-)
Zm00001d023634::10:12896795-12898796(+)
Zm00001d025428::10:118315030-118317031(+)
Zm00001d010974::8:135528519-135530520(+)
Zm00001d045365::9:19800514-19802515(-)
Zm00001d017361::5:193661670-193663671(+)
Zm00001d028769::1:46010752-46012753(-)
Zm00001d034730::1:300932153-300934154(-)
Zm00001d010145::8:101317025-101319026(-)
Zm00001d004788::2:139264045-139266046(-)
Zm00001d011970::8:165343030-165345031(-)
Zm00001d035066::6:3701399-3703400(-)
Zm00001d038582::6:160507406-160509407(+)
Zm00001d019430::7:33330968-33332969(-)
Zm00001d050501::4:94342958-94344959(+)
Zm00001d041072::3:95102749-95104750(-)
Zm00001d007825::2:240369052-240371053(-)
Zm00001d033457::1:263189516-263191517(+)
Zm00001d034741::1:301090818-301092819(+)
Zm00001d034679::1:299639423-299641424(+)
Zm00001d015500::5:94104611-94106612(-)
Zm00001d047782::9:141642588-141644589(+)
Zm00001d005384::2:171870800-171872801(+)
Zm00001d016851::5:178311932-178313933(-)
Zm00001d050934::4:132597931-132599932(+)
Zm00001d048742::4:4827586-4829587(+)
Zm00001d007031::2:220441464-220443465(-)
Zm00001d037577::6:130273582-130275583(+)
Zm00001d005744::2:185662310-185664311(+)
Zm00001d040577::3:50993579-50995580(-)
Zm00001d046313::9:79858232-79860233(-)
Zm00001d052043::4:177089044-177091045(+)
Zm00001d007042::2:220738412-220740413(-)
Zm00001d017399::5:194913230-194915231(+)
Zm00001d044339::3:225460228-225462229(-)
Zm00001d037168::6:114655823-114657824(+)
Zm00001d041225::3:106402499-106404500(-)
Zm00001d026368::10:144422658-144424659(+)
Zm00001d044865::9:5840797-5842798(-)
Zm00001d002352::2:10724932-10726933(+)
Zm00001d039111::6:170225495-170227496(-)
Zm00001d037853::6:139799084-139801085(-)
Zm00001d031333::1:186422557-186424558(-)
Zm00001d025449::10:118886953-118888954(+)
Zm00001d015942::5:132984115-132986116(-)
Zm00001d026582::10:148382656-148384657(-)
Zm00001d025760::10:128640246-128642247(+)
Zm00001d020806::7:133442380-133444381(+)
```
