## Supplementary material for "A comprehensive map of preferentially located motifs reveals distinct proximal *cis*-regulatory elements in plants": GTTCACAG_containing_gene_set.txt

```
#Occurences of GTTCACAG between 289 and 299 (positions relative to the transcription start site)
#31 sequences with GTTCACAG in this interval
#0.12% of the sequences in promoter set with GTTCACAG (set with 25199 sequences)
Zm00001d018765::7:4584872-4586873(+)
Zm00001d043148::3:190151073-190153074(+)
Zm00001d024933::10:95592933-95594934(-)
Zm00001d032949::1:244465005-244467006(+)
Zm00001d029354::1:67217126-67219127(-)
Zm00001d032954::1:244533638-244535639(+)
Zm00001d049064::4:14567881-14569882(-)
Zm00001d009359::8:59321911-59323912(-)
Zm00001d029432::1:70231226-70233227(-)
Zm00001d003975::2:73015284-73017285(+)
Zm00001d005761::2:187001549-187003550(-)
Zm00001d005288::2:167727302-167729303(+)
Zm00001d003376::2:42137396-42139397(+)
Zm00001d022609::7:181033305-181035306(-)
Zm00001d015191::5:78810026-78812027(+)
Zm00001d003705::2:55528558-55530559(-)
Zm00001d019376::7:30745073-30747074(-)
Zm00001d049471::4:31453791-31455792(-)
Zm00001d021075::7:142290627-142292628(-)
Zm00001d044044::3:217676618-217678619(-)
Zm00001d016206::5:150428182-150430183(+)
Zm00001d027863::1:15683518-15685519(+)
Zm00001d039934::3:19864379-19866380(+)
Zm00001d029694::1:82891721-82893722(+)
Zm00001d028632::1:41459256-41461257(+)
Zm00001d018763::7:4524133-4526134(+)
Zm00001d053803::4:241440201-241442202(-)
Zm00001d018761::7:4473391-4475392(+)
Zm00001d052536::4:192537679-192539680(-)
Zm00001d006719::2:215151606-215153607(-)
Zm00001d031920::1:206691935-206693936(+)
```
