## Supplementary material for "A comprehensive map of preferentially located motifs reveals distinct proximal *cis*-regulatory elements in plants": GTTCACAT_containing_gene_set.txt

```
#Occurences of GTTCACAT between 81 and 93 (positions relative to the transcription start site)
#44 sequences with GTTCACAT in this interval
#0.17% of the sequences in promoter set with GTTCACAT (set with 25199 sequences)
Zm00001d010532::8:119569790-119571791(+)
Zm00001d005419::2:173365155-173367156(+)
Zm00001d014953::5:69656745-69658746(+)
Zm00001d038672::6:162357920-162359921(-)
Zm00001d051650::4:165707664-165709665(-)
Zm00001d019105::7:16886470-16888471(+)
Zm00001d034843::1:303648354-303650355(-)
Zm00001d034068::1:283076840-283078841(-)
Zm00001d042469::3:168635075-168637076(+)
Zm00001d005384::2:171870800-171872801(+)
Zm00001d050217::4:74115994-74117995(-)
Zm00001d034544::1:295924076-295926077(+)
Zm00001d011165::8:141489406-141491407(+)
Zm00001d023593::10:11234820-11236821(+)
Zm00001d038066::6:146741395-146743396(-)
Zm00001d046638::9:100060804-100062805(-)
Zm00001d030881::1:165230235-165232236(+)
Zm00001d022155::7:171395567-171397568(-)
Zm00001d052674::4:196904789-196906790(-)
Zm00001d010278::8:107110312-107112313(-)
Zm00001d011225::8:143690530-143692531(-)
Zm00001d048127::9:150510413-150512414(+)
Zm00001d015409::5:88972058-88974059(-)
Zm00001d027545::1:7995131-7997132(+)
Zm00001d004318::2:102950767-102952768(+)
Zm00001d035023::6:2028680-2030681(-)
Zm00001d031074::1:175983833-175985834(+)
Zm00001d045371::9:19938084-19940085(+)
Zm00001d015244::5:80937056-80939057(-)
Zm00001d021586::7:157211602-157213603(-)
Zm00001d020806::7:133442380-133444381(+)
Zm00001d014097::5:32305870-32307871(-)
Zm00001d030703::1:154504419-154506420(-)
Zm00001d052980::4:207107982-207109983(-)
Zm00001d022150::7:171310140-171312141(+)
Zm00001d023652::10:13700953-13702954(-)
Zm00001d002992::2:28976227-28978228(-)
Zm00001d048184::9:151926157-151928158(+)
Zm00001d039662::3:11022967-11024968(-)
Zm00001d012751::8:179769265-179771266(-)
Zm00001d024278::10:61395774-61397775(+)
Zm00001d009242::8:46228710-46230711(+)
Zm00001d020019::7:86099197-86101198(-)
Zm00001d020792::7:132837044-132839045(+)
```
