## Supplementary material for "A comprehensive map of preferentially located motifs reveals distinct proximal *cis*-regulatory elements in plants": GTTCAGA_containing_gene_set.txt

```
#Occurences of GTTCAGA between 7 and 64 (positions relative to the transcription start site)
#277 sequences with GTTCAGA in this interval
#1.10% of the sequences in promoter set with GTTCAGA (set with 25199 sequences)
Zm00001d027320::1:2877034-2879035(+)
Zm00001d004215::2:92167436-92169437(-)
Zm00001d024109::10:46168917-46170918(-)
Zm00001d049629::4:38138084-38140085(-)
Zm00001d002599::2:16415104-16417105(+)
Zm00001d009586::8:71652948-71654949(+)
Zm00001d025681::10:126114096-126116097(-)
Zm00001d014074::5:31564745-31566746(+)
Zm00001d041682::3:133079636-133081637(-)
Zm00001d011525::8:153522390-153524391(-)
Zm00001d020867::7:135071219-135073220(-)
Zm00001d024467::10:72228090-72230091(-)
Zm00001d015549::5:96928475-96930476(-)
Zm00001d033129::1:251634593-251636594(-)
Zm00001d034272::1:288311693-288313694(+)
Zm00001d025532::10:121532320-121534321(-)
Zm00001d035705::6:41906739-41908740(+)
Zm00001d005370::2:171128389-171130390(-)
Zm00001d039150::6:171095950-171097951(+)
Zm00001d019619::7:46403812-46405813(-)
Zm00001d006614::2:212620105-212622106(+)
Zm00001d047904::9:144841638-144843639(-)
Zm00001d053696::4:239315148-239317149(-)
Zm00001d028207::1:26346435-26348436(-)
Zm00001d053826::4:241932125-241934126(-)
Zm00001d005532::2:177524428-177526429(-)
Zm00001d013727::5:18697114-18699115(+)
Zm00001d017860::5:209069846-209071847(-)
Zm00001d027353::1:3493620-3495621(+)
Zm00001d028840::1:48336988-48338989(-)
Zm00001d046506::9:92967788-92969789(-)
Zm00001d045904::9:46824379-46826380(+)
Zm00001d002082::2:5629770-5631771(+)
Zm00001d048548::9:158519656-158521657(+)
Zm00001d052910::4:204478838-204480839(-)
Zm00001d002202::2:8233973-8235974(-)
Zm00001d032763::1:237622998-237624999(+)
Zm00001d025497::10:120582967-120584968(-)
Zm00001d035198::6:9597892-9599893(-)
Zm00001d050526::4:96828309-96830310(-)
Zm00001d042691::3:177193190-177195191(+)
Zm00001d053713::4:239699074-239701075(-)
Zm00001d008203::8:1018058-1020059(+)
Zm00001d029579::1:77560550-77562551(-)
Zm00001d003246::2:37615615-37617616(+)
Zm00001d025752::10:128390182-128392183(+)
Zm00001d037127::6:113415522-113417523(+)
Zm00001d004293::2:100987502-100989503(-)
Zm00001d026630::10:149191205-149193206(-)
Zm00001d022357::7:176096143-176098144(+)
Zm00001d038551::6:159761241-159763242(+)
Zm00001d031580::1:195290256-195292257(+)
Zm00001d018957::7:10577258-10579259(-)
Zm00001d052616::4:194837578-194839579(-)
Zm00001d019305::7:26926145-26928146(+)
Zm00001d027415::1:4837880-4839881(-)
Zm00001d050521::4:96346980-96348981(+)
Zm00001d043819::3:210961866-210963867(+)
Zm00001d038752::6:163883669-163885670(+)
Zm00001d020110::7:92790262-92792263(+)
Zm00001d049383::4:28547195-28549196(-)
Zm00001d018180::5:215921635-215923636(-)
Zm00001d011104::8:139081074-139083075(+)
Zm00001d006157::2:200050923-200052924(-)
Zm00001d012786::8:180930552-180932553(-)
Zm00001d047940::9:145878959-145880960(+)
Zm00001d034628::1:298410837-298412838(+)
Zm00001d012803::5:253476-255477(+)
Zm00001d039518::3:6561665-6563666(-)
Zm00001d004552::2:117515881-117517882(+)
Zm00001d037090::6:111810478-111812479(-)
Zm00001d002228::2:8407132-8409133(-)
Zm00001d050807::4:123978849-123980850(-)
Zm00001d034159::1:285325857-285327858(-)
Zm00001d045816::9:40985753-40987754(+)
Zm00001d009695::8:76225893-76227894(-)
Zm00001d018694::7:2688199-2690200(+)
Zm00001d012146::8:168887934-168889935(-)
Zm00001d024772::10:87301976-87303977(-)
Zm00001d035973::6:63732964-63734965(-)
Zm00001d003793::2:59495011-59497012(-)
Zm00001d035490::6:29243502-29245503(+)
Zm00001d021018::7:140508007-140510008(-)
Zm00001d052642::4:195649294-195651295(+)
Zm00001d038854::6:165901749-165903750(-)
Zm00001d015243::5:80675459-80677460(+)
Zm00001d034788::1:302327174-302329175(+)
Zm00001d013755::5:19464885-19466886(+)
Zm00001d003508::2:46238415-46240416(-)
Zm00001d016287::5:155681712-155683713(-)
Zm00001d016908::5:179679647-179681648(-)
Zm00001d033808::1:274300169-274302170(+)
Zm00001d029490::1:72888141-72890142(+)
Zm00001d015544::5:96639222-96641223(+)
Zm00001d020560::7:122289783-122291784(+)
Zm00001d012607::8:177129406-177131407(+)
Zm00001d053093::4:213326569-213328570(+)
Zm00001d038801::6:164732860-164734861(+)
Zm00001d053384::4:228800268-228802269(+)
Zm00001d009140::8:38887587-38889588(+)
Zm00001d047085::9:117780678-117782679(-)
Zm00001d043253::3:193362995-193364996(+)
Zm00001d027803::1:13903717-13905718(+)
Zm00001d043257::3:193490875-193492876(+)
Zm00001d014533::5:52132339-52134340(+)
Zm00001d024699::10:84017054-84019055(-)
Zm00001d043451::3:200443734-200445735(+)
Zm00001d053136::4:215488798-215490799(-)
Zm00001d054098::4:246454035-246456036(+)
Zm00001d021824::7:163781513-163783514(+)
Zm00001d017111::5:185767604-185769605(+)
Zm00001d042455::3:168344796-168346797(+)
Zm00001d027577::1:8337776-8339777(+)
Zm00001d016382::5:160273926-160275927(-)
Zm00001d011680::8:158510715-158512716(+)
Zm00001d035398::6:24361634-24363635(+)
Zm00001d043682::3:207216827-207218828(+)
Zm00001d053395::4:229170217-229172218(+)
Zm00001d039394::3:3276031-3278032(-)
Zm00001d040467::3:44997737-44999738(+)
Zm00001d033594::1:268071626-268073627(-)
Zm00001d047329::9:126697996-126699997(-)
Zm00001d017461::5:196484718-196486719(+)
Zm00001d053240::4:221659254-221661255(+)
Zm00001d032554::1:230368304-230370305(+)
Zm00001d026411::10:145350754-145352755(+)
Zm00001d050903::4:129346478-129348479(-)
Zm00001d045125::9:13617234-13619235(-)
Zm00001d049572::4:35624864-35626865(+)
Zm00001d019743::7:55055450-55057451(-)
Zm00001d053386::4:228806324-228808325(+)
Zm00001d017264::5:191015885-191017886(+)
Zm00001d028520::1:38039114-38041115(-)
Zm00001d052585::4:193612016-193614017(-)
Zm00001d025218::10:109656475-109658476(+)
Zm00001d002284::2:9547289-9549290(+)
Zm00001d038161::6:149981478-149983479(-)
Zm00001d035624::6:37482003-37484004(-)
Zm00001d013933::5:25176302-25178303(+)
Zm00001d050985::4:135265296-135267297(+)
Zm00001d051688::4:166788999-166791000(-)
Zm00001d042302::3:159929904-159931905(-)
Zm00001d022250::7:173622841-173624842(+)
Zm00001d027755::1:12681349-12683350(-)
Zm00001d035628::6:37508464-37510465(-)
Zm00001d008357::8:6172953-6174954(+)
Zm00001d047993::9:147428172-147430173(-)
Zm00001d018145::5:215503691-215505692(-)
Zm00001d039836::3:16256461-16258462(+)
Zm00001d053808::4:241455978-241457979(+)
Zm00001d019587::7:44892795-44894796(-)
Zm00001d032461::1:227452578-227454579(-)
Zm00001d052137::4:180620835-180622836(-)
Zm00001d019644::7:47871564-47873565(-)
Zm00001d040959::3:83222822-83224823(-)
Zm00001d020117::7:93696155-93698156(-)
Zm00001d031270::1:184548616-184550617(+)
Zm00001d011729::8:160089554-160091555(-)
Zm00001d015886::5:129040693-129042694(-)
Zm00001d036000::6:65229146-65231147(-)
Zm00001d048945::4:10444293-10446294(+)
Zm00001d044278::3:223868323-223870324(+)
Zm00001d024041::10:39071696-39073697(+)
Zm00001d047067::9:117135740-117137741(+)
Zm00001d025623::10:124265197-124267198(+)
Zm00001d002781::2:22576167-22578168(-)
Zm00001d021768::7:162730127-162732128(-)
Zm00001d010516::8:118825034-118827035(+)
Zm00001d009196::8:42152427-42154428(-)
Zm00001d041112::3:98129360-98131361(+)
Zm00001d016971::5:181560982-181562983(-)
Zm00001d026307::10:143302524-143304525(+)
Zm00001d027697::1:11317575-11319576(-)
Zm00001d012590::8:176948679-176950680(+)
Zm00001d047608::9:136964075-136966076(+)
Zm00001d028079::1:22189289-22191290(+)
Zm00001d002413::2:12234932-12236933(-)
Zm00001d008769::8:19561865-19563866(+)
Zm00001d016968::5:181545374-181547375(-)
Zm00001d029629::1:80602599-80604600(+)
Zm00001d018643::7:1469577-1471578(+)
Zm00001d011908::8:164312212-164314213(+)
Zm00001d029650::1:81320141-81322142(+)
Zm00001d040091::3:27156614-27158615(+)
Zm00001d046519::9:93482667-93484668(+)
Zm00001d021647::7:159046485-159048486(-)
Zm00001d031975::1:208355939-208357940(+)
Zm00001d004543::2:117225148-117227149(-)
Zm00001d046517::9:93395348-93397349(+)
Zm00001d018298::5:218097373-218099374(-)
Zm00001d044365::3:226295886-226297887(-)
Zm00001d008440::8:8700440-8702441(-)
Zm00001d016714::5:173522758-173524759(+)
Zm00001d008772::8:19578973-19580974(+)
Zm00001d017296::5:192047534-192049535(-)
Zm00001d017084::5:184853725-184855726(+)
Zm00001d037042::6:110138261-110140262(-)
Zm00001d013204::5:6419057-6421058(+)
Zm00001d033972::1:279898520-279900521(+)
Zm00001d046805::9:106601629-106603630(+)
Zm00001d039785::3:14616536-14618537(-)
Zm00001d018233::5:217125065-217127066(-)
Zm00001d027405::1:4535200-4537201(+)
Zm00001d010658::8:123181159-123183160(+)
Zm00001d009132::8:38684616-38686617(+)
Zm00001d037530::6:128239024-128241025(+)
Zm00001d046831::9:107711904-107713905(+)
Zm00001d051206::4:148680335-148682336(-)
Zm00001d027463::1:5886367-5888368(-)
Zm00001d020781::7:132447536-132449537(+)
Zm00001d042156::3:154192130-154194131(+)
Zm00001d040974::3:87046439-87048440(+)
Zm00001d017147::5:187052101-187054102(+)
Zm00001d006547::2:210775895-210777896(-)
Zm00001d038668::6:162274262-162276263(+)
Zm00001d015301::5:83436172-83438173(-)
Zm00001d005961::2:194014832-194016833(-)
Zm00001d032146::1:214435110-214437111(+)
Zm00001d028713::1:44012384-44014385(-)
Zm00001d011906::8:164288022-164290023(+)
Zm00001d042515::3:170298863-170300864(+)
Zm00001d033235::1:255313723-255315724(+)
Zm00001d020835::7:134259741-134261742(+)
Zm00001d029640::1:80884696-80886697(+)
Zm00001d028333::1:31060602-31062603(+)
Zm00001d011708::8:159403866-159405867(-)
Zm00001d019150::7:19292026-19294027(+)
Zm00001d027295::1:2106123-2108124(-)
Zm00001d051683::4:166649721-166651722(+)
Zm00001d005178::2:162545404-162547405(-)
Zm00001d002111::2:6051008-6053009(-)
Zm00001d046792::9:106297538-106299539(-)
Zm00001d040217::3:32531459-32533460(+)
Zm00001d033102::1:250201773-250203774(+)
Zm00001d003493::2:46022886-46024887(+)
Zm00001d005325::2:169620242-169622243(-)
Zm00001d045405::9:20782988-20784989(+)
Zm00001d025501::10:120599528-120601529(-)
Zm00001d036429::6:88155767-88157768(+)
Zm00001d012957::5:2357442-2359443(-)
Zm00001d017216::5:189151358-189153359(+)
Zm00001d035593::6:35732795-35734796(+)
Zm00001d028725::1:44364856-44366857(-)
Zm00001d026139::10:139502729-139504730(-)
Zm00001d026408::10:145333017-145335018(-)
Zm00001d017459::5:196474960-196476961(-)
Zm00001d021188::7:145418035-145420036(-)
Zm00001d011526::8:153530436-153532437(-)
Zm00001d029684::1:82568089-82570090(+)
Zm00001d026083::10:138057458-138059459(-)
Zm00001d001885::2:2465973-2467974(-)
Zm00001d023340::10:3668382-3670383(+)
Zm00001d048698::4:3504826-3506827(-)
Zm00001d015141::5:76863518-76865519(+)
Zm00001d048470::9:156889019-156891020(-)
Zm00001d046518::9:93436578-93438579(+)
Zm00001d038546::6:159660155-159662156(+)
Zm00001d051919::4:174631527-174633528(+)
Zm00001d029048::1:56103739-56105740(-)
Zm00001d006578::2:211374233-211376234(+)
Zm00001d015378::5:87173465-87175466(-)
Zm00001d017885::5:209619753-209621754(-)
Zm00001d011199::8:142753922-142755923(+)
Zm00001d044993::9:9497746-9499747(-)
Zm00001d002358::2:10779710-10781711(+)
Zm00001d050764::4:121649116-121651117(+)
Zm00001d005580::2:179435810-179437811(-)
Zm00001d051259::4:150962691-150964692(-)
Zm00001d046828::9:107484393-107486394(+)
Zm00001d035663::6:39871676-39873677(+)
Zm00001d037040::6:110122924-110124925(-)
Zm00001d053560::4:234191682-234193683(-)
Zm00001d044290::3:224370067-224372068(-)
Zm00001d049554::4:34699051-34701052(+)
Zm00001d006406::2:206817222-206819223(-)
Zm00001d053611::4:236400147-236402148(+)
Zm00001d021825::7:163781537-163783538(+)
```
