## Supplementary material for "A comprehensive map of preferentially located motifs reveals distinct proximal *cis*-regulatory elements in plants": GTTCAGTA_containing_gene_set.txt

```
#Occurences of GTTCAGTA between 68 and 106 (positions relative to the transcription start site)
#53 sequences with GTTCAGTA in this interval
#0.21% of the sequences in promoter set with GTTCAGTA (set with 25199 sequences)
Zm00001d013398::5:10356463-10358464(-)
Zm00001d041750::3:135902048-135904049(+)
Zm00001d016542::5:166723280-166725281(-)
Zm00001d003992::2:74078181-74080182(-)
Zm00001d053902::4:243363759-243365760(-)
Zm00001d049156::4:18279904-18281905(-)
Zm00001d041714::3:134687582-134689583(-)
Zm00001d053698::4:239537251-239539252(-)
Zm00001d012693::8:178729057-178731058(+)
Zm00001d008587::8:13682878-13684879(-)
Zm00001d012852::5:1097758-1099759(+)
Zm00001d030856::1:163636476-163638477(+)
Zm00001d047425::9:129654078-129656079(+)
Zm00001d015176::5:78494485-78496486(+)
Zm00001d015367::5:86477570-86479571(+)
Zm00001d050550::4:99568743-99570744(-)
Zm00001d021521::7:155090924-155092925(-)
Zm00001d015065::5:73928072-73930073(+)
Zm00001d044916::9:7181989-7183990(-)
Zm00001d036020::6:66593608-66595609(-)
Zm00001d039918::3:19355141-19357142(-)
Zm00001d031598::1:195872057-195874058(-)
Zm00001d028396::1:33301844-33303845(+)
Zm00001d013566::5:14439187-14441188(-)
Zm00001d025710::10:126951104-126953105(-)
Zm00001d044911::9:7006690-7008691(-)
Zm00001d032179::1:215955779-215957780(+)
Zm00001d033675::1:270859240-270861241(-)
Zm00001d011135::8:140017873-140019874(+)
Zm00001d016695::5:172831740-172833741(-)
Zm00001d049961::4:56103911-56105912(+)
Zm00001d049394::4:29100035-29102036(+)
Zm00001d045825::9:41800211-41802212(-)
Zm00001d009419::8:63662210-63664211(+)
Zm00001d044343::3:225523347-225525348(+)
Zm00001d037195::6:115286793-115288794(+)
Zm00001d024939::10:95931621-95933622(+)
Zm00001d014269::5:38605901-38607902(+)
Zm00001d017495::5:197538127-197540128(+)
Zm00001d020352::7:108497650-108499651(-)
Zm00001d012763::8:180224988-180226989(+)
Zm00001d052262::4:185217519-185219520(+)
Zm00001d005568::2:178754330-178756331(+)
Zm00001d011465::8:151222310-151224311(+)
Zm00001d030030::1:100662042-100664043(-)
Zm00001d019950::7:79552227-79554228(-)
Zm00001d002198::2:7837631-7839632(-)
Zm00001d002982::2:28864973-28866974(+)
Zm00001d010542::8:119801432-119803433(-)
Zm00001d016460::5:163088695-163090696(+)
Zm00001d011450::8:150846728-150848729(+)
Zm00001d017769::5:206298719-206300720(-)
Zm00001d049438::4:30252101-30254102(-)
```
