## Supplementary material for "A comprehensive map of preferentially located motifs reveals distinct proximal *cis*-regulatory elements in plants": GTTCAGTG_containing_gene_set.txt

```
#Occurences of GTTCAGTG between 143 and 196 (positions relative to the transcription start site)
#72 sequences with GTTCAGTG in this interval
#0.29% of the sequences in promoter set with GTTCAGTG (set with 25199 sequences)
Zm00001d037532::6:128418120-128420121(-)
Zm00001d007685::2:237402341-237404342(-)
Zm00001d035401::6:24411820-24413821(+)
Zm00001d045965::9:50416170-50418171(+)
Zm00001d010667::8:123640408-123642409(+)
Zm00001d033672::1:270399164-270401165(-)
Zm00001d051483::4:160083749-160085750(-)
Zm00001d014074::5:31564745-31566746(+)
Zm00001d011040::8:137242266-137244267(+)
Zm00001d012590::8:176948679-176950680(+)
Zm00001d036202::6:76919883-76921884(+)
Zm00001d023472::10:6819857-6821858(+)
Zm00001d049101::4:16086827-16088828(+)
Zm00001d045678::9:32738962-32740963(+)
Zm00001d033675::1:270859240-270861241(-)
Zm00001d034468::1:293850712-293852713(-)
Zm00001d036520::6:91156814-91158815(-)
Zm00001d018504::5:221975687-221977688(+)
Zm00001d049743::4:42445880-42447881(+)
Zm00001d038864::6:166068792-166070793(-)
Zm00001d041090::3:96816358-96818359(-)
Zm00001d012040::8:167028681-167030682(-)
Zm00001d013318::5:8533835-8535836(-)
Zm00001d006338::2:205001707-205003708(-)
Zm00001d036084::6:71130478-71132479(-)
Zm00001d023469::10:6633595-6635596(+)
Zm00001d017893::5:209706343-209708344(-)
Zm00001d002049::2:4958248-4960249(-)
Zm00001d035854::6:56295065-56297066(+)
Zm00001d012297::8:172057281-172059282(+)
Zm00001d040515::3:47737316-47739317(-)
Zm00001d014435::5:46711963-46713964(-)
Zm00001d013782::5:20026628-20028629(-)
Zm00001d007915::2:242380899-242382900(-)
Zm00001d003469::2:45237237-45239238(+)
Zm00001d007678::2:237301637-237303638(-)
Zm00001d038780::6:164296812-164298813(+)
Zm00001d009171::8:40737442-40739443(+)
Zm00001d021280::7:147734811-147736812(-)
Zm00001d006311::2:204260346-204262347(-)
Zm00001d010151::8:101519226-101521227(-)
Zm00001d017930::5:210261941-210263942(-)
Zm00001d006291::2:203789685-203791686(-)
Zm00001d037315::6:120634699-120636700(-)
Zm00001d038187::6:150897571-150899572(-)
Zm00001d021721::7:161429834-161431835(-)
Zm00001d011367::8:148737297-148739298(-)
Zm00001d022113::7:170596474-170598475(-)
Zm00001d048665::4:2989185-2991186(-)
Zm00001d033467::1:263517512-263519513(-)
Zm00001d011368::8:148753058-148755059(-)
Zm00001d014792::5:63346825-63348826(+)
Zm00001d038574::6:160171584-160173585(+)
Zm00001d004323::2:103088297-103090298(-)
Zm00001d010341::8:110485119-110487120(+)
Zm00001d034213::1:286964129-286966130(-)
Zm00001d040042::3:24392826-24394827(-)
Zm00001d006877::2:218343203-218345204(+)
Zm00001d053966::4:244413419-244415420(-)
Zm00001d027624::1:9344288-9346289(-)
Zm00001d032391::1:225163417-225165418(+)
Zm00001d044733::9:706204-708205(-)
Zm00001d019818::7:64691612-64693613(-)
Zm00001d014348::5:42146720-42148721(-)
Zm00001d003886::2:65050349-65052350(+)
Zm00001d050322::4:81385207-81387208(-)
Zm00001d007319::2:228326529-228328530(-)
Zm00001d047641::9:137877541-137879542(+)
Zm00001d034608::1:297742653-297744654(+)
Zm00001d040652::3:56428092-56430093(+)
Zm00001d020628::7:125511929-125513930(-)
Zm00001d049957::4:55490967-55492968(+)
```
