## Supplementary material for "A comprehensive map of preferentially located motifs reveals distinct proximal *cis*-regulatory elements in plants": GTTCATT_containing_gene_set.txt

```
#Occurences of GTTCATT between -69 and 70 (positions relative to the transcription start site)
#904 sequences with GTTCATT in this interval
#3.59% of the sequences in promoter set with GTTCATT (set with 25199 sequences)
Zm00001d019118::7:17851481-17853482(+)
Zm00001d043609::3:205106734-205108735(-)
Zm00001d024598::10:79907435-79909436(+)
Zm00001d017805::5:207307867-207309868(-)
Zm00001d048158::9:151100489-151102490(+)
Zm00001d046654::9:100662666-100664667(-)
Zm00001d020947::7:137481025-137483026(+)
Zm00001d032201::1:217004530-217006531(+)
Zm00001d023372::10:4212996-4214997(-)
Zm00001d032022::1:209619359-209621360(+)
Zm00001d023729::10:17437491-17439492(-)
Zm00001d046801::9:106475667-106477668(+)
Zm00001d020953::7:137597601-137599602(+)
Zm00001d002166::2:7065722-7067723(-)
Zm00001d009929::8:90224897-90226898(-)
Zm00001d036756::6:99940461-99942462(-)
Zm00001d025778::10:129392972-129394973(+)
Zm00001d009868::8:86004660-86006661(+)
Zm00001d042137::3:153107776-153109777(-)
Zm00001d042534::3:171053486-171055487(-)
Zm00001d007464::2:232274381-232276382(-)
Zm00001d004047::2:78778958-78780959(+)
Zm00001d036879::6:105520840-105522841(-)
Zm00001d012336::8:172696235-172698236(+)
Zm00001d048943::4:10217348-10219349(-)
Zm00001d047090::9:118163053-118165054(-)
Zm00001d044810::9:3126524-3128525(-)
Zm00001d015162::5:77983568-77985569(+)
Zm00001d047679::9:139133065-139135066(-)
Zm00001d029083::1:57397206-57399207(-)
Zm00001d053968::4:244417936-244419937(+)
Zm00001d010894::8:132442590-132444591(-)
Zm00001d026200::10:140835842-140837843(-)
Zm00001d003701::2:55226076-55228077(+)
Zm00001d005100::2:158140865-158142866(+)
Zm00001d021676::7:159795568-159797569(-)
Zm00001d033038::1:248252646-248254647(-)
Zm00001d006868::2:218297132-218299133(-)
Zm00001d029651::1:81343274-81345275(-)
Zm00001d039874::3:17364217-17366218(+)
Zm00001d030100::1:105695695-105697696(-)
Zm00001d007456::2:232155497-232157498(+)
Zm00001d004153::2:86908636-86910637(+)
Zm00001d013847::5:22503772-22505773(-)
Zm00001d051838::4:171767588-171769589(+)
Zm00001d030109::1:106378383-106380384(-)
Zm00001d051764::4:168965668-168967669(+)
Zm00001d017085::5:184888708-184890709(+)
Zm00001d005387::2:171977542-171979543(-)
Zm00001d052622::4:195066976-195068977(+)
Zm00001d018210::5:216620253-216622254(+)
Zm00001d003855::2:62853801-62855802(+)
Zm00001d019664::7:48964019-48966020(+)
Zm00001d038543::6:159653313-159655314(+)
Zm00001d028546::1:38914233-38916234(-)
Zm00001d018935::7:9657543-9659544(-)
Zm00001d028895::1:49991404-49993405(+)
Zm00001d016804::5:176687400-176689401(-)
Zm00001d049081::4:15354795-15356796(-)
Zm00001d013416::5:10765106-10767107(-)
Zm00001d027885::1:16722191-16724192(-)
Zm00001d003879::2:64585066-64587067(+)
Zm00001d009890::8:87555056-87557057(-)
Zm00001d043167::3:190454237-190456238(+)
Zm00001d034080::1:283579498-283581499(-)
Zm00001d038205::6:151482732-151484733(+)
Zm00001d010452::8:115781555-115783556(+)
Zm00001d031493::1:191849144-191851145(-)
Zm00001d038941::6:167366702-167368703(-)
Zm00001d002387::2:11650289-11652290(-)
Zm00001d037009::6:108928030-108930031(-)
Zm00001d024262::10:59949052-59951053(+)
Zm00001d045885::9:45588623-45590624(-)
Zm00001d045843::9:43307808-43309809(-)
Zm00001d009873::8:86616254-86618255(-)
Zm00001d048334::9:154592080-154594081(+)
Zm00001d026301::10:143202582-143204583(+)
Zm00001d020923::7:136688576-136690577(-)
Zm00001d028915::1:51159916-51161917(-)
Zm00001d052918::4:204768433-204770434(+)
Zm00001d011283::8:145771744-145773745(-)
Zm00001d040244::3:33431744-33433745(+)
Zm00001d036084::6:71130478-71132479(-)
Zm00001d028445::1:35202817-35204818(+)
Zm00001d041036::3:92301027-92303028(+)
Zm00001d052829::4:202071292-202073293(+)
Zm00001d048161::9:151212577-151214578(+)
Zm00001d011534::8:153715671-153717672(+)
Zm00001d051994::4:176043669-176045670(-)
Zm00001d010877::8:131825753-131827754(-)
Zm00001d024468::10:72227734-72229735(+)
Zm00001d035302::6:20200991-20202992(+)
Zm00001d035317::6:21026562-21028563(-)
Zm00001d036307::6:83735046-83737047(-)
Zm00001d037966::6:143781601-143783602(-)
Zm00001d032128::1:213906589-213908590(-)
Zm00001d016698::5:172856241-172858242(-)
Zm00001d036855::6:104126121-104128122(+)
Zm00001d016458::5:163057462-163059463(-)
Zm00001d040217::3:32531459-32533460(+)
Zm00001d005812::2:189449522-189451523(+)
Zm00001d043093::3:189122251-189124252(-)
Zm00001d034571::1:296600182-296602183(-)
Zm00001d025036::10:100771855-100773856(+)
Zm00001d026374::10:144603645-144605646(+)
Zm00001d009161::8:40266384-40268385(+)
Zm00001d026532::10:147804255-147806256(-)
Zm00001d052050::4:177641700-177643701(+)
Zm00001d012155::8:169039606-169041607(+)
Zm00001d031939::1:207514035-207516036(+)
Zm00001d047401::9:128896142-128898143(-)
Zm00001d045044::9:10940919-10942920(+)
Zm00001d015905::5:130025953-130027954(+)
Zm00001d018939::7:9879387-9881388(-)
Zm00001d035343::6:22589172-22591173(+)
Zm00001d005695::2:183652197-183654198(+)
Zm00001d023769::10:19507012-19509013(-)
Zm00001d008625::8:15174519-15176520(-)
Zm00001d049505::4:32685493-32687494(-)
Zm00001d029986::1:97643669-97645670(+)
Zm00001d002314::2:10149940-10151941(-)
Zm00001d025452::10:119058930-119060931(-)
Zm00001d018703::7:2765806-2767807(-)
Zm00001d042148::3:153589649-153591650(+)
Zm00001d024940::10:96015488-96017489(-)
Zm00001d038290::6:153551060-153553061(+)
Zm00001d043756::3:209119335-209121336(-)
Zm00001d034606::1:297655800-297657801(-)
Zm00001d030996::1:172557774-172559775(+)
Zm00001d033371::1:260860264-260862265(+)
Zm00001d042010::3:147185177-147187178(+)
Zm00001d040842::3:70149970-70151971(+)
Zm00001d052997::4:208056019-208058020(+)
Zm00001d051081::4:141313443-141315444(-)
Zm00001d027479::1:6245361-6247362(+)
Zm00001d013984::5:27298067-27300068(+)
Zm00001d033657::1:269825155-269827156(+)
Zm00001d034883::1:304662629-304664630(-)
Zm00001d041383::3:115221349-115223350(+)
Zm00001d009649::8:74317938-74319939(+)
Zm00001d013444::5:11736709-11738710(+)
Zm00001d024481::10:73440959-73442960(+)
Zm00001d037090::6:111810478-111812479(-)
Zm00001d009297::8:52933440-52935441(-)
Zm00001d047763::9:141271694-141273695(-)
Zm00001d020876::7:135224244-135226245(-)
Zm00001d033664::1:269983742-269985743(-)
Zm00001d023318::10:2948876-2950877(+)
Zm00001d043543::3:203444246-203446247(-)
Zm00001d045075::9:11749423-11751424(+)
Zm00001d045405::9:20782988-20784989(+)
Zm00001d003369::2:41786589-41788590(-)
Zm00001d022354::7:176070627-176072628(-)
Zm00001d053287::4:224263105-224265106(+)
Zm00001d046865::9:108541254-108543255(-)
Zm00001d011792::8:161708594-161710595(-)
Zm00001d028325::1:30792236-30794237(+)
Zm00001d002429::2:12495531-12497532(-)
Zm00001d036784::6:100809745-100811746(-)
Zm00001d014515::5:51274602-51276603(-)
Zm00001d039180::6:171889177-171891178(+)
Zm00001d028565::1:39239162-39241163(-)
Zm00001d047203::9:121852239-121854240(-)
Zm00001d006454::2:208733068-208735069(-)
Zm00001d040717::3:59845419-59847420(-)
Zm00001d050130::4:68056578-68058579(-)
Zm00001d042721::3:178189272-178191273(-)
Zm00001d034600::1:297596021-297598022(-)
Zm00001d011678::8:158326235-158328236(+)
Zm00001d015399::5:88375773-88377774(-)
Zm00001d033078::1:249830633-249832634(-)
Zm00001d008615::8:14500353-14502354(-)
Zm00001d025240::10:110663050-110665051(-)
Zm00001d015853::5:126426264-126428265(-)
Zm00001d012101::8:168281362-168283363(-)
Zm00001d012466::8:175045135-175047136(-)
Zm00001d023332::10:3601118-3603119(-)
Zm00001d008356::8:6166704-6168705(+)
Zm00001d043206::3:191717531-191719532(-)
Zm00001d005888::2:191782361-191784362(-)
Zm00001d009860::8:85587256-85589257(-)
Zm00001d031093::1:176925597-176927598(-)
Zm00001d036198::6:76871511-76873512(-)
Zm00001d053725::4:239898880-239900881(-)
Zm00001d011775::8:161304592-161306593(-)
Zm00001d035445::6:25929324-25931325(+)
Zm00001d052612::4:194615156-194617157(-)
Zm00001d053414::4:230781237-230783238(+)
Zm00001d035656::6:39270021-39272022(+)
Zm00001d019534::7:40692723-40694724(+)
Zm00001d030644::1:150481894-150483895(+)
Zm00001d037140::6:113742964-113744965(+)
Zm00001d006176::2:200724967-200726968(+)
Zm00001d021249::7:146835547-146837548(-)
Zm00001d012380::8:173244247-173246248(+)
Zm00001d009183::8:41565047-41567048(+)
Zm00001d043375::3:198075569-198077570(-)
Zm00001d006226::2:202329035-202331036(-)
Zm00001d047069::9:117205943-117207944(-)
Zm00001d007842::2:240678640-240680641(-)
Zm00001d010639::8:122786222-122788223(-)
Zm00001d028918::1:51463778-51465779(-)
Zm00001d007457::2:232173426-232175427(+)
Zm00001d048159::9:151139461-151141462(+)
Zm00001d047707::9:139668182-139670183(+)
Zm00001d020242::7:101931474-101933475(-)
Zm00001d020867::7:135071219-135073220(-)
Zm00001d015096::5:75291498-75293499(+)
Zm00001d037713::6:134931916-134933917(+)
Zm00001d029373::1:67972712-67974713(-)
Zm00001d039878::3:17380493-17382494(-)
Zm00001d005073::2:157270631-157272632(-)
Zm00001d021410::7:151483897-151485898(-)
Zm00001d049380::4:28429476-28431477(-)
Zm00001d035766::6:46355303-46357304(+)
Zm00001d041508::3:124923181-124925182(-)
Zm00001d019507::7:38300453-38302454(+)
Zm00001d025015::10:99812203-99814204(-)
Zm00001d016175::5:148521997-148523998(+)
Zm00001d027231::1:49376-51377(+)
Zm00001d006513::2:210304554-210306555(+)
Zm00001d016457::5:162996126-162998127(-)
Zm00001d002456::2:13196723-13198724(-)
Zm00001d033017::1:247060882-247062883(+)
Zm00001d020485::7:118507402-118509403(+)
Zm00001d011970::8:165343030-165345031(-)
Zm00001d053649::4:238182765-238184766(-)
Zm00001d036647::6:96202823-96204824(+)
Zm00001d049043::4:13723884-13725885(+)
Zm00001d027801::1:13827051-13829052(-)
Zm00001d041607::3:129570867-129572868(+)
Zm00001d023299::10:2355761-2357762(-)
Zm00001d017703::5:204686775-204688776(-)
Zm00001d028436::1:34966092-34968093(-)
Zm00001d031634::1:196940045-196942046(-)
Zm00001d001937::2:3118329-3120330(+)
Zm00001d033866::1:276736549-276738550(+)
Zm00001d012320::8:172364156-172366157(+)
Zm00001d024873::10:91646235-91648236(-)
Zm00001d046444::9:90218665-90220666(-)
Zm00001d048525::9:157785480-157787481(+)
Zm00001d045377::9:20084670-20086671(+)
Zm00001d032420::1:225928794-225930795(+)
Zm00001d037689::6:134065900-134067901(-)
Zm00001d005620::2:180839107-180841108(-)
Zm00001d045825::9:41800211-41802212(-)
Zm00001d019123::7:17936213-17938214(+)
Zm00001d023432::10:5428630-5430631(+)
Zm00001d032380::1:224651043-224653044(+)
Zm00001d011845::8:162605704-162607705(+)
Zm00001d010054::8:97433872-97435873(-)
Zm00001d014358::5:42613813-42615814(+)
Zm00001d028541::1:38682256-38684257(+)
Zm00001d012998::5:2892464-2894465(+)
Zm00001d031701::1:198845986-198847987(+)
Zm00001d010193::8:103470295-103472296(+)
Zm00001d031205::1:182000730-182002731(+)
Zm00001d027887::1:16742839-16744840(+)
Zm00001d038712::6:163221923-163223924(-)
Zm00001d027694::1:11303085-11305086(-)
Zm00001d036833::6:103276056-103278057(+)
Zm00001d021486::7:153553267-153555268(+)
Zm00001d039347::3:2202501-2204502(-)
Zm00001d020069::7:90081530-90083531(+)
Zm00001d010425::8:114501951-114503952(+)
Zm00001d040019::3:23110361-23112362(-)
Zm00001d038653::6:161895853-161897854(-)
Zm00001d016512::5:165504417-165506418(+)
Zm00001d039619::3:9221053-9223054(+)
Zm00001d010293::8:107993794-107995795(-)
Zm00001d017288::5:191819413-191821414(-)
Zm00001d028630::1:41455919-41457920(-)
Zm00001d002058::2:5056167-5058168(-)
Zm00001d028575::1:39561910-39563911(+)
Zm00001d037061::6:111054066-111056067(-)
Zm00001d053641::4:238083629-238085630(+)
Zm00001d034841::1:303629731-303631732(+)
Zm00001d014965::5:70371991-70373992(-)
Zm00001d019326::7:27939086-27941087(+)
Zm00001d025833::10:131302577-131304578(+)
Zm00001d004467::2:113709702-113711703(+)
Zm00001d022193::7:172483458-172485459(+)
Zm00001d024488::10:73837883-73839884(+)
Zm00001d025016::10:99824431-99826432(-)
Zm00001d004968::2:151120985-151122986(+)
Zm00001d022524::7:179334318-179336319(-)
Zm00001d044038::3:217461483-217463484(+)
Zm00001d048031::9:148448586-148450587(-)
Zm00001d008839::8:22126635-22128636(+)
Zm00001d026480::10:146721599-146723600(-)
Zm00001d040029::3:23585030-23587031(+)
Zm00001d023797::10:21908330-21910331(-)
Zm00001d041202::3:105278123-105280124(+)
Zm00001d002943::2:27778691-27780692(-)
Zm00001d002600::2:16446626-16448627(+)
Zm00001d018863::7:7666974-7668975(+)
Zm00001d032632::1:232566235-232568236(-)
Zm00001d044902::9:6761626-6763627(+)
Zm00001d043291::3:194723972-194725973(-)
Zm00001d032100::1:212825707-212827708(-)
Zm00001d003479::2:45455847-45457848(+)
Zm00001d042691::3:177193190-177195191(+)
Zm00001d037223::6:116550244-116552245(-)
Zm00001d035764::6:46348037-46350038(+)
Zm00001d038127::6:148801207-148803208(+)
Zm00001d032637::1:232681792-232683793(+)
Zm00001d012015::8:166512540-166514541(+)
Zm00001d049652::4:38764068-38766069(+)
Zm00001d005052::2:156310723-156312724(-)
Zm00001d023300::10:2364919-2366920(-)
Zm00001d020639::7:125924340-125926341(+)
Zm00001d053589::4:235593298-235595299(-)
Zm00001d012027::8:166754964-166756965(-)
Zm00001d018070::5:213767272-213769273(+)
Zm00001d032480::1:228061647-228063648(+)
Zm00001d009481::8:66859590-66861591(-)
Zm00001d021721::7:161429834-161431835(-)
Zm00001d028755::1:45600841-45602842(+)
Zm00001d036409::6:87174608-87176609(+)
Zm00001d047419::9:129496718-129498719(-)
Zm00001d015821::5:123915795-123917796(+)
Zm00001d012694::8:178735433-178737434(+)
Zm00001d037085::6:111708188-111710189(+)
Zm00001d035765::6:46356146-46358147(-)
Zm00001d042140::3:153226298-153228299(-)
Zm00001d009564::8:70517475-70519476(+)
Zm00001d038004::6:144864535-144866536(+)
Zm00001d005094::2:158028686-158030687(-)
Zm00001d032805::1:238803355-238805356(+)
Zm00001d025658::10:125253111-125255112(+)
Zm00001d025248::10:110941052-110943053(+)
Zm00001d011640::8:157207517-157209518(+)
Zm00001d027747::1:12533690-12535691(+)
Zm00001d029044::1:55935543-55937544(-)
Zm00001d032146::1:214435110-214437111(+)
Zm00001d040429::3:43100247-43102248(+)
Zm00001d031576::1:195076207-195078208(+)
Zm00001d005107::2:158561033-158563034(-)
Zm00001d018307::5:218237435-218239436(-)
Zm00001d027257::1:559455-561456(+)
Zm00001d010410::8:113390474-113392475(+)
Zm00001d031872::1:204946668-204948669(+)
Zm00001d028749::1:45280928-45282929(-)
Zm00001d051959::4:175357698-175359699(-)
Zm00001d036496::6:90595516-90597517(+)
Zm00001d035854::6:56295065-56297066(+)
Zm00001d019934::7:77374991-77376992(+)
Zm00001d031959::1:208015370-208017371(+)
Zm00001d053003::4:208590461-208592462(-)
Zm00001d029266::1:64356702-64358703(-)
Zm00001d030707::1:154856553-154858554(-)
Zm00001d043182::3:190806258-190808259(+)
Zm00001d020256::7:102407154-102409155(-)
Zm00001d008281::8:3862511-3864512(-)
Zm00001d031186::1:181629308-181631309(+)
Zm00001d002463::2:13307080-13309081(-)
Zm00001d010512::8:118586580-118588581(+)
Zm00001d007783::2:239498895-239500896(+)
Zm00001d047557::9:135410597-135412598(-)
Zm00001d030777::1:159299458-159301459(-)
Zm00001d015292::5:82968587-82970588(+)
Zm00001d050384::4:85019758-85021759(-)
Zm00001d048076::9:149399932-149401933(+)
Zm00001d035672::6:40183963-40185964(+)
Zm00001d029025::1:55180961-55182962(-)
Zm00001d006615::2:212638440-212640441(-)
Zm00001d051815::4:170371066-170373067(+)
Zm00001d016330::5:157539702-157541703(+)
Zm00001d022388::7:176587685-176589686(+)
Zm00001d044020::3:216926484-216928485(+)
Zm00001d009139::8:38873587-38875588(-)
Zm00001d047030::9:115976227-115978228(+)
Zm00001d033111::1:250444783-250446784(-)
Zm00001d004553::2:117603132-117605133(-)
Zm00001d025946::10:134476600-134478601(-)
Zm00001d015581::5:99283642-99285643(+)
Zm00001d036420::6:87681861-87683862(+)
Zm00001d024543::10:77533183-77535184(-)
Zm00001d032737::1:236897733-236899734(+)
Zm00001d042045::3:148448588-148450589(+)
Zm00001d015329::5:84709087-84711088(+)
Zm00001d051964::4:175495182-175497183(-)
Zm00001d011429::8:150283477-150285478(-)
Zm00001d035400::6:24388480-24390481(+)
Zm00001d003320::2:40126827-40128828(-)
Zm00001d010818::8:128724594-128726595(+)
Zm00001d050283::4:78447489-78449490(-)
Zm00001d042922::3:184002758-184004759(+)
Zm00001d049692::4:40461077-40463078(+)
Zm00001d010213::8:104358967-104360968(-)
Zm00001d011709::8:159453737-159455738(+)
Zm00001d015062::5:73829529-73831530(+)
Zm00001d022535::7:179625617-179627618(+)
Zm00001d034740::1:301040930-301042931(+)
Zm00001d052457::4:190411131-190413132(-)
Zm00001d047417::9:129472109-129474110(+)
Zm00001d022616::7:181179860-181181861(-)
Zm00001d047759::9:141100592-141102593(-)
Zm00001d033105::1:250322046-250324047(-)
Zm00001d013493::5:12699679-12701680(+)
Zm00001d011428::8:150255222-150257223(-)
Zm00001d007905::2:242174090-242176091(+)
Zm00001d032888::1:241519395-241521396(-)
Zm00001d012448::8:174718806-174720807(+)
Zm00001d012567::8:176778732-176780733(-)
Zm00001d002053::2:5035826-5037827(-)
Zm00001d034918::1:305582648-305584649(+)
Zm00001d019082::7:15673026-15675027(-)
Zm00001d021838::7:164316025-164318026(-)
Zm00001d018460::5:221194475-221196476(+)
Zm00001d051961::4:175396832-175398833(-)
Zm00001d013940::5:25523033-25525034(-)
Zm00001d028164::1:24950902-24952903(-)
Zm00001d036343::6:85018148-85020149(-)
Zm00001d033522::1:265505668-265507669(-)
Zm00001d008287::8:4117251-4119252(-)
Zm00001d033860::1:276303680-276305681(-)
Zm00001d003619::2:50635887-50637888(-)
Zm00001d012969::5:2465925-2467926(+)
Zm00001d053206::4:219894364-219896365(-)
Zm00001d047463::9:130905383-130907384(-)
Zm00001d047608::9:136964075-136966076(+)
Zm00001d051149::4:145957778-145959779(+)
Zm00001d006865::2:218159346-218161347(-)
Zm00001d045904::9:46824379-46826380(+)
Zm00001d035318::6:21025577-21027578(+)
Zm00001d010724::8:125952383-125954384(+)
Zm00001d018838::7:6929878-6931879(+)
Zm00001d047876::9:144030993-144032994(+)
Zm00001d020257::7:102494099-102496100(-)
Zm00001d014988::5:71250249-71252250(-)
Zm00001d005875::2:191462119-191464120(-)
Zm00001d004992::2:152651258-152653259(-)
Zm00001d019325::7:27940000-27942001(-)
Zm00001d041244::3:107891761-107893762(+)
Zm00001d053064::4:211837243-211839244(-)
Zm00001d034986::6:842424-844425(-)
Zm00001d014756::5:61634480-61636481(+)
Zm00001d021673::7:159700590-159702591(+)
Zm00001d034172::1:285662614-285664615(+)
Zm00001d041311::3:111538331-111540332(+)
Zm00001d009926::8:89593877-89595878(-)
Zm00001d031670::1:198162877-198164878(-)
Zm00001d016479::5:164266061-164268062(-)
Zm00001d029084::1:57452094-57454095(-)
Zm00001d022594::7:180719722-180721723(+)
Zm00001d038918::6:166900342-166902343(+)
Zm00001d035088::6:4650257-4652258(+)
Zm00001d025504::10:120757577-120759578(-)
Zm00001d027355::1:3574706-3576707(-)
Zm00001d042469::3:168635075-168637076(+)
Zm00001d008706::8:17462247-17464248(-)
Zm00001d053010::4:208869047-208871048(+)
Zm00001d009731::8:78410570-78412571(-)
Zm00001d041216::3:105963971-105965972(-)
Zm00001d041539::3:126344411-126346412(-)
Zm00001d024646::10:82009123-82011124(+)
Zm00001d013186::5:6101469-6103470(+)
Zm00001d004709::2:132741824-132743825(+)
Zm00001d004334::2:104153646-104155647(-)
Zm00001d021759::7:162470187-162472188(-)
Zm00001d004046::2:78654503-78656504(-)
Zm00001d019446::7:34275609-34277610(+)
Zm00001d007324::2:228478180-228480181(-)
Zm00001d029200::1:62024972-62026973(+)
Zm00001d051203::4:148593111-148595112(-)
Zm00001d028484::1:36592454-36594455(-)
Zm00001d019403::7:32377976-32379977(-)
Zm00001d053659::4:238359711-238361712(+)
Zm00001d011750::8:160748486-160750487(-)
Zm00001d051093::4:141789220-141791221(+)
Zm00001d027886::1:16721213-16723214(+)
Zm00001d053171::4:217817166-217819167(+)
Zm00001d022643::7:182126125-182128126(+)
Zm00001d047840::9:143015578-143017579(+)
Zm00001d014188::5:35633486-35635487(-)
Zm00001d012575::8:176839221-176841222(-)
Zm00001d005902::2:192280049-192282050(-)
Zm00001d030496::1:138711460-138713461(-)
Zm00001d048472::9:156916851-156918852(+)
Zm00001d039004::6:168637458-168639459(-)
Zm00001d022627::7:181716481-181718482(+)
Zm00001d028810::1:47150550-47152551(-)
Zm00001d004817::2:140975884-140977885(+)
Zm00001d039989::3:21876277-21878278(+)
Zm00001d030038::1:101379648-101381649(+)
Zm00001d037532::6:128418120-128420121(-)
Zm00001d007799::2:239864267-239866268(+)
Zm00001d032683::1:234265362-234267363(+)
Zm00001d002125::2:6289390-6291391(+)
Zm00001d016783::5:175763478-175765479(+)
Zm00001d009508::8:68052820-68054821(-)
Zm00001d053136::4:215488798-215490799(-)
Zm00001d002408::2:12110761-12112762(+)
Zm00001d006565::2:211034847-211036848(-)
Zm00001d003119::2:32816193-32818194(+)
Zm00001d052921::4:204938754-204940755(-)
Zm00001d042966::3:185205507-185207508(-)
Zm00001d025130::10:105690925-105692926(+)
Zm00001d021018::7:140508007-140510008(-)
Zm00001d053156::4:216942020-216944021(+)
Zm00001d007962::2:244252662-244254663(+)
Zm00001d048443::9:156574491-156576492(-)
Zm00001d020693::7:128777068-128779069(-)
Zm00001d040980::3:87901103-87903104(+)
Zm00001d037316::6:120701758-120703759(+)
Zm00001d049371::4:28133887-28135888(-)
Zm00001d032347::1:223351662-223353663(-)
Zm00001d038012::6:145101244-145103245(-)
Zm00001d052519::4:191972079-191974080(-)
Zm00001d013767::5:19732420-19734421(-)
Zm00001d045999::9:53119195-53121196(+)
Zm00001d050274::4:77865148-77867149(+)
Zm00001d051474::4:159943078-159945079(-)
Zm00001d045949::9:49018420-49020421(+)
Zm00001d034110::1:284213092-284215093(+)
Zm00001d028780::1:46198827-46200828(+)
Zm00001d029983::1:97414753-97416754(+)
Zm00001d002113::2:6091636-6093637(-)
Zm00001d010204::8:103924438-103926439(-)
Zm00001d021727::7:161514678-161516679(+)
Zm00001d033978::1:279940420-279942421(+)
Zm00001d023580::10:10657225-10659226(-)
Zm00001d035205::6:9897548-9899549(-)
Zm00001d048689::4:3345371-3347372(-)
Zm00001d020537::7:121387268-121389269(+)
Zm00001d039448::3:4598129-4600130(+)
Zm00001d007383::2:230366107-230368108(-)
Zm00001d050015::4:59616185-59618186(-)
Zm00001d038519::6:159117012-159119013(+)
Zm00001d026014::10:136048922-136050923(-)
Zm00001d016822::5:177285433-177287434(-)
Zm00001d040409::3:41723911-41725912(+)
Zm00001d035300::6:20186775-20188776(+)
Zm00001d021348::7:149643470-149645471(+)
Zm00001d039640::3:9899389-9901390(-)
Zm00001d048315::9:154448834-154450835(+)
Zm00001d044183::3:221289247-221291248(+)
Zm00001d029997::1:98384020-98386021(-)
Zm00001d025307::10:113603644-113605645(+)
Zm00001d021291::7:148064047-148066048(+)
Zm00001d046836::9:108003044-108005045(-)
Zm00001d048271::9:153590782-153592783(-)
Zm00001d009801::8:82105151-82107152(-)
Zm00001d016912::5:179722159-179724160(-)
Zm00001d015501::5:94111853-94113854(-)
Zm00001d044447::3:228318104-228320105(+)
Zm00001d025338::10:114697387-114699388(+)
Zm00001d006319::2:204430998-204432999(+)
Zm00001d036426::6:87952354-87954355(+)
Zm00001d036765::6:100107064-100109065(-)
Zm00001d043536::3:203126459-203128460(-)
Zm00001d011490::8:152120343-152122344(-)
Zm00001d004619::2:122403987-122405988(+)
Zm00001d024810::10:88886061-88888062(+)
Zm00001d037910::6:141720935-141722936(+)
Zm00001d051082::4:141312523-141314524(+)
Zm00001d042492::3:169437861-169439862(-)
Zm00001d020087::7:91037629-91039630(-)
Zm00001d046272::9:77372747-77374748(-)
Zm00001d015515::5:95185187-95187188(-)
Zm00001d013446::5:11812419-11814420(-)
Zm00001d024498::10:74313406-74315407(+)
Zm00001d011646::8:157426945-157428946(+)
Zm00001d045133::9:13838041-13840042(+)
Zm00001d044379::3:226482113-226484114(-)
Zm00001d007151::2:223370211-223372212(-)
Zm00001d003616::2:50473046-50475047(+)
Zm00001d012983::5:2773328-2775329(+)
Zm00001d041831::3:139609251-139611252(-)
Zm00001d019041::7:13883753-13885754(+)
Zm00001d052258::4:185023499-185025500(+)
Zm00001d036261::6:80482497-80484498(-)
Zm00001d051569::4:162990588-162992589(+)
Zm00001d024251::10:59641300-59643301(-)
Zm00001d007418::2:231201462-231203463(-)
Zm00001d027530::1:7488866-7490867(+)
Zm00001d043312::3:196077053-196079054(-)
Zm00001d032448::1:226866083-226868084(-)
Zm00001d032591::1:231454653-231456654(-)
Zm00001d008255::8:3112955-3114956(+)
Zm00001d036410::6:87192165-87194166(+)
Zm00001d028064::1:21884188-21886189(-)
Zm00001d011926::8:164781403-164783404(-)
Zm00001d018080::5:213837789-213839790(+)
Zm00001d048203::9:152375610-152377611(+)
Zm00001d052264::4:185236291-185238292(+)
Zm00001d034900::1:305105583-305107584(+)
Zm00001d016842::5:178208499-178210500(+)
Zm00001d004785::2:139104783-139106784(-)
Zm00001d045203::9:15994239-15996240(-)
Zm00001d038282::6:153249871-153251872(-)
Zm00001d014294::5:39802325-39804326(+)
Zm00001d029490::1:72888141-72890142(+)
Zm00001d034630::1:298535554-298537555(-)
Zm00001d040966::3:85316753-85318754(-)
Zm00001d033510::1:265097990-265099991(-)
Zm00001d043942::3:214344759-214346760(-)
Zm00001d036739::6:99518657-99520658(-)
Zm00001d053698::4:239537251-239539252(-)
Zm00001d012898::5:1764188-1766189(-)
Zm00001d002940::2:27637014-27639015(-)
Zm00001d025116::10:105049221-105051222(+)
Zm00001d018309::5:218236931-218238932(+)
Zm00001d007233::2:225336079-225338080(-)
Zm00001d050310::4:80431309-80433310(+)
Zm00001d011258::8:144736523-144738524(-)
Zm00001d003717::2:56262007-56264008(+)
Zm00001d020160::7:96520969-96522970(-)
Zm00001d011979::8:165564935-165566936(+)
Zm00001d037240::6:117482115-117484116(+)
Zm00001d031824::1:202981616-202983617(+)
Zm00001d029392::1:68675479-68677480(-)
Zm00001d015593::5:100206525-100208526(-)
Zm00001d016048::5:141503341-141505342(+)
Zm00001d007421::2:231300138-231302139(+)
Zm00001d013197::5:6202220-6204221(-)
Zm00001d048421::9:155969653-155971654(-)
Zm00001d047847::9:143198690-143200691(-)
Zm00001d013892::5:24009943-24011944(+)
Zm00001d006249::2:202836331-202838332(+)
Zm00001d006790::2:216763800-216765801(-)
Zm00001d050003::4:58850161-58852162(-)
Zm00001d046500::9:92747955-92749956(+)
Zm00001d002135::2:6447795-6449796(+)
Zm00001d013830::5:21886032-21888033(-)
Zm00001d035800::6:50542268-50544269(-)
Zm00001d033788::1:273744274-273746275(+)
Zm00001d022156::7:171401174-171403175(-)
Zm00001d023235::10:1052526-1054527(-)
Zm00001d048136::9:150659074-150661075(-)
Zm00001d034285::1:288483795-288485796(-)
Zm00001d032532::1:229812368-229814369(-)
Zm00001d041954::3:145307501-145309502(+)
Zm00001d022179::7:171989436-171991437(-)
Zm00001d050038::4:61668491-61670492(-)
Zm00001d048510::9:157552754-157554755(+)
Zm00001d008293::8:4307980-4309981(+)
Zm00001d005764::2:187151466-187153467(-)
Zm00001d013632::5:15871055-15873056(+)
Zm00001d005852::2:190896844-190898845(-)
Zm00001d010880::8:131991584-131993585(-)
Zm00001d029799::1:87447243-87449244(+)
Zm00001d033935::1:279107443-279109444(-)
Zm00001d032990::1:245855949-245857950(+)
Zm00001d034552::1:296068720-296070721(-)
Zm00001d043808::3:210746082-210748083(-)
Zm00001d046296::9:78818408-78820409(+)
Zm00001d014330::5:41108950-41110951(+)
Zm00001d004561::2:118170656-118172657(-)
Zm00001d039880::3:17451766-17453767(+)
Zm00001d011272::8:145384460-145386461(-)
Zm00001d012460::8:174879704-174881705(+)
Zm00001d016248::5:152954915-152956916(+)
Zm00001d002950::2:27938357-27940358(-)
Zm00001d023846::10:24406097-24408098(+)
Zm00001d020016::7:85863074-85865075(+)
Zm00001d033446::1:262977153-262979154(-)
Zm00001d013927::5:25002507-25004508(+)
Zm00001d019348::7:29127873-29129874(-)
Zm00001d043853::3:212108942-212110943(-)
Zm00001d012663::8:178278042-178280043(+)
Zm00001d050809::4:124013544-124015545(+)
Zm00001d023707::10:16407213-16409214(+)
Zm00001d011758::8:160890292-160892293(-)
Zm00001d039251::3:562692-564693(-)
Zm00001d024677::10:83371211-83373212(-)
Zm00001d025848::10:131500443-131502444(-)
Zm00001d037093::6:111971504-111973505(-)
Zm00001d038612::6:160912208-160914209(-)
Zm00001d034416::1:292376805-292378806(-)
Zm00001d042821::3:181142309-181144310(-)
Zm00001d041979::3:146473216-146475217(-)
Zm00001d010148::8:101476363-101478364(+)
Zm00001d030110::1:106377398-106379399(+)
Zm00001d006864::2:218097367-218099368(-)
Zm00001d050172::4:70545291-70547292(-)
Zm00001d003817::2:60762678-60764679(-)
Zm00001d006088::2:197834900-197836901(-)
Zm00001d032883::1:241394617-241396618(+)
Zm00001d009472::8:66132781-66134782(-)
Zm00001d002154::2:6867695-6869696(+)
Zm00001d011457::8:150977030-150979031(+)
Zm00001d044381::3:226484550-226486551(-)
Zm00001d035990::6:64974399-64976400(+)
Zm00001d040689::3:58287338-58289339(+)
Zm00001d017186::5:188271602-188273603(+)
Zm00001d047958::9:146173388-146175389(+)
Zm00001d035303::6:20254276-20256277(-)
Zm00001d053800::4:241340219-241342220(+)
Zm00001d052848::4:202466450-202468451(-)
Zm00001d033334::1:259328814-259330815(+)
Zm00001d036680::6:97451378-97453379(+)
Zm00001d007347::2:229286151-229288152(+)
Zm00001d010808::8:128525151-128527152(+)
Zm00001d016493::5:164626345-164628346(+)
Zm00001d006212::2:201956142-201958143(+)
Zm00001d023912::10:27885432-27887433(-)
Zm00001d029629::1:80602599-80604600(+)
Zm00001d035023::6:2028680-2030681(-)
Zm00001d026398::10:145218112-145220113(-)
Zm00001d038278::6:153150035-153152036(-)
Zm00001d024941::10:96014468-96016469(+)
Zm00001d021571::7:156437053-156439054(-)
Zm00001d014674::5:58596134-58598135(+)
Zm00001d044855::9:5308026-5310027(+)
Zm00001d032086::1:212143940-212145941(+)
Zm00001d020463::7:116464809-116466810(-)
Zm00001d014594::5:54545740-54547741(+)
Zm00001d029361::1:67434465-67436466(+)
Zm00001d050347::4:82698997-82700998(+)
Zm00001d011673::8:158273499-158275500(-)
Zm00001d042689::3:177012860-177014861(+)
Zm00001d032332::1:222798077-222800078(-)
Zm00001d034305::1:288861741-288863742(+)
Zm00001d022474::7:178332739-178334740(+)
Zm00001d021437::7:152287724-152289725(+)
Zm00001d017895::5:209713777-209715778(-)
Zm00001d035070::6:3732314-3734315(+)
Zm00001d015239::5:80578316-80580317(+)
Zm00001d037189::6:115189050-115191051(-)
Zm00001d022561::7:180067783-180069784(-)
Zm00001d044433::3:227868855-227870856(+)
Zm00001d024382::10:68269358-68271359(+)
Zm00001d014606::5:55058033-55060034(-)
Zm00001d017546::5:199266285-199268286(+)
Zm00001d023635::10:13068515-13070516(+)
Zm00001d041067::3:94633830-94635831(-)
Zm00001d013768::5:19731714-19733715(+)
Zm00001d015383::5:87522263-87524264(-)
Zm00001d006237::2:202590733-202592734(-)
Zm00001d012098::8:168222192-168224193(+)
Zm00001d046400::9:87394202-87396203(-)
Zm00001d018896::7:8601679-8603680(+)
Zm00001d009127::8:38449958-38451959(-)
Zm00001d042517::3:170329661-170331662(-)
Zm00001d004055::2:79792999-79795000(+)
Zm00001d032269::1:219851704-219853705(+)
Zm00001d016511::5:165449163-165451164(-)
Zm00001d036641::6:95983318-95985319(-)
Zm00001d028818::1:47589001-47591002(-)
Zm00001d005950::2:193721774-193723775(-)
Zm00001d016588::5:168631640-168633641(+)
Zm00001d032989::1:245855428-245857429(-)
Zm00001d046465::9:91050889-91052890(+)
Zm00001d017481::5:197259809-197261810(+)
Zm00001d034018::1:281250238-281252239(+)
Zm00001d032393::1:225188462-225190463(-)
Zm00001d036092::6:71928061-71930062(-)
Zm00001d010448::8:115609947-115611948(-)
Zm00001d003958::2:72201413-72203414(+)
Zm00001d021267::7:147330850-147332851(-)
Zm00001d048981::4:11423978-11425979(-)
Zm00001d038652::6:161896059-161898060(-)
Zm00001d007782::2:239485123-239487124(+)
Zm00001d039356::3:2464720-2466721(+)
Zm00001d025926::10:133897223-133899224(+)
Zm00001d041732::3:135478466-135480467(-)
Zm00001d022407::7:176982282-176984283(+)
Zm00001d010059::8:97530922-97532923(+)
Zm00001d016827::5:177539438-177541439(+)
Zm00001d048349::9:154842709-154844710(-)
Zm00001d022542::7:179746747-179748748(+)
Zm00001d033849::1:275750526-275752527(+)
Zm00001d030814::1:161425598-161427599(+)
Zm00001d053022::4:209716883-209718884(+)
Zm00001d037386::6:124043507-124045508(+)
Zm00001d029596::1:78356345-78358346(+)
Zm00001d004430::2:111459186-111461187(+)
Zm00001d016722::5:174151606-174153607(+)
Zm00001d052216::4:183513584-183515585(+)
Zm00001d032333::1:222796969-222798970(+)
Zm00001d015638::5:102524248-102526249(+)
Zm00001d045340::9:19214810-19216811(+)
Zm00001d009110::8:37004177-37006178(+)
Zm00001d038698::6:162809312-162811313(-)
Zm00001d047300::9:126005225-126007226(-)
Zm00001d044550::3:231456366-231458367(+)
Zm00001d012031::8:166788618-166790619(+)
Zm00001d016543::5:166730550-166732551(-)
Zm00001d026039::10:136646291-136648292(-)
Zm00001d020381::7:110249153-110251154(-)
Zm00001d042269::3:158423669-158425670(-)
Zm00001d026303::10:143229815-143231816(+)
Zm00001d048734::4:4484015-4486016(-)
Zm00001d052407::4:189215957-189217958(+)
Zm00001d044102::3:219201058-219203059(-)
Zm00001d007042::2:220738412-220740413(-)
Zm00001d012996::5:2884865-2886866(+)
Zm00001d037250::6:118022546-118024547(+)
Zm00001d034129::1:284694784-284696785(-)
Zm00001d029424::1:69907937-69909938(+)
Zm00001d017708::5:204750193-204752194(+)
Zm00001d012679::8:178501965-178503966(-)
Zm00001d048155::9:151076313-151078314(-)
Zm00001d032854::1:240357881-240359882(-)
Zm00001d037317::6:120722611-120724612(+)
Zm00001d039334::3:2018961-2020962(+)
Zm00001d013531::5:13746998-13748999(-)
Zm00001d041988::3:146712616-146714617(-)
Zm00001d014571::5:53947112-53949113(-)
Zm00001d005118::2:159229565-159231566(-)
Zm00001d014885::5:67004233-67006234(+)
Zm00001d020536::7:121384267-121386268(-)
Zm00001d052929::4:205242576-205244577(-)
Zm00001d003598::2:49335618-49337619(-)
Zm00001d008663::8:16418030-16420031(-)
Zm00001d009243::8:46516829-46518830(+)
Zm00001d024822::10:89616473-89618474(+)
Zm00001d037055::6:110697114-110699115(+)
Zm00001d014898::5:67326332-67328333(-)
Zm00001d046761::9:104737263-104739264(+)
Zm00001d043797::3:210376539-210378540(+)
Zm00001d035156::6:7241654-7243655(-)
Zm00001d007328::2:228722186-228724187(-)
Zm00001d044355::3:225698789-225700790(-)
Zm00001d018096::5:214121122-214123123(-)
Zm00001d047662::9:138443123-138445124(+)
Zm00001d051172::4:147114749-147116750(-)
Zm00001d048380::9:155276269-155278270(-)
Zm00001d045202::9:15923190-15925191(+)
Zm00001d027259::1:687982-689983(+)
Zm00001d038739::6:163587808-163589809(+)
Zm00001d035720::6:42942437-42944438(+)
Zm00001d044542::3:231353180-231355181(-)
Zm00001d022462::7:178146894-178148895(+)
Zm00001d039617::3:9146397-9148398(+)
Zm00001d013086::5:4529918-4531919(-)
Zm00001d018258::5:217539552-217541553(-)
Zm00001d024702::10:84128805-84130806(+)
Zm00001d037308::6:120270810-120272811(+)
Zm00001d033487::1:264042816-264044817(+)
Zm00001d036878::6:105498039-105500040(-)
Zm00001d052806::4:201499594-201501595(-)
Zm00001d042690::3:177033425-177035426(+)
Zm00001d007865::2:241254809-241256810(+)
Zm00001d008299::8:4563025-4565026(+)
Zm00001d016305::5:156483288-156485289(-)
Zm00001d042323::3:161219505-161221506(+)
Zm00001d034659::1:299109787-299111788(+)
Zm00001d038496::6:158592449-158594450(+)
Zm00001d020223::7:100772558-100774559(-)
Zm00001d041481::3:122810677-122812678(+)
Zm00001d048444::9:156573366-156575367(+)
Zm00001d038294::6:153578769-153580770(-)
Zm00001d036312::6:83912210-83914211(-)
Zm00001d045029::9:10627582-10629583(-)
Zm00001d029772::1:86355015-86357016(-)
Zm00001d021641::7:158884638-158886639(+)
Zm00001d012648::8:177803006-177805007(-)
Zm00001d054084::4:246127126-246129127(-)
Zm00001d012170::8:169427553-169429554(+)
Zm00001d012276::8:171738419-171740420(+)
Zm00001d009452::8:65140368-65142369(+)
Zm00001d004379::2:107363519-107365520(+)
Zm00001d044049::3:217800479-217802480(-)
Zm00001d018414::5:220285016-220287017(-)
Zm00001d030845::1:162876433-162878434(+)
Zm00001d043049::3:187420003-187422004(-)
Zm00001d032804::1:238804364-238806365(-)
Zm00001d041187::3:104120101-104122102(-)
Zm00001d025480::10:120106396-120108397(+)
Zm00001d049957::4:55490967-55492968(+)
Zm00001d045027::9:10611312-10613313(-)
Zm00001d050375::4:84711147-84713148(+)
Zm00001d034675::1:299601874-299603875(+)
Zm00001d018355::5:219131061-219133062(+)
Zm00001d047057::9:116819386-116821387(+)
Zm00001d026284::10:142768056-142770057(-)
Zm00001d030713::1:155200184-155202185(+)
Zm00001d009595::8:72173096-72175097(-)
Zm00001d037089::6:111805005-111807006(+)
Zm00001d025669::10:125754951-125756952(+)
Zm00001d011769::8:161257107-161259108(+)
Zm00001d025193::10:108472690-108474691(-)
Zm00001d045320::9:18921978-18923979(-)
Zm00001d041484::3:123241202-123243203(+)
Zm00001d044973::9:8673094-8675095(-)
Zm00001d014110::5:32816680-32818681(+)
Zm00001d003929::2:69605719-69607720(+)
Zm00001d039565::3:8098918-8100919(+)
Zm00001d045054::9:11191932-11193933(-)
Zm00001d009638::8:73988183-73990184(+)
Zm00001d029887::1:92226534-92228535(+)
Zm00001d042596::3:173073309-173075310(+)
Zm00001d034350::1:290343242-290345243(+)
Zm00001d039911::3:19187672-19189673(-)
Zm00001d025801::10:130012015-130014016(+)
Zm00001d053401::4:230204888-230206889(-)
Zm00001d047121::9:119271319-119273320(+)
Zm00001d012750::8:179681528-179683529(+)
Zm00001d038684::6:162568245-162570246(-)
Zm00001d032808::1:238900909-238902910(+)
Zm00001d053077::4:212574366-212576367(+)
Zm00001d051958::4:175328415-175330416(-)
Zm00001d045647::9:30892056-30894057(+)
Zm00001d049986::4:57083570-57085571(-)
Zm00001d003607::2:49878331-49880332(-)
Zm00001d039537::3:7485744-7487745(+)
Zm00001d031122::1:178354530-178356531(+)
Zm00001d041259::3:108747907-108749908(-)
Zm00001d013203::5:6419270-6421271(-)
Zm00001d009917::8:89365882-89367883(+)
Zm00001d025353::10:115204960-115206961(-)
```
