## Supplementary material for "A comprehensive map of preferentially located motifs reveals distinct proximal *cis*-regulatory elements in plants": GTTCATTA_containing_gene_set.txt

```
#Occurences of GTTCATTA between -17 and 54 (positions relative to the transcription start site)
#107 sequences with GTTCATTA in this interval
#0.42% of the sequences in promoter set with GTTCATTA (set with 25199 sequences)
Zm00001d004379::2:107363519-107365520(+)
Zm00001d026039::10:136646291-136648292(-)
Zm00001d024498::10:74313406-74315407(+)
Zm00001d009731::8:78410570-78412571(-)
Zm00001d044381::3:226484550-226486551(-)
Zm00001d015239::5:80578316-80580317(+)
Zm00001d053589::4:235593298-235595299(-)
Zm00001d043206::3:191717531-191719532(-)
Zm00001d012098::8:168222192-168224193(+)
Zm00001d028575::1:39561910-39563911(+)
Zm00001d006513::2:210304554-210306555(+)
Zm00001d038012::6:145101244-145103245(-)
Zm00001d023729::10:17437491-17439492(-)
Zm00001d021759::7:162470187-162472188(-)
Zm00001d041607::3:129570867-129572868(+)
Zm00001d028445::1:35202817-35204818(+)
Zm00001d043312::3:196077053-196079054(-)
Zm00001d033664::1:269983742-269985743(-)
Zm00001d038712::6:163221923-163223924(-)
Zm00001d002943::2:27778691-27780692(-)
Zm00001d009929::8:90224897-90226898(-)
Zm00001d010877::8:131825753-131827754(-)
Zm00001d052457::4:190411131-190413132(-)
Zm00001d030100::1:105695695-105697696(-)
Zm00001d007457::2:232173426-232175427(+)
Zm00001d021018::7:140508007-140510008(-)
Zm00001d006319::2:204430998-204432999(+)
Zm00001d007456::2:232155497-232157498(+)
Zm00001d016783::5:175763478-175765479(+)
Zm00001d024940::10:96015488-96017489(-)
Zm00001d019118::7:17851481-17853482(+)
Zm00001d043093::3:189122251-189124252(-)
Zm00001d034080::1:283579498-283581499(-)
Zm00001d007865::2:241254809-241256810(+)
Zm00001d053171::4:217817166-217819167(+)
Zm00001d012969::5:2465925-2467926(+)
Zm00001d015399::5:88375773-88377774(-)
Zm00001d019348::7:29127873-29129874(-)
Zm00001d025504::10:120757577-120759578(-)
Zm00001d052264::4:185236291-185238292(+)
Zm00001d018863::7:7666974-7668975(+)
Zm00001d040689::3:58287338-58289339(+)
Zm00001d013830::5:21886032-21888033(-)
Zm00001d032269::1:219851704-219853705(+)
Zm00001d025480::10:120106396-120108397(+)
Zm00001d035023::6:2028680-2030681(-)
Zm00001d002463::2:13307080-13309081(-)
Zm00001d050375::4:84711147-84713148(+)
Zm00001d008255::8:3112955-3114956(+)
Zm00001d042148::3:153589649-153591650(+)
Zm00001d018414::5:220285016-220287017(-)
Zm00001d028565::1:39239162-39241163(-)
Zm00001d009890::8:87555056-87557057(-)
Zm00001d053414::4:230781237-230783238(+)
Zm00001d024481::10:73440959-73442960(+)
Zm00001d052407::4:189215957-189217958(+)
Zm00001d033510::1:265097990-265099991(-)
Zm00001d009161::8:40266384-40268385(+)
Zm00001d035800::6:50542268-50544269(-)
Zm00001d045044::9:10940919-10942920(+)
Zm00001d038290::6:153551060-153553061(+)
Zm00001d034350::1:290343242-290345243(+)
Zm00001d029772::1:86355015-86357016(-)
Zm00001d032393::1:225188462-225190463(-)
Zm00001d025353::10:115204960-115206961(-)
Zm00001d015162::5:77983568-77985569(+)
Zm00001d039911::3:19187672-19189673(-)
Zm00001d024941::10:96014468-96016469(+)
Zm00001d026374::10:144603645-144605646(+)
Zm00001d023300::10:2364919-2366920(-)
Zm00001d050809::4:124013544-124015545(+)
Zm00001d033111::1:250444783-250446784(-)
Zm00001d041988::3:146712616-146714617(-)
Zm00001d007464::2:232274381-232276382(-)
Zm00001d045202::9:15923190-15925191(+)
Zm00001d047557::9:135410597-135412598(-)
Zm00001d011283::8:145771744-145773745(-)
Zm00001d004553::2:117603132-117605133(-)
Zm00001d019041::7:13883753-13885754(+)
Zm00001d025452::10:119058930-119060931(-)
Zm00001d002408::2:12110761-12112762(+)
Zm00001d002135::2:6447795-6449796(+)
Zm00001d010724::8:125952383-125954384(+)
Zm00001d048525::9:157785480-157787481(+)
Zm00001d010148::8:101476363-101478364(+)
Zm00001d026532::10:147804255-147806256(-)
Zm00001d015501::5:94111853-94113854(-)
Zm00001d003855::2:62853801-62855802(+)
Zm00001d041311::3:111538331-111540332(+)
Zm00001d050003::4:58850161-58852162(-)
Zm00001d023299::10:2355761-2357762(-)
Zm00001d019082::7:15673026-15675027(-)
Zm00001d004334::2:104153646-104155647(-)
Zm00001d009638::8:73988183-73990184(+)
Zm00001d053800::4:241340219-241342220(+)
Zm00001d037308::6:120270810-120272811(+)
Zm00001d048689::4:3345371-3347372(-)
Zm00001d051093::4:141789220-141791221(+)
Zm00001d022524::7:179334318-179336319(-)
Zm00001d007799::2:239864267-239866268(+)
Zm00001d029997::1:98384020-98386021(-)
Zm00001d034285::1:288483795-288485796(-)
Zm00001d053287::4:224263105-224265106(+)
Zm00001d044038::3:217461483-217463484(+)
Zm00001d035672::6:40183963-40185964(+)
Zm00001d009139::8:38873587-38875588(-)
Zm00001d047840::9:143015578-143017579(+)
```
