## Supplementary material for "A comprehensive map of preferentially located motifs reveals distinct proximal *cis*-regulatory elements in plants": GTTCCAGG_containing_gene_set.txt

```
#Occurences of GTTCCAGG between 383 and 437 (positions relative to the transcription start site)
#92 sequences with GTTCCAGG in this interval
#0.37% of the sequences in promoter set with GTTCCAGG (set with 25199 sequences)
Zm00001d052788::4:200897156-200899157(-)
Zm00001d044695::3:235105072-235107073(-)
Zm00001d043589::3:204491264-204493265(-)
Zm00001d032485::1:228139721-228141722(+)
Zm00001d020932::7:136988244-136990245(-)
Zm00001d034663::1:299192680-299194681(+)
Zm00001d013934::5:25183979-25185980(+)
Zm00001d038819::6:165190323-165192324(+)
Zm00001d029754::1:85550830-85552831(+)
Zm00001d048876::4:6879335-6881336(-)
Zm00001d008552::8:12748488-12750489(-)
Zm00001d052124::4:180354752-180356753(-)
Zm00001d021448::7:152384449-152386450(+)
Zm00001d011527::8:153563670-153565671(+)
Zm00001d006789::2:216679291-216681292(+)
Zm00001d048204::9:152407448-152409449(-)
Zm00001d043069::3:188279071-188281072(+)
Zm00001d018754::7:4284656-4286657(-)
Zm00001d006678::2:214095872-214097873(+)
Zm00001d017764::5:206193930-206195931(-)
Zm00001d017383::5:193955265-193957266(-)
Zm00001d010236::8:105520583-105522584(+)
Zm00001d015553::5:97240483-97242484(-)
Zm00001d033248::1:256109749-256111750(-)
Zm00001d053294::4:224640472-224642473(-)
Zm00001d010016::8:95244636-95246637(-)
Zm00001d046948::9:112339942-112341943(-)
Zm00001d033152::1:252203257-252205258(-)
Zm00001d018237::5:217161771-217163772(+)
Zm00001d032548::1:230203467-230205468(-)
Zm00001d018781::7:5085402-5087403(-)
Zm00001d028512::1:37681833-37683834(-)
Zm00001d018787::7:5209306-5211307(+)
Zm00001d038740::6:163595169-163597170(+)
Zm00001d004955::2:150558245-150560246(-)
Zm00001d004555::2:117758489-117760490(-)
Zm00001d045298::9:18174729-18176730(+)
Zm00001d039366::3:2657989-2659990(-)
Zm00001d053927::4:243693160-243695161(+)
Zm00001d038870::6:166161049-166163050(-)
Zm00001d038676::6:162391071-162393072(-)
Zm00001d042653::3:175439064-175441065(+)
Zm00001d029853::1:90317679-90319680(-)
Zm00001d046530::9:94211357-94213358(-)
Zm00001d054014::4:245165072-245167073(+)
Zm00001d003143::2:33543776-33545777(-)
Zm00001d029206::1:62416638-62418639(-)
Zm00001d040684::3:58040913-58042914(-)
Zm00001d022155::7:171395567-171397568(-)
Zm00001d048703::4:3613198-3615199(+)
Zm00001d016200::5:150353500-150355501(+)
Zm00001d032556::1:230440589-230442590(-)
Zm00001d021617::7:158164609-158166610(+)
Zm00001d025059::10:102055443-102057444(-)
Zm00001d003431::2:44206850-44208851(-)
Zm00001d038642::6:161551430-161553431(-)
Zm00001d034575::1:296748994-296750995(+)
Zm00001d042829::3:181366922-181368923(+)
Zm00001d011298::8:146113272-146115273(-)
Zm00001d050667::4:113590300-113592301(-)
Zm00001d033859::1:276071834-276073835(+)
Zm00001d021558::7:155978243-155980244(+)
Zm00001d031949::1:207799384-207801385(-)
Zm00001d003386::2:42497471-42499472(-)
Zm00001d039127::6:170619913-170621914(-)
Zm00001d036894::6:105841895-105843896(-)
Zm00001d027837::1:14700715-14702716(+)
Zm00001d027889::1:16774822-16776823(+)
Zm00001d048154::9:151055635-151057636(+)
Zm00001d033247::1:256002679-256004680(-)
Zm00001d033250::1:256133576-256135577(+)
Zm00001d039306::3:1423334-1425335(+)
Zm00001d040270::3:35198727-35200728(+)
Zm00001d014922::5:68478641-68480642(+)
Zm00001d024018::10:37102351-37104352(-)
Zm00001d019568::7:43297234-43299235(+)
Zm00001d046436::9:89640044-89642045(-)
Zm00001d031026::1:174110851-174112852(+)
Zm00001d048680::4:3196413-3198414(+)
Zm00001d038066::6:146741395-146743396(-)
Zm00001d014609::5:55125308-55127309(+)
Zm00001d013151::5:5451972-5453973(+)
Zm00001d008431::8:8614893-8616894(+)
Zm00001d044690::3:234989108-234991109(-)
Zm00001d053919::4:243646452-243648453(+)
Zm00001d010940::8:134325603-134327604(-)
Zm00001d036079::6:70992439-70994440(-)
Zm00001d026026::10:136305669-136307670(+)
Zm00001d015513::5:94712854-94714855(-)
Zm00001d028229::1:27306133-27308134(-)
Zm00001d037627::6:132318776-132320777(-)
Zm00001d047124::9:119368683-119370684(+)
```
