## Supplementary material for "A comprehensive map of preferentially located motifs reveals distinct proximal *cis*-regulatory elements in plants": GTTCCGT_containing_gene_set.txt

```
#Occurences of GTTCCGT between -61 and 30 (positions relative to the transcription start site)
#199 sequences with GTTCCGT in this interval
#0.79% of the sequences in promoter set with GTTCCGT (set with 25199 sequences)
Zm00001d006134::2:199513157-199515158(-)
Zm00001d043993::3:215925135-215927136(+)
Zm00001d009698::8:76320842-76322843(-)
Zm00001d013701::5:17882097-17884098(+)
Zm00001d017100::5:185358504-185360505(+)
Zm00001d031082::1:176365592-176367593(+)
Zm00001d012283::8:171846734-171848735(+)
Zm00001d030121::1:107184853-107186854(-)
Zm00001d022251::7:173633115-173635116(-)
Zm00001d039194::6:172320480-172322481(+)
Zm00001d003132::2:33348134-33350135(-)
Zm00001d004812::2:140813468-140815469(-)
Zm00001d002425::2:12405879-12407880(-)
Zm00001d016682::5:172406584-172408585(+)
Zm00001d019897::7:73564717-73566718(-)
Zm00001d027419::1:4894489-4896490(-)
Zm00001d043384::3:198365950-198367951(-)
Zm00001d047385::9:128362008-128364009(-)
Zm00001d016101::5:144564886-144566887(+)
Zm00001d034277::1:288353063-288355064(-)
Zm00001d024061::10:40786554-40788555(-)
Zm00001d046710::9:103065705-103067706(-)
Zm00001d052213::4:183439447-183441448(-)
Zm00001d026256::10:142143726-142145727(-)
Zm00001d010403::8:113057676-113059677(+)
Zm00001d007479::2:232669018-232671019(+)
Zm00001d026214::10:141181113-141183114(+)
Zm00001d013076::5:4381353-4383354(-)
Zm00001d008893::8:24166477-24168478(+)
Zm00001d017802::5:207142768-207144769(+)
Zm00001d034660::1:299113615-299115616(+)
Zm00001d047642::9:137900011-137902012(+)
Zm00001d051446::4:158849280-158851281(-)
Zm00001d038092::6:147494733-147496734(-)
Zm00001d040597::3:52323637-52325638(+)
Zm00001d011535::8:153748837-153750838(+)
Zm00001d030827::1:162051544-162053545(-)
Zm00001d042787::3:179534889-179536890(+)
Zm00001d047338::9:126947926-126949927(-)
Zm00001d016335::5:157890698-157892699(+)
Zm00001d025786::10:129535572-129537573(-)
Zm00001d023783::10:19976908-19978909(-)
Zm00001d035558::6:33060438-33062439(+)
Zm00001d053664::4:238425605-238427606(-)
Zm00001d028574::1:39488612-39490613(+)
Zm00001d017791::5:206961616-206963617(-)
Zm00001d019343::7:28786359-28788360(-)
Zm00001d053072::4:212305989-212307990(-)
Zm00001d005541::2:178095462-178097463(-)
Zm00001d005998::2:194953183-194955184(+)
Zm00001d049654::4:38848480-38850481(+)
Zm00001d047244::9:123877745-123879746(-)
Zm00001d021913::7:165807203-165809204(+)
Zm00001d041713::3:134680708-134682709(-)
Zm00001d049629::4:38138084-38140085(-)
Zm00001d037595::6:130836559-130838560(+)
Zm00001d009118::8:37518792-37520793(+)
Zm00001d039733::3:13210696-13212697(+)
Zm00001d010305::8:108604378-108606379(+)
Zm00001d028719::1:44243979-44245980(-)
Zm00001d053976::4:244545443-244547444(+)
Zm00001d018792::7:5329083-5331084(+)
Zm00001d036916::6:106354825-106356826(-)
Zm00001d043437::3:199879556-199881557(-)
Zm00001d012488::8:175395885-175397886(-)
Zm00001d019383::7:30993817-30995818(-)
Zm00001d033675::1:270859240-270861241(-)
Zm00001d016858::5:178454139-178456140(+)
Zm00001d010113::8:99703380-99705381(+)
Zm00001d033950::1:279375284-279377285(+)
Zm00001d037731::6:135530873-135532874(-)
Zm00001d037006::6:108816444-108818445(+)
Zm00001d028514::1:37839538-37841539(+)
Zm00001d032142::1:214320178-214322179(-)
Zm00001d044152::3:220527271-220529272(-)
Zm00001d015851::5:126285117-126287118(-)
Zm00001d049898::4:51370419-51372420(+)
Zm00001d005679::2:183166469-183168470(-)
Zm00001d017288::5:191819413-191821414(-)
Zm00001d002402::2:11997801-11999802(-)
Zm00001d013736::5:18921197-18923198(-)
Zm00001d043474::3:201314830-201316831(+)
Zm00001d038412::6:156656684-156658685(-)
Zm00001d034400::1:291830566-291832567(+)
Zm00001d003652::2:52002746-52004747(+)
Zm00001d006097::2:198118017-198120018(+)
Zm00001d029432::1:70231226-70233227(-)
Zm00001d006415::2:207284442-207286443(-)
Zm00001d020245::7:101950194-101952195(-)
Zm00001d021502::7:154176211-154178212(-)
Zm00001d029934::1:95221273-95223274(-)
Zm00001d017703::5:204686775-204688776(-)
Zm00001d044677::3:234649704-234651705(-)
Zm00001d033979::1:279977929-279979930(-)
Zm00001d050913::4:130431944-130433945(+)
Zm00001d003347::2:41021206-41023207(+)
Zm00001d008481::8:9838436-9840437(-)
Zm00001d050171::4:70427562-70429563(-)
Zm00001d018349::5:219011020-219013021(-)
Zm00001d053284::4:224034102-224036103(+)
Zm00001d023501::10:7471486-7473487(-)
Zm00001d039182::6:172039348-172041349(+)
Zm00001d029462::1:71832203-71834204(+)
Zm00001d049660::4:39001989-39003990(-)
Zm00001d043574::3:204280686-204282687(-)
Zm00001d018474::5:221421619-221423620(+)
Zm00001d037242::6:117576293-117578294(+)
Zm00001d010584::8:120903481-120905482(+)
Zm00001d024959::10:96879401-96881402(+)
Zm00001d003399::2:43041304-43043305(-)
Zm00001d045451::9:22644984-22646985(-)
Zm00001d007763::2:239251305-239253306(-)
Zm00001d034002::1:280777173-280779174(+)
Zm00001d042542::3:171439098-171441099(+)
Zm00001d020114::7:93594587-93596588(+)
Zm00001d037822::6:138797270-138799271(-)
Zm00001d028720::1:44243118-44245119(+)
Zm00001d053555::4:233901997-233903998(+)
Zm00001d010693::8:124739636-124741637(-)
Zm00001d035285::6:19370641-19372642(-)
Zm00001d019031::7:13557545-13559546(-)
Zm00001d047861::9:143639141-143641142(+)
Zm00001d049495::4:32404292-32406293(-)
Zm00001d021232::7:146621784-146623785(-)
Zm00001d018103::5:214353919-214355920(-)
Zm00001d020288::7:104311270-104313271(+)
Zm00001d029538::1:75324328-75326329(-)
Zm00001d021734::7:161670059-161672060(-)
Zm00001d020445::7:114911485-114913486(-)
Zm00001d002399::2:11971342-11973343(-)
Zm00001d028748::1:45268316-45270317(-)
Zm00001d003866::2:63972411-63974412(+)
Zm00001d029896::1:92898386-92900387(-)
Zm00001d029148::1:60524516-60526517(-)
Zm00001d034300::1:288764764-288766765(+)
Zm00001d053277::4:223882107-223884108(+)
Zm00001d011246::8:144407993-144409994(+)
Zm00001d041052::3:93328175-93330176(-)
Zm00001d047721::9:139935041-139937042(+)
Zm00001d034512::1:295269257-295271258(-)
Zm00001d013456::5:12055262-12057263(+)
Zm00001d031749::1:200684821-200686822(+)
Zm00001d015533::5:96257727-96259728(+)
Zm00001d032189::1:216309937-216311938(-)
Zm00001d047875::9:144031735-144033736(-)
Zm00001d029223::1:63023843-63025844(+)
Zm00001d042558::3:171708324-171710325(+)
Zm00001d002323::2:10209658-10211659(+)
Zm00001d021708::7:160902990-160904991(-)
Zm00001d051676::4:166356929-166358930(+)
Zm00001d035776::6:48052687-48054688(-)
Zm00001d005978::2:194542436-194544437(+)
Zm00001d053076::4:212573673-212575674(-)
Zm00001d028042::1:21378586-21380587(-)
Zm00001d053340::4:226746641-226748642(-)
Zm00001d047049::9:116616229-116618230(+)
Zm00001d021733::7:161663572-161665573(+)
Zm00001d053318::4:225890070-225892071(-)
Zm00001d017032::5:183210659-183212660(-)
Zm00001d042683::3:176793262-176795263(+)
Zm00001d025484::10:120220670-120222671(+)
Zm00001d015340::5:85303578-85305579(+)
Zm00001d052693::4:197538985-197540986(+)
Zm00001d037208::6:115816941-115818942(+)
Zm00001d039686::3:11852855-11854856(-)
Zm00001d044523::3:230845113-230847114(+)
Zm00001d050696::4:116409624-116411625(+)
Zm00001d007405::2:230991113-230993114(-)
Zm00001d035286::6:19369806-19371807(+)
Zm00001d044391::3:226842745-226844746(+)
Zm00001d018971::7:11077731-11079732(-)
Zm00001d051925::4:174741524-174743525(-)
Zm00001d044185::3:221307020-221309021(+)
Zm00001d031258::1:184108586-184110587(+)
Zm00001d013065::5:4121905-4123906(+)
Zm00001d028812::1:47210275-47212276(+)
Zm00001d007102::2:222316936-222318937(+)
Zm00001d051632::4:165120073-165122074(+)
Zm00001d016334::5:157891706-157893707(-)
Zm00001d004084::2:80921813-80923814(-)
Zm00001d008788::8:20206056-20208057(-)
Zm00001d031480::1:191520505-191522506(-)
Zm00001d011248::8:144590601-144592602(-)
Zm00001d044961::9:8306834-8308835(-)
Zm00001d008340::8:5787621-5789622(+)
Zm00001d032789::1:238193828-238195829(+)
Zm00001d022615::7:181116770-181118771(-)
Zm00001d042110::3:150991911-150993912(-)
Zm00001d040727::3:60292661-60294662(+)
Zm00001d016893::5:179477777-179479778(+)
Zm00001d033374::1:260971062-260973063(-)
Zm00001d025461::10:119219274-119221275(+)
Zm00001d026600::10:148724283-148726284(-)
Zm00001d017284::5:191692963-191694964(-)
Zm00001d019225::7:22607738-22609739(+)
Zm00001d037590::6:130726440-130728441(-)
Zm00001d017563::5:199686409-199688410(-)
Zm00001d034050::1:282508068-282510069(-)
Zm00001d050321::4:81381682-81383683(-)
```
