## Supplementary material for "A comprehensive map of preferentially located motifs reveals distinct proximal *cis*-regulatory elements in plants": GTTCCTCC_containing_gene_set.txt

```
#Occurences of GTTCCTCC between 272 and 316 (positions relative to the transcription start site)
#110 sequences with GTTCCTCC in this interval
#0.44% of the sequences in promoter set with GTTCCTCC (set with 25199 sequences)
Zm00001d009063::8:33993973-33995974(-)
Zm00001d039311::3:1450010-1452011(+)
Zm00001d024101::10:44981121-44983122(+)
Zm00001d045958::9:49776466-49778467(-)
Zm00001d017937::5:210383809-210385810(+)
Zm00001d014472::5:49396642-49398643(+)
Zm00001d024874::10:91750839-91752840(+)
Zm00001d019335::7:28399380-28401381(+)
Zm00001d015515::5:95185187-95187188(-)
Zm00001d015887::5:129135927-129137928(-)
Zm00001d033578::1:267647854-267649855(-)
Zm00001d015481::5:92809680-92811681(+)
Zm00001d008887::8:24105076-24107077(+)
Zm00001d038460::6:157676006-157678007(+)
Zm00001d035647::6:38174220-38176221(-)
Zm00001d021804::7:163314131-163316132(-)
Zm00001d034401::1:291860545-291862546(+)
Zm00001d031954::1:207949469-207951470(-)
Zm00001d022606::7:180941081-180943082(-)
Zm00001d028718::1:44177871-44179872(+)
Zm00001d019821::7:65477344-65479345(+)
Zm00001d049075::4:14907669-14909670(-)
Zm00001d049254::4:22960066-22962067(-)
Zm00001d043807::3:210693677-210695678(+)
Zm00001d006472::2:209330432-209332433(-)
Zm00001d005432::2:173780386-173782387(+)
Zm00001d010210::8:104160954-104162955(-)
Zm00001d038393::6:156265115-156267116(+)
Zm00001d005762::2:187004328-187006329(+)
Zm00001d035226::6:15066454-15068455(+)
Zm00001d031946::1:207704639-207706640(-)
Zm00001d015246::5:81106312-81108313(-)
Zm00001d047659::9:138352321-138354322(+)
Zm00001d030106::1:106129014-106131015(-)
Zm00001d015823::5:124229087-124231088(-)
Zm00001d042676::3:176513078-176515079(-)
Zm00001d014597::5:54722579-54724580(+)
Zm00001d028094::1:22840292-22842293(+)
Zm00001d034775::1:301935996-301937997(+)
Zm00001d025073::10:102551038-102553039(+)
Zm00001d046381::9:85599471-85601472(+)
Zm00001d035870::6:57860943-57862944(+)
Zm00001d005247::2:165584236-165586237(+)
Zm00001d033857::1:276044237-276046238(+)
Zm00001d021480::7:153347177-153349178(+)
Zm00001d012629::8:177494508-177496509(+)
Zm00001d009883::8:87299877-87301878(+)
Zm00001d016411::5:161325642-161327643(+)
Zm00001d015215::5:79824622-79826623(-)
Zm00001d045876::9:45288564-45290565(-)
Zm00001d011226::8:143744168-143746169(+)
Zm00001d037395::6:124283717-124285718(-)
Zm00001d019659::7:48428159-48430160(+)
Zm00001d047143::9:120015250-120017251(+)
Zm00001d050438::4:88134946-88136947(+)
Zm00001d049351::4:27712313-27714314(-)
Zm00001d015857::5:126867229-126869230(-)
Zm00001d035736::6:44286671-44288672(+)
Zm00001d019844::7:68695817-68697818(+)
Zm00001d042154::3:153990174-153992175(-)
Zm00001d053906::4:243391949-243393950(-)
Zm00001d015822::5:123931030-123933031(-)
Zm00001d021726::7:161508215-161510216(+)
Zm00001d012211::8:170114731-170116732(-)
Zm00001d009931::8:90451515-90453516(-)
Zm00001d020471::7:116950491-116952492(-)
Zm00001d050836::4:125509229-125511230(+)
Zm00001d025331::10:114362344-114364345(+)
Zm00001d041768::3:136776301-136778302(-)
Zm00001d004669::2:128651632-128653633(-)
Zm00001d023340::10:3668382-3670383(+)
Zm00001d006068::2:197298263-197300264(-)
Zm00001d035797::6:50382670-50384671(+)
Zm00001d041414::3:117926579-117928580(-)
Zm00001d053069::4:212261820-212263821(+)
Zm00001d005779::2:188020033-188022034(-)
Zm00001d028728::1:44531725-44533726(-)
Zm00001d017710::5:204811209-204813210(+)
Zm00001d049767::4:43890988-43892989(-)
Zm00001d043174::3:190627944-190629945(-)
Zm00001d007828::2:240468614-240470615(+)
Zm00001d050145::4:69075108-69077109(-)
Zm00001d027758::1:12771496-12773497(-)
Zm00001d047579::9:136184231-136186232(+)
Zm00001d046017::9:55196778-55198779(+)
Zm00001d046611::9:98776952-98778953(-)
Zm00001d017931::5:210260876-210262877(+)
Zm00001d006059::2:196799913-196801914(+)
Zm00001d037427::6:125222560-125224561(-)
Zm00001d011152::8:140851841-140853842(+)
Zm00001d018370::5:219419253-219421254(+)
Zm00001d053283::4:223936514-223938515(-)
Zm00001d051261::4:151011819-151013820(+)
Zm00001d016333::5:157774194-157776195(-)
Zm00001d032543::1:230036185-230038186(+)
Zm00001d041989::3:146712874-146714875(+)
Zm00001d015682::5:106606185-106608186(+)
Zm00001d030690::1:153226725-153228726(-)
Zm00001d004336::2:104247647-104249648(+)
Zm00001d022462::7:178146894-178148895(+)
Zm00001d033175::1:252918894-252920895(-)
Zm00001d010534::8:119595207-119597208(-)
Zm00001d015817::5:123619007-123621008(+)
Zm00001d040133::3:28853781-28855782(-)
Zm00001d032764::1:237637564-237639565(-)
Zm00001d019375::7:30716792-30718793(+)
Zm00001d041265::3:109136558-109138559(+)
Zm00001d031949::1:207799384-207801385(-)
Zm00001d017288::5:191819413-191821414(-)
Zm00001d017158::5:187192939-187194940(+)
```
