## Supplementary material for "A comprehensive map of preferentially located motifs reveals distinct proximal *cis*-regulatory elements in plants": GTTCCTTC_containing_gene_set.txt

```
#Occurences of GTTCCTTC between 158 and 227 (positions relative to the transcription start site)
#110 sequences with GTTCCTTC in this interval
#0.44% of the sequences in promoter set with GTTCCTTC (set with 25199 sequences)
Zm00001d039971::3:21172946-21174947(+)
Zm00001d052951::4:206106829-206108830(+)
Zm00001d049654::4:38848480-38850481(+)
Zm00001d020288::7:104311270-104313271(+)
Zm00001d042034::3:148045429-148047430(-)
Zm00001d002022::2:4552073-4554074(-)
Zm00001d003754::2:57603643-57605644(+)
Zm00001d018049::5:213160263-213162264(-)
Zm00001d008731::8:17971091-17973092(+)
Zm00001d053340::4:226746641-226748642(-)
Zm00001d016635::5:170840985-170842986(-)
Zm00001d023561::10:10260275-10262276(+)
Zm00001d005003::2:153249386-153251387(-)
Zm00001d017471::5:196867424-196869425(+)
Zm00001d014761::5:61856653-61858654(+)
Zm00001d035286::6:19369806-19371807(+)
Zm00001d017771::5:206341600-206343601(+)
Zm00001d036862::6:104410750-104412751(+)
Zm00001d007422::2:231392146-231394147(-)
Zm00001d002148::2:6817981-6819982(-)
Zm00001d043655::3:206114463-206116464(-)
Zm00001d045576::9:27085897-27087898(+)
Zm00001d002450::2:12950759-12952760(+)
Zm00001d006061::2:196885405-196887406(+)
Zm00001d047158::9:120341023-120343024(-)
Zm00001d027478::1:6238322-6240323(+)
Zm00001d016634::5:170838032-170840033(-)
Zm00001d009144::8:39284623-39286624(+)
Zm00001d021285::7:147851585-147853586(+)
Zm00001d011130::8:139923913-139925914(-)
Zm00001d047073::9:117287453-117289454(-)
Zm00001d020421::7:113084609-113086610(+)
Zm00001d007901::2:242051144-242053145(+)
Zm00001d025203::10:108949049-108951050(-)
Zm00001d047912::9:145081501-145083502(+)
Zm00001d011704::8:159245369-159247370(-)
Zm00001d015091::5:75194478-75196479(-)
Zm00001d022226::7:173087954-173089955(+)
Zm00001d007210::2:224790418-224792419(-)
Zm00001d039529::3:7300531-7302532(+)
Zm00001d053318::4:225890070-225892071(-)
Zm00001d034721::1:300737425-300739426(-)
Zm00001d042144::3:153386206-153388207(+)
Zm00001d018776::7:4960160-4962161(+)
Zm00001d021662::7:159484072-159486073(-)
Zm00001d028042::1:21378586-21380587(-)
Zm00001d014003::5:28277872-28279873(-)
Zm00001d003875::2:64366745-64368746(+)
Zm00001d031888::1:205335189-205337190(+)
Zm00001d029375::1:68098173-68100174(-)
Zm00001d011716::8:159799523-159801524(+)
Zm00001d026598::10:148712055-148714056(-)
Zm00001d037302::6:120023972-120025973(+)
Zm00001d013392::5:10303041-10305042(+)
Zm00001d036919::6:106385364-106387365(+)
Zm00001d045691::9:33518503-33520504(-)
Zm00001d029388::1:68564667-68566668(+)
Zm00001d029551::1:75801916-75803917(+)
Zm00001d052240::4:184367540-184369541(+)
Zm00001d013441::5:11412027-11414028(+)
Zm00001d034770::1:301728480-301730481(-)
Zm00001d032565::1:230665744-230667745(-)
Zm00001d041854::3:141175849-141177850(-)
Zm00001d028549::1:38972464-38974465(-)
Zm00001d007782::2:239485123-239487124(+)
Zm00001d044152::3:220527271-220529272(-)
Zm00001d006343::2:205075360-205077361(+)
Zm00001d017995::5:211640101-211642102(-)
Zm00001d016695::5:172831740-172833741(-)
Zm00001d041147::3:100324225-100326226(-)
Zm00001d043365::3:197756810-197758811(+)
Zm00001d021502::7:154176211-154178212(-)
Zm00001d016214::5:150603375-150605376(-)
Zm00001d032325::1:222558984-222560985(+)
Zm00001d013859::5:23094422-23096423(-)
Zm00001d006383::2:206309666-206311667(-)
Zm00001d031049::1:174838418-174840419(+)
Zm00001d022339::7:175735328-175737329(-)
Zm00001d036138::6:74178077-74180078(+)
Zm00001d034415::1:292329707-292331708(+)
Zm00001d014823::5:64556520-64558521(-)
Zm00001d028653::1:41837703-41839704(-)
Zm00001d029550::1:75806102-75808103(-)
Zm00001d015121::5:76474396-76476397(-)
Zm00001d016305::5:156483288-156485289(-)
Zm00001d025900::10:133320192-133322193(+)
Zm00001d019897::7:73564717-73566718(-)
Zm00001d041534::3:126109480-126111481(-)
Zm00001d053377::4:228377580-228379581(-)
Zm00001d042934::3:184481818-184483819(-)
Zm00001d050026::4:60972867-60974868(+)
Zm00001d014535::5:52310078-52312079(-)
Zm00001d003283::2:38747259-38749260(-)
Zm00001d050506::4:94732312-94734313(-)
Zm00001d043350::3:197408340-197410341(+)
Zm00001d034159::1:285325857-285327858(-)
Zm00001d024464::10:71968841-71970842(-)
Zm00001d041280::3:110160930-110162931(+)
Zm00001d048421::9:155969653-155971654(-)
Zm00001d047960::9:146286596-146288597(+)
Zm00001d031687::1:198648274-198650275(-)
Zm00001d013215::5:6635747-6637748(-)
Zm00001d052758::4:199896222-199898223(+)
Zm00001d015430::5:89672212-89674213(+)
Zm00001d008339::8:5744900-5746901(+)
Zm00001d009748::8:79513946-79515947(+)
Zm00001d015656::5:103457428-103459429(+)
Zm00001d044640::3:233821506-233823507(-)
Zm00001d020916::7:136511655-136513656(+)
Zm00001d046540::9:94831259-94833260(-)
```
