## Supplementary material for "A comprehensive map of preferentially located motifs reveals distinct proximal *cis*-regulatory elements in plants": GTTCGAGG_containing_gene_set.txt

```
#Occurences of GTTCGAGG between 329 and 417 (positions relative to the transcription start site)
#92 sequences with GTTCGAGG in this interval
#0.37% of the sequences in promoter set with GTTCGAGG (set with 25199 sequences)
Zm00001d048445::9:156576083-156578084(+)
Zm00001d011840::8:162505562-162507563(+)
Zm00001d039197::6:172335827-172337828(-)
Zm00001d043615::3:205275901-205277902(-)
Zm00001d043298::3:194980625-194982626(-)
Zm00001d033301::1:258065002-258067003(+)
Zm00001d047863::9:143658056-143660057(+)
Zm00001d011417::8:149932755-149934756(-)
Zm00001d032888::1:241519395-241521396(-)
Zm00001d021065::7:141952185-141954186(+)
Zm00001d012242::8:170789555-170791556(+)
Zm00001d049673::4:39639148-39641149(+)
Zm00001d047156::9:120314698-120316699(-)
Zm00001d015485::5:93093765-93095766(+)
Zm00001d016591::5:168783565-168785566(+)
Zm00001d053652::4:238241148-238243149(-)
Zm00001d045475::9:23614899-23616900(-)
Zm00001d031841::1:203397093-203399094(+)
Zm00001d009491::8:67099691-67101692(-)
Zm00001d036621::6:95033550-95035551(-)
Zm00001d024528::10:76467471-76469472(-)
Zm00001d029555::1:76054618-76056619(-)
Zm00001d049706::4:40794838-40796839(+)
Zm00001d026142::10:139551551-139553552(+)
Zm00001d014419::5:45784142-45786143(+)
Zm00001d034943::1:306351122-306353123(-)
Zm00001d017435::5:195862640-195864641(+)
Zm00001d037089::6:111805005-111807006(+)
Zm00001d004806::2:140440496-140442497(+)
Zm00001d046723::9:103578153-103580154(+)
Zm00001d048207::9:152498995-152500996(+)
Zm00001d028482::1:36507411-36509412(+)
Zm00001d039685::3:11846990-11848991(-)
Zm00001d016433::5:162225920-162227921(-)
Zm00001d026522::10:147503206-147505207(+)
Zm00001d001936::2:3116598-3118599(-)
Zm00001d029706::1:83225437-83227438(+)
Zm00001d011595::8:155341106-155343107(+)
Zm00001d012121::8:168480377-168482378(-)
Zm00001d036763::6:100070036-100072037(+)
Zm00001d007112::2:222489310-222491311(-)
Zm00001d043609::3:205106734-205108735(-)
Zm00001d037052::6:110627865-110629866(-)
Zm00001d018718::7:3072241-3074242(+)
Zm00001d039390::3:3171011-3173012(-)
Zm00001d038547::6:159732805-159734806(+)
Zm00001d021391::7:150692436-150694437(+)
Zm00001d033047::1:248459664-248461665(+)
Zm00001d028615::1:40888547-40890548(-)
Zm00001d025629::10:124620762-124622763(+)
Zm00001d049716::4:41316467-41318468(+)
Zm00001d018211::5:216635669-216637670(-)
Zm00001d027525::1:7405722-7407723(-)
Zm00001d052375::4:188483971-188485972(+)
Zm00001d026347::10:143973129-143975130(-)
Zm00001d008996::8:29222221-29224222(+)
Zm00001d019414::7:32839569-32841570(+)
Zm00001d017754::5:205922777-205924778(+)
Zm00001d040242::3:33399852-33401853(+)
Zm00001d034061::1:282847482-282849483(+)
Zm00001d036044::6:68205347-68207348(-)
Zm00001d036234::6:78448086-78450087(+)
Zm00001d012485::8:175362442-175364443(-)
Zm00001d033651::1:269672267-269674268(+)
Zm00001d022329::7:175556902-175558903(+)
Zm00001d039370::3:2695774-2697775(-)
Zm00001d020136::7:95253595-95255596(-)
Zm00001d052663::4:196377743-196379744(-)
Zm00001d036622::6:95033550-95035551(-)
Zm00001d029707::1:83264734-83266735(-)
Zm00001d021588::7:157335107-157337108(-)
Zm00001d026467::10:146437714-146439715(+)
Zm00001d015427::5:89586290-89588291(-)
Zm00001d004241::2:95267205-95269206(+)
Zm00001d009175::8:41012357-41014358(-)
Zm00001d033891::1:277638768-277640769(-)
Zm00001d041825::3:139417319-139419320(+)
Zm00001d029546::1:75694510-75696511(+)
Zm00001d052136::4:180603176-180605177(+)
Zm00001d036155::6:74849672-74851673(-)
Zm00001d023817::10:23330949-23332950(+)
Zm00001d027581::1:8373109-8375110(-)
Zm00001d006300::2:204057129-204059130(+)
Zm00001d003460::2:45033127-45035128(-)
Zm00001d012909::5:1877911-1879912(+)
Zm00001d044488::3:229577969-229579970(-)
Zm00001d030101::1:105698654-105700655(+)
Zm00001d041829::3:139488554-139490555(+)
Zm00001d025633::10:124644428-124646429(+)
Zm00001d052616::4:194837578-194839579(-)
Zm00001d014031::5:29679742-29681743(-)
Zm00001d034757::1:301492236-301494237(-)
```
