## Supplementary material for "A comprehensive map of preferentially located motifs reveals distinct proximal *cis*-regulatory elements in plants": GTTCTACA_containing_gene_set.txt

```
#Occurences of GTTCTACA between 346 and 399 (positions relative to the transcription start site)
#84 sequences with GTTCTACA in this interval
#0.33% of the sequences in promoter set with GTTCTACA (set with 25199 sequences)
Zm00001d037302::6:120023972-120025973(+)
Zm00001d049654::4:38848480-38850481(+)
Zm00001d029341::1:66634283-66636284(+)
Zm00001d029148::1:60524516-60526517(-)
Zm00001d031888::1:205335189-205337190(+)
Zm00001d030669::1:152131393-152133394(+)
Zm00001d004982::2:152198351-152200352(-)
Zm00001d053630::4:237403458-237405459(-)
Zm00001d006383::2:206309666-206311667(-)
Zm00001d023233::10:971582-973583(+)
Zm00001d012872::5:1480396-1482397(-)
Zm00001d007964::2:244286076-244288077(-)
Zm00001d041108::3:97797659-97799660(-)
Zm00001d039816::3:15653895-15655896(-)
Zm00001d011631::8:156789958-156791959(-)
Zm00001d046710::9:103065705-103067706(-)
Zm00001d007521::2:233711831-233713832(+)
Zm00001d044514::3:230584269-230586270(-)
Zm00001d020916::7:136511655-136513656(+)
Zm00001d040305::3:36892035-36894036(+)
Zm00001d020288::7:104311270-104313271(+)
Zm00001d005541::2:178095462-178097463(-)
Zm00001d033727::1:272345713-272347714(+)
Zm00001d051434::4:158470655-158472656(-)
Zm00001d015423::5:89381277-89383278(+)
Zm00001d030813::1:161364467-161366468(+)
Zm00001d039318::3:1629649-1631650(-)
Zm00001d006790::2:216763800-216765801(-)
Zm00001d045221::9:16489209-16491210(+)
Zm00001d011704::8:159245369-159247370(-)
Zm00001d019636::7:47398497-47400498(-)
Zm00001d050969::4:134224449-134226450(-)
Zm00001d050506::4:94732312-94734313(-)
Zm00001d019283::7:25498371-25500372(+)
Zm00001d053277::4:223882107-223884108(+)
Zm00001d033121::1:250964376-250966377(+)
Zm00001d021502::7:154176211-154178212(-)
Zm00001d030075::1:103721003-103723004(+)
Zm00001d011566::8:154587505-154589506(+)
Zm00001d007069::2:221363342-221365343(+)
Zm00001d047464::9:130961635-130963636(-)
Zm00001d053340::4:226746641-226748642(-)
Zm00001d044465::3:228918468-228920469(-)
Zm00001d010015::8:95240386-95242387(-)
Zm00001d018061::5:213498155-213500156(-)
Zm00001d015429::5:89673247-89675248(-)
Zm00001d041272::3:109592252-109594253(+)
Zm00001d019854::7:70496683-70498684(-)
Zm00001d017092::5:185200731-185202732(-)
Zm00001d042974::3:185495639-185497640(+)
Zm00001d013215::5:6635747-6637748(-)
Zm00001d053636::4:237926883-237928884(+)
Zm00001d041147::3:100324225-100326226(-)
Zm00001d035286::6:19369806-19371807(+)
Zm00001d049526::4:33213202-33215203(+)
Zm00001d029625::1:80177269-80179270(+)
Zm00001d016214::5:150603375-150605376(-)
Zm00001d012758::8:180043624-180045625(+)
Zm00001d040727::3:60292661-60294662(+)
Zm00001d045691::9:33518503-33520504(-)
Zm00001d023689::10:15574322-15576323(-)
Zm00001d008339::8:5744900-5746901(+)
Zm00001d002593::2:16319578-16321579(-)
Zm00001d030646::1:150645577-150647578(+)
Zm00001d005590::2:180013260-180015261(-)
Zm00001d030868::1:164204909-164206910(-)
Zm00001d027455::1:5608914-5610915(+)
Zm00001d013284::5:7859375-7861376(+)
Zm00001d023561::10:10260275-10262276(+)
Zm00001d014823::5:64556520-64558521(-)
Zm00001d028001::1:19941699-19943700(+)
Zm00001d051289::4:151886000-151888001(-)
Zm00001d049138::4:17364683-17366684(+)
Zm00001d007210::2:224790418-224792419(-)
Zm00001d035140::6:6798250-6800251(+)
Zm00001d028042::1:21378586-21380587(-)
Zm00001d023566::10:10422814-10424815(-)
Zm00001d005258::2:166061798-166063799(+)
Zm00001d010992::8:136137315-136139316(-)
Zm00001d023475::10:6849374-6851375(+)
Zm00001d044152::3:220527271-220529272(-)
Zm00001d033371::1:260860264-260862265(+)
Zm00001d007285::2:226814493-226816494(-)
Zm00001d038123::6:148748040-148750041(-)
```
