## Supplementary material for "A comprehensive map of preferentially located motifs reveals distinct proximal *cis*-regulatory elements in plants": GTTCTAGC_containing_gene_set.txt

```
#Occurences of GTTCTAGC between 95 and 168 (positions relative to the transcription start site)
#75 sequences with GTTCTAGC in this interval
#0.30% of the sequences in promoter set with GTTCTAGC (set with 25199 sequences)
Zm00001d028082::1:22208826-22210827(+)
Zm00001d050023::4:60694993-60696994(+)
Zm00001d043635::3:205777029-205779030(-)
Zm00001d031135::1:179009055-179011056(-)
Zm00001d002674::2:18933021-18935022(-)
Zm00001d028026::1:20835118-20837119(+)
Zm00001d018787::7:5209306-5211307(+)
Zm00001d030489::1:136750445-136752446(+)
Zm00001d038500::6:158632682-158634683(+)
Zm00001d048285::9:153883554-153885555(+)
Zm00001d036788::6:100888163-100890164(+)
Zm00001d035347::6:22750198-22752199(-)
Zm00001d016552::5:167127606-167129607(-)
Zm00001d008601::8:14156748-14158749(+)
Zm00001d036829::6:103048090-103050091(-)
Zm00001d003153::2:33919034-33921035(-)
Zm00001d052784::4:200746869-200748870(-)
Zm00001d038357::6:155276867-155278868(-)
Zm00001d010854::8:130511828-130513829(-)
Zm00001d040977::3:87275254-87277255(+)
Zm00001d019615::7:46375312-46377313(-)
Zm00001d019283::7:25498371-25500372(+)
Zm00001d041480::3:122675554-122677555(+)
Zm00001d022425::7:177406502-177408503(+)
Zm00001d051442::4:158805850-158807851(+)
Zm00001d030486::1:136739039-136741040(+)
Zm00001d015469::5:91980000-91982001(-)
Zm00001d045706::9:34509213-34511214(-)
Zm00001d029563::1:76525915-76527916(-)
Zm00001d029312::1:65583281-65585282(+)
Zm00001d054065::4:245793076-245795077(+)
Zm00001d011266::8:145122652-145124653(-)
Zm00001d003155::2:33958837-33960838(-)
Zm00001d037813::6:138599600-138601601(-)
Zm00001d029155::1:60831490-60833491(-)
Zm00001d019243::7:23654825-23656826(+)
Zm00001d048078::9:149434557-149436558(+)
Zm00001d037985::6:144390466-144392467(+)
Zm00001d019018::7:12871995-12873996(+)
Zm00001d009766::8:80258614-80260615(-)
Zm00001d003151::2:33848325-33850326(-)
Zm00001d030726::1:156049139-156051140(-)
Zm00001d039416::3:3820018-3822019(+)
Zm00001d007468::2:232338519-232340520(+)
Zm00001d033954::1:279581779-279583780(-)
Zm00001d026231::10:141564266-141566267(-)
Zm00001d002670::2:18878026-18880027(+)
Zm00001d005051::2:156272140-156274141(-)
Zm00001d024005::10:35921181-35923182(+)
Zm00001d008391::8:7136730-7138731(-)
Zm00001d046103::9:63754122-63756123(-)
Zm00001d033813::1:274319349-274321350(+)
Zm00001d049355::4:27740362-27742363(-)
Zm00001d008541::8:12314979-12316980(+)
Zm00001d009829::8:84168645-84170646(-)
Zm00001d042061::3:149277829-149279830(-)
Zm00001d052076::4:178747527-178749528(+)
Zm00001d010902::8:132650292-132652293(-)
Zm00001d028518::1:37968968-37970969(-)
Zm00001d049652::4:38764068-38766069(+)
Zm00001d003432::2:44205805-44207806(+)
Zm00001d002649::2:18090687-18092688(+)
Zm00001d010221::8:104640043-104642044(-)
Zm00001d047924::9:145560662-145562663(-)
Zm00001d031783::1:201737375-201739376(-)
Zm00001d048747::4:4877350-4879351(+)
Zm00001d035841::6:54770696-54772697(+)
Zm00001d021288::7:147969254-147971255(+)
Zm00001d002315::2:10157050-10159051(-)
Zm00001d032078::1:211796091-211798092(-)
Zm00001d051538::4:161855247-161857248(-)
Zm00001d017312::5:192404756-192406757(-)
Zm00001d015452::5:91147556-91149557(-)
Zm00001d025465::10:119818641-119820642(-)
Zm00001d043868::3:212516955-212518956(-)
```
