## Supplementary material for "A comprehensive map of preferentially located motifs reveals distinct proximal *cis*-regulatory elements in plants": GTTCTGG_containing_gene_set.txt

```
#Occurences of GTTCTGG between 320 and 432 (positions relative to the transcription start site)
#507 sequences with GTTCTGG in this interval
#2.01% of the sequences in promoter set with GTTCTGG (set with 25199 sequences)
Zm00001d023964::10:32321676-32323677(+)
Zm00001d039978::3:21465248-21467249(+)
Zm00001d037947::6:143124661-143126662(+)
Zm00001d029682::1:82565886-82567887(-)
Zm00001d020387::7:110770829-110772830(-)
Zm00001d051223::4:149060969-149062970(+)
Zm00001d052376::4:188523681-188525682(+)
Zm00001d020187::7:98544994-98546995(-)
Zm00001d029084::1:57452094-57454095(-)
Zm00001d002226::2:8399497-8401498(+)
Zm00001d049423::4:29990506-29992507(-)
Zm00001d035033::6:2455768-2457769(+)
Zm00001d040865::3:73283115-73285116(-)
Zm00001d031251::1:183679258-183681259(-)
Zm00001d023858::10:25243622-25245623(+)
Zm00001d006419::2:207347092-207349093(+)
Zm00001d019953::7:79661667-79663668(-)
Zm00001d026449::10:146088629-146090630(+)
Zm00001d024008::10:36384109-36386110(-)
Zm00001d022126::7:170889613-170891614(-)
Zm00001d014308::5:40493643-40495644(+)
Zm00001d017799::5:207117683-207119684(-)
Zm00001d022060::7:169188123-169190124(+)
Zm00001d017576::5:200174935-200176936(-)
Zm00001d049428::4:30062787-30064788(-)
Zm00001d040108::3:27852239-27854240(-)
Zm00001d050315::4:80623766-80625767(+)
Zm00001d049419::4:29926160-29928161(+)
Zm00001d038058::6:146571815-146573816(-)
Zm00001d032601::1:231672891-231674892(+)
Zm00001d013799::5:20612116-20614117(-)
Zm00001d011445::8:150551478-150553479(+)
Zm00001d048312::9:154435230-154437231(-)
Zm00001d007144::2:223321289-223323290(-)
Zm00001d035948::6:61625587-61627588(-)
Zm00001d042556::3:171672779-171674780(+)
Zm00001d003046::2:30270247-30272248(+)
Zm00001d049371::4:28133887-28135888(-)
Zm00001d015242::5:80680274-80682275(-)
Zm00001d047910::9:144996038-144998039(+)
Zm00001d032991::1:246034440-246036441(-)
Zm00001d028077::1:22185160-22187161(-)
Zm00001d049438::4:30252101-30254102(-)
Zm00001d047441::9:130333226-130335227(-)
Zm00001d047096::9:118501618-118503619(-)
Zm00001d024028::10:37898656-37900657(-)
Zm00001d050038::4:61668491-61670492(-)
Zm00001d037628::6:132319160-132321161(+)
Zm00001d032787::1:238153085-238155086(+)
Zm00001d021346::7:149527160-149529161(+)
Zm00001d048151::9:150986159-150988160(-)
Zm00001d014664::5:58017426-58019427(-)
Zm00001d006401::2:206596357-206598358(+)
Zm00001d050310::4:80431309-80433310(+)
Zm00001d049217::4:21138356-21140357(-)
Zm00001d053686::4:239027744-239029745(+)
Zm00001d041804::3:138830075-138832076(+)
Zm00001d005500::2:176233155-176235156(-)
Zm00001d019147::7:19142073-19144074(-)
Zm00001d049425::4:30017749-30019750(-)
Zm00001d034915::1:305487678-305489679(-)
Zm00001d020755::7:131257044-131259045(-)
Zm00001d002642::2:17900066-17902067(-)
Zm00001d010086::8:98838236-98840237(-)
Zm00001d017547::5:199269454-199271455(+)
Zm00001d026362::10:144220950-144222951(+)
Zm00001d003857::2:63031868-63033869(+)
Zm00001d044668::3:234438839-234440840(-)
Zm00001d039222::6:173160698-173162699(+)
Zm00001d011620::8:156255835-156257836(-)
Zm00001d007365::2:229756355-229758356(-)
Zm00001d025235::10:110441414-110443415(-)
Zm00001d042102::3:150721037-150723038(-)
Zm00001d052163::4:181550487-181552488(-)
Zm00001d045096::9:12384708-12386709(-)
Zm00001d052621::4:195067503-195069504(-)
Zm00001d047858::9:143632727-143634728(-)
Zm00001d023304::10:2563388-2565389(-)
Zm00001d032884::1:241405363-241407364(-)
Zm00001d044324::3:225196472-225198473(+)
Zm00001d041932::3:144148048-144150049(+)
Zm00001d037029::6:109565544-109567545(+)
Zm00001d034552::1:296068720-296070721(-)
Zm00001d047636::9:137800719-137802720(-)
Zm00001d049500::4:32586779-32588780(-)
Zm00001d031574::1:195020896-195022897(+)
Zm00001d029794::1:87315645-87317646(-)
Zm00001d032523::1:229369180-229371181(+)
Zm00001d025059::10:102055443-102057444(-)
Zm00001d030063::1:102956835-102958836(-)
Zm00001d001780::2:707768-709769(+)
Zm00001d002566::2:15559579-15561580(-)
Zm00001d017834::5:208265806-208267807(-)
Zm00001d020434::7:114137854-114139855(+)
Zm00001d018093::5:214082460-214084461(-)
Zm00001d031676::1:198304449-198306450(-)
Zm00001d012167::8:169381233-169383234(+)
Zm00001d037299::6:119931639-119933640(+)
Zm00001d003188::2:35039654-35041655(-)
Zm00001d016914::5:179737226-179739227(+)
Zm00001d049528::4:33285733-33287734(+)
Zm00001d024645::10:82009574-82011575(-)
Zm00001d043618::3:205357400-205359401(+)
Zm00001d004729::2:134367657-134369658(-)
Zm00001d021703::7:160761468-160763469(-)
Zm00001d034038::1:281977493-281979494(+)
Zm00001d012839::5:981874-983875(+)
Zm00001d047133::9:119501253-119503254(-)
Zm00001d051690::4:166837837-166839838(-)
Zm00001d003539::2:47414315-47416316(-)
Zm00001d038491::6:158533454-158535455(-)
Zm00001d031995::1:209026876-209028877(-)
Zm00001d029726::1:84227387-84229388(+)
Zm00001d007883::2:241674835-241676836(+)
Zm00001d031074::1:175983833-175985834(+)
Zm00001d039717::3:12900075-12902076(-)
Zm00001d008990::8:29050425-29052426(-)
Zm00001d051418::4:157818974-157820975(+)
Zm00001d044691::3:234991182-234993183(+)
Zm00001d010875::8:131724139-131726140(-)
Zm00001d019314::7:27314102-27316103(+)
Zm00001d026088::10:138137810-138139811(-)
Zm00001d053932::4:243766589-243768590(+)
Zm00001d048599::4:1041821-1043822(-)
Zm00001d045298::9:18174729-18176730(+)
Zm00001d041957::3:145602649-145604650(+)
Zm00001d039915::3:19334932-19336933(-)
Zm00001d003389::2:42584541-42586542(-)
Zm00001d005050::2:156265926-156267927(+)
Zm00001d007396::2:230691535-230693536(+)
Zm00001d036844::6:103613306-103615307(+)
Zm00001d046247::9:76308601-76310602(+)
Zm00001d032817::1:239150370-239152371(+)
Zm00001d008606::8:14381184-14383185(-)
Zm00001d011132::8:140009458-140011459(-)
Zm00001d050069::4:63836086-63838087(-)
Zm00001d043156::3:190358292-190360293(-)
Zm00001d035895::6:58704293-58706294(-)
Zm00001d046434::9:89627166-89629167(+)
Zm00001d047165::9:120518488-120520489(-)
Zm00001d048862::4:6615285-6617286(+)
Zm00001d007474::2:232515265-232517266(+)
Zm00001d033585::1:267909105-267911106(-)
Zm00001d033781::1:273612032-273614033(+)
Zm00001d052435::4:189980170-189982171(+)
Zm00001d045817::9:41018989-41020990(+)
Zm00001d025419::10:118109380-118111381(-)
Zm00001d054008::4:245046155-245048156(+)
Zm00001d029919::1:94348280-94350281(-)
Zm00001d028436::1:34966092-34968093(-)
Zm00001d051419::4:157821496-157823497(+)
Zm00001d048891::4:7213032-7215033(+)
Zm00001d052997::4:208056019-208058020(+)
Zm00001d040042::3:24392826-24394827(-)
Zm00001d053447::4:231908622-231910623(-)
Zm00001d013126::5:5157404-5159405(-)
Zm00001d050163::4:69978107-69980108(+)
Zm00001d053798::4:241315847-241317848(+)
Zm00001d017158::5:187192939-187194940(+)
Zm00001d027745::1:12531465-12533466(-)
Zm00001d041013::3:90295550-90297551(+)
Zm00001d002704::2:19806573-19808574(+)
Zm00001d019254::7:24098344-24100345(+)
Zm00001d010876::8:131746809-131748810(-)
Zm00001d012646::8:177774291-177776292(+)
Zm00001d012859::5:1223097-1225098(-)
Zm00001d046838::9:108229507-108231508(-)
Zm00001d032718::1:235936294-235938295(+)
Zm00001d016604::5:169746507-169748508(+)
Zm00001d011369::8:148784918-148786919(-)
Zm00001d042335::3:161680935-161682936(+)
Zm00001d037464::6:126136129-126138130(-)
Zm00001d008688::8:17179996-17181997(-)
Zm00001d004950::2:150219138-150221139(-)
Zm00001d043727::3:208450922-208452923(+)
Zm00001d035540::6:31629371-31631372(-)
Zm00001d051791::4:169880776-169882777(-)
Zm00001d025050::10:101676627-101678628(+)
Zm00001d045551::9:26539636-26541637(-)
Zm00001d034931::1:306071183-306073184(-)
Zm00001d051472::4:159918189-159920190(-)
Zm00001d003555::2:47889618-47891619(-)
Zm00001d051628::4:165056046-165058047(+)
Zm00001d020773::7:131953418-131955419(-)
Zm00001d049431::4:30116182-30118183(-)
Zm00001d047092::9:118311778-118313779(-)
Zm00001d003693::2:54632042-54634043(+)
Zm00001d016167::5:148253460-148255461(-)
Zm00001d014648::5:57183676-57185677(-)
Zm00001d035032::6:2461631-2463632(-)
Zm00001d022212::7:172911096-172913097(+)
Zm00001d032655::1:233261294-233263295(+)
Zm00001d033468::1:263524083-263526084(-)
Zm00001d040764::3:64372582-64374583(+)
Zm00001d032911::1:242882647-242884648(+)
Zm00001d042864::3:182388031-182390032(-)
Zm00001d051225::4:149088830-149090831(+)
Zm00001d008201::8:988322-990323(+)
Zm00001d022206::7:172851982-172853983(-)
Zm00001d018661::7:2088569-2090570(-)
Zm00001d011475::8:151645194-151647195(-)
Zm00001d043696::3:207621572-207623573(+)
Zm00001d012957::5:2357442-2359443(-)
Zm00001d005185::2:162914056-162916057(-)
Zm00001d027517::1:7300299-7302300(-)
Zm00001d016596::5:169058620-169060621(+)
Zm00001d006251::2:202847563-202849564(+)
Zm00001d031355::1:187097326-187099327(+)
Zm00001d005775::2:187826999-187829000(-)
Zm00001d018429::5:220586715-220588716(+)
Zm00001d050017::4:59933825-59935826(-)
Zm00001d035214::6:10071215-10073216(-)
Zm00001d027714::1:11887051-11889052(-)
Zm00001d005850::2:190829880-190831881(-)
Zm00001d001823::2:1522434-1524435(+)
Zm00001d045401::9:20681599-20683600(-)
Zm00001d004751::2:136248133-136250134(-)
Zm00001d007920::2:242697012-242699013(-)
Zm00001d013346::5:9049967-9051968(+)
Zm00001d029711::1:83543439-83545440(+)
Zm00001d035324::6:21484881-21486882(+)
Zm00001d035574::6:34420438-34422439(+)
Zm00001d015533::5:96257727-96259728(+)
Zm00001d044371::3:226332535-226334536(-)
Zm00001d002218::2:8367791-8369792(+)
Zm00001d027945::1:18057365-18059366(-)
Zm00001d003427::2:43985869-43987870(-)
Zm00001d036986::6:108337560-108339561(-)
Zm00001d015415::5:89130548-89132549(+)
Zm00001d020289::7:104318207-104320208(-)
Zm00001d019985::7:82805360-82807361(-)
Zm00001d045044::9:10940919-10942920(+)
Zm00001d051439::4:158532600-158534601(+)
Zm00001d017296::5:192047534-192049535(-)
Zm00001d035125::6:6266046-6268047(+)
Zm00001d037138::6:113680066-113682067(-)
Zm00001d009154::8:39906534-39908535(-)
Zm00001d040873::3:74195507-74197508(+)
Zm00001d015347::5:85613751-85615752(+)
Zm00001d037241::6:117496580-117498581(+)
Zm00001d044494::3:229639473-229641474(+)
Zm00001d019549::7:41860316-41862317(+)
Zm00001d005863::2:191082957-191084958(-)
Zm00001d029289::1:64919068-64921069(-)
Zm00001d043962::3:214956396-214958397(-)
Zm00001d037950::6:143300018-143302019(+)
Zm00001d015948::5:133563508-133565509(+)
Zm00001d013109::5:4780011-4782012(+)
Zm00001d049219::4:21198257-21200258(+)
Zm00001d022432::7:177639197-177641198(-)
Zm00001d047419::9:129496718-129498719(-)
Zm00001d040679::3:57621066-57623067(+)
Zm00001d022314::7:175009610-175011611(+)
Zm00001d044880::9:6452212-6454213(+)
Zm00001d005705::2:183951760-183953761(-)
Zm00001d045389::9:20390417-20392418(+)
Zm00001d053627::4:237216426-237218427(+)
Zm00001d016495::5:164786570-164788571(-)
Zm00001d041139::3:99822100-99824101(-)
Zm00001d016204::5:150389773-150391774(+)
Zm00001d007446::2:231917076-231919077(+)
Zm00001d052735::4:199343526-199345527(-)
Zm00001d011099::8:139021903-139023904(-)
Zm00001d002269::2:9178077-9180078(+)
Zm00001d003242::2:37436432-37438433(-)
Zm00001d004914::2:148226722-148228723(+)
Zm00001d034452::1:293401249-293403250(+)
Zm00001d029706::1:83225437-83227438(+)
Zm00001d050337::4:82037936-82039937(+)
Zm00001d046583::9:97234967-97236968(+)
Zm00001d016744::5:174759400-174761401(+)
Zm00001d019522::7:39729534-39731535(+)
Zm00001d004730::2:134440772-134442773(-)
Zm00001d039537::3:7485744-7487745(+)
Zm00001d017453::5:196270642-196272643(-)
Zm00001d004401::2:109327728-109329729(-)
Zm00001d016037::5:140887716-140889717(+)
Zm00001d035596::6:35979792-35981793(+)
Zm00001d017938::5:210400654-210402655(-)
Zm00001d025319::10:114036987-114038988(-)
Zm00001d035703::6:41835952-41837953(-)
Zm00001d042143::3:153386743-153388744(-)
Zm00001d010962::8:135145018-135147019(+)
Zm00001d029745::1:85099096-85101097(-)
Zm00001d023949::10:31068334-31070335(-)
Zm00001d048428::9:156055649-156057650(-)
Zm00001d031956::1:207953543-207955544(+)
Zm00001d047699::9:139518991-139520992(-)
Zm00001d044157::3:220721449-220723450(-)
Zm00001d029744::1:85071550-85073551(-)
Zm00001d025115::10:105044849-105046850(+)
Zm00001d040422::3:42679505-42681506(-)
Zm00001d038457::6:157653498-157655499(+)
Zm00001d042867::3:182501900-182503901(-)
Zm00001d002206::2:8249731-8251732(+)
Zm00001d003755::2:57731363-57733364(-)
Zm00001d034830::1:303246567-303248568(+)
Zm00001d031876::1:205134908-205136909(-)
Zm00001d003190::2:35066812-35068813(-)
Zm00001d042582::3:172734700-172736701(-)
Zm00001d039465::3:5027126-5029127(-)
Zm00001d031870::1:204745797-204747798(-)
Zm00001d039295::3:1200297-1202298(+)
Zm00001d037473::6:126458841-126460842(-)
Zm00001d034660::1:299113615-299115616(+)
Zm00001d038534::6:159486949-159488950(-)
Zm00001d012744::8:179564359-179566360(+)
Zm00001d015700::5:108858721-108860722(-)
Zm00001d004728::2:134138076-134140077(+)
Zm00001d034494::1:294634923-294636924(-)
Zm00001d011825::8:162157085-162159086(+)
Zm00001d041453::3:120953590-120955591(-)
Zm00001d015078::5:74416635-74418636(+)
Zm00001d043806::3:210669824-210671825(+)
Zm00001d017030::5:183184352-183186353(-)
Zm00001d008734::8:18246419-18248420(+)
Zm00001d020329::7:106852341-106854342(+)
Zm00001d031666::1:198112290-198114291(+)
Zm00001d016309::5:156611482-156613483(-)
Zm00001d052011::4:176413838-176415839(+)
Zm00001d040385::3:40905863-40907864(+)
Zm00001d017379::5:193877984-193879985(+)
Zm00001d005564::2:178647150-178649151(+)
Zm00001d051110::4:143184275-143186276(-)
Zm00001d021247::7:146816250-146818251(+)
Zm00001d034784::1:302248435-302250436(+)
Zm00001d026062::10:137306732-137308733(+)
Zm00001d035505::6:29708534-29710535(-)
Zm00001d003496::2:46051684-46053685(-)
Zm00001d043700::3:207763410-207765411(+)
Zm00001d022496::7:178786658-178788659(-)
Zm00001d043691::3:207543488-207545489(-)
Zm00001d042357::3:163191835-163193836(-)
Zm00001d026344::10:143881889-143883890(+)
Zm00001d006865::2:218159346-218161347(-)
Zm00001d027539::1:7842825-7844826(+)
Zm00001d006848::2:217789288-217791289(+)
Zm00001d025180::10:107997710-107999711(+)
Zm00001d049236::4:22176685-22178686(+)
Zm00001d028475::1:36215534-36217535(-)
Zm00001d010427::8:114559776-114561777(+)
Zm00001d020454::7:115405551-115407552(+)
Zm00001d016922::5:180064686-180066687(+)
Zm00001d037786::6:137833793-137835794(-)
Zm00001d003064::2:30986217-30988218(+)
Zm00001d028333::1:31060602-31062603(+)
Zm00001d016784::5:175781635-175783636(+)
Zm00001d048366::9:155191196-155193197(-)
Zm00001d030827::1:162051544-162053545(-)
Zm00001d018573::5:223576581-223578582(-)
Zm00001d049743::4:42445880-42447881(+)
Zm00001d053398::4:229322397-229324398(-)
Zm00001d013095::5:4678733-4680734(+)
Zm00001d016861::5:178513163-178515164(-)
Zm00001d032316::1:221940640-221942641(+)
Zm00001d038240::6:152196760-152198761(+)
Zm00001d003208::2:36000191-36002192(-)
Zm00001d030981::1:171567591-171569592(-)
Zm00001d039564::3:8073121-8075122(-)
Zm00001d004514::2:116032347-116034348(+)
Zm00001d017730::5:205465576-205467577(+)
Zm00001d004521::2:116468973-116470974(+)
Zm00001d023984::10:34282251-34284252(-)
Zm00001d012468::8:175070484-175072485(-)
Zm00001d015969::5:134899011-134901012(-)
Zm00001d040126::3:28538408-28540409(+)
Zm00001d012399::8:173681499-173683500(-)
Zm00001d015618::5:101492052-101494053(+)
Zm00001d023660::10:13983590-13985591(+)
Zm00001d018781::7:5085402-5087403(-)
Zm00001d054037::4:245440909-245442910(-)
Zm00001d020101::7:92050357-92052358(+)
Zm00001d002803::2:23170251-23172252(+)
Zm00001d017202::5:188701990-188703991(+)
Zm00001d025668::10:125571343-125573344(+)
Zm00001d039594::3:8564478-8566479(-)
Zm00001d046093::9:62582771-62584772(+)
Zm00001d044171::3:221070507-221072508(-)
Zm00001d022115::7:170670860-170672861(-)
Zm00001d051052::4:138840781-138842782(+)
Zm00001d010613::8:121843008-121845009(+)
Zm00001d049662::4:39073415-39075416(-)
Zm00001d009936::8:90589647-90591648(-)
Zm00001d031071::1:175968208-175970209(+)
Zm00001d034551::1:296035498-296037499(+)
Zm00001d011417::8:149932755-149934756(-)
Zm00001d033890::1:277603534-277605535(-)
Zm00001d042410::3:166269936-166271937(+)
Zm00001d003511::2:46290958-46292959(+)
Zm00001d047887::9:144329924-144331925(-)
Zm00001d041007::3:89969631-89971632(-)
Zm00001d033987::1:280367195-280369196(+)
Zm00001d009316::8:55099566-55101567(+)
Zm00001d049625::4:37974897-37976898(+)
Zm00001d017353::5:193508626-193510627(+)
Zm00001d048551::9:158533268-158535269(+)
Zm00001d018943::7:10082607-10084608(-)
Zm00001d049480::4:31733263-31735264(+)
Zm00001d017358::5:193562207-193564208(-)
Zm00001d049642::4:38573514-38575515(-)
Zm00001d009150::8:39635850-39637851(-)
Zm00001d027589::1:8573590-8575591(-)
Zm00001d016166::5:148206666-148208667(+)
Zm00001d004347::2:105336225-105338226(+)
Zm00001d030982::1:171822795-171824796(-)
Zm00001d011137::8:140107242-140109243(+)
Zm00001d020312::7:105595241-105597242(+)
Zm00001d019429::7:33319075-33321076(+)
Zm00001d046172::9:68903413-68905414(+)
Zm00001d047873::9:143985381-143987382(-)
Zm00001d042435::3:167143797-167145798(+)
Zm00001d004725::2:134071707-134073708(+)
Zm00001d021104::7:142841659-142843660(+)
Zm00001d031668::1:198131794-198133795(+)
Zm00001d049430::4:30112484-30114485(-)
Zm00001d020419::7:112909093-112911094(-)
Zm00001d035965::6:62967440-62969441(+)
Zm00001d040175::3:30631637-30633638(+)
Zm00001d006158::2:200052165-200054166(+)
Zm00001d029611::1:79331590-79333591(+)
Zm00001d017836::5:208270721-208272722(-)
Zm00001d017691::5:204332123-204334124(+)
Zm00001d033646::1:269550094-269552095(+)
Zm00001d046225::9:73155946-73157947(+)
Zm00001d049433::4:30149170-30151171(-)
Zm00001d002641::2:17742985-17744986(+)
Zm00001d026700::10:150355351-150357352(-)
Zm00001d053617::4:236579730-236581731(-)
Zm00001d011243::8:144391222-144393223(-)
Zm00001d049435::4:30183539-30185540(-)
Zm00001d035019::6:1977631-1979632(-)
Zm00001d002823::2:23767421-23769422(+)
Zm00001d003590::2:49122337-49124338(+)
Zm00001d002558::2:15318105-15320106(-)
Zm00001d012663::8:178278042-178280043(+)
Zm00001d051382::4:156513643-156515644(-)
Zm00001d030738::1:156961526-156963527(-)
Zm00001d009917::8:89365882-89367883(+)
Zm00001d005764::2:187151466-187153467(-)
Zm00001d016577::5:168003052-168005053(-)
Zm00001d008448::8:8847024-8849025(+)
Zm00001d034757::1:301492236-301494237(-)
Zm00001d039498::3:6004845-6006846(-)
Zm00001d032656::1:233335553-233337554(+)
Zm00001d005746::2:185842462-185844463(-)
Zm00001d020003::7:84904763-84906764(-)
Zm00001d019250::7:23984475-23986476(-)
Zm00001d032832::1:239627716-239629717(+)
Zm00001d005562::2:178524539-178526540(+)
Zm00001d016486::5:164511395-164513396(-)
Zm00001d052859::4:202732880-202734881(+)
Zm00001d013683::5:17281074-17283075(+)
Zm00001d046234::9:73799113-73801114(+)
Zm00001d018180::5:215921635-215923636(-)
Zm00001d045323::9:18934291-18936292(+)
Zm00001d010198::8:103714123-103716124(-)
Zm00001d016715::5:173615251-173617252(-)
Zm00001d021779::7:162879178-162881179(+)
Zm00001d005378::2:171594498-171596499(-)
Zm00001d035434::6:25349384-25351385(+)
Zm00001d032163::1:215115982-215117983(+)
Zm00001d045679::9:32794727-32796728(+)
Zm00001d036241::6:78622118-78624119(+)
Zm00001d007881::2:241671344-241673345(-)
Zm00001d043606::3:204993649-204995650(-)
Zm00001d022262::7:173866691-173868692(-)
Zm00001d030892::1:166132778-166134779(-)
Zm00001d044332::3:225377500-225379501(+)
Zm00001d003017::2:29562329-29564330(-)
Zm00001d021762::7:162561169-162563170(+)
Zm00001d033029::1:247786161-247788162(-)
Zm00001d046126::9:65015434-65017435(+)
Zm00001d016463::5:163224051-163226052(-)
Zm00001d029288::1:64858351-64860352(-)
Zm00001d016256::5:153842958-153844959(+)
Zm00001d002384::2:11635801-11637802(-)
Zm00001d051420::4:157870665-157872666(+)
Zm00001d051582::4:163352155-163354156(+)
Zm00001d049432::4:30128843-30130844(-)
Zm00001d011418::8:149938287-149940288(+)
Zm00001d005772::2:187741523-187743524(-)
Zm00001d018074::5:213813689-213815690(-)
Zm00001d021025::7:140789574-140791575(-)
Zm00001d013329::5:8765412-8767413(-)
Zm00001d046723::9:103578153-103580154(+)
Zm00001d002252::2:8986638-8988639(-)
Zm00001d028987::1:53747321-53749322(+)
Zm00001d013061::5:4065303-4067304(-)
Zm00001d004085::2:81378547-81380548(+)
Zm00001d048559::9:158674750-158676751(+)
Zm00001d009361::8:59480365-59482366(+)
Zm00001d006369::2:205906911-205908912(+)
Zm00001d028671::1:42455672-42457673(+)
Zm00001d044147::3:220484946-220486947(+)
Zm00001d027863::1:15683518-15685519(+)
Zm00001d010546::8:120068222-120070223(+)
Zm00001d026381::10:144815506-144817507(-)
Zm00001d029218::1:62745567-62747568(+)
Zm00001d030694::1:153748876-153750877(-)
Zm00001d003643::2:51522013-51524014(-)
Zm00001d040839::3:69849798-69851799(-)
Zm00001d034165::1:285592893-285594894(+)
Zm00001d002585::2:16082201-16084202(+)
Zm00001d049437::4:30245415-30247416(-)
Zm00001d002212::2:8303562-8305563(+)
Zm00001d017989::5:211462021-211464022(+)
Zm00001d033223::1:255092857-255094858(-)
```
