## Supplementary material for "A comprehensive map of preferentially located motifs reveals distinct proximal *cis*-regulatory elements in plants": GTTCTTCT_containing_gene_set.txt

```
#Occurences of GTTCTTCT between 261 and 317 (positions relative to the transcription start site)
#180 sequences with GTTCTTCT in this interval
#0.71% of the sequences in promoter set with GTTCTTCT (set with 25199 sequences)
Zm00001d029170::1:60933810-60935811(-)
Zm00001d013237::5:6850163-6852164(+)
Zm00001d005208::2:163610708-163612709(+)
Zm00001d010859::8:130759263-130761264(-)
Zm00001d018825::7:6511247-6513248(+)
Zm00001d011561::8:154494614-154496615(-)
Zm00001d019905::7:74373768-74375769(+)
Zm00001d038044::6:145986184-145988185(-)
Zm00001d010657::8:123114247-123116248(-)
Zm00001d038311::6:154174461-154176462(+)
Zm00001d015455::5:91168860-91170861(-)
Zm00001d010889::8:132311860-132313861(+)
Zm00001d041267::3:109158919-109160920(+)
Zm00001d025670::10:125786164-125788165(+)
Zm00001d045706::9:34509213-34511214(-)
Zm00001d045159::9:14624155-14626156(+)
Zm00001d035962::6:62957007-62959008(-)
Zm00001d040643::3:55819214-55821215(+)
Zm00001d036641::6:95983318-95985319(-)
Zm00001d025497::10:120582967-120584968(-)
Zm00001d003448::2:44638640-44640641(-)
Zm00001d040734::3:60732662-60734663(-)
Zm00001d032059::1:211064272-211066273(+)
Zm00001d033808::1:274300169-274302170(+)
Zm00001d013360::5:9536599-9538600(+)
Zm00001d016348::5:158773623-158775624(+)
Zm00001d051262::4:151027467-151029468(+)
Zm00001d020055::7:89033106-89035107(-)
Zm00001d028079::1:22189289-22191290(+)
Zm00001d028520::1:38039114-38041115(-)
Zm00001d017095::5:185261125-185263126(+)
Zm00001d020298::7:104766796-104768797(-)
Zm00001d044421::3:227518085-227520086(-)
Zm00001d042410::3:166269936-166271937(+)
Zm00001d014123::5:33204054-33206055(-)
Zm00001d013773::5:19860932-19862933(+)
Zm00001d011669::8:158165086-158167087(+)
Zm00001d043819::3:210961866-210963867(+)
Zm00001d051835::4:171671147-171673148(+)
Zm00001d027571::1:8285347-8287348(+)
Zm00001d037855::6:139896439-139898440(-)
Zm00001d013154::5:5502322-5504323(+)
Zm00001d018159::5:215716900-215718901(+)
Zm00001d043311::3:195852922-195854923(+)
Zm00001d022388::7:176587685-176589686(+)
Zm00001d040467::3:44997737-44999738(+)
Zm00001d047929::9:145593270-145595271(-)
Zm00001d052904::4:204245162-204247163(-)
Zm00001d029640::1:80884696-80886697(+)
Zm00001d019306::7:26939500-26941501(-)
Zm00001d008983::8:28560470-28562471(+)
Zm00001d044124::3:219879871-219881872(+)
Zm00001d031948::1:207752544-207754545(+)
Zm00001d013020::5:3282067-3284068(+)
Zm00001d038480::6:158351279-158353280(-)
Zm00001d010240::8:105680568-105682569(+)
Zm00001d011492::8:152163218-152165219(+)
Zm00001d017238::5:190039921-190041922(+)
Zm00001d013707::5:18194799-18196800(+)
Zm00001d021952::7:166937236-166939237(-)
Zm00001d042426::3:166837442-166839443(+)
Zm00001d002176::2:7282023-7284024(+)
Zm00001d020402::7:111547096-111549097(+)
Zm00001d008706::8:17462247-17464248(-)
Zm00001d014111::5:32936715-32938716(-)
Zm00001d042515::3:170298863-170300864(+)
Zm00001d043320::3:196437347-196439348(+)
Zm00001d024125::10:48081220-48083221(-)
Zm00001d012513::8:175870141-175872142(+)
Zm00001d008716::8:17622209-17624210(+)
Zm00001d007828::2:240468614-240470615(+)
Zm00001d017246::5:190229920-190231921(-)
Zm00001d016907::5:179672624-179674625(-)
Zm00001d047546::9:134871989-134873990(+)
Zm00001d049338::4:27144495-27146496(+)
Zm00001d039503::3:6082514-6084515(-)
Zm00001d044559::3:231693124-231695125(+)
Zm00001d009792::8:81578127-81580128(+)
Zm00001d051949::4:175084675-175086676(-)
Zm00001d038920::6:166933902-166935903(-)
Zm00001d048271::9:153590782-153592783(-)
Zm00001d052336::4:187362481-187364482(-)
Zm00001d035705::6:41906739-41908740(+)
Zm00001d049228::4:21756095-21758096(+)
Zm00001d011763::8:161018505-161020506(+)
Zm00001d046564::9:96091147-96093148(-)
Zm00001d010492::8:117779665-117781666(-)
Zm00001d030526::1:141708995-141710996(-)
Zm00001d015231::5:80214766-80216767(-)
Zm00001d053175::4:218263928-218265929(+)
Zm00001d048255::9:153314029-153316030(-)
Zm00001d034272::1:288311693-288313694(+)
Zm00001d011363::8:148504956-148506957(+)
Zm00001d040765::3:64547884-64549885(+)
Zm00001d031444::1:190264894-190266895(+)
Zm00001d031296::1:185531656-185533657(+)
Zm00001d047104::9:118711125-118713126(+)
Zm00001d017035::5:183276827-183278828(+)
Zm00001d032812::1:239021376-239023377(+)
Zm00001d008245::8:2493127-2495128(-)
Zm00001d049171::4:19000549-19002550(+)
Zm00001d052612::4:194615156-194617157(-)
Zm00001d005558::2:178427664-178429665(+)
Zm00001d028416::1:34213756-34215757(-)
Zm00001d017799::5:207117683-207119684(-)
Zm00001d019619::7:46403812-46405813(-)
Zm00001d045292::9:18059907-18061908(-)
Zm00001d024400::10:68969032-68971033(-)
Zm00001d003098::2:32020226-32022227(+)
Zm00001d047917::9:145314518-145316519(+)
Zm00001d016711::5:173430742-173432743(-)
Zm00001d010931::8:133992872-133994873(+)
Zm00001d004337::2:104457818-104459819(-)
Zm00001d041088::3:96606038-96608039(-)
Zm00001d009111::8:37070969-37072970(+)
Zm00001d045548::9:26522145-26524146(+)
Zm00001d031814::1:202666169-202668170(+)
Zm00001d003781::2:59178885-59180886(+)
Zm00001d024430::10:70579547-70581548(+)
Zm00001d038671::6:162278867-162280868(+)
Zm00001d002084::2:5714785-5716786(-)
Zm00001d052749::4:199666076-199668077(-)
Zm00001d042843::3:181819964-181821965(+)
Zm00001d029933::1:95010688-95012689(+)
Zm00001d051541::4:161913839-161915840(-)
Zm00001d019831::7:67260628-67262629(+)
Zm00001d054098::4:246454035-246456036(+)
Zm00001d053080::4:212683911-212685912(+)
Zm00001d046383::9:86005466-86007467(+)
Zm00001d027861::1:15585485-15587486(-)
Zm00001d002447::2:12899051-12901052(+)
Zm00001d031458::1:190925818-190927819(+)
Zm00001d039255::3:628028-630029(-)
Zm00001d041282::3:110288636-110290637(+)
Zm00001d020400::7:111429052-111431053(+)
Zm00001d048379::9:155273208-155275209(-)
Zm00001d051611::4:164540540-164542541(+)
Zm00001d045041::9:10868556-10870557(-)
Zm00001d012328::8:172513124-172515125(+)
Zm00001d053372::4:228103943-228105944(-)
Zm00001d031123::1:178364531-178366532(-)
Zm00001d032451::1:226935032-226937033(-)
Zm00001d021768::7:162730127-162732128(-)
Zm00001d037780::6:137465378-137467379(-)
Zm00001d017222::5:189366370-189368371(-)
Zm00001d031953::1:207930726-207932727(+)
Zm00001d037842::6:139370632-139372633(+)
Zm00001d027697::1:11317575-11319576(-)
Zm00001d002191::2:7658446-7660447(-)
Zm00001d033876::1:277134491-277136492(-)
Zm00001d018500::5:221875857-221877858(-)
Zm00001d039494::3:5816844-5818845(-)
Zm00001d047849::9:143266966-143268967(+)
Zm00001d028621::1:41089630-41091631(+)
Zm00001d031413::1:189317042-189319043(+)
Zm00001d035141::6:6852484-6854485(+)
Zm00001d051465::4:159609924-159611925(-)
Zm00001d051245::4:150317276-150319277(-)
Zm00001d016968::5:181545374-181547375(-)
Zm00001d012138::8:168715827-168717828(+)
Zm00001d034319::1:289128415-289130416(+)
Zm00001d016708::5:173407782-173409783(-)
Zm00001d025501::10:120599528-120601529(-)
Zm00001d012950::5:2321180-2323181(-)
Zm00001d029488::1:72874111-72876112(-)
Zm00001d044993::9:9497746-9499747(-)
Zm00001d008249::8:2674271-2676272(-)
Zm00001d033544::1:266535845-266537846(+)
Zm00001d010573::8:120711554-120713555(-)
Zm00001d030626::1:149616143-149618144(-)
Zm00001d001846::2:1772156-1774157(-)
Zm00001d018614::7:912055-914056(-)
Zm00001d015672::5:105096523-105098524(+)
Zm00001d033102::1:250201773-250203774(+)
Zm00001d043600::3:204842892-204844893(+)
Zm00001d040251::3:33859457-33861458(-)
Zm00001d017382::5:193929483-193931484(+)
Zm00001d024819::10:89570245-89572246(-)
Zm00001d015578::5:99038895-99040896(+)
Zm00001d026297::10:143162804-143164805(+)
```
