## Supplementary material for "A comprehensive map of preferentially located motifs reveals distinct proximal *cis*-regulatory elements in plants": GTTGATAA_containing_gene_set.txt

```
#Occurences of GTTGATAA between -10 and 35 (positions relative to the transcription start site)
#79 sequences with GTTGATAA in this interval
#0.31% of the sequences in promoter set with GTTGATAA (set with 25199 sequences)
Zm00001d019442::7:34006726-34008727(-)
Zm00001d053436::4:231345117-231347118(-)
Zm00001d009028::8:30677491-30679492(+)
Zm00001d028373::1:32470595-32472596(+)
Zm00001d006607::2:212388957-212390958(-)
Zm00001d034765::1:301666896-301668897(-)
Zm00001d028778::1:46193945-46195946(-)
Zm00001d030831::1:162195579-162197580(-)
Zm00001d025801::10:130012015-130014016(+)
Zm00001d040603::3:52757276-52759277(+)
Zm00001d009369::8:60362496-60364497(+)
Zm00001d039584::3:8463131-8465132(-)
Zm00001d006529::2:210559666-210561667(+)
Zm00001d008839::8:22126635-22128636(+)
Zm00001d025457::10:119084982-119086983(+)
Zm00001d011355::8:147964972-147966973(+)
Zm00001d015285::5:82699477-82701478(+)
Zm00001d002216::2:8326698-8328699(-)
Zm00001d018440::5:220895416-220897417(+)
Zm00001d018987::7:12175130-12177131(-)
Zm00001d009572::8:71292072-71294073(+)
Zm00001d010535::8:119685198-119687199(+)
Zm00001d009123::8:37788709-37790710(+)
Zm00001d024716::10:84736317-84738318(+)
Zm00001d050340::4:82309801-82311802(-)
Zm00001d026467::10:146437714-146439715(+)
Zm00001d038235::6:152162359-152164360(+)
Zm00001d045676::9:32728636-32730637(-)
Zm00001d011085::8:138460265-138462266(+)
Zm00001d032313::1:221893674-221895675(-)
Zm00001d018341::5:218863056-218865057(+)
Zm00001d047138::9:119755836-119757837(-)
Zm00001d020157::7:96197519-96199520(+)
Zm00001d045626::9:29240037-29242038(+)
Zm00001d008499::8:10457081-10459082(+)
Zm00001d012265::8:171472005-171474006(+)
Zm00001d016537::5:166665370-166667371(-)
Zm00001d033750::1:272780184-272782185(-)
Zm00001d034023::1:281351077-281353078(+)
Zm00001d038495::6:158581427-158583428(+)
Zm00001d039361::3:2566841-2568842(-)
Zm00001d030987::1:172155344-172157345(-)
Zm00001d022059::7:169186985-169188986(-)
Zm00001d009579::8:71613599-71615600(-)
Zm00001d018383::5:219689383-219691384(-)
Zm00001d017926::5:210206939-210208940(-)
Zm00001d038841::6:165628066-165630067(+)
Zm00001d049790::4:44845387-44847388(-)
Zm00001d029120::1:58740946-58742947(+)
Zm00001d006337::2:204962060-204964061(+)
Zm00001d030075::1:103721003-103723004(+)
Zm00001d028424::1:34546042-34548043(-)
Zm00001d046202::9:71571839-71573840(-)
Zm00001d013377::5:10015613-10017614(+)
Zm00001d018907::7:8976743-8978744(-)
Zm00001d044641::3:233853935-233855936(-)
Zm00001d033453::1:263062867-263064868(-)
Zm00001d034037::1:281976645-281978646(-)
Zm00001d046279::9:77859251-77861252(+)
Zm00001d009968::8:92808716-92810717(+)
Zm00001d042097::3:150612736-150614737(+)
Zm00001d036696::6:98047653-98049654(-)
Zm00001d041786::3:138045883-138047884(+)
Zm00001d024937::10:95810534-95812535(-)
Zm00001d012504::8:175576427-175578428(-)
Zm00001d019328::7:28089019-28091020(-)
Zm00001d045884::9:45475459-45477460(+)
Zm00001d046136::9:65969822-65971823(+)
Zm00001d044148::3:220493341-220495342(-)
Zm00001d043485::3:201651128-201653129(+)
Zm00001d053980::4:244565300-244567301(-)
Zm00001d016796::5:176126797-176128798(-)
Zm00001d009027::8:30678531-30680532(-)
Zm00001d015811::5:122569085-122571086(+)
Zm00001d015656::5:103457428-103459429(+)
Zm00001d016448::5:162683830-162685831(-)
Zm00001d040738::3:60983463-60985464(+)
Zm00001d019719::7:53589080-53591081(+)
Zm00001d022576::7:180279897-180281898(-)
```
