## Supplementary material for "A comprehensive map of preferentially located motifs reveals distinct proximal *cis*-regulatory elements in plants": GTTGATTC_containing_gene_set.txt

```
#Occurences of GTTGATTC between 253 and 264 (positions relative to the transcription start site)
#38 sequences with GTTGATTC in this interval
#0.15% of the sequences in promoter set with GTTGATTC (set with 25199 sequences)
Zm00001d049236::4:22176685-22178686(+)
Zm00001d040385::3:40905863-40907864(+)
Zm00001d047631::9:137490552-137492553(-)
Zm00001d032417::1:225913162-225915163(-)
Zm00001d007535::2:234247439-234249440(+)
Zm00001d029297::1:65316594-65318595(-)
Zm00001d028057::1:21778641-21780642(+)
Zm00001d015767::5:118084816-118086817(-)
Zm00001d006462::2:208895348-208897349(-)
Zm00001d016821::5:177259272-177261273(-)
Zm00001d042323::3:161219505-161221506(+)
Zm00001d007224::2:225127987-225129988(-)
Zm00001d039601::3:8735174-8737175(+)
Zm00001d016914::5:179737226-179739227(+)
Zm00001d038834::6:165388510-165390511(+)
Zm00001d052975::4:206853166-206855167(+)
Zm00001d007883::2:241674835-241676836(+)
Zm00001d025192::10:108464415-108466416(-)
Zm00001d010086::8:98838236-98840237(-)
Zm00001d032986::1:245814991-245816992(+)
Zm00001d008448::8:8847024-8849025(+)
Zm00001d011561::8:154494614-154496615(-)
Zm00001d028786::1:46383511-46385512(-)
Zm00001d028884::1:49596657-49598658(-)
Zm00001d006848::2:217789288-217791289(+)
Zm00001d015690::5:107848069-107850070(+)
Zm00001d003496::2:46051684-46053685(-)
Zm00001d002418::2:12292045-12294046(-)
Zm00001d046230::9:73364844-73366845(-)
Zm00001d019429::7:33319075-33321076(+)
Zm00001d030738::1:156961526-156963527(-)
Zm00001d051991::4:176027584-176029585(+)
Zm00001d045401::9:20681599-20683600(-)
Zm00001d030710::1:154976954-154978955(-)
Zm00001d002462::2:13307249-13309250(-)
Zm00001d023660::10:13983590-13985591(+)
Zm00001d026347::10:143973129-143975130(-)
Zm00001d006072::2:197419678-197421679(+)
```
