## Supplementary material for "A comprehensive map of preferentially located motifs reveals distinct proximal *cis*-regulatory elements in plants": GTTGCAAT_containing_gene_set.txt

```
#Occurences of GTTGCAAT between -107 and 1 (positions relative to the transcription start site)
#200 sequences with GTTGCAAT in this interval
#0.79% of the sequences in promoter set with GTTGCAAT (set with 25199 sequences)
Zm00001d020348::7:108323259-108325260(-)
Zm00001d013420::5:10941608-10943609(-)
Zm00001d030300::1:120738604-120740605(+)
Zm00001d040291::3:36016871-36018872(-)
Zm00001d037728::6:135409730-135411731(+)
Zm00001d037596::6:130901226-130903227(+)
Zm00001d048358::9:154913541-154915542(+)
Zm00001d021728::7:161526736-161528737(-)
Zm00001d035496::6:29556467-29558468(-)
Zm00001d019622::7:46430959-46432960(-)
Zm00001d031138::1:179386820-179388821(-)
Zm00001d030437::1:133020480-133022481(+)
Zm00001d032192::1:216395954-216397955(-)
Zm00001d021019::7:140531652-140533653(+)
Zm00001d053659::4:238359711-238361712(+)
Zm00001d009697::8:76274148-76276149(-)
Zm00001d038646::6:161642566-161644567(+)
Zm00001d025502::10:120602881-120604882(-)
Zm00001d048585::4:300953-302954(-)
Zm00001d044280::3:223965409-223967410(+)
Zm00001d012479::8:175290583-175292584(-)
Zm00001d024192::10:54915758-54917759(-)
Zm00001d036338::6:84762264-84764265(+)
Zm00001d044599::3:233054944-233056945(-)
Zm00001d039886::3:17687441-17689442(+)
Zm00001d053625::4:237084312-237086313(-)
Zm00001d041569::3:127514064-127516065(+)
Zm00001d016521::5:166106544-166108545(-)
Zm00001d041272::3:109592252-109594253(+)
Zm00001d022350::7:175999582-176001583(-)
Zm00001d008907::8:24730493-24732494(+)
Zm00001d004169::2:88658898-88660899(-)
Zm00001d050506::4:94732312-94734313(-)
Zm00001d008339::8:5744900-5746901(+)
Zm00001d030688::1:152994975-152996976(-)
Zm00001d023298::10:2342760-2344761(+)
Zm00001d031856::1:204241778-204243779(+)
Zm00001d004585::2:119953963-119955964(-)
Zm00001d017368::5:193707730-193709731(+)
Zm00001d006322::2:204519771-204521772(+)
Zm00001d025353::10:115204960-115206961(-)
Zm00001d013622::5:15685978-15687979(+)
Zm00001d008178::8:564637-566638(-)
Zm00001d005171::2:162260179-162262180(+)
Zm00001d012896::5:1717946-1719947(+)
Zm00001d026004::10:135834390-135836391(-)
Zm00001d012677::8:178444814-178446815(+)
Zm00001d034569::1:296488319-296490320(+)
Zm00001d050382::4:84998112-85000113(-)
Zm00001d014760::5:61832887-61834888(-)
Zm00001d023492::10:7293092-7295093(+)
Zm00001d013508::5:12965964-12967965(-)
Zm00001d046763::9:104797875-104799876(+)
Zm00001d028001::1:19941699-19943700(+)
Zm00001d052124::4:180354752-180356753(-)
Zm00001d027672::1:10689672-10691673(-)
Zm00001d031841::1:203397093-203399094(+)
Zm00001d014269::5:38605901-38607902(+)
Zm00001d044460::3:228718461-228720462(-)
Zm00001d053672::4:238612943-238614944(+)
Zm00001d031126::1:178551560-178553561(+)
Zm00001d022043::7:168539484-168541485(-)
Zm00001d043147::3:190145434-190147435(+)
Zm00001d034061::1:282847482-282849483(+)
Zm00001d012676::8:178445674-178447675(-)
Zm00001d017833::5:208261862-208263863(-)
Zm00001d047468::9:131001700-131003701(+)
Zm00001d033751::1:272911924-272913925(-)
Zm00001d016026::5:140198158-140200159(+)
Zm00001d052040::4:177079455-177081456(-)
Zm00001d010850::8:130364838-130366839(-)
Zm00001d036155::6:74849672-74851673(-)
Zm00001d053853::4:242216202-242218203(-)
Zm00001d017525::5:198705388-198707389(+)
Zm00001d043837::3:211319009-211321010(+)
Zm00001d027589::1:8573590-8575591(-)
Zm00001d020310::7:105500930-105502931(+)
Zm00001d028193::1:25918978-25920979(-)
Zm00001d026104::10:138535384-138537385(-)
Zm00001d012132::8:168621384-168623385(+)
Zm00001d033545::1:266570614-266572615(+)
Zm00001d010735::8:126340021-126342022(+)
Zm00001d011335::8:147226181-147228182(-)
Zm00001d029094::1:57595451-57597452(+)
Zm00001d023561::10:10260275-10262276(+)
Zm00001d019383::7:30993817-30995818(-)
Zm00001d021634::7:158645689-158647690(-)
Zm00001d045971::9:50929131-50931132(+)
Zm00001d013023::5:3427072-3429073(-)
Zm00001d009450::8:64910958-64912959(+)
Zm00001d008534::8:11994451-11996452(-)
Zm00001d013120::5:5121609-5123610(-)
Zm00001d014031::5:29679742-29681743(-)
Zm00001d011112::8:139304720-139306721(+)
Zm00001d034943::1:306351122-306353123(-)
Zm00001d030301::1:120812479-120814480(-)
Zm00001d040733::3:60681967-60683968(-)
Zm00001d026073::10:137726494-137728495(+)
Zm00001d034330::1:289588547-289590548(-)
Zm00001d010174::8:102987399-102989400(+)
Zm00001d033826::1:275016194-275018195(+)
Zm00001d048792::4:5626502-5628503(+)
Zm00001d019308::7:26975036-26977037(-)
Zm00001d039822::3:15909539-15911540(+)
Zm00001d012690::8:178706243-178708244(-)
Zm00001d011450::8:150846728-150848729(+)
Zm00001d023909::10:27558398-27560399(+)
Zm00001d005106::2:158485414-158487415(-)
Zm00001d026142::10:139551551-139553552(+)
Zm00001d045691::9:33518503-33520504(-)
Zm00001d025151::10:106726088-106728089(-)
Zm00001d013463::5:12127009-12129010(-)
Zm00001d047632::9:137489557-137491558(+)
Zm00001d036283::6:81812264-81814265(-)
Zm00001d043356::3:197527137-197529138(-)
Zm00001d024844::10:90480606-90482607(+)
Zm00001d046700::9:102884398-102886399(-)
Zm00001d011807::8:161918726-161920727(-)
Zm00001d010993::8:136139246-136141247(-)
Zm00001d028363::1:32143679-32145680(+)
Zm00001d026408::10:145333017-145335018(-)
Zm00001d006897::2:218921124-218923125(+)
Zm00001d044399::3:227153282-227155283(-)
Zm00001d007215::2:224896993-224898994(+)
Zm00001d048380::9:155276269-155278270(-)
Zm00001d021255::7:147041544-147043545(-)
Zm00001d048314::9:154449914-154451915(-)
Zm00001d014185::5:35487841-35489842(-)
Zm00001d016433::5:162225920-162227921(-)
Zm00001d020052::7:88708483-88710484(+)
Zm00001d026137::10:139478314-139480315(+)
Zm00001d022397::7:176798702-176800703(+)
Zm00001d052677::4:197012324-197014325(+)
Zm00001d048781::4:5467643-5469644(+)
Zm00001d025141::10:106317286-106319287(+)
Zm00001d035324::6:21484881-21486882(+)
Zm00001d054005::4:245044370-245046371(-)
Zm00001d037604::6:131347454-131349455(+)
Zm00001d031691::1:198671395-198673396(-)
Zm00001d033101::1:250198420-250200421(+)
Zm00001d006383::2:206309666-206311667(-)
Zm00001d046716::9:103213587-103215588(-)
Zm00001d049311::4:25826671-25828672(+)
Zm00001d002367::2:11049179-11051180(-)
Zm00001d049462::4:31240886-31242887(+)
Zm00001d004428::2:111132664-111134665(+)
Zm00001d010928::8:133837910-133839911(+)
Zm00001d012826::5:936650-938651(-)
Zm00001d005846::2:190698914-190700915(+)
Zm00001d035910::6:59696130-59698131(+)
Zm00001d023494::10:7328622-7330623(+)
Zm00001d053268::4:223284977-223286978(+)
Zm00001d014649::5:57188524-57190525(+)
Zm00001d030496::1:138711460-138713461(-)
Zm00001d038976::6:168042747-168044748(-)
Zm00001d014650::5:57310061-57312062(+)
Zm00001d017810::5:207490204-207492205(+)
Zm00001d027451::1:5535611-5537612(+)
Zm00001d009491::8:67099691-67101692(-)
Zm00001d002121::2:6145482-6147483(-)
Zm00001d011564::8:154576181-154578182(+)
Zm00001d046505::9:92932351-92934352(-)
Zm00001d036080::6:71040878-71042879(-)
Zm00001d046223::9:73067297-73069298(-)
Zm00001d040738::3:60983463-60985464(+)
Zm00001d042982::3:185782469-185784470(-)
Zm00001d010967::8:135275390-135277391(-)
Zm00001d042371::3:163555201-163557202(-)
Zm00001d046136::9:65969822-65971823(+)
Zm00001d018829::7:6699651-6701652(-)
Zm00001d022301::7:174762430-174764431(-)
Zm00001d031322::1:185963872-185965873(+)
Zm00001d020114::7:93594587-93596588(+)
Zm00001d027707::1:11589618-11591619(+)
Zm00001d031563::1:194554782-194556783(+)
Zm00001d010381::8:112229366-112231367(+)
Zm00001d011390::8:149379521-149381522(+)
Zm00001d049508::4:32711382-32713383(-)
Zm00001d005696::2:183688634-183690635(+)
Zm00001d018103::5:214353919-214355920(-)
Zm00001d018565::5:223305382-223307383(-)
Zm00001d013086::5:4529918-4531919(-)
Zm00001d003778::2:59004948-59006949(-)
Zm00001d034110::1:284213092-284215093(+)
Zm00001d007093::2:222131963-222133964(+)
Zm00001d025819::10:130622813-130624814(+)
Zm00001d015775::5:118266060-118268061(-)
Zm00001d045237::9:16756399-16758400(+)
Zm00001d015063::5:73843615-73845616(+)
Zm00001d012984::5:2832632-2834633(-)
Zm00001d025673::10:125901398-125903399(-)
Zm00001d046490::9:92159169-92161170(+)
Zm00001d046939::9:111941616-111943617(+)
Zm00001d031910::1:206517420-206519421(-)
Zm00001d017887::5:209639277-209641278(-)
Zm00001d026411::10:145350754-145352755(+)
Zm00001d034364::1:290914067-290916068(-)
Zm00001d013600::5:15122813-15124814(+)
Zm00001d023672::10:14674734-14676735(-)
Zm00001d039197::6:172335827-172337828(-)
```
