## Supplementary material for "A comprehensive map of preferentially located motifs reveals distinct proximal *cis*-regulatory elements in plants": GTTGCATT_containing_gene_set.txt

```
#Occurences of GTTGCATT between -3 and 25 (positions relative to the transcription start site)
#83 sequences with GTTGCATT in this interval
#0.33% of the sequences in promoter set with GTTGCATT (set with 25199 sequences)
Zm00001d040278::3:35455673-35457674(+)
Zm00001d031167::1:180397394-180399395(+)
Zm00001d035734::6:44156868-44158869(+)
Zm00001d050168::4:70221161-70223162(-)
Zm00001d027854::1:15300082-15302083(+)
Zm00001d013108::5:4779667-4781668(-)
Zm00001d044641::3:233853935-233855936(-)
Zm00001d012855::5:1123068-1125069(+)
Zm00001d036359::6:85618399-85620400(+)
Zm00001d008549::8:12684110-12686111(-)
Zm00001d049938::4:54076398-54078399(-)
Zm00001d035874::6:58023127-58025128(+)
Zm00001d029887::1:92226534-92228535(+)
Zm00001d034137::1:284865967-284867968(-)
Zm00001d010271::8:106926923-106928924(-)
Zm00001d051919::4:174631527-174633528(+)
Zm00001d046537::9:94657730-94659731(+)
Zm00001d033209::1:254193713-254195714(-)
Zm00001d003598::2:49335618-49337619(-)
Zm00001d032621::1:232352619-232354620(-)
Zm00001d020697::7:128985796-128987797(+)
Zm00001d009250::8:47174574-47176575(+)
Zm00001d052841::4:202390991-202392992(+)
Zm00001d035125::6:6266046-6268047(+)
Zm00001d048835::4:6141430-6143431(+)
Zm00001d018331::5:218586363-218588364(-)
Zm00001d033790::1:273756610-273758611(-)
Zm00001d018752::7:4245130-4247131(+)
Zm00001d005298::2:168388647-168390648(-)
Zm00001d034531::1:295759988-295761989(-)
Zm00001d003758::2:57751492-57753493(-)
Zm00001d004948::2:150134516-150136517(-)
Zm00001d046491::9:92234560-92236561(+)
Zm00001d047688::9:139358101-139360102(+)
Zm00001d015233::5:80238839-80240840(-)
Zm00001d045853::9:43765882-43767883(+)
Zm00001d046697::9:102859264-102861265(-)
Zm00001d025472::10:119893014-119895015(+)
Zm00001d024337::10:65390073-65392074(-)
Zm00001d040752::3:63581472-63583473(-)
Zm00001d036875::6:105401557-105403558(+)
Zm00001d029933::1:95010688-95012689(+)
Zm00001d018651::7:1788971-1790972(+)
Zm00001d052254::4:184821160-184823161(-)
Zm00001d016407::5:161267998-161269999(+)
Zm00001d046294::9:78786780-78788781(+)
Zm00001d037384::6:123932694-123934695(-)
Zm00001d021338::7:149250546-149252547(-)
Zm00001d020129::7:94626087-94628088(+)
Zm00001d025002::10:98767132-98769133(+)
Zm00001d006310::2:204251068-204253069(+)
Zm00001d017382::5:193929483-193931484(+)
Zm00001d050320::4:81157943-81159944(+)
Zm00001d020365::7:109604171-109606172(-)
Zm00001d039089::6:169781192-169783193(+)
Zm00001d026671::10:149703136-149705137(+)
Zm00001d027707::1:11589618-11591619(+)
Zm00001d019059::7:14394501-14396502(-)
Zm00001d015129::5:76646760-76648761(+)
Zm00001d021350::7:149689343-149691344(-)
Zm00001d034194::1:286267321-286269322(-)
Zm00001d027540::1:7876833-7878834(+)
Zm00001d021464::7:152796688-152798689(-)
Zm00001d033770::1:273102784-273104785(+)
Zm00001d002056::2:5040820-5042821(+)
Zm00001d051776::4:169252919-169254920(+)
Zm00001d029300::1:65443061-65445062(-)
Zm00001d018432::5:220724757-220726758(-)
Zm00001d012273::8:171696003-171698004(-)
Zm00001d007862::2:241116169-241118170(+)
Zm00001d052933::4:205273321-205275322(+)
Zm00001d051332::4:154910690-154912691(+)
Zm00001d023450::10:5900564-5902565(+)
Zm00001d029560::1:76208254-76210255(+)
Zm00001d051115::4:143889599-143891600(+)
Zm00001d004727::2:134137132-134139133(-)
Zm00001d025733::10:127880015-127882016(+)
Zm00001d049404::4:29547903-29549904(-)
Zm00001d012981::5:2678887-2680888(+)
Zm00001d023517::10:8590707-8592708(+)
Zm00001d002844::2:24435279-24437280(-)
Zm00001d026426::10:145632427-145634428(+)
Zm00001d035439::6:25572724-25574725(-)
```
