## Supplementary material for "A comprehensive map of preferentially located motifs reveals distinct proximal *cis*-regulatory elements in plants": GTTGGCAA_containing_gene_set.txt

```
#Occurences of GTTGGCAA between 48 and 55 (positions relative to the transcription start site)
#36 sequences with GTTGGCAA in this interval
#0.14% of the sequences in promoter set with GTTGGCAA (set with 25199 sequences)
Zm00001d016711::5:173430742-173432743(-)
Zm00001d021622::7:158211703-158213704(-)
Zm00001d033102::1:250201773-250203774(+)
Zm00001d035705::6:41906739-41908740(+)
Zm00001d025497::10:120582967-120584968(-)
Zm00001d038000::6:144778371-144780372(-)
Zm00001d025501::10:120599528-120601529(-)
Zm00001d034272::1:288311693-288313694(+)
Zm00001d051546::4:162061928-162063929(+)
Zm00001d043819::3:210961866-210963867(+)
Zm00001d042319::3:161004733-161006734(+)
Zm00001d012950::5:2321180-2323181(-)
Zm00001d029640::1:80884696-80886697(+)
Zm00001d020227::7:101003207-101005208(+)
Zm00001d044993::9:9497746-9499747(-)
Zm00001d022637::7:181975449-181977450(+)
Zm00001d042515::3:170298863-170300864(+)
Zm00001d044559::3:231693124-231695125(+)
Zm00001d048824::4:6029287-6031288(-)
Zm00001d027697::1:11317575-11319576(-)
Zm00001d038443::6:157390865-157392866(-)
Zm00001d039503::3:6082514-6084515(-)
Zm00001d021768::7:162730127-162732128(-)
Zm00001d006158::2:200052165-200054166(+)
Zm00001d033808::1:274300169-274302170(+)
Zm00001d023259::10:1505853-1507854(-)
Zm00001d035106::6:5509443-5511444(-)
Zm00001d019619::7:46403812-46405813(-)
Zm00001d014616::5:55840522-55842523(-)
Zm00001d047929::9:145593270-145595271(-)
Zm00001d015455::5:91168860-91170861(-)
Zm00001d028079::1:22189289-22191290(+)
Zm00001d053657::4:238262007-238264008(+)
Zm00001d028520::1:38039114-38041115(-)
Zm00001d054098::4:246454035-246456036(+)
Zm00001d023327::10:3459212-3461213(+)
```
