## Supplementary material for "A comprehensive map of preferentially located motifs reveals distinct proximal *cis*-regulatory elements in plants": GTTGGCCA_containing_gene_set.txt

```
#Occurences of GTTGGCCA between 411 and 440 (positions relative to the transcription start site)
#54 sequences with GTTGGCCA in this interval
#0.21% of the sequences in promoter set with GTTGGCCA (set with 25199 sequences)
Zm00001d009270::8:49721024-49723025(-)
Zm00001d024470::10:72343715-72345716(+)
Zm00001d031687::1:198648274-198650275(-)
Zm00001d039774::3:14507857-14509858(-)
Zm00001d040727::3:60292661-60294662(+)
Zm00001d013215::5:6635747-6637748(-)
Zm00001d013284::5:7859375-7861376(+)
Zm00001d051431::4:158373770-158375771(+)
Zm00001d050051::4:62593260-62595261(-)
Zm00001d007210::2:224790418-224792419(-)
Zm00001d026087::10:138091487-138093488(+)
Zm00001d014823::5:64556520-64558521(-)
Zm00001d021006::7:140179793-140181794(+)
Zm00001d031632::1:196907557-196909558(-)
Zm00001d028001::1:19941699-19943700(+)
Zm00001d033961::1:279741755-279743756(+)
Zm00001d034106::1:284126209-284128210(-)
Zm00001d020505::7:119715427-119717428(+)
Zm00001d020421::7:113084609-113086610(+)
Zm00001d006366::2:205738742-205740743(+)
Zm00001d042192::3:155541930-155543931(-)
Zm00001d051055::4:139226388-139228389(+)
Zm00001d030669::1:152131393-152133394(+)
Zm00001d041272::3:109592252-109594253(+)
Zm00001d035258::6:17776344-17778345(-)
Zm00001d028625::1:41267597-41269598(+)
Zm00001d049043::4:13723884-13725885(+)
Zm00001d033121::1:250964376-250966377(+)
Zm00001d017669::5:203595560-203597561(-)
Zm00001d009361::8:59480365-59482366(+)
Zm00001d052005::4:176265317-176267318(+)
Zm00001d035261::6:18138488-18140489(+)
Zm00001d047861::9:143639141-143641142(+)
Zm00001d004020::2:76068082-76070083(+)
Zm00001d019754::7:56515022-56517023(+)
Zm00001d009732::8:78412053-78414054(+)
Zm00001d045021::9:10448210-10450211(+)
Zm00001d010520::8:118978275-118980276(-)
Zm00001d006383::2:206309666-206311667(-)
Zm00001d016068::5:142676027-142678028(+)
Zm00001d002725::2:20516877-20518878(-)
Zm00001d016853::5:178383302-178385303(-)
Zm00001d002746::2:21334127-21336128(-)
Zm00001d018937::7:9822829-9824830(-)
Zm00001d001895::2:2499456-2501457(+)
Zm00001d010796::8:128044576-128046577(-)
Zm00001d038792::6:164387594-164389595(+)
Zm00001d016334::5:157891706-157893707(-)
Zm00001d005541::2:178095462-178097463(-)
Zm00001d009724::8:77912139-77914140(+)
Zm00001d050171::4:70427562-70429563(-)
Zm00001d028750::1:45284830-45286831(+)
Zm00001d016518::5:165881212-165883213(+)
Zm00001d044604::3:233217017-233219018(+)
```
