## Supplementary material for "A comprehensive map of preferentially located motifs reveals distinct proximal *cis*-regulatory elements in plants": GTTGGGGT_containing_gene_set.txt

```
#Occurences of GTTGGGGT between 333 and 358 (positions relative to the transcription start site)
#38 sequences with GTTGGGGT in this interval
#0.15% of the sequences in promoter set with GTTGGGGT (set with 25199 sequences)
Zm00001d047946::9:145934257-145936258(+)
Zm00001d020083::7:90823773-90825774(-)
Zm00001d029538::1:75324328-75326329(-)
Zm00001d031894::1:205696292-205698293(-)
Zm00001d020245::7:101950194-101952195(-)
Zm00001d023233::10:971582-973583(+)
Zm00001d024061::10:40786554-40788555(-)
Zm00001d007819::2:240253643-240255644(-)
Zm00001d020898::7:135846243-135848244(-)
Zm00001d053072::4:212305989-212307990(-)
Zm00001d050728::4:118947240-118949241(+)
Zm00001d047721::9:139935041-139937042(+)
Zm00001d028162::1:24770107-24772108(+)
Zm00001d019897::7:73564717-73566718(-)
Zm00001d032403::1:225534147-225536148(+)
Zm00001d029913::1:93848024-93850025(-)
Zm00001d028105::1:23026459-23028460(-)
Zm00001d014503::5:50643265-50645266(+)
Zm00001d022108::7:170561820-170563821(-)
Zm00001d019854::7:70496683-70498684(-)
Zm00001d049479::4:31732163-31734164(-)
Zm00001d007964::2:244286076-244288077(-)
Zm00001d006193::2:201253520-201255521(+)
Zm00001d011248::8:144590601-144592602(-)
Zm00001d018075::5:213816219-213818220(-)
Zm00001d042810::3:180843736-180845737(+)
Zm00001d027371::1:3916562-3918563(-)
Zm00001d039245::3:473148-475149(+)
Zm00001d053797::4:241314067-241316068(+)
Zm00001d036916::6:106354825-106356826(-)
Zm00001d012766::8:180364933-180366934(-)
Zm00001d030736::1:156845390-156847391(+)
Zm00001d041147::3:100324225-100326226(-)
Zm00001d017012::5:182687300-182689301(+)
Zm00001d004084::2:80921813-80923814(-)
Zm00001d021139::7:143854717-143856718(+)
Zm00001d045398::9:20630477-20632478(+)
Zm00001d010232::8:105194281-105196282(-)
```
