## Supplementary material for "A comprehensive map of preferentially located motifs reveals distinct proximal *cis*-regulatory elements in plants": GTTGTAAG_containing_gene_set.txt

```
#Occurences of GTTGTAAG between 31 and 133 (positions relative to the transcription start site)
#121 sequences with GTTGTAAG in this interval
#0.48% of the sequences in promoter set with GTTGTAAG (set with 25199 sequences)
Zm00001d044738::9:829698-831699(-)
Zm00001d048238::9:153029270-153031271(+)
Zm00001d032249::1:218789153-218791154(+)
Zm00001d033650::1:269667658-269669659(+)
Zm00001d039673::3:11574181-11576182(-)
Zm00001d003836::2:61530596-61532597(+)
Zm00001d028262::1:28404645-28406646(-)
Zm00001d035829::6:53795246-53797247(-)
Zm00001d033621::1:269018879-269020880(-)
Zm00001d021823::7:163772261-163774262(+)
Zm00001d029487::1:72835526-72837527(-)
Zm00001d007186::2:224116465-224118466(-)
Zm00001d006604::2:211886192-211888193(-)
Zm00001d004322::2:103035106-103037107(-)
Zm00001d036238::6:78465294-78467295(-)
Zm00001d034250::1:287920535-287922536(-)
Zm00001d052110::4:179898571-179900572(+)
Zm00001d032239::1:218501122-218503123(-)
Zm00001d009402::8:62917478-62919479(-)
Zm00001d020491::7:118718938-118720939(-)
Zm00001d002424::2:12403005-12405006(-)
Zm00001d030105::1:105947804-105949805(-)
Zm00001d029215::1:62738587-62740588(-)
Zm00001d032658::1:233388404-233390405(-)
Zm00001d017943::5:210530676-210532677(-)
Zm00001d006291::2:203789685-203791686(-)
Zm00001d015364::5:86324270-86326271(+)
Zm00001d015504::5:94166540-94168541(-)
Zm00001d002133::2:6442830-6444831(-)
Zm00001d006864::2:218097367-218099368(-)
Zm00001d046652::9:100616350-100618351(-)
Zm00001d037174::6:114774932-114776933(+)
Zm00001d034577::1:296863847-296865848(+)
Zm00001d031040::1:174738137-174740138(+)
Zm00001d020606::7:124626052-124628053(+)
Zm00001d003630::2:51050211-51052212(-)
Zm00001d048507::9:157491599-157493600(+)
Zm00001d036301::6:83169716-83171717(+)
Zm00001d030091::1:105033715-105035716(+)
Zm00001d006448::2:208516908-208518909(+)
Zm00001d032192::1:216395954-216397955(-)
Zm00001d004586::2:120068171-120070172(-)
Zm00001d008455::8:9189150-9191151(+)
Zm00001d036783::6:100790250-100792251(-)
Zm00001d032095::1:212362821-212364822(+)
Zm00001d036443::6:88820589-88822590(+)
Zm00001d035700::6:41697930-41699931(-)
Zm00001d012465::8:174978305-174980306(-)
Zm00001d044264::3:223328732-223330733(+)
Zm00001d051546::4:162061928-162063929(+)
Zm00001d007890::2:241884772-241886773(-)
Zm00001d008922::8:25308752-25310753(-)
Zm00001d032687::1:234435047-234437048(+)
Zm00001d038451::6:157438306-157440307(+)
Zm00001d013485::5:12643042-12645043(-)
Zm00001d003857::2:63031868-63033869(+)
Zm00001d002650::2:18184684-18186685(-)
Zm00001d029719::1:84035291-84037292(-)
Zm00001d018297::5:218087246-218089247(+)
Zm00001d010670::8:123790283-123792284(-)
Zm00001d037182::6:114977999-114980000(+)
Zm00001d030720::1:155597776-155599777(+)
Zm00001d005398::2:172428144-172430145(-)
Zm00001d006373::2:205994735-205996736(+)
Zm00001d051683::4:166649721-166651722(+)
Zm00001d008641::8:15542669-15544670(+)
Zm00001d020445::7:114911485-114913486(-)
Zm00001d003754::2:57603643-57605644(+)
Zm00001d007503::2:233399094-233401095(+)
Zm00001d042979::3:185648145-185650146(+)
Zm00001d009840::8:84664814-84666815(-)
Zm00001d018431::5:220632542-220634543(+)
Zm00001d041229::3:106715442-106717443(-)
Zm00001d012807::5:471226-473227(+)
Zm00001d048047::9:148735280-148737281(+)
Zm00001d011667::8:158091723-158093724(-)
Zm00001d021936::7:166384800-166386801(-)
Zm00001d023534::10:9084199-9086200(-)
Zm00001d045752::9:37136369-37138370(+)
Zm00001d041476::3:122413321-122415322(+)
Zm00001d033334::1:259328814-259330815(+)
Zm00001d026531::10:147767690-147769691(+)
Zm00001d048102::9:150277776-150279777(+)
Zm00001d028693::1:43341507-43343508(+)
Zm00001d047960::9:146286596-146288597(+)
Zm00001d024053::10:40256178-40258179(-)
Zm00001d017207::5:188937225-188939226(-)
Zm00001d012857::5:1165091-1167092(-)
Zm00001d048954::4:10621603-10623604(-)
Zm00001d049260::4:23474623-23476624(+)
Zm00001d053732::4:240025236-240027237(+)
Zm00001d005826::2:189989648-189991649(+)
Zm00001d052680::4:197116841-197118842(-)
Zm00001d027383::1:4114170-4116171(-)
Zm00001d026586::10:148396481-148398482(+)
Zm00001d053719::4:239820769-239822770(+)
Zm00001d017376::5:193827588-193829589(+)
Zm00001d010258::8:106427559-106429560(-)
Zm00001d048655::4:2666691-2668692(+)
Zm00001d026022::10:136251788-136253789(+)
Zm00001d008403::8:7620781-7622782(-)
Zm00001d024463::10:71954866-71956867(+)
Zm00001d036592::6:93916083-93918084(-)
Zm00001d035496::6:29556467-29558468(-)
Zm00001d050368::4:84246002-84248003(+)
Zm00001d049987::4:57418326-57420327(-)
Zm00001d026263::10:142358552-142360553(-)
Zm00001d017523::5:198636421-198638422(+)
Zm00001d011561::8:154494614-154496615(-)
Zm00001d034099::1:283990184-283992185(-)
Zm00001d022286::7:174471490-174473491(+)
Zm00001d045199::9:15862470-15864471(-)
Zm00001d054014::4:245165072-245167073(+)
Zm00001d040442::3:43567909-43569910(+)
Zm00001d003143::2:33543776-33545777(-)
Zm00001d017247::5:190231144-190233145(+)
Zm00001d038143::6:149270132-149272133(-)
Zm00001d030675::1:152399313-152401314(+)
Zm00001d033349::1:259901209-259903210(-)
Zm00001d032353::1:223543781-223545782(+)
Zm00001d028756::1:45718976-45720977(-)
```
