## Supplementary material for "A comprehensive map of preferentially located motifs reveals distinct proximal *cis*-regulatory elements in plants": GTTGTATG_containing_gene_set.txt

```
#Occurences of GTTGTATG between 90 and 210 (positions relative to the transcription start site)
#336 sequences with GTTGTATG in this interval
#1.33% of the sequences in promoter set with GTTGTATG (set with 25199 sequences)
Zm00001d020438::7:114215028-114217029(+)
Zm00001d029274::1:64515328-64517329(-)
Zm00001d033100::1:250193584-250195585(+)
Zm00001d031687::1:198648274-198650275(-)
Zm00001d025232::10:110235918-110237919(-)
Zm00001d053094::4:213445591-213447592(+)
Zm00001d034106::1:284126209-284128210(-)
Zm00001d036916::6:106354825-106356826(-)
Zm00001d029196::1:61782413-61784414(+)
Zm00001d030093::1:105073231-105075232(-)
Zm00001d012142::8:168738620-168740621(-)
Zm00001d033950::1:279375284-279377285(+)
Zm00001d014906::5:67684422-67686423(-)
Zm00001d029922::1:94477290-94479291(+)
Zm00001d032274::1:219946189-219948190(+)
Zm00001d028457::1:35509530-35511531(-)
Zm00001d043473::3:201247897-201249898(-)
Zm00001d027488::1:6409314-6411315(-)
Zm00001d044094::3:218985005-218987006(+)
Zm00001d038355::6:155175699-155177700(-)
Zm00001d031712::1:199130607-199132608(+)
Zm00001d010313::8:109191134-109193135(-)
Zm00001d035143::6:6890693-6892694(-)
Zm00001d037595::6:130836559-130838560(+)
Zm00001d002998::2:29039300-29041301(+)
Zm00001d053553::4:233806192-233808193(+)
Zm00001d032403::1:225534147-225536148(+)
Zm00001d053427::4:230970992-230972993(+)
Zm00001d030075::1:103721003-103723004(+)
Zm00001d022440::7:177723135-177725136(-)
Zm00001d033121::1:250964376-250966377(+)
Zm00001d053521::4:232901179-232903180(+)
Zm00001d003525::2:46710927-46712928(+)
Zm00001d044019::3:216881071-216883072(-)
Zm00001d030761::1:158662237-158664238(+)
Zm00001d036718::6:98736287-98738288(-)
Zm00001d051446::4:158849280-158851281(-)
Zm00001d015599::5:100242403-100244404(-)
Zm00001d043437::3:199879556-199881557(-)
Zm00001d032945::1:244342518-244344519(-)
Zm00001d007692::2:237531946-237533947(-)
Zm00001d009681::8:75580072-75582073(-)
Zm00001d019897::7:73564717-73566718(-)
Zm00001d031779::1:201519019-201521020(+)
Zm00001d049251::4:22915751-22917752(+)
Zm00001d035286::6:19369806-19371807(+)
Zm00001d015004::5:71950826-71952827(-)
Zm00001d007912::2:242362450-242364451(-)
Zm00001d012816::5:791947-793948(-)
Zm00001d033965::1:279766069-279768070(-)
Zm00001d052263::4:185233951-185235952(-)
Zm00001d007089::2:221947840-221949841(+)
Zm00001d016335::5:157890698-157892699(+)
Zm00001d028748::1:45268316-45270317(-)
Zm00001d051434::4:158470655-158472656(-)
Zm00001d053340::4:226746641-226748642(-)
Zm00001d008978::8:28102418-28104419(+)
Zm00001d029608::1:79093380-79095381(+)
Zm00001d005668::2:182819593-182821594(+)
Zm00001d049627::4:38068676-38070677(-)
Zm00001d047472::9:131251060-131253061(-)
Zm00001d023561::10:10260275-10262276(+)
Zm00001d011720::8:159840347-159842348(-)
Zm00001d032449::1:226865373-226867374(+)
Zm00001d033559::1:267207219-267209220(-)
Zm00001d021166::7:144577584-144579585(-)
Zm00001d052504::4:191567822-191569823(-)
Zm00001d044855::9:5308026-5310027(+)
Zm00001d042542::3:171439098-171441099(+)
Zm00001d004673::2:129471012-129473013(-)
Zm00001d035765::6:46356146-46358147(-)
Zm00001d031082::1:176365592-176367593(+)
Zm00001d020288::7:104311270-104313271(+)
Zm00001d028284::1:29161999-29164000(+)
Zm00001d037091::6:111832021-111834022(+)
Zm00001d047244::9:123877745-123879746(-)
Zm00001d023475::10:6849374-6851375(+)
Zm00001d043375::3:198075569-198077570(-)
Zm00001d043649::3:205973860-205975861(+)
Zm00001d028905::1:50454512-50456513(-)
Zm00001d025284::10:112579688-112581689(+)
Zm00001d047526::9:133627549-133629550(+)
Zm00001d050316::4:80722586-80724587(+)
Zm00001d028050::1:21686074-21688075(-)
Zm00001d025894::10:133242510-133244511(-)
Zm00001d026630::10:149191205-149193206(-)
Zm00001d002307::2:10001003-10003004(-)
Zm00001d037265::6:118740606-118742607(-)
Zm00001d021729::7:161574646-161576647(+)
Zm00001d044714::3:235592693-235594694(-)
Zm00001d053856::4:242284113-242286114(+)
Zm00001d025700::10:126771226-126773227(+)
Zm00001d028183::1:25724033-25726034(+)
Zm00001d047886::9:144312450-144314451(-)
Zm00001d003476::2:45425054-45427055(-)
Zm00001d039294::3:1169565-1171566(+)
Zm00001d045474::9:23487086-23489087(+)
Zm00001d053765::4:240695479-240697480(+)
Zm00001d043658::3:206155883-206157884(+)
Zm00001d042367::3:163387836-163389837(+)
Zm00001d041410::3:117579025-117581026(+)
Zm00001d028042::1:21378586-21380587(-)
Zm00001d027914::1:17376663-17378664(+)
Zm00001d024858::10:91012873-91014874(-)
Zm00001d022250::7:173622841-173624842(+)
Zm00001d003825::2:61125385-61127386(-)
Zm00001d027659::1:10357753-10359754(-)
Zm00001d012917::5:1936481-1938482(-)
Zm00001d043682::3:207216827-207218828(+)
Zm00001d047226::9:122937797-122939798(+)
Zm00001d045691::9:33518503-33520504(-)
Zm00001d034604::1:297617972-297619973(-)
Zm00001d046582::9:97129116-97131117(+)
Zm00001d043414::3:199049465-199051466(+)
Zm00001d004626::2:122674019-122676020(+)
Zm00001d022404::7:176861037-176863038(-)
Zm00001d028019::1:20431493-20433494(-)
Zm00001d053277::4:223882107-223884108(+)
Zm00001d020916::7:136511655-136513656(+)
Zm00001d005081::2:157618390-157620391(-)
Zm00001d049030::4:13050018-13052019(+)
Zm00001d013526::5:13608715-13610716(+)
Zm00001d016070::5:142714268-142716269(+)
Zm00001d041976::3:146356637-146358638(-)
Zm00001d028719::1:44243979-44245980(-)
Zm00001d023968::10:32562428-32564429(+)
Zm00001d022098::7:170228958-170230959(+)
Zm00001d038010::6:145075076-145077077(+)
Zm00001d038846::6:165728967-165730968(+)
Zm00001d052364::4:188307575-188309576(-)
Zm00001d024092::10:43764558-43766559(+)
Zm00001d030707::1:154856553-154858554(-)
Zm00001d011566::8:154587505-154589506(+)
Zm00001d032958::1:244778491-244780492(+)
Zm00001d033646::1:269550094-269552095(+)
Zm00001d052693::4:197538985-197540986(+)
Zm00001d035145::6:6907159-6909160(-)
Zm00001d051604::4:164198420-164200421(+)
Zm00001d010454::8:115917895-115919896(-)
Zm00001d013113::5:4878326-4880327(-)
Zm00001d040149::3:29239428-29241429(-)
Zm00001d015387::5:87759872-87761873(-)
Zm00001d027337::1:3230146-3232147(-)
Zm00001d003855::2:62853801-62855802(+)
Zm00001d043599::3:204840405-204842406(-)
Zm00001d041746::3:135790363-135792364(-)
Zm00001d011248::8:144590601-144592602(-)
Zm00001d047447::9:130363455-130365456(+)
Zm00001d039764::3:14218787-14220788(+)
Zm00001d005541::2:178095462-178097463(-)
Zm00001d037608::6:131622870-131624871(+)
Zm00001d037420::6:124958460-124960461(-)
Zm00001d023249::10:1459665-1461666(+)
Zm00001d034080::1:283579498-283581499(-)
Zm00001d030669::1:152131393-152133394(+)
Zm00001d016943::5:180769122-180771123(+)
Zm00001d033366::1:260523527-260525528(+)
Zm00001d032575::1:231048109-231050110(+)
Zm00001d002681::2:19182182-19184183(+)
Zm00001d023350::10:3916058-3918059(-)
Zm00001d006383::2:206309666-206311667(-)
Zm00001d044429::3:227744128-227746129(-)
Zm00001d037266::6:118740658-118742659(-)
Zm00001d037234::6:117127708-117129709(-)
Zm00001d031888::1:205335189-205337190(+)
Zm00001d039683::3:11815278-11817279(+)
Zm00001d017764::5:206193930-206195931(-)
Zm00001d032912::1:242970724-242972725(+)
Zm00001d017871::5:209249618-209251619(-)
Zm00001d048381::9:155281416-155283417(-)
Zm00001d015944::5:133070079-133072080(+)
Zm00001d032163::1:215115982-215117983(+)
Zm00001d033367::1:260534813-260536814(-)
Zm00001d009541::8:69393725-69395726(+)
Zm00001d005518::2:177074616-177076617(+)
Zm00001d007210::2:224790418-224792419(-)
Zm00001d033370::1:260857229-260859230(-)
Zm00001d044152::3:220527271-220529272(-)
Zm00001d019854::7:70496683-70498684(-)
Zm00001d035854::6:56295065-56297066(+)
Zm00001d018515::5:222296716-222298717(+)
Zm00001d052902::4:204195159-204197160(-)
Zm00001d005287::2:167710488-167712489(+)
Zm00001d012996::5:2884865-2886866(+)
Zm00001d042092::3:150546422-150548423(-)
Zm00001d010784::8:127675866-127677867(+)
Zm00001d040752::3:63581472-63583473(-)
Zm00001d035698::6:41670517-41672518(+)
Zm00001d051625::4:164943142-164945143(+)
Zm00001d047887::9:144329924-144331925(-)
Zm00001d039280::3:975328-977329(-)
Zm00001d016040::5:140980135-140982136(+)
Zm00001d038228::6:152046965-152048966(-)
Zm00001d047051::9:116627560-116629561(+)
Zm00001d046566::9:96092605-96094606(+)
Zm00001d004526::2:116650952-116652953(+)
Zm00001d048981::4:11423978-11425979(-)
Zm00001d028001::1:19941699-19943700(+)
Zm00001d035391::6:24040356-24042357(-)
Zm00001d010942::8:134411920-134413921(-)
Zm00001d043529::3:202961766-202963767(-)
Zm00001d041267::3:109158919-109160920(+)
Zm00001d047861::9:143639141-143641142(+)
Zm00001d035198::6:9597892-9599893(-)
Zm00001d053134::4:215434169-215436170(+)
Zm00001d020421::7:113084609-113086610(+)
Zm00001d006239::2:202622438-202624439(+)
Zm00001d007964::2:244286076-244288077(-)
Zm00001d003601::2:49475072-49477073(+)
Zm00001d050865::4:127523430-127525431(+)
Zm00001d039316::3:1540244-1542245(+)
Zm00001d020245::7:101950194-101952195(-)
Zm00001d032315::1:221922761-221924762(-)
Zm00001d015046::5:73111124-73113125(-)
Zm00001d053072::4:212305989-212307990(-)
Zm00001d041147::3:100324225-100326226(-)
Zm00001d051927::4:174746054-174748055(-)
Zm00001d016866::5:178640091-178642092(+)
Zm00001d014415::5:45479976-45481977(+)
Zm00001d018443::5:220934678-220936679(-)
Zm00001d003828::2:61150091-61152092(-)
Zm00001d011704::8:159245369-159247370(-)
Zm00001d043628::3:205576362-205578363(-)
Zm00001d028480::1:36336317-36338318(+)
Zm00001d013307::5:8178617-8180618(+)
Zm00001d033397::1:261809038-261811039(+)
Zm00001d019383::7:30993817-30995818(-)
Zm00001d023556::10:10136357-10138358(-)
Zm00001d020727::7:130357445-130359446(-)
Zm00001d025503::10:120607718-120609719(-)
Zm00001d025539::10:121726342-121728343(+)
Zm00001d042368::3:163426005-163428006(-)
Zm00001d020494::7:118945395-118947396(+)
Zm00001d013215::5:6635747-6637748(-)
Zm00001d016996::5:182319122-182321123(-)
Zm00001d027771::1:13242953-13244954(-)
Zm00001d014360::5:42669303-42671304(-)
Zm00001d042444::3:167658662-167660663(-)
Zm00001d041111::3:97973454-97975455(+)
Zm00001d039757::3:14109352-14111353(-)
Zm00001d021448::7:152384449-152386450(+)
Zm00001d047885::9:144244706-144246707(-)
Zm00001d034408::1:292153871-292155872(-)
Zm00001d016214::5:150603375-150605376(-)
Zm00001d013614::5:15424506-15426507(-)
Zm00001d008339::8:5744900-5746901(+)
Zm00001d023233::10:971582-973583(+)
Zm00001d028566::1:39240680-39242681(+)
Zm00001d031894::1:205696292-205698293(-)
Zm00001d052362::4:188297356-188299357(+)
Zm00001d038964::6:167832680-167834681(+)
Zm00001d014903::5:67437444-67439445(+)
Zm00001d014658::5:57817641-57819642(-)
Zm00001d046781::9:105703138-105705139(-)
Zm00001d037059::6:110982370-110984371(-)
Zm00001d043107::3:189321499-189323500(+)
Zm00001d004084::2:80921813-80923814(-)
Zm00001d046385::9:86546521-86548522(-)
Zm00001d034321::1:289224258-289226259(-)
Zm00001d028295::1:29503580-29505581(-)
Zm00001d013284::5:7859375-7861376(+)
Zm00001d049369::4:28016350-28018351(-)
Zm00001d053709::4:239666609-239668610(-)
Zm00001d021502::7:154176211-154178212(-)
Zm00001d013322::5:8677541-8679542(+)
Zm00001d020083::7:90823773-90825774(-)
Zm00001d050506::4:94732312-94734313(-)
Zm00001d035800::6:50542268-50544269(-)
Zm00001d013850::5:22704457-22706458(+)
Zm00001d028328::1:30968104-30970105(+)
Zm00001d019115::7:17575327-17577328(+)
Zm00001d048908::4:7745546-7747547(+)
Zm00001d015269::5:82142187-82144188(+)
Zm00001d012041::8:167027887-167029888(+)
Zm00001d032019::1:209576238-209578239(-)
Zm00001d002439::2:12645894-12647895(+)
Zm00001d049848::4:47633577-47635578(-)
Zm00001d012232::8:170595831-170597832(-)
Zm00001d031560::1:194269964-194271965(-)
Zm00001d025480::10:120106396-120108397(+)
Zm00001d016407::5:161267998-161269999(+)
Zm00001d034510::1:294989746-294991747(+)
Zm00001d019813::7:64605678-64607679(-)
Zm00001d037519::6:128003096-128005097(-)
Zm00001d033029::1:247786161-247788162(-)
Zm00001d014263::5:38540508-38542509(+)
Zm00001d011512::8:152934806-152936807(-)
Zm00001d036630::6:95641970-95643971(+)
Zm00001d041321::3:112009643-112011644(-)
Zm00001d032625::1:232390000-232392001(-)
Zm00001d043921::3:213848986-213850987(-)
Zm00001d028896::1:50023421-50025422(+)
Zm00001d032158::1:214728432-214730433(+)
Zm00001d017720::5:205180028-205182029(+)
Zm00001d022339::7:175735328-175737329(-)
Zm00001d039931::3:19829014-19831015(-)
Zm00001d027335::1:3170812-3172813(+)
Zm00001d046710::9:103065705-103067706(-)
Zm00001d001944::2:3246930-3248931(-)
Zm00001d034309::1:288957627-288959628(-)
Zm00001d039747::3:13686179-13688180(+)
Zm00001d008929::8:25817966-25819967(-)
Zm00001d039189::6:172209973-172211974(-)
Zm00001d033658::1:269841299-269843300(-)
Zm00001d041272::3:109592252-109594253(+)
Zm00001d036530::6:91285261-91287262(-)
Zm00001d043498::3:201887185-201889186(+)
Zm00001d011136::8:140065064-140067065(-)
Zm00001d001788::2:947943-949944(-)
Zm00001d016176::5:148531536-148533537(-)
Zm00001d012758::8:180043624-180045625(+)
Zm00001d028986::1:53578144-53580145(+)
Zm00001d024061::10:40786554-40788555(-)
Zm00001d037085::6:111708188-111710189(+)
Zm00001d013485::5:12643042-12645043(-)
Zm00001d021032::7:140953247-140955248(+)
Zm00001d045399::9:20665755-20667756(+)
Zm00001d020371::7:109920513-109922514(+)
Zm00001d016277::5:155421295-155423296(-)
Zm00001d014823::5:64556520-64558521(-)
Zm00001d047884::9:144199072-144201073(-)
Zm00001d042254::3:157464786-157466787(-)
Zm00001d038803::6:164790921-164792922(-)
Zm00001d030720::1:155597776-155599777(+)
Zm00001d049654::4:38848480-38850481(+)
Zm00001d006288::2:203651094-203653095(-)
Zm00001d048308::9:154290877-154292878(+)
Zm00001d053318::4:225890070-225892071(-)
Zm00001d053228::4:220899344-220901345(-)
Zm00001d013745::5:19097998-19099999(+)
Zm00001d032716::1:235900781-235902782(+)
Zm00001d043019::3:186604592-186606593(+)
Zm00001d020257::7:102494099-102496100(-)
Zm00001d047073::9:117287453-117289454(-)
Zm00001d030375::1:127340502-127342503(+)
Zm00001d025570::10:122601323-122603324(+)
```
