## Supplementary material for "A comprehensive map of preferentially located motifs reveals distinct proximal *cis*-regulatory elements in plants": GTTGTTCA_containing_gene_set.txt

```
#Occurences of GTTGTTCA between -40 and 6 (positions relative to the transcription start site)
#126 sequences with GTTGTTCA in this interval
#0.50% of the sequences in promoter set with GTTGTTCA (set with 25199 sequences)
Zm00001d030106::1:106129014-106131015(-)
Zm00001d008887::8:24105076-24107077(+)
Zm00001d010485::8:117412400-117414401(+)
Zm00001d032761::1:237513892-237515893(+)
Zm00001d027495::1:6557926-6559927(-)
Zm00001d037395::6:124283717-124285718(-)
Zm00001d021918::7:165873633-165875634(+)
Zm00001d051080::4:141105317-141107318(-)
Zm00001d005271::2:166693662-166695663(+)
Zm00001d009129::8:38542553-38544554(+)
Zm00001d019665::7:49003810-49005811(+)
Zm00001d048097::9:150092208-150094209(+)
Zm00001d020404::7:111768458-111770459(+)
Zm00001d050836::4:125509229-125511230(+)
Zm00001d019844::7:68695817-68697818(+)
Zm00001d041216::3:105963971-105965972(-)
Zm00001d005881::2:191716769-191718770(-)
Zm00001d006896::2:218760285-218762286(-)
Zm00001d040133::3:28853781-28855782(-)
Zm00001d024669::10:82921799-82923800(+)
Zm00001d021480::7:153347177-153349178(+)
Zm00001d016064::5:142465885-142467886(+)
Zm00001d041265::3:109136558-109138559(+)
Zm00001d045958::9:49776466-49778467(-)
Zm00001d035647::6:38174220-38176221(-)
Zm00001d053713::4:239699074-239701075(-)
Zm00001d053283::4:223936514-223938515(-)
Zm00001d012887::5:1607721-1609722(+)
Zm00001d005432::2:173780386-173782387(+)
Zm00001d045477::9:23629714-23631715(+)
Zm00001d007049::2:220869676-220871677(-)
Zm00001d011792::8:161708594-161710595(-)
Zm00001d031575::1:195068334-195070335(-)
Zm00001d041007::3:89969631-89971632(-)
Zm00001d041013::3:90295550-90297551(+)
Zm00001d012031::8:166788618-166790619(+)
Zm00001d038579::6:160392159-160394160(+)
Zm00001d018193::5:216138398-216140399(+)
Zm00001d020640::7:125997776-125999777(-)
Zm00001d025926::10:133897223-133899224(+)
Zm00001d008223::8:1664681-1666682(-)
Zm00001d046381::9:85599471-85601472(+)
Zm00001d028967::1:53187937-53189938(-)
Zm00001d041954::3:145307501-145309502(+)
Zm00001d038547::6:159732805-159734806(+)
Zm00001d029482::1:72596856-72598857(+)
Zm00001d031460::1:191034458-191036459(-)
Zm00001d035310::6:20535439-20537440(-)
Zm00001d009865::8:85756049-85758050(+)
Zm00001d050145::4:69075108-69077109(-)
Zm00001d054076::4:245958381-245960382(+)
Zm00001d053194::4:219167633-219169634(-)
Zm00001d042922::3:184002758-184004759(+)
Zm00001d032601::1:231672891-231674892(+)
Zm00001d036420::6:87681861-87683862(+)
Zm00001d012681::8:178512634-178514635(+)
Zm00001d051261::4:151011819-151013820(+)
Zm00001d017703::5:204686775-204688776(-)
Zm00001d031289::1:185331862-185333863(-)
Zm00001d019177::7:20468933-20470934(-)
Zm00001d038060::6:146621045-146623046(-)
Zm00001d015682::5:106606185-106608186(+)
Zm00001d009883::8:87299877-87301878(+)
Zm00001d052552::4:192875911-192877912(+)
Zm00001d011051::8:137413411-137415412(+)
Zm00001d015103::5:75380287-75382288(+)
Zm00001d018431::5:220632542-220634543(+)
Zm00001d045876::9:45288564-45290565(-)
Zm00001d047758::9:141025056-141027057(+)
Zm00001d018895::7:8602518-8604519(-)
Zm00001d009327::8:56286577-56288578(-)
Zm00001d034042::1:282030618-282032619(+)
Zm00001d041798::3:138775680-138777681(-)
Zm00001d043093::3:189122251-189124252(-)
Zm00001d018529::5:222528225-222530226(-)
Zm00001d042154::3:153990174-153992175(-)
Zm00001d010619::8:122048284-122050285(-)
Zm00001d024874::10:91750839-91752840(+)
Zm00001d053906::4:243391949-243393950(-)
Zm00001d006267::2:203283791-203285792(-)
Zm00001d042850::3:182060885-182062886(-)
Zm00001d047143::9:120015250-120017251(+)
Zm00001d005968::2:194117032-194119033(-)
Zm00001d046611::9:98776952-98778953(-)
Zm00001d015857::5:126867229-126869230(-)
Zm00001d006056::2:196696132-196698133(-)
Zm00001d041154::3:100563444-100565445(+)
Zm00001d016333::5:157774194-157776195(-)
Zm00001d041592::3:128772972-128774973(-)
Zm00001d008757::8:19080372-19082373(+)
Zm00001d015481::5:92809680-92811681(+)
Zm00001d047703::9:139531995-139533996(+)
Zm00001d003776::2:58878826-58880827(-)
Zm00001d008794::8:20543794-20545795(+)
Zm00001d011152::8:140851841-140853842(+)
Zm00001d046864::9:108495903-108497904(-)
Zm00001d019659::7:48428159-48430160(+)
Zm00001d042005::3:147029715-147031716(+)
Zm00001d037427::6:125222560-125224561(-)
Zm00001d035797::6:50382670-50384671(+)
Zm00001d020253::7:102361795-102363796(+)
Zm00001d048540::9:158124322-158126323(-)
Zm00001d021906::7:165741088-165743089(-)
Zm00001d050535::4:97968040-97970041(-)
Zm00001d025002::10:98767132-98769133(+)
Zm00001d046243::9:76102354-76104355(+)
Zm00001d014692::5:59273241-59275242(+)
Zm00001d005247::2:165584236-165586237(+)
Zm00001d001980::2:3880201-3882202(-)
Zm00001d025100::10:104003766-104005767(+)
Zm00001d015170::5:78255874-78257875(-)
Zm00001d039052::6:169326538-169328539(-)
Zm00001d008525::8:11672333-11674334(-)
Zm00001d005536::2:177664742-177666743(-)
Zm00001d048927::4:8249523-8251524(+)
Zm00001d023257::10:1490276-1492277(+)
Zm00001d047570::9:135945932-135947933(-)
Zm00001d035226::6:15066454-15068455(+)
Zm00001d015887::5:129135927-129137928(-)
Zm00001d019335::7:28399380-28401381(+)
Zm00001d049075::4:14907669-14909670(-)
Zm00001d046017::9:55196778-55198779(+)
Zm00001d052419::4:189602907-189604908(+)
Zm00001d011278::8:145552473-145554474(+)
Zm00001d053193::4:219148847-219150848(-)
Zm00001d036395::6:86732275-86734276(-)
```
