## Supplementary material for "A comprehensive map of preferentially located motifs reveals distinct proximal *cis*-regulatory elements in plants": GTTGTTTC_containing_gene_set.txt

```
#Occurences of GTTGTTTC between 72 and 96 (positions relative to the transcription start site)
#59 sequences with GTTGTTTC in this interval
#0.23% of the sequences in promoter set with GTTGTTTC (set with 25199 sequences)
Zm00001d024365::10:67165120-67167121(+)
Zm00001d052452::4:190312158-190314159(+)
Zm00001d052115::4:180191092-180193093(-)
Zm00001d003431::2:44206850-44208851(-)
Zm00001d045084::9:12047174-12049175(-)
Zm00001d024438::10:70816369-70818370(+)
Zm00001d050109::4:66250080-66252081(-)
Zm00001d032426::1:226004150-226006151(-)
Zm00001d017043::5:183521242-183523243(-)
Zm00001d018144::5:215391163-215393164(+)
Zm00001d032689::1:234492939-234494940(+)
Zm00001d033319::1:258876725-258878726(+)
Zm00001d003376::2:42137396-42139397(+)
Zm00001d018642::7:1463553-1465554(+)
Zm00001d053886::4:242980888-242982889(-)
Zm00001d019627::7:46650025-46652026(-)
Zm00001d052240::4:184367540-184369541(+)
Zm00001d044533::3:231098803-231100804(+)
Zm00001d053553::4:233806192-233808193(+)
Zm00001d010924::8:133672781-133674782(+)
Zm00001d041912::3:143145412-143147413(-)
Zm00001d052971::4:206763188-206765189(-)
Zm00001d030697::1:154087090-154089091(+)
Zm00001d052700::4:198078456-198080457(-)
Zm00001d012607::8:177129406-177131407(+)
Zm00001d035988::6:64832400-64834401(-)
Zm00001d002685::2:19211493-19213494(+)
Zm00001d013765::5:19658755-19660756(+)
Zm00001d035183::6:8512653-8514654(+)
Zm00001d044164::3:220841593-220843594(+)
Zm00001d020603::7:124350584-124352585(-)
Zm00001d018699::7:2725846-2727847(+)
Zm00001d026431::10:145718979-145720980(+)
Zm00001d023479::10:6929682-6931683(-)
Zm00001d014483::5:49801217-49803218(-)
Zm00001d021966::7:167229484-167231485(-)
Zm00001d048137::9:150681028-150683029(-)
Zm00001d006130::2:199405236-199407237(+)
Zm00001d023918::10:28215151-28217152(-)
Zm00001d018133::5:215049279-215051280(-)
Zm00001d019226::7:22698761-22700762(-)
Zm00001d029386::1:68539633-68541634(-)
Zm00001d029383::1:68459218-68461219(+)
Zm00001d015254::5:81447647-81449648(-)
Zm00001d051836::4:171676584-171678585(-)
Zm00001d021056::7:141665839-141667840(-)
Zm00001d006102::2:198164580-198166581(+)
Zm00001d047435::9:129911706-129913707(-)
Zm00001d032044::1:210443751-210445752(+)
Zm00001d026258::10:142156160-142158161(+)
Zm00001d051014::4:136925571-136927572(+)
Zm00001d038970::6:167998223-168000224(-)
Zm00001d028047::1:21554635-21556636(-)
Zm00001d040192::3:31630268-31632269(-)
Zm00001d008520::8:11341841-11343842(-)
Zm00001d015252::5:81416835-81418836(-)
Zm00001d033317::1:258853107-258855108(-)
Zm00001d044839::9:4688269-4690270(+)
Zm00001d014108::5:32769542-32771543(+)
```
