## Supplementary material for "A comprehensive map of preferentially located motifs reveals distinct proximal *cis*-regulatory elements in plants": GTTTAACT_containing_gene_set.txt

```
#Occurences of GTTTAACT between -240 and -108 (positions relative to the transcription start site)
#180 sequences with GTTTAACT in this interval
#0.71% of the sequences in promoter set with GTTTAACT (set with 25199 sequences)
Zm00001d006615::2:212638440-212640441(-)
Zm00001d012856::5:1127922-1129923(+)
Zm00001d047916::9:145291191-145293192(+)
Zm00001d048246::9:153124315-153126316(+)
Zm00001d038000::6:144778371-144780372(-)
Zm00001d029324::1:65939775-65941776(+)
Zm00001d004379::2:107363519-107365520(+)
Zm00001d025617::10:124148243-124150244(-)
Zm00001d022631::7:181801921-181803922(+)
Zm00001d033969::1:279875586-279877587(+)
Zm00001d034137::1:284865967-284867968(-)
Zm00001d018130::5:214944175-214946176(-)
Zm00001d036004::6:65323272-65325273(+)
Zm00001d002178::2:7304064-7306065(-)
Zm00001d026103::10:138513870-138515871(-)
Zm00001d051567::4:162921573-162923574(+)
Zm00001d014909::5:67869664-67871665(-)
Zm00001d049009::4:12392337-12394338(-)
Zm00001d012060::8:167476061-167478062(-)
Zm00001d003229::2:36864052-36866053(-)
Zm00001d019342::7:28766938-28768939(-)
Zm00001d034285::1:288483795-288485796(-)
Zm00001d053414::4:230781237-230783238(+)
Zm00001d014780::5:62837246-62839247(+)
Zm00001d011387::8:149265713-149267714(-)
Zm00001d027747::1:12533690-12535691(+)
Zm00001d048574::9:159324701-159326702(+)
Zm00001d013405::5:10493732-10495733(-)
Zm00001d042641::3:175039988-175041989(+)
Zm00001d029550::1:75806102-75808103(-)
Zm00001d048923::4:8102023-8104024(-)
Zm00001d004047::2:78778958-78780959(+)
Zm00001d024751::10:86087799-86089800(+)
Zm00001d005715::2:184460855-184462856(-)
Zm00001d029997::1:98384020-98386021(-)
Zm00001d013911::5:24429438-24431439(+)
Zm00001d047252::9:124158276-124160277(-)
Zm00001d019595::7:45550382-45552383(-)
Zm00001d039356::3:2464720-2466721(+)
Zm00001d053316::4:225849092-225851093(+)
Zm00001d027370::1:3853985-3855986(-)
Zm00001d043240::3:192836964-192838965(-)
Zm00001d021179::7:145105402-145107403(-)
Zm00001d037557::6:129474390-129476391(+)
Zm00001d043164::3:190400287-190402288(-)
Zm00001d037559::6:129535715-129537716(+)
Zm00001d028436::1:34966092-34968093(-)
Zm00001d038756::6:163940081-163942082(-)
Zm00001d049760::4:43394948-43396949(+)
Zm00001d025081::10:102854285-102856286(+)
Zm00001d015283::5:82649600-82651601(+)
Zm00001d014460::5:48327873-48329874(+)
Zm00001d036632::6:95750844-95752845(+)
Zm00001d030100::1:105695695-105697696(-)
Zm00001d002799::2:22970933-22972934(+)
Zm00001d043805::3:210591890-210593891(-)
Zm00001d002408::2:12110761-12112762(+)
Zm00001d020531::7:121212803-121214804(-)
Zm00001d010293::8:107993794-107995795(-)
Zm00001d047045::9:116589938-116591939(+)
Zm00001d030958::1:169043541-169045542(-)
Zm00001d028616::1:40940651-40942652(+)
Zm00001d025692::10:126424675-126426676(-)
Zm00001d046296::9:78818408-78820409(+)
Zm00001d010148::8:101476363-101478364(+)
Zm00001d053735::4:240047815-240049816(-)
Zm00001d029560::1:76208254-76210255(+)
Zm00001d017666::5:203484024-203486025(+)
Zm00001d032279::1:220035339-220037340(+)
Zm00001d015720::5:112430302-112432303(-)
Zm00001d013427::5:11136528-11138529(+)
Zm00001d035616::6:37238553-37240554(-)
Zm00001d030542::1:142567689-142569690(+)
Zm00001d010120::8:99999550-100001551(+)
Zm00001d003142::2:33454382-33456383(+)
Zm00001d017677::5:204023439-204025440(-)
Zm00001d052053::4:177832421-177834422(+)
Zm00001d002371::2:11320258-11322259(-)
Zm00001d030937::1:168397335-168399336(-)
Zm00001d034152::1:285203059-285205060(+)
Zm00001d043170::3:190527752-190529753(-)
Zm00001d014719::5:60363596-60365597(+)
Zm00001d021244::7:146788469-146790470(+)
Zm00001d051484::4:160246769-160248770(-)
Zm00001d040372::3:40546423-40548424(+)
Zm00001d022231::7:173269791-173271792(+)
Zm00001d051764::4:168965668-168967669(+)
Zm00001d021918::7:165873633-165875634(+)
Zm00001d044127::3:219912411-219914412(+)
Zm00001d002958::2:28096799-28098800(-)
Zm00001d051241::4:149909729-149911730(-)
Zm00001d049495::4:32404292-32406293(-)
Zm00001d031576::1:195076207-195078208(+)
Zm00001d043455::3:200477026-200479027(+)
Zm00001d042692::3:177202536-177204537(+)
Zm00001d010239::8:105571153-105573154(+)
Zm00001d034582::1:297048319-297050320(+)
Zm00001d011632::8:156788425-156790426(+)
Zm00001d012122::8:168484977-168486978(-)
Zm00001d028010::1:20262176-20264177(+)
Zm00001d032567::1:230712785-230714786(+)
Zm00001d028262::1:28404645-28406646(-)
Zm00001d026278::10:142738667-142740668(-)
Zm00001d048525::9:157785480-157787481(+)
Zm00001d004619::2:122403987-122405988(+)
Zm00001d003661::2:52986263-52988264(+)
Zm00001d021336::7:149178643-149180644(-)
Zm00001d010485::8:117412400-117414401(+)
Zm00001d036785::6:100876204-100878205(-)
Zm00001d009404::8:63106343-63108344(-)
Zm00001d043471::3:201135390-201137391(+)
Zm00001d041111::3:97973454-97975455(+)
Zm00001d032393::1:225188462-225190463(-)
Zm00001d030364::1:126598706-126600707(-)
Zm00001d002837::2:24266174-24268175(+)
Zm00001d014603::5:54919029-54921030(-)
Zm00001d007874::2:241466577-241468578(-)
Zm00001d006801::2:217011896-217013897(+)
Zm00001d013327::5:8702011-8704012(-)
Zm00001d040893::3:76452263-76454264(+)
Zm00001d029419::1:69747281-69749282(-)
Zm00001d035916::6:60138069-60140070(-)
Zm00001d003194::2:35285948-35287949(-)
Zm00001d052071::4:178534659-178536660(-)
Zm00001d033916::1:278528209-278530210(-)
Zm00001d048943::4:10217348-10219349(-)
Zm00001d031961::1:208048857-208050858(+)
Zm00001d010455::8:115978909-115980910(-)
Zm00001d039867::3:17272185-17274186(-)
Zm00001d005692::2:183560701-183562702(+)
Zm00001d029979::1:97326536-97328537(-)
Zm00001d051590::4:163913135-163915136(-)
Zm00001d003897::2:65741212-65743213(+)
Zm00001d015501::5:94111853-94113854(-)
Zm00001d053799::4:241338481-241340482(-)
Zm00001d021622::7:158211703-158213704(-)
Zm00001d015162::5:77983568-77985569(+)
Zm00001d012516::8:175930139-175932140(+)
Zm00001d014889::5:67037268-67039269(-)
Zm00001d003128::2:33307257-33309258(-)
Zm00001d018034::5:212545534-212547535(-)
Zm00001d024598::10:79907435-79909436(+)
Zm00001d028775::1:46179861-46181862(+)
Zm00001d010491::8:117743763-117745764(-)
Zm00001d033165::1:252587073-252589074(-)
Zm00001d041798::3:138775680-138777681(-)
Zm00001d037836::6:139250121-139252122(-)
Zm00001d006536::2:210664408-210666409(+)
Zm00001d013590::5:14977799-14979800(+)
Zm00001d020253::7:102361795-102363796(+)
Zm00001d033984::1:280142255-280144256(+)
Zm00001d046069::9:61158257-61160258(-)
Zm00001d007445::2:231917436-231919437(-)
Zm00001d022176::7:171739160-171741161(+)
Zm00001d010849::8:130312414-130314415(-)
Zm00001d024822::10:89616473-89618474(+)
Zm00001d016048::5:141503341-141505342(+)
Zm00001d009413::8:63473898-63475899(-)
Zm00001d012748::8:179669377-179671378(-)
Zm00001d019163::7:19753823-19755824(-)
Zm00001d050173::4:70697624-70699625(-)
Zm00001d049496::4:32403696-32405697(+)
Zm00001d010469::8:116732978-116734979(-)
Zm00001d002959::2:28100823-28102824(-)
Zm00001d029389::1:68586462-68588463(+)
Zm00001d052822::4:202015724-202017725(+)
Zm00001d032858::1:240470799-240472800(-)
Zm00001d016214::5:150603375-150605376(-)
Zm00001d009297::8:52933440-52935441(-)
Zm00001d013188::5:6150435-6152436(-)
Zm00001d028307::1:29956160-29958161(+)
Zm00001d005847::2:190768285-190770286(-)
Zm00001d016736::5:174720345-174722346(+)
Zm00001d042615::3:173789596-173791597(+)
Zm00001d015602::5:100705900-100707901(-)
Zm00001d014735::5:61102298-61104299(+)
Zm00001d003064::2:30986217-30988218(+)
Zm00001d037720::6:135182080-135184081(-)
Zm00001d045907::9:46988625-46990626(-)
Zm00001d012865::5:1356592-1358593(-)
```
