## Supplementary material for "A comprehensive map of preferentially located motifs reveals distinct proximal *cis*-regulatory elements in plants": GTTTAT_containing_gene_set.txt

```
#Occurences of GTTTAT between -113 and 30 (positions relative to the transcription start site)
#3283 sequences with GTTTAT in this interval
#13.03% of the sequences in promoter set with GTTTAT (set with 25199 sequences)
Zm00001d029700::1:83119980-83121981(-)
Zm00001d039987::3:21838570-21840571(-)
Zm00001d021168::7:144741619-144743620(+)
Zm00001d014902::5:67366837-67368838(+)
Zm00001d042876::3:182605877-182607878(-)
Zm00001d013839::5:22104368-22106369(-)
Zm00001d050920::4:131269647-131271648(+)
Zm00001d028691::1:43310590-43312591(+)
Zm00001d034935::1:306104224-306106225(-)
Zm00001d016854::5:178393845-178395846(-)
Zm00001d020898::7:135846243-135848244(-)
Zm00001d006179::2:200780970-200782971(+)
Zm00001d013120::5:5121609-5123610(-)
Zm00001d011287::8:145978020-145980021(-)
Zm00001d047861::9:143639141-143641142(+)
Zm00001d027461::1:5819170-5821171(-)
Zm00001d018309::5:218236931-218238932(+)
Zm00001d042721::3:178189272-178191273(-)
Zm00001d016675::5:172208152-172210153(+)
Zm00001d023514::10:8361387-8363388(+)
Zm00001d050673::4:114817473-114819474(-)
Zm00001d039718::3:12977193-12979194(-)
Zm00001d024157::10:50586265-50588266(-)
Zm00001d042610::3:173524532-173526533(-)
Zm00001d049441::4:30360544-30362545(+)
Zm00001d038374::6:155772963-155774964(-)
Zm00001d009156::8:39940272-39942273(+)
Zm00001d023296::10:2275275-2277276(+)
Zm00001d051518::4:161178862-161180863(+)
Zm00001d034758::1:301491510-301493511(+)
Zm00001d039265::3:825867-827868(-)
Zm00001d049363::4:27917163-27919164(+)
Zm00001d022501::7:178947214-178949215(-)
Zm00001d003019::2:29634837-29636838(-)
Zm00001d052452::4:190312158-190314159(+)
Zm00001d028347::1:31514657-31516658(-)
Zm00001d005775::2:187826999-187829000(-)
Zm00001d028536::1:38519330-38521331(+)
Zm00001d025010::10:99532412-99534413(+)
Zm00001d051219::4:148976770-148978771(+)
Zm00001d044634::3:233671316-233673317(+)
Zm00001d031731::1:200022268-200024269(+)
Zm00001d021779::7:162879178-162881179(+)
Zm00001d005458::2:174942087-174944088(-)
Zm00001d013072::5:4312051-4314052(+)
Zm00001d041614::3:129719044-129721045(+)
Zm00001d026047::10:136890063-136892064(+)
Zm00001d034581::1:297047439-297049440(-)
Zm00001d018474::5:221421619-221423620(+)
Zm00001d044572::3:232047106-232049107(-)
Zm00001d044353::3:225693648-225695649(-)
Zm00001d048253::9:153253859-153255860(+)
Zm00001d017800::5:207116679-207118680(+)
Zm00001d008210::8:1297515-1299516(-)
Zm00001d013903::5:24294841-24296842(+)
Zm00001d049351::4:27712313-27714314(-)
Zm00001d050933::4:132565662-132567663(-)
Zm00001d017946::5:210557233-210559234(+)
Zm00001d052734::4:199309917-199311918(-)
Zm00001d034668::1:299313017-299315018(-)
Zm00001d025733::10:127880015-127882016(+)
Zm00001d026194::10:140684739-140686740(+)
Zm00001d016278::5:155421217-155423218(+)
Zm00001d018404::5:220041268-220043269(-)
Zm00001d033056::1:248797398-248799399(+)
Zm00001d047448::9:130414201-130416202(+)
Zm00001d005676::2:183138920-183140921(-)
Zm00001d026670::10:149699286-149701287(+)
Zm00001d033666::1:269992272-269994273(-)
Zm00001d046690::9:102456099-102458100(+)
Zm00001d021347::7:149581124-149583125(+)
Zm00001d037724::6:135243216-135245217(-)
Zm00001d016902::5:179643560-179645561(+)
Zm00001d026643::10:149292169-149294170(-)
Zm00001d052922::4:204946938-204948939(-)
Zm00001d031995::1:209026876-209028877(-)
Zm00001d018207::5:216596324-216598325(+)
Zm00001d044727::9:590155-592156(-)
Zm00001d042925::3:184029748-184031749(-)
Zm00001d025951::10:134561579-134563580(+)
Zm00001d040852::3:71766696-71768697(+)
Zm00001d011756::8:160824920-160826921(-)
Zm00001d050973::4:134672665-134674666(-)
Zm00001d028782::1:46319192-46321193(-)
Zm00001d020989::7:139623517-139625518(-)
Zm00001d045341::9:19219542-19221543(+)
Zm00001d003301::2:39387594-39389595(+)
Zm00001d030677::1:152642056-152644057(-)
Zm00001d028915::1:51159916-51161917(-)
Zm00001d008990::8:29050425-29052426(-)
Zm00001d012552::8:176490331-176492332(+)
Zm00001d020364::7:109508953-109510954(-)
Zm00001d037313::6:120387600-120389601(+)
Zm00001d013653::5:16285711-16287712(-)
Zm00001d037079::6:111623101-111625102(-)
Zm00001d034815::1:302811339-302813340(-)
Zm00001d049982::4:56862216-56864217(+)
Zm00001d044814::9:3498520-3500521(-)
Zm00001d035886::6:58447358-58449359(-)
Zm00001d010373::8:111701113-111703114(+)
Zm00001d029994::1:98231007-98233008(-)
Zm00001d005285::2:167703985-167705986(+)
Zm00001d024807::10:88841904-88843905(-)
Zm00001d035056::6:3350841-3352842(+)
Zm00001d039456::3:4837065-4839066(+)
Zm00001d023784::10:20015130-20017131(+)
Zm00001d031778::1:201513767-201515768(+)
Zm00001d007437::2:231738805-231740806(+)
Zm00001d041461::3:121784159-121786160(-)
Zm00001d025738::10:127955592-127957593(+)
Zm00001d047759::9:141100592-141102593(-)
Zm00001d017958::5:210866124-210868125(+)
Zm00001d037058::6:110872644-110874645(+)
Zm00001d028992::1:53881857-53883858(+)
Zm00001d011779::8:161466648-161468649(-)
Zm00001d013614::5:15424506-15426507(-)
Zm00001d038381::6:155952799-155954800(+)
Zm00001d007070::2:221395198-221397199(+)
Zm00001d007105::2:222361011-222363012(+)
Zm00001d025574::10:122794878-122796879(-)
Zm00001d034083::1:283637634-283639635(-)
Zm00001d042966::3:185205507-185207508(-)
Zm00001d049576::4:35887018-35889019(+)
Zm00001d025267::10:111828018-111830019(-)
Zm00001d012074::8:167677956-167679957(+)
Zm00001d028635::1:41473344-41475345(+)
Zm00001d050470::4:91086624-91088625(+)
Zm00001d037803::6:138206957-138208958(+)
Zm00001d010519::8:118871890-118873891(-)
Zm00001d017251::5:190353824-190355825(+)
Zm00001d018626::7:1335061-1337062(-)
Zm00001d006474::2:209340367-209342368(+)
Zm00001d025551::10:122025529-122027530(-)
Zm00001d049801::4:45083165-45085166(-)
Zm00001d016979::5:181867779-181869780(+)
Zm00001d017576::5:200174935-200176936(-)
Zm00001d012306::8:172156323-172158324(-)
Zm00001d035165::6:7456471-7458472(+)
Zm00001d009431::8:64106115-64108116(+)
Zm00001d012042::8:167080891-167082892(-)
Zm00001d045228::9:16561817-16563818(-)
Zm00001d052901::4:204069668-204071669(+)
Zm00001d031078::1:176205398-176207399(-)
Zm00001d015599::5:100242403-100244404(-)
Zm00001d023838::10:23885813-23887814(+)
Zm00001d016883::5:179272870-179274871(-)
Zm00001d006320::2:204485880-204487881(+)
Zm00001d008611::8:14452204-14454205(+)
Zm00001d030944::1:168493854-168495855(+)
Zm00001d042396::3:164465640-164467641(-)
Zm00001d004948::2:150134516-150136517(-)
Zm00001d052264::4:185236291-185238292(+)
Zm00001d023595::10:11317697-11319698(-)
Zm00001d013008::5:3159012-3161013(-)
Zm00001d039513::3:6286112-6288113(+)
Zm00001d004806::2:140440496-140442497(+)
Zm00001d046582::9:97129116-97131117(+)
Zm00001d034263::1:288289224-288291225(-)
Zm00001d006323::2:204611351-204613352(-)
Zm00001d053662::4:238374489-238376490(+)
Zm00001d038290::6:153551060-153553061(+)
Zm00001d008887::8:24105076-24107077(+)
Zm00001d010212::8:104225266-104227267(-)
Zm00001d040504::3:47290680-47292681(+)
Zm00001d012685::8:178641126-178643127(-)
Zm00001d053976::4:244545443-244547444(+)
Zm00001d032875::1:241212604-241214605(+)
Zm00001d008525::8:11672333-11674334(-)
Zm00001d011254::8:144632273-144634274(-)
Zm00001d054085::4:246130907-246132908(-)
Zm00001d034434::1:292937219-292939220(+)
Zm00001d029077::1:57265705-57267706(-)
Zm00001d031687::1:198648274-198650275(-)
Zm00001d016015::5:139703040-139705041(+)
Zm00001d044906::9:6894512-6896513(-)
Zm00001d018651::7:1788971-1790972(+)
Zm00001d021185::7:145201577-145203578(-)
Zm00001d003501::2:46130823-46132824(+)
Zm00001d007551::2:234553297-234555298(+)
Zm00001d027583::1:8412856-8414857(+)
Zm00001d004413::2:110316121-110318122(-)
Zm00001d005104::2:158395341-158397342(-)
Zm00001d031697::1:198773331-198775332(+)
Zm00001d020571::7:122733055-122735056(+)
Zm00001d002474::2:13571712-13573713(-)
Zm00001d026402::10:145311102-145313103(-)
Zm00001d050316::4:80722586-80724587(+)
Zm00001d038364::6:155604253-155606254(+)
Zm00001d047955::9:146096405-146098406(+)
Zm00001d040815::3:67778839-67780840(-)
Zm00001d007806::2:239997251-239999252(+)
Zm00001d014148::5:34130117-34132118(-)
Zm00001d022379::7:176450843-176452844(+)
Zm00001d013954::5:26098011-26100012(-)
Zm00001d004023::2:76314802-76316803(+)
Zm00001d025208::10:109170394-109172395(+)
Zm00001d008354::8:6162976-6164977(-)
Zm00001d029191::1:61640955-61642956(+)
Zm00001d025719::10:127372839-127374840(+)
Zm00001d022455::7:178068326-178070327(-)
Zm00001d017202::5:188701990-188703991(+)
Zm00001d034457::1:293561278-293563279(+)
Zm00001d023423::10:5172303-5174304(+)
Zm00001d025964::10:134977947-134979948(-)
Zm00001d039301::3:1327117-1329118(-)
Zm00001d034994::6:1299442-1301443(-)
Zm00001d033650::1:269667658-269669659(+)
Zm00001d041192::3:104336910-104338911(+)
Zm00001d018876::7:7988730-7990731(-)
Zm00001d033165::1:252587073-252589074(-)
Zm00001d024333::10:65224988-65226989(-)
Zm00001d026243::10:141738162-141740163(-)
Zm00001d013447::5:11829362-11831363(-)
Zm00001d020977::7:138409102-138411103(-)
Zm00001d007441::2:231771928-231773929(-)
Zm00001d014446::5:47420945-47422946(+)
Zm00001d029958::1:96470349-96472350(-)
Zm00001d043859::3:212300080-212302081(-)
Zm00001d024635::10:81354018-81356019(+)
Zm00001d004091::2:81970961-81972962(+)
Zm00001d025642::10:124769188-124771189(-)
Zm00001d045594::9:27787295-27789296(+)
Zm00001d049762::4:43589566-43591567(+)
Zm00001d017866::5:209139410-209141411(-)
Zm00001d014787::5:63032723-63034724(+)
Zm00001d041713::3:134680708-134682709(-)
Zm00001d020976::7:138348169-138350170(+)
Zm00001d048158::9:151100489-151102490(+)
Zm00001d039879::3:17379715-17381716(+)
Zm00001d029595::1:78350914-78352915(-)
Zm00001d013331::5:8801686-8803687(+)
Zm00001d051974::4:175667790-175669791(-)
Zm00001d046897::9:109487111-109489112(-)
Zm00001d053620::4:236806028-236808029(+)
Zm00001d039608::3:8849381-8851382(+)
Zm00001d007889::2:241873095-241875096(+)
Zm00001d043375::3:198075569-198077570(-)
Zm00001d052231::4:184155709-184157710(-)
Zm00001d002223::2:8386101-8388102(+)
Zm00001d040364::3:40089111-40091112(+)
Zm00001d015843::5:125688495-125690496(+)
Zm00001d020281::7:104032570-104034571(+)
Zm00001d044148::3:220493341-220495342(-)
Zm00001d034847::1:303730188-303732189(-)
Zm00001d003464::2:45208847-45210848(-)
Zm00001d044219::3:222121908-222123909(-)
Zm00001d048599::4:1041821-1043822(-)
Zm00001d007050::2:220880727-220882728(+)
Zm00001d037464::6:126136129-126138130(-)
Zm00001d021330::7:149053880-149055881(-)
Zm00001d013470::5:12369739-12371740(+)
Zm00001d005350::2:170611704-170613705(-)
Zm00001d040968::3:85427561-85429562(-)
Zm00001d019267::7:24902036-24904037(+)
Zm00001d027812::1:14320417-14322418(-)
Zm00001d012119::8:168449484-168451485(-)
Zm00001d043376::3:198074665-198076666(+)
Zm00001d026304::10:143262502-143264503(+)
Zm00001d054107::4:246784223-246786224(-)
Zm00001d042632::3:174666318-174668319(+)
Zm00001d036629::6:95621033-95623034(+)
Zm00001d004022::2:76079876-76081877(+)
Zm00001d041280::3:110160930-110162931(+)
Zm00001d009068::8:34237821-34239822(+)
Zm00001d021365::7:150026879-150028880(-)
Zm00001d024051::10:40114942-40116943(-)
Zm00001d044001::3:216150999-216153000(+)
Zm00001d044606::3:233292081-233294082(+)
Zm00001d028019::1:20431493-20433494(-)
Zm00001d007418::2:231201462-231203463(-)
Zm00001d052810::4:201665923-201667924(+)
Zm00001d013127::5:5187129-5189130(-)
Zm00001d018772::7:4778386-4780387(-)
Zm00001d043632::3:205647059-205649060(-)
Zm00001d008974::8:27983989-27985990(+)
Zm00001d042237::3:157172376-157174377(+)
Zm00001d003475::2:45404684-45406685(+)
Zm00001d015263::5:81964867-81966868(+)
Zm00001d019004::7:12733738-12735739(-)
Zm00001d003468::2:45237798-45239799(-)
Zm00001d015085::5:74829894-74831895(-)
Zm00001d039189::6:172209973-172211974(-)
Zm00001d026415::10:145394473-145396474(+)
Zm00001d006704::2:214790605-214792606(-)
Zm00001d032346::1:223333778-223335779(-)
Zm00001d029337::1:66507354-66509355(-)
Zm00001d040481::3:46132357-46134358(+)
Zm00001d043344::3:197153548-197155549(-)
Zm00001d040178::3:30683893-30685894(+)
Zm00001d002447::2:12899051-12901052(+)
Zm00001d042282::3:158689469-158691470(-)
Zm00001d015090::5:75189531-75191532(-)
Zm00001d014926::5:68752807-68754808(+)
Zm00001d028739::1:44837282-44839283(-)
Zm00001d015028::5:72771686-72773687(-)
Zm00001d053286::4:224094711-224096712(+)
Zm00001d039278::3:964271-966272(-)
Zm00001d003067::2:31071940-31073941(-)
Zm00001d018481::5:221583066-221585067(-)
Zm00001d027444::1:5477487-5479488(-)
Zm00001d049407::4:29593734-29595735(+)
Zm00001d052584::4:193587270-193589271(-)
Zm00001d019006::7:12741047-12743048(-)
Zm00001d050726::4:118936725-118938726(+)
Zm00001d015778::5:118616102-118618103(-)
Zm00001d029842::1:89641643-89643644(+)
Zm00001d018742::7:3850708-3852709(-)
Zm00001d021968::7:167230650-167232651(+)
Zm00001d047085::9:117780678-117782679(-)
Zm00001d035033::6:2455768-2457769(+)
Zm00001d037235::6:117168712-117170713(-)
Zm00001d051446::4:158849280-158851281(-)
Zm00001d045676::9:32728636-32730637(-)
Zm00001d038555::6:159793828-159795829(-)
Zm00001d024220::10:57647078-57649079(+)
Zm00001d005586::2:179801353-179803354(-)
Zm00001d036997::6:108624391-108626392(-)
Zm00001d018445::5:220939967-220941968(+)
Zm00001d004869::2:145648215-145650216(+)
Zm00001d014689::5:59200175-59202176(-)
Zm00001d049297::4:25099786-25101787(-)
Zm00001d051879::4:173235281-173237282(+)
Zm00001d010675::8:123946426-123948427(-)
Zm00001d039169::6:171661937-171663938(+)
Zm00001d024525::10:76300794-76302795(+)
Zm00001d045132::9:13788915-13790916(-)
Zm00001d042812::3:180954494-180956495(+)
Zm00001d052027::4:176842782-176844783(-)
Zm00001d028120::1:23431427-23433428(+)
Zm00001d037944::6:142974210-142976211(-)
Zm00001d025275::10:112166824-112168825(+)
Zm00001d013071::5:4311440-4313441(-)
Zm00001d051815::4:170371066-170373067(+)
Zm00001d017435::5:195862640-195864641(+)
Zm00001d005975::2:194486701-194488702(+)
Zm00001d051521::4:161218050-161220051(+)
Zm00001d016662::5:171758149-171760150(+)
Zm00001d011402::8:149528632-149530633(+)
Zm00001d042709::3:177767679-177769680(-)
Zm00001d010609::8:121806963-121808964(-)
Zm00001d034829::1:303242069-303244070(+)
Zm00001d004361::2:106296805-106298806(-)
Zm00001d044970::9:8475959-8477960(+)
Zm00001d035072::6:3832225-3834226(-)
Zm00001d011585::8:155019347-155021348(-)
Zm00001d038973::6:168025763-168027764(+)
Zm00001d047187::9:121319211-121321212(+)
Zm00001d007849::2:240881471-240883472(-)
Zm00001d043776::3:209888007-209890008(+)
Zm00001d011487::8:152071465-152073466(+)
Zm00001d052622::4:195066976-195068977(+)
Zm00001d005188::2:163010380-163012381(-)
Zm00001d019936::7:77665091-77667092(-)
Zm00001d002229::2:8408369-8410370(+)
Zm00001d029397::1:68937738-68939739(-)
Zm00001d052271::4:185519716-185521717(-)
Zm00001d003903::2:66483517-66485518(+)
Zm00001d017562::5:199657221-199659222(-)
Zm00001d007929::2:243172503-243174504(-)
Zm00001d048747::4:4877350-4879351(+)
Zm00001d048979::4:11356234-11358235(+)
Zm00001d052155::4:181464192-181466193(-)
Zm00001d031372::1:187619886-187621887(+)
Zm00001d012996::5:2884865-2886866(+)
Zm00001d053353::4:227249303-227251304(+)
Zm00001d006844::2:217762576-217764577(+)
Zm00001d035494::6:29416920-29418921(+)
Zm00001d014526::5:51644309-51646310(+)
Zm00001d037291::6:119609331-119611332(+)
Zm00001d016900::5:179635392-179637393(-)
Zm00001d026317::10:143494247-143496248(-)
Zm00001d014297::5:40049454-40051455(-)
Zm00001d002432::2:12556700-12558701(-)
Zm00001d021959::7:167126883-167128884(-)
Zm00001d027971::1:18770594-18772595(-)
Zm00001d040851::3:71657125-71659126(-)
Zm00001d006860::2:218020581-218022582(-)
Zm00001d020025::7:86721726-86723727(-)
Zm00001d032086::1:212143940-212145941(+)
Zm00001d041712::3:134639513-134641514(-)
Zm00001d016302::5:156276169-156278170(+)
Zm00001d041108::3:97797659-97799660(-)
Zm00001d013204::5:6419057-6421058(+)
Zm00001d006270::2:203312031-203314032(+)
Zm00001d001901::2:2606518-2608519(+)
Zm00001d033044::1:248429711-248431712(+)
Zm00001d023867::10:25589671-25591672(-)
Zm00001d028056::1:21779427-21781428(-)
Zm00001d045972::9:50999027-51001028(-)
Zm00001d052347::4:187794124-187796125(-)
Zm00001d034699::1:300207281-300209282(-)
Zm00001d028204::1:26180614-26182615(-)
Zm00001d037118::6:112979172-112981173(-)
Zm00001d031600::1:195874541-195876542(+)
Zm00001d005792::2:188841373-188843374(+)
Zm00001d036215::6:77515236-77517237(-)
Zm00001d005125::2:159695135-159697136(-)
Zm00001d032695::1:234901157-234903158(+)
Zm00001d021669::7:159576428-159578429(+)
Zm00001d037152::6:113978855-113980856(-)
Zm00001d009711::8:77217190-77219191(+)
Zm00001d047559::9:135501992-135503993(-)
Zm00001d020726::7:130293711-130295712(+)
Zm00001d026554::10:148042844-148044845(-)
Zm00001d005170::2:162190210-162192211(+)
Zm00001d038235::6:152162359-152164360(+)
Zm00001d037619::6:132055789-132057790(-)
Zm00001d044981::9:9196274-9198275(-)
Zm00001d020344::7:108010938-108012939(-)
Zm00001d037485::6:126952548-126954549(-)
Zm00001d049933::4:53888225-53890226(+)
Zm00001d024809::10:88851561-88853562(+)
Zm00001d037098::6:112037261-112039262(+)
Zm00001d002261::2:9092816-9094817(+)
Zm00001d007964::2:244286076-244288077(-)
Zm00001d031651::1:197391949-197393950(+)
Zm00001d010842::8:129918561-129920562(+)
Zm00001d017629::5:202542827-202544828(+)
Zm00001d028264::1:28577348-28579349(-)
Zm00001d005912::2:192535766-192537767(-)
Zm00001d002035::2:4819534-4821535(+)
Zm00001d041747::3:135809128-135811129(+)
Zm00001d010608::8:121800179-121802180(-)
Zm00001d003333::2:40561151-40563152(-)
Zm00001d052936::4:205474009-205476010(+)
Zm00001d014163::5:34741498-34743499(-)
Zm00001d017296::5:192047534-192049535(-)
Zm00001d014715::5:60295570-60297571(+)
Zm00001d004831::2:142067077-142069078(+)
Zm00001d039758::3:14140699-14142700(-)
Zm00001d031589::1:195606713-195608714(+)
Zm00001d043185::3:190869468-190871469(-)
Zm00001d030391::1:128843175-128845176(-)
Zm00001d003312::2:39762087-39764088(-)
Zm00001d024739::10:85755085-85757086(+)
Zm00001d006336::2:204950128-204952129(+)
Zm00001d038267::6:152767996-152769997(-)
Zm00001d052848::4:202466450-202468451(-)
Zm00001d028522::1:38047191-38049192(-)
Zm00001d044024::3:217055871-217057872(+)
Zm00001d014988::5:71250249-71252250(-)
Zm00001d023376::10:4270767-4272768(+)
Zm00001d015012::5:72081808-72083809(-)
Zm00001d028695::1:43358823-43360824(-)
Zm00001d038961::6:167712389-167714390(-)
Zm00001d018838::7:6929878-6931879(+)
Zm00001d004279::2:99776394-99778395(+)
Zm00001d001917::2:2918746-2920747(-)
Zm00001d035899::6:58735044-58737045(+)
Zm00001d011981::8:165746350-165748351(-)
Zm00001d041395::3:116080125-116082126(-)
Zm00001d007226::2:225145036-225147037(-)
Zm00001d017951::5:210778767-210780768(-)
Zm00001d026642::10:149279678-149281679(-)
Zm00001d022211::7:172910835-172912836(-)
Zm00001d038343::6:154890825-154892826(+)
Zm00001d042807::3:180565274-180567275(+)
Zm00001d018291::5:218025591-218027592(+)
Zm00001d052952::4:206115389-206117390(-)
Zm00001d023833::10:23762958-23764959(+)
Zm00001d016765::5:175253240-175255241(-)
Zm00001d041663::3:132595714-132597715(-)
Zm00001d030317::1:122081451-122083452(+)
Zm00001d050610::4:104007218-104009219(+)
Zm00001d008467::8:9609001-9611002(+)
Zm00001d035769::6:46864253-46866254(-)
Zm00001d019166::7:19971965-19973966(-)
Zm00001d044673::3:234565553-234567554(+)
Zm00001d014122::5:33166012-33168013(+)
Zm00001d029228::1:63152556-63154557(-)
Zm00001d041818::3:139106338-139108339(-)
Zm00001d037547::6:128953500-128955501(-)
Zm00001d027478::1:6238322-6240323(+)
Zm00001d026543::10:147957413-147959414(-)
Zm00001d018315::5:218313640-218315641(-)
Zm00001d049893::4:51081105-51083106(+)
Zm00001d017522::5:198606146-198608147(-)
Zm00001d006089::2:197852448-197854449(-)
Zm00001d036176::6:75715234-75717235(+)
Zm00001d031835::1:203192134-203194135(-)
Zm00001d012561::8:176653919-176655920(+)
Zm00001d029976::1:97213876-97215877(-)
Zm00001d006340::2:205018505-205020506(-)
Zm00001d007653::2:237004755-237006756(-)
Zm00001d024540::10:77142690-77144691(+)
Zm00001d007157::2:223448071-223450072(-)
Zm00001d038463::6:157795268-157797269(-)
Zm00001d009288::8:52378482-52380483(-)
Zm00001d049030::4:13050018-13052019(+)
Zm00001d004417::2:110446842-110448843(+)
Zm00001d023912::10:27885432-27887433(-)
Zm00001d052353::4:187991383-187993384(-)
Zm00001d026302::10:143208075-143210076(+)
Zm00001d010724::8:125952383-125954384(+)
Zm00001d046535::9:94505151-94507152(-)
Zm00001d025037::10:100956973-100958974(-)
Zm00001d048469::9:156852301-156854302(-)
Zm00001d043588::3:204480496-204482497(+)
Zm00001d047651::9:138081982-138083983(-)
Zm00001d010520::8:118978275-118980276(-)
Zm00001d016606::5:169949247-169951248(-)
Zm00001d038592::6:160631454-160633455(-)
Zm00001d007390::2:230563409-230565410(-)
Zm00001d022153::7:171370356-171372357(-)
Zm00001d005485::2:175606275-175608276(+)
Zm00001d042845::3:181892485-181894486(-)
Zm00001d009776::8:80599242-80601243(+)
Zm00001d031677::1:198455259-198457260(-)
Zm00001d042048::3:148577675-148579676(+)
Zm00001d047561::9:135581454-135583455(-)
Zm00001d037641::6:132668290-132670291(-)
Zm00001d006791::2:216764814-216766815(+)
Zm00001d020343::7:107894597-107896598(-)
Zm00001d040612::3:53874161-53876162(-)
Zm00001d015215::5:79824622-79826623(-)
Zm00001d025588::10:123298413-123300414(+)
Zm00001d031208::1:182120048-182122049(-)
Zm00001d018619::7:1176694-1178695(-)
Zm00001d013476::5:12424075-12426076(+)
Zm00001d030958::1:169043541-169045542(-)
Zm00001d023710::10:16565465-16567466(-)
Zm00001d021799::7:163135419-163137420(-)
Zm00001d053127::4:214709902-214711903(-)
Zm00001d039596::3:8661399-8663400(-)
Zm00001d041727::3:135394124-135396125(+)
Zm00001d003508::2:46238415-46240416(-)
Zm00001d051561::4:162770458-162772459(-)
Zm00001d013135::5:5327919-5329920(-)
Zm00001d029656::1:81670913-81672914(+)
Zm00001d005675::2:183062773-183064774(+)
Zm00001d037305::6:120196446-120198447(-)
Zm00001d049948::4:54775830-54777831(-)
Zm00001d007543::2:234345960-234347961(-)
Zm00001d001791::2:1025378-1027379(-)
Zm00001d038561::6:159879134-159881135(-)
Zm00001d053631::4:237404506-237406507(+)
Zm00001d005480::2:175578719-175580720(+)
Zm00001d044488::3:229577969-229579970(-)
Zm00001d050081::4:64817763-64819764(+)
Zm00001d042487::3:169302829-169304830(+)
Zm00001d053453::4:232244466-232246467(+)
Zm00001d032104::1:213127647-213129648(+)
Zm00001d014569::5:53757990-53759991(-)
Zm00001d019186::7:20834257-20836258(-)
Zm00001d029733::1:84356314-84358315(+)
Zm00001d049781::4:44221085-44223086(+)
Zm00001d048874::4:6824373-6826374(+)
Zm00001d029348::1:66839107-66841108(+)
Zm00001d041353::3:113998675-114000676(+)
Zm00001d008985::8:28619603-28621604(-)
Zm00001d036049::6:68974107-68976108(+)
Zm00001d031351::1:187060983-187062984(+)
Zm00001d036609::6:94238876-94240877(-)
Zm00001d002228::2:8407132-8409133(-)
Zm00001d011178::8:142035866-142037867(+)
Zm00001d015008::5:72032244-72034245(+)
Zm00001d007071::2:221448421-221450422(+)
Zm00001d047210::9:122121221-122123222(+)
Zm00001d012872::5:1480396-1482397(-)
Zm00001d011270::8:145289257-145291258(+)
Zm00001d010529::8:119418486-119420487(+)
Zm00001d012312::8:172216655-172218656(-)
Zm00001d030603::1:147912100-147914101(+)
Zm00001d006491::2:209795513-209797514(-)
Zm00001d024222::10:58036419-58038420(-)
Zm00001d025619::10:124226261-124228262(+)
Zm00001d012863::5:1290436-1292437(+)
Zm00001d019349::7:29148646-29150647(+)
Zm00001d015078::5:74416635-74418636(+)
Zm00001d029657::1:81703856-81705857(-)
Zm00001d023260::10:1504834-1506835(+)
Zm00001d042795::3:180009399-180011400(+)
Zm00001d042731::3:178453160-178455161(+)
Zm00001d012002::8:166196651-166198652(+)
Zm00001d018951::7:10360182-10362183(-)
Zm00001d048422::9:155989190-155991191(+)
Zm00001d024759::10:86561812-86563813(+)
Zm00001d030697::1:154087090-154089091(+)
Zm00001d039483::3:5498066-5500067(+)
Zm00001d037410::6:124805065-124807066(+)
Zm00001d015591::5:100036857-100038858(+)
Zm00001d046764::9:104804102-104806103(-)
Zm00001d032096::1:212560142-212562143(-)
Zm00001d003043::2:30137511-30139512(-)
Zm00001d050334::4:81954793-81956794(-)
Zm00001d052080::4:178797064-178799065(-)
Zm00001d005102::2:158272477-158274478(+)
Zm00001d027500::1:6798103-6800104(-)
Zm00001d005742::2:185589878-185591879(-)
Zm00001d045127::9:13688643-13690644(-)
Zm00001d030275::1:118378900-118380901(-)
Zm00001d028509::1:37480611-37482612(-)
Zm00001d024179::10:53537734-53539735(-)
Zm00001d047449::9:130553568-130555569(-)
Zm00001d029088::1:57480704-57482705(-)
Zm00001d012296::8:172050037-172052038(+)
Zm00001d014275::5:38950076-38952077(-)
Zm00001d012699::8:178826210-178828211(-)
Zm00001d041859::3:141382412-141384413(+)
Zm00001d049046::4:13855755-13857756(-)
Zm00001d003524::2:46656755-46658756(+)
Zm00001d020242::7:101931474-101933475(-)
Zm00001d006251::2:202847563-202849564(+)
Zm00001d051649::4:165697012-165699013(-)
Zm00001d017329::5:192999208-193001209(+)
Zm00001d014993::5:71284139-71286140(+)
Zm00001d024706::10:84373580-84375581(-)
Zm00001d010231::8:104888002-104890003(+)
Zm00001d044038::3:217461483-217463484(+)
Zm00001d033310::1:258514367-258516368(+)
Zm00001d023632::10:12871298-12873299(+)
Zm00001d029275::1:64548690-64550691(-)
Zm00001d051685::4:166709313-166711314(-)
Zm00001d030644::1:150481894-150483895(+)
Zm00001d033369::1:260634202-260636203(-)
Zm00001d037251::6:118050795-118052796(-)
Zm00001d016388::5:160392727-160394728(-)
Zm00001d026178::10:140379466-140381467(-)
Zm00001d018926::7:9493218-9495219(-)
Zm00001d023842::10:24274587-24276588(-)
Zm00001d012336::8:172696235-172698236(+)
Zm00001d019245::7:23696735-23698736(+)
Zm00001d017704::5:204691936-204693937(-)
Zm00001d002186::2:7614351-7616352(-)
Zm00001d046490::9:92159169-92161170(+)
Zm00001d047422::9:129557000-129559001(+)
Zm00001d020363::7:109386000-109388001(+)
Zm00001d026422::10:145494236-145496237(-)
Zm00001d049260::4:23474623-23476624(+)
Zm00001d037093::6:111971504-111973505(-)
Zm00001d037918::6:141970941-141972942(+)
Zm00001d007351::2:229466519-229468520(-)
Zm00001d016196::5:150141826-150143827(-)
Zm00001d020289::7:104318207-104320208(-)
Zm00001d007077::2:221762059-221764060(-)
Zm00001d024999::10:98628771-98630772(-)
Zm00001d021584::7:157091305-157093306(+)
Zm00001d051316::4:153361316-153363317(+)
Zm00001d046530::9:94211357-94213358(-)
Zm00001d017201::5:188699277-188701278(-)
Zm00001d022433::7:177643480-177645481(-)
Zm00001d013026::5:3436530-3438531(-)
Zm00001d025659::10:125276107-125278108(+)
Zm00001d010059::8:97530922-97532923(+)
Zm00001d048937::4:9743726-9745727(+)
Zm00001d002379::2:11527410-11529411(-)
Zm00001d036195::6:76726429-76728430(-)
Zm00001d004956::2:150596817-150598818(-)
Zm00001d028855::1:48616153-48618154(+)
Zm00001d011912::8:164360885-164362886(-)
Zm00001d048452::9:156665035-156667036(-)
Zm00001d021270::7:147363206-147365207(+)
Zm00001d030657::1:151226115-151228116(+)
Zm00001d032977::1:245246045-245248046(-)
Zm00001d029829::1:89163157-89165158(-)
Zm00001d002956::2:28083502-28085503(+)
Zm00001d013322::5:8677541-8679542(+)
Zm00001d053857::4:242291768-242293769(+)
Zm00001d013340::5:8902590-8904591(+)
Zm00001d035593::6:35732795-35734796(+)
Zm00001d040971::3:85996865-85998866(+)
Zm00001d022291::7:174605023-174607024(-)
Zm00001d051366::4:156037042-156039043(-)
Zm00001d001848::2:1809646-1811647(+)
Zm00001d054002::4:244900906-244902907(+)
Zm00001d006601::2:211821902-211823903(+)
Zm00001d023857::10:25234393-25236394(+)
Zm00001d052767::4:200047792-200049793(+)
Zm00001d036307::6:83735046-83737047(-)
Zm00001d033278::1:257231601-257233602(-)
Zm00001d010185::8:103318242-103320243(+)
Zm00001d050643::4:109048039-109050040(-)
Zm00001d008314::8:4959594-4961595(+)
Zm00001d043902::3:213345931-213347932(-)
Zm00001d020875::7:135221097-135223098(-)
Zm00001d048577::9:159690582-159692583(-)
Zm00001d014577::5:54071790-54073791(+)
Zm00001d013678::5:17149939-17151940(-)
Zm00001d011308::8:146321588-146323589(-)
Zm00001d053416::4:230819348-230821349(+)
Zm00001d029349::1:66850416-66852417(+)
Zm00001d049178::4:19295477-19297478(+)
Zm00001d044090::3:218823699-218825700(+)
Zm00001d027576::1:8335861-8337862(-)
Zm00001d015811::5:122569085-122571086(+)
Zm00001d019637::7:47406764-47408765(-)
Zm00001d044999::9:9672204-9674205(+)
Zm00001d018669::7:2250435-2252436(+)
Zm00001d033383::1:261131061-261133062(+)
Zm00001d049790::4:44845387-44847388(-)
Zm00001d018585::5:223771816-223773817(-)
Zm00001d025301::10:113302870-113304871(+)
Zm00001d014427::5:46503856-46505857(-)
Zm00001d051389::4:156893648-156895649(+)
Zm00001d040239::3:33380287-33382288(+)
Zm00001d009827::8:84136049-84138050(+)
Zm00001d036137::6:74141108-74143109(-)
Zm00001d012142::8:168738620-168740621(-)
Zm00001d017371::5:193737501-193739502(-)
Zm00001d048542::9:158271558-158273559(-)
Zm00001d023234::10:982190-984191(+)
Zm00001d046707::9:103037584-103039585(-)
Zm00001d033821::1:274771843-274773844(+)
Zm00001d040004::3:22561253-22563254(+)
Zm00001d031541::1:193751122-193753123(-)
Zm00001d016659::5:171620572-171622573(-)
Zm00001d040707::3:59445168-59447169(-)
Zm00001d010339::8:110344209-110346210(-)
Zm00001d044111::3:219560661-219562662(-)
Zm00001d020234::7:101491328-101493329(+)
Zm00001d034776::1:301959840-301961841(-)
Zm00001d053991::4:244776705-244778706(+)
Zm00001d023885::10:26303869-26305870(+)
Zm00001d012647::8:177799596-177801597(-)
Zm00001d006877::2:218343203-218345204(+)
Zm00001d048174::9:151400061-151402062(+)
Zm00001d017138::5:186666446-186668447(-)
Zm00001d051114::4:143870229-143872230(-)
Zm00001d019447::7:34302473-34304474(-)
Zm00001d017112::5:185771629-185773630(+)
Zm00001d025921::10:133780320-133782321(-)
Zm00001d021136::7:143644691-143646692(-)
Zm00001d033291::1:257766229-257768230(-)
Zm00001d003750::2:57474446-57476447(+)
Zm00001d020963::7:138061000-138063001(-)
Zm00001d031583::1:195480442-195482443(+)
Zm00001d021142::7:143949286-143951287(-)
Zm00001d023991::10:34957187-34959188(-)
Zm00001d052157::4:181471700-181473701(-)
Zm00001d019164::7:19769943-19771944(+)
Zm00001d046700::9:102884398-102886399(-)
Zm00001d050978::4:134814862-134816863(+)
Zm00001d010491::8:117743763-117745764(-)
Zm00001d050281::4:78411391-78413392(+)
Zm00001d015474::5:92113826-92115827(+)
Zm00001d036940::6:106880859-106882860(-)
Zm00001d008808::8:21240037-21242038(-)
Zm00001d035764::6:46348037-46350038(+)
Zm00001d028354::1:31744163-31746164(+)
Zm00001d011210::8:143027337-143029338(-)
Zm00001d016202::5:150381816-150383817(-)
Zm00001d051450::4:159075162-159077163(+)
Zm00001d036739::6:99518657-99520658(-)
Zm00001d035662::6:39842395-39844396(+)
Zm00001d047018::9:115428352-115430353(-)
Zm00001d018022::5:212223586-212225587(+)
Zm00001d014084::5:31809896-31811897(-)
Zm00001d028035::1:21005258-21007259(+)
Zm00001d028896::1:50023421-50025422(+)
Zm00001d014820::5:64544058-64546059(+)
Zm00001d010204::8:103924438-103926439(-)
Zm00001d011470::8:151369418-151371419(+)
Zm00001d042596::3:173073309-173075310(+)
Zm00001d031525::1:192897422-192899423(-)
Zm00001d017560::5:199621105-199623106(-)
Zm00001d040724::3:60046640-60048641(+)
Zm00001d046035::9:57473525-57475526(-)
Zm00001d045122::9:13448836-13450837(-)
Zm00001d034575::1:296748994-296750995(+)
Zm00001d033797::1:274039648-274041649(+)
Zm00001d043903::3:213413565-213415566(-)
Zm00001d042229::3:156903604-156905605(-)
Zm00001d018014::5:212107029-212109030(+)
Zm00001d029907::1:93608144-93610145(-)
Zm00001d053613::4:236481516-236483517(+)
Zm00001d050921::4:131328756-131330757(+)
Zm00001d031569::1:194691304-194693305(-)
Zm00001d050456::4:89801751-89803752(-)
Zm00001d019808::7:63660713-63662714(-)
Zm00001d035205::6:9897548-9899549(-)
Zm00001d044193::3:221627949-221629950(-)
Zm00001d040388::3:41003549-41005550(+)
Zm00001d027487::1:6317704-6319705(+)
Zm00001d005151::2:161368344-161370345(-)
Zm00001d045872::9:44942187-44944188(+)
Zm00001d012719::8:179162954-179164955(+)
Zm00001d032893::1:241796658-241798659(+)
Zm00001d014272::5:38674216-38676217(+)
Zm00001d026252::10:142053958-142055959(-)
Zm00001d049088::4:15685203-15687204(+)
Zm00001d016908::5:179679647-179681648(-)
Zm00001d035405::6:24543578-24545579(+)
Zm00001d053642::4:238093639-238095640(-)
Zm00001d035869::6:57748180-57750181(+)
Zm00001d022198::7:172649912-172651913(-)
Zm00001d025365::10:115746800-115748801(-)
Zm00001d034717::1:300609909-300611910(-)
Zm00001d007963::2:244275459-244277460(-)
Zm00001d005074::2:157273300-157275301(-)
Zm00001d048442::9:156481636-156483637(+)
Zm00001d031332::1:186374830-186376831(+)
Zm00001d005338::2:170012975-170014976(+)
Zm00001d029672::1:82095504-82097505(+)
Zm00001d038662::6:162197111-162199112(-)
Zm00001d011963::8:165274569-165276570(-)
Zm00001d012287::8:171911007-171913008(+)
Zm00001d007224::2:225127987-225129988(-)
Zm00001d045305::9:18541363-18543364(+)
Zm00001d048450::9:156642985-156644986(+)
Zm00001d003712::2:55895766-55897767(-)
Zm00001d034553::1:296070635-296072636(+)
Zm00001d013455::5:12055985-12057986(-)
Zm00001d008520::8:11341841-11343842(-)
Zm00001d031427::1:189776468-189778469(+)
Zm00001d025461::10:119219274-119221275(+)
Zm00001d025178::10:107850298-107852299(+)
Zm00001d021388::7:150651041-150653042(+)
Zm00001d034531::1:295759988-295761989(-)
Zm00001d025441::10:118738657-118740658(-)
Zm00001d029129::1:59420623-59422624(-)
Zm00001d030773::1:159069558-159071559(-)
Zm00001d011244::8:144399773-144401774(-)
Zm00001d030110::1:106377398-106379399(+)
Zm00001d035999::6:65218850-65220851(-)
Zm00001d020081::7:90819615-90821616(-)
Zm00001d029839::1:89566991-89568992(-)
Zm00001d003395::2:42793568-42795569(-)
Zm00001d012137::8:168716407-168718408(-)
Zm00001d012599::8:177047578-177049579(-)
Zm00001d025803::10:130084917-130086918(-)
Zm00001d051829::4:171483616-171485617(-)
Zm00001d019854::7:70496683-70498684(-)
Zm00001d032600::1:231638637-231640638(+)
Zm00001d051050::4:138720714-138722715(-)
Zm00001d049263::4:23502969-23504970(-)
Zm00001d011526::8:153530436-153532437(-)
Zm00001d046889::9:108886458-108888459(+)
Zm00001d017141::5:186719483-186721484(+)
Zm00001d017761::5:206062264-206064265(-)
Zm00001d048722::4:4188809-4190810(-)
Zm00001d031407::1:189256335-189258336(+)
Zm00001d015299::5:83249091-83251092(+)
Zm00001d009115::8:37494226-37496227(+)
Zm00001d043358::3:197611150-197613151(+)
Zm00001d019599::7:45892231-45894232(-)
Zm00001d025034::10:100647445-100649446(+)
Zm00001d043411::3:199017732-199019733(+)
Zm00001d043578::3:204371048-204373049(-)
Zm00001d030068::1:103204159-103206160(-)
Zm00001d028313::1:30343836-30345837(-)
Zm00001d050310::4:80431309-80433310(+)
Zm00001d032737::1:236897733-236899734(+)
Zm00001d013038::5:3585390-3587391(+)
Zm00001d047295::9:125814698-125816699(-)
Zm00001d022043::7:168539484-168541485(-)
Zm00001d033296::1:257980808-257982809(-)
Zm00001d039732::3:13173024-13175025(+)
Zm00001d033709::1:271941135-271943136(+)
Zm00001d011340::8:147322831-147324832(-)
Zm00001d009488::8:67041786-67043787(+)
Zm00001d026250::10:141992681-141994682(+)
Zm00001d021988::7:167556758-167558759(+)
Zm00001d028529::1:38253654-38255655(+)
Zm00001d051203::4:148593111-148595112(-)
Zm00001d052537::4:192552295-192554296(+)
Zm00001d042905::3:183570346-183572347(-)
Zm00001d007781::2:239482992-239484993(-)
Zm00001d008601::8:14156748-14158749(+)
Zm00001d006562::2:210983466-210985467(+)
Zm00001d004326::2:103392307-103394308(+)
Zm00001d029673::1:82103295-82105296(-)
Zm00001d020015::7:85858342-85860343(+)
Zm00001d036066::6:69883182-69885183(+)
Zm00001d035031::6:2446888-2448889(+)
Zm00001d002141::2:6562442-6564443(+)
Zm00001d019889::7:73329204-73331205(-)
Zm00001d045624::9:29099926-29101927(-)
Zm00001d043762::3:209226906-209228907(+)
Zm00001d018275::5:217784115-217786116(-)
Zm00001d015100::5:75372822-75374823(-)
Zm00001d007691::2:237502453-237504454(-)
Zm00001d047283::9:125434517-125436518(+)
Zm00001d020549::7:122008595-122010596(-)
Zm00001d008725::8:17919979-17921980(+)
Zm00001d019265::7:24769601-24771602(+)
Zm00001d025294::10:112984367-112986368(-)
Zm00001d045703::9:33993666-33995667(+)
Zm00001d045024::9:10461220-10463221(+)
Zm00001d014205::5:36552628-36554629(-)
Zm00001d006246::2:202740285-202742286(+)
Zm00001d049346::4:27239037-27241038(+)
Zm00001d053678::4:238899841-238901842(-)
Zm00001d006457::2:208847936-208849937(+)
Zm00001d030312::1:121814363-121816364(-)
Zm00001d030213::1:113437556-113439557(-)
Zm00001d034640::1:298692856-298694857(-)
Zm00001d035916::6:60138069-60140070(-)
Zm00001d028696::1:43357852-43359853(+)
Zm00001d017046::5:183594627-183596628(+)
Zm00001d023779::10:19917730-19919731(-)
Zm00001d050620::4:105048481-105050482(+)
Zm00001d007302::2:227312081-227314082(+)
Zm00001d013377::5:10015613-10017614(+)
Zm00001d041855::3:141234470-141236471(+)
Zm00001d010902::8:132650292-132652293(-)
Zm00001d052333::4:187329313-187331314(+)
Zm00001d021231::7:146606069-146608070(+)
Zm00001d015566::5:98147129-98149130(-)
Zm00001d026425::10:145555063-145557064(+)
Zm00001d033670::1:270254103-270256104(+)
Zm00001d016692::5:172784877-172786878(+)
Zm00001d008432::8:8625913-8627914(-)
Zm00001d042141::3:153357329-153359330(-)
Zm00001d029140::1:60224157-60226158(+)
Zm00001d053022::4:209716883-209718884(+)
Zm00001d044874::9:6096943-6098944(-)
Zm00001d046835::9:107935327-107937328(-)
Zm00001d048564::9:158843560-158845561(-)
Zm00001d004751::2:136248133-136250134(-)
Zm00001d046091::9:62562395-62564396(+)
Zm00001d004673::2:129471012-129473013(-)
Zm00001d032810::1:238939506-238941507(-)
Zm00001d011368::8:148753058-148755059(-)
Zm00001d023340::10:3668382-3670383(+)
Zm00001d036511::6:90947955-90949956(-)
Zm00001d016841::5:178197821-178199822(-)
Zm00001d039628::3:9474211-9476212(-)
Zm00001d046342::9:81727756-81729757(+)
Zm00001d052082::4:178983426-178985427(+)
Zm00001d048216::9:152613281-152615282(+)
Zm00001d023581::10:10706495-10708496(-)
Zm00001d035015::6:1848303-1850304(-)
Zm00001d036234::6:78448086-78450087(+)
Zm00001d029648::1:81311546-81313547(-)
Zm00001d029740::1:84847614-84849615(+)
Zm00001d022184::7:172169506-172171507(+)
Zm00001d037258::6:118388166-118390167(+)
Zm00001d013485::5:12643042-12645043(-)
Zm00001d014368::5:43190380-43192381(+)
Zm00001d051056::4:139238162-139240163(-)
Zm00001d008817::8:21515442-21517443(-)
Zm00001d005812::2:189449522-189451523(+)
Zm00001d052779::4:200644481-200646482(+)
Zm00001d015217::5:79955856-79957857(-)
Zm00001d044201::3:221799472-221801473(-)
Zm00001d008614::8:14480330-14482331(+)
Zm00001d011444::8:150556098-150558099(-)
Zm00001d038123::6:148748040-148750041(-)
Zm00001d029461::1:71833735-71835736(-)
Zm00001d002661::2:18651995-18653996(-)
Zm00001d045756::9:37393322-37395323(-)
Zm00001d008446::8:8819592-8821593(-)
Zm00001d022175::7:171736467-171738468(-)
Zm00001d043462::3:200761210-200763211(-)
Zm00001d017395::5:194478348-194480349(-)
Zm00001d014728::5:60858716-60860717(-)
Zm00001d020980::7:138701630-138703631(-)
Zm00001d052344::4:187580009-187582010(+)
Zm00001d013860::5:23153687-23155688(-)
Zm00001d034051::1:282577257-282579258(+)
Zm00001d016183::5:148943453-148945454(+)
Zm00001d028284::1:29161999-29164000(+)
Zm00001d039867::3:17272185-17274186(-)
Zm00001d005431::2:173758442-173760443(-)
Zm00001d049286::4:24419475-24421476(+)
Zm00001d015279::5:82562291-82564292(-)
Zm00001d034710::1:300426235-300428236(-)
Zm00001d042202::3:156033021-156035022(-)
Zm00001d021345::7:149521061-149523062(+)
Zm00001d047265::9:124811528-124813529(-)
Zm00001d031274::1:184685894-184687895(+)
Zm00001d027359::1:3649532-3651533(+)
Zm00001d034659::1:299109787-299111788(+)
Zm00001d038998::6:168510177-168512178(-)
Zm00001d013277::5:7698276-7700277(-)
Zm00001d022414::7:177129738-177131739(-)
Zm00001d006763::2:216194843-216196844(+)
Zm00001d007819::2:240253643-240255644(-)
Zm00001d049580::4:36016872-36018873(-)
Zm00001d046843::9:108260538-108262539(-)
Zm00001d016257::5:153888382-153890383(+)
Zm00001d031560::1:194269964-194271965(-)
Zm00001d049239::4:22374437-22376438(-)
Zm00001d045816::9:40985753-40987754(+)
Zm00001d052507::4:191594434-191596435(-)
Zm00001d015926::5:131719333-131721334(+)
Zm00001d052221::4:183599053-183601054(-)
Zm00001d014364::5:42933690-42935691(-)
Zm00001d020661::7:127227315-127229316(+)
Zm00001d032745::1:237061813-237063814(+)
Zm00001d038809::6:164887810-164889811(+)
Zm00001d037848::6:139631411-139633412(+)
Zm00001d003941::2:70596854-70598855(+)
Zm00001d043898::3:213264244-213266245(+)
Zm00001d036964::6:107567434-107569435(+)
Zm00001d016297::5:156102092-156104093(-)
Zm00001d032687::1:234435047-234437048(+)
Zm00001d008641::8:15542669-15544670(+)
Zm00001d023506::10:7801455-7803456(+)
Zm00001d021770::7:162751883-162753884(+)
Zm00001d046568::9:96277535-96279536(-)
Zm00001d034286::1:288508323-288510324(+)
Zm00001d012765::8:180338272-180340273(+)
Zm00001d045654::9:31222947-31224948(+)
Zm00001d021609::7:158043328-158045329(-)
Zm00001d005482::2:175597963-175599964(-)
Zm00001d039312::3:1460488-1462489(+)
Zm00001d019472::7:35460514-35462515(-)
Zm00001d049009::4:12392337-12394338(-)
Zm00001d026345::10:143893760-143895761(-)
Zm00001d016308::5:156566461-156568462(+)
Zm00001d024382::10:68269358-68271359(+)
Zm00001d028902::1:50199982-50201983(+)
Zm00001d038510::6:158913488-158915489(-)
Zm00001d009353::8:58248479-58250480(-)
Zm00001d051253::4:150772344-150774345(-)
Zm00001d022083::7:169732148-169734149(+)
Zm00001d028639::1:41567983-41569984(+)
Zm00001d031059::1:175154809-175156810(+)
Zm00001d022630::7:181798896-181800897(-)
Zm00001d023309::10:2638937-2640938(+)
Zm00001d008589::8:13700480-13702481(-)
Zm00001d043538::3:203304532-203306533(-)
Zm00001d003052::2:30536699-30538700(-)
Zm00001d042222::3:156716274-156718275(-)
Zm00001d047078::9:117544560-117546561(+)
Zm00001d016167::5:148253460-148255461(-)
Zm00001d013346::5:9049967-9051968(+)
Zm00001d039252::3:565644-567645(-)
Zm00001d007518::2:233697599-233699600(+)
Zm00001d010421::8:114337463-114339464(-)
Zm00001d041244::3:107891761-107893762(+)
Zm00001d041315::3:111762250-111764251(+)
Zm00001d007553::2:234646804-234648805(+)
Zm00001d045825::9:41800211-41802212(-)
Zm00001d007786::2:239620568-239622569(+)
Zm00001d017890::5:209653000-209655001(+)
Zm00001d048503::9:157462500-157464501(+)
Zm00001d039764::3:14218787-14220788(+)
Zm00001d037926::6:142179075-142181076(-)
Zm00001d051678::4:166469477-166471478(+)
Zm00001d041073::3:95309915-95311916(-)
Zm00001d023507::10:7858980-7860981(-)
Zm00001d046294::9:78786780-78788781(+)
Zm00001d025003::10:99133597-99135598(-)
Zm00001d014873::5:66656694-66658695(+)
Zm00001d014515::5:51274602-51276603(-)
Zm00001d011712::8:159492530-159494531(-)
Zm00001d025027::10:100392916-100394917(-)
Zm00001d017601::5:201316417-201318418(-)
Zm00001d038426::6:157075400-157077401(+)
Zm00001d034823::1:302959179-302961180(+)
Zm00001d028004::1:19964455-19966456(+)
Zm00001d041070::3:94810488-94812489(-)
Zm00001d028054::1:21773444-21775445(-)
Zm00001d003276::2:38561621-38563622(+)
Zm00001d006274::2:203393919-203395920(+)
Zm00001d050790::4:123190607-123192608(-)
Zm00001d042133::3:152714762-152716763(-)
Zm00001d045157::9:14564400-14566401(+)
Zm00001d019697::7:51732727-51734728(-)
Zm00001d048462::9:156768298-156770299(+)
Zm00001d014701::5:59906929-59908930(-)
Zm00001d042264::3:158022761-158024762(-)
Zm00001d010258::8:106427559-106429560(-)
Zm00001d022033::7:168321523-168323524(+)
Zm00001d002349::2:10672697-10674698(+)
Zm00001d014102::5:32577100-32579101(+)
Zm00001d003983::2:73523641-73525642(+)
Zm00001d050508::4:94918888-94920889(+)
Zm00001d049630::4:38146089-38148090(+)
Zm00001d015744::5:115570505-115572506(-)
Zm00001d044433::3:227868855-227870856(+)
Zm00001d032727::1:236334095-236336096(+)
Zm00001d011581::8:154933043-154935044(+)
Zm00001d047289::9:125640429-125642430(-)
Zm00001d041402::3:116831651-116833652(-)
Zm00001d014263::5:38540508-38542509(+)
Zm00001d053686::4:239027744-239029745(+)
Zm00001d002485::2:13752919-13754920(+)
Zm00001d031279::1:184900135-184902136(-)
Zm00001d046305::9:79546950-79548951(+)
Zm00001d048977::4:11328345-11330346(-)
Zm00001d049074::4:14846349-14848350(+)
Zm00001d018484::5:221665830-221667831(+)
Zm00001d045738::9:36129174-36131175(+)
Zm00001d025228::10:110197708-110199709(-)
Zm00001d051115::4:143889599-143891600(+)
Zm00001d010678::8:124073171-124075172(-)
Zm00001d052937::4:205500308-205502309(+)
Zm00001d018295::5:218085390-218087391(-)
Zm00001d001841::2:1707570-1709571(-)
Zm00001d033993::1:280587901-280589902(+)
Zm00001d023373::10:4235419-4237420(+)
Zm00001d022085::7:169772456-169774457(-)
Zm00001d022179::7:171989436-171991437(-)
Zm00001d044555::3:231684873-231686874(-)
Zm00001d028816::1:47446387-47448388(-)
Zm00001d044994::9:9504366-9506367(-)
Zm00001d008282::8:3989393-3991394(-)
Zm00001d012888::5:1614748-1616749(-)
Zm00001d050487::4:92642854-92644855(+)
Zm00001d011478::8:151706737-151708738(-)
Zm00001d043863::3:212450455-212452456(+)
Zm00001d019072::7:15215299-15217300(-)
Zm00001d015135::5:76827591-76829592(-)
Zm00001d051760::4:168954418-168956419(+)
Zm00001d020340::7:107528390-107530391(+)
Zm00001d047251::9:124087393-124089394(-)
Zm00001d017158::5:187192939-187194940(+)
Zm00001d032994::1:246211311-246213312(+)
Zm00001d019090::7:15822676-15824677(+)
Zm00001d051952::4:175186019-175188020(-)
Zm00001d041726::3:135358045-135360046(+)
Zm00001d010615::8:121857918-121859919(+)
Zm00001d034591::1:297380716-297382717(+)
Zm00001d004440::2:112117437-112119438(-)
Zm00001d007675::2:237249149-237251150(+)
Zm00001d012654::8:178001180-178003181(+)
Zm00001d023237::10:1095395-1097396(+)
Zm00001d016219::5:150959023-150961024(+)
Zm00001d050048::4:62419695-62421696(+)
Zm00001d006575::2:211368868-211370869(-)
Zm00001d002830::2:24144120-24146121(+)
Zm00001d009402::8:62917478-62919479(-)
Zm00001d021467::7:152935219-152937220(-)
Zm00001d017049::5:183885700-183887701(+)
Zm00001d051453::4:159244049-159246050(-)
Zm00001d030936::1:168181525-168183526(+)
Zm00001d052336::4:187362481-187364482(-)
Zm00001d032303::1:221296370-221298371(-)
Zm00001d013079::5:4420805-4422806(+)
Zm00001d021313::7:148568147-148570148(+)
Zm00001d015578::5:99038895-99040896(+)
Zm00001d018795::7:5386014-5388015(-)
Zm00001d027305::1:2384619-2386620(+)
Zm00001d042908::3:183673690-183675691(-)
Zm00001d008386::8:6911360-6913361(-)
Zm00001d015025::5:72693688-72695689(-)
Zm00001d002119::2:6131807-6133808(-)
Zm00001d051231::4:149354274-149356275(+)
Zm00001d005756::2:186585891-186587892(-)
Zm00001d050937::4:132631935-132633936(-)
Zm00001d053206::4:219894364-219896365(-)
Zm00001d020595::7:124133413-124135414(-)
Zm00001d043039::3:187189412-187191413(+)
Zm00001d034309::1:288957627-288959628(-)
Zm00001d004725::2:134071707-134073708(+)
Zm00001d036077::6:70923892-70925893(-)
Zm00001d014621::5:56113172-56115173(+)
Zm00001d048908::4:7745546-7747547(+)
Zm00001d045636::9:30233749-30235750(-)
Zm00001d029601::1:78653174-78655175(+)
Zm00001d025599::10:123601318-123603319(-)
Zm00001d019579::7:44291125-44293126(+)
Zm00001d026006::10:135860970-135862971(-)
Zm00001d012881::5:1565374-1567375(+)
Zm00001d049416::4:29874341-29876342(-)
Zm00001d018454::5:221153474-221155475(-)
Zm00001d012034::8:166901880-166903881(-)
Zm00001d035713::6:42068498-42070499(-)
Zm00001d003394::2:42773175-42775176(-)
Zm00001d019039::7:13833284-13835285(-)
Zm00001d053093::4:213326569-213328570(+)
Zm00001d006522::2:210475903-210477904(-)
Zm00001d021676::7:159795568-159797569(-)
Zm00001d020614::7:125132239-125134240(+)
Zm00001d041274::3:109615180-109617181(-)
Zm00001d038101::6:147947337-147949338(+)
Zm00001d007411::2:231130198-231132199(-)
Zm00001d016952::5:181024108-181026109(-)
Zm00001d036936::6:106845749-106847750(-)
Zm00001d036285::6:81821713-81823714(+)
Zm00001d015333::5:84886884-84888885(-)
Zm00001d040991::3:88846925-88848926(+)
Zm00001d050131::4:68155573-68157574(-)
Zm00001d007597::2:235975631-235977632(-)
Zm00001d024403::10:69004319-69006320(-)
Zm00001d025185::10:108318067-108320068(-)
Zm00001d014325::5:41053726-41055727(-)
Zm00001d028920::1:51489552-51491553(+)
Zm00001d016589::5:168670150-168672151(+)
Zm00001d029511::1:73860255-73862256(+)
Zm00001d011807::8:161918726-161920727(-)
Zm00001d046195::9:71350003-71352004(+)
Zm00001d044079::3:218443780-218445781(+)
Zm00001d052498::4:191497300-191499301(-)
Zm00001d002688::2:19329345-19331346(-)
Zm00001d053237::4:221577964-221579965(-)
Zm00001d052921::4:204938754-204940755(-)
Zm00001d051121::4:144440179-144442180(-)
Zm00001d037038::6:110011339-110013340(+)
Zm00001d037212::6:116065860-116067861(-)
Zm00001d018868::7:7848627-7850628(-)
Zm00001d045190::9:15653950-15655951(-)
Zm00001d027675::1:10757432-10759433(+)
Zm00001d047886::9:144312450-144314451(-)
Zm00001d007840::2:240627166-240629167(-)
Zm00001d051093::4:141789220-141791221(+)
Zm00001d038054::6:146524274-146526275(+)
Zm00001d020938::7:137231425-137233426(+)
Zm00001d034251::1:287924874-287926875(-)
Zm00001d020666::7:127321566-127323567(-)
Zm00001d013471::5:12400483-12402484(-)
Zm00001d048546::9:158403487-158405488(+)
Zm00001d010485::8:117412400-117414401(+)
Zm00001d019040::7:13884027-13886028(-)
Zm00001d015127::5:76603201-76605202(+)
Zm00001d012973::5:2609568-2611569(-)
Zm00001d025511::10:120879045-120881046(+)
Zm00001d036395::6:86732275-86734276(-)
Zm00001d041365::3:114432208-114434209(+)
Zm00001d029627::1:80553516-80555517(+)
Zm00001d024625::10:80878774-80880775(-)
Zm00001d018504::5:221975687-221977688(+)
Zm00001d012671::8:178358805-178360806(-)
Zm00001d012598::8:177039167-177041168(+)
Zm00001d006505::2:210162066-210164067(-)
Zm00001d020129::7:94626087-94628088(+)
Zm00001d006157::2:200050923-200052924(-)
Zm00001d036719::6:98778537-98780538(-)
Zm00001d046131::9:65252756-65254757(+)
Zm00001d034224::1:287119262-287121263(-)
Zm00001d020650::7:126591872-126593873(-)
Zm00001d028769::1:46010752-46012753(-)
Zm00001d004637::2:124459089-124461090(-)
Zm00001d010016::8:95244636-95246637(-)
Zm00001d014865::5:66193991-66195992(+)
Zm00001d051441::4:158729664-158731665(+)
Zm00001d037241::6:117496580-117498581(+)
Zm00001d020387::7:110770829-110772830(-)
Zm00001d044510::3:230398040-230400041(-)
Zm00001d011873::8:163444789-163446790(-)
Zm00001d009549::8:69755396-69757397(+)
Zm00001d047928::9:145584860-145586861(+)
Zm00001d049289::4:24584880-24586881(-)
Zm00001d042626::3:174362275-174364276(+)
Zm00001d028212::1:26533907-26535908(-)
Zm00001d029203::1:62215290-62217291(+)
Zm00001d051214::4:148924543-148926544(-)
Zm00001d009771::8:80440205-80442206(-)
Zm00001d003947::2:71149464-71151465(+)
Zm00001d018953::7:10404777-10406778(-)
Zm00001d030987::1:172155344-172157345(-)
Zm00001d002650::2:18184684-18186685(-)
Zm00001d007765::2:239269099-239271100(-)
Zm00001d007592::2:235867395-235869396(+)
Zm00001d051424::4:158061698-158063699(+)
Zm00001d017880::5:209501280-209503281(-)
Zm00001d023478::10:6906252-6908253(+)
Zm00001d017345::5:193473547-193475548(-)
Zm00001d022355::7:176070337-176072338(+)
Zm00001d026045::10:136861430-136863431(+)
Zm00001d038988::6:168299277-168301278(-)
Zm00001d021949::7:166840954-166842955(-)
Zm00001d032269::1:219851704-219853705(+)
Zm00001d025580::10:122854094-122856095(+)
Zm00001d053261::4:222938667-222940668(+)
Zm00001d004764::2:137388617-137390618(-)
Zm00001d005795::2:188909204-188911205(+)
Zm00001d007815::2:240149100-240151101(-)
Zm00001d009250::8:47174574-47176575(+)
Zm00001d011321::8:146622498-146624499(-)
Zm00001d040456::3:44225537-44227538(+)
Zm00001d048794::4:5643896-5645897(-)
Zm00001d050150::4:69429224-69431225(-)
Zm00001d041383::3:115221349-115223350(+)
Zm00001d027940::1:18008514-18010515(+)
Zm00001d037170::6:114745263-114747264(-)
Zm00001d027976::1:19025158-19027159(-)
Zm00001d016961::5:181285880-181287881(+)
Zm00001d021301::7:148263073-148265074(+)
Zm00001d002614::2:16768458-16770459(+)
Zm00001d005205::2:163507569-163509570(+)
Zm00001d041176::3:102461383-102463384(+)
Zm00001d040155::3:29584411-29586412(-)
Zm00001d023476::10:6859896-6861897(+)
Zm00001d041104::3:97453084-97455085(-)
Zm00001d036360::6:85716167-85718168(-)
Zm00001d020752::7:131208847-131210848(+)
Zm00001d010620::8:122051464-122053465(+)
Zm00001d050173::4:70697624-70699625(-)
Zm00001d048159::9:151139461-151141462(+)
Zm00001d017494::5:197533297-197535298(-)
Zm00001d037531::6:128395303-128397304(-)
Zm00001d039274::3:918469-920470(-)
Zm00001d051304::4:152548585-152550586(-)
Zm00001d046628::9:99608271-99610272(+)
Zm00001d036135::6:73873754-73875755(-)
Zm00001d053067::4:211994959-211996960(-)
Zm00001d048396::9:155581805-155583806(+)
Zm00001d038702::6:162913753-162915754(+)
Zm00001d042335::3:161680935-161682936(+)
Zm00001d040153::3:29318038-29320039(-)
Zm00001d052111::4:180083939-180085940(-)
Zm00001d011220::8:143285769-143287770(+)
Zm00001d001847::2:1810559-1812560(-)
Zm00001d032528::1:229574250-229576251(+)
Zm00001d010584::8:120903481-120905482(+)
Zm00001d047863::9:143658056-143660057(+)
Zm00001d018675::7:2289456-2291457(+)
Zm00001d047720::9:139929127-139931128(+)
Zm00001d053732::4:240025236-240027237(+)
Zm00001d014863::5:66023194-66025195(+)
Zm00001d035169::6:7511146-7513147(+)
Zm00001d036789::6:100932609-100934610(-)
Zm00001d002473::2:13528580-13530581(-)
Zm00001d030725::1:155962883-155964884(-)
Zm00001d006769::2:216355840-216357841(-)
Zm00001d003370::2:41785931-41787932(+)
Zm00001d038227::6:151994455-151996456(+)
Zm00001d029297::1:65316594-65318595(-)
Zm00001d031449::1:190321266-190323267(-)
Zm00001d006801::2:217011896-217013897(+)
Zm00001d031988::1:208833863-208835864(+)
Zm00001d050577::4:101825107-101827108(+)
Zm00001d003021::2:29669698-29671699(-)
Zm00001d037384::6:123932694-123934695(-)
Zm00001d044594::3:232913061-232915062(+)
Zm00001d043997::3:216119315-216121316(-)
Zm00001d032530::1:229725189-229727190(-)
Zm00001d045927::9:47490325-47492326(-)
Zm00001d024995::10:98276836-98278837(+)
Zm00001d047527::9:133873786-133875787(+)
Zm00001d041511::3:125027156-125029157(+)
Zm00001d036175::6:75715341-75717342(-)
Zm00001d054049::4:245583164-245585165(-)
Zm00001d029557::1:76078220-76080221(-)
Zm00001d014583::5:54406198-54408199(-)
Zm00001d009572::8:71292072-71294073(+)
Zm00001d007094::2:222141699-222143700(-)
Zm00001d031993::1:208980623-208982624(+)
Zm00001d019277::7:25228977-25230978(-)
Zm00001d003332::2:40417696-40419697(-)
Zm00001d051229::4:149276719-149278720(+)
Zm00001d037794::6:137922609-137924610(+)
Zm00001d040563::3:50100099-50102100(+)
Zm00001d038783::6:164328528-164330529(-)
Zm00001d008320::8:5094997-5096998(-)
Zm00001d037762::6:136635976-136637977(+)
Zm00001d049499::4:32580152-32582153(+)
Zm00001d048929::4:8269400-8271401(+)
Zm00001d007577::2:235093342-235095343(+)
Zm00001d016396::5:160905931-160907932(+)
Zm00001d029576::1:77174645-77176646(-)
Zm00001d013735::5:18863629-18865630(+)
Zm00001d051695::4:167036280-167038281(-)
Zm00001d018796::7:5385055-5387056(+)
Zm00001d040046::3:24641930-24643931(+)
Zm00001d039434::3:4139008-4141009(+)
Zm00001d048616::4:1394845-1396846(-)
Zm00001d048243::9:153110118-153112119(-)
Zm00001d025304::10:113469748-113471749(+)
Zm00001d049204::4:20553326-20555327(-)
Zm00001d027530::1:7488866-7490867(+)
Zm00001d040541::3:48777273-48779274(-)
Zm00001d006351::2:205404278-205406279(-)
Zm00001d021645::7:158959515-158961516(-)
Zm00001d025284::10:112579688-112581689(+)
Zm00001d021858::7:164637278-164639279(+)
Zm00001d038968::6:167935665-167937666(+)
Zm00001d052820::4:202004490-202006491(+)
Zm00001d021788::7:163001619-163003620(-)
Zm00001d046754::9:104405207-104407208(+)
Zm00001d013554::5:14165986-14167987(-)
Zm00001d001780::2:707768-709769(+)
Zm00001d012810::5:687027-689028(-)
Zm00001d028118::1:23360747-23362748(+)
Zm00001d040727::3:60292661-60294662(+)
Zm00001d053452::4:232181939-232183940(-)
Zm00001d003107::2:32462691-32464692(-)
Zm00001d017937::5:210383809-210385810(+)
Zm00001d002366::2:10961225-10963226(+)
Zm00001d035779::6:48225177-48227178(+)
Zm00001d021179::7:145105402-145107403(-)
Zm00001d049197::4:20093781-20095782(+)
Zm00001d038071::6:146910602-146912603(-)
Zm00001d011274::8:145455064-145457065(-)
Zm00001d052062::4:178178766-178180767(-)
Zm00001d018123::5:214728494-214730495(+)
Zm00001d025714::10:127158788-127160789(+)
Zm00001d028704::1:43723717-43725718(-)
Zm00001d037836::6:139250121-139252122(-)
Zm00001d004231::2:94069855-94071856(+)
Zm00001d039837::3:16286391-16288392(+)
Zm00001d004918::2:148586731-148588732(+)
Zm00001d014291::5:39721955-39723956(-)
Zm00001d021906::7:165741088-165743089(-)
Zm00001d013767::5:19732420-19734421(-)
Zm00001d042866::3:182483638-182485639(-)
Zm00001d036000::6:65229146-65231147(-)
Zm00001d015863::5:127078174-127080175(+)
Zm00001d023504::10:7629527-7631528(+)
Zm00001d034714::1:300525947-300527948(-)
Zm00001d033815::1:274394836-274396837(-)
Zm00001d010957::8:135034103-135036104(+)
Zm00001d040470::3:45271038-45273039(+)
Zm00001d019091::7:15911265-15913266(-)
Zm00001d014609::5:55125308-55127309(+)
Zm00001d025435::10:118620457-118622458(-)
Zm00001d012822::5:924170-926171(-)
Zm00001d041480::3:122675554-122677555(+)
Zm00001d027771::1:13242953-13244954(-)
Zm00001d047885::9:144244706-144246707(-)
Zm00001d019948::7:79097491-79099492(-)
Zm00001d018443::5:220934678-220936679(-)
Zm00001d021733::7:161663572-161665573(+)
Zm00001d014438::5:46911969-46913970(+)
Zm00001d024398::10:68927578-68929579(-)
Zm00001d025414::10:117934622-117936623(-)
Zm00001d023402::10:4739146-4741147(+)
Zm00001d008300::8:4576700-4578701(-)
Zm00001d053179::4:218425178-218427179(-)
Zm00001d044208::3:221907291-221909292(+)
Zm00001d044297::3:224482875-224484876(+)
Zm00001d013301::5:8063416-8065417(+)
Zm00001d040937::3:80855486-80857487(-)
Zm00001d049683::4:39934278-39936279(+)
Zm00001d046566::9:96092605-96094606(+)
Zm00001d053828::4:241948007-241950008(+)
Zm00001d040659::3:56851284-56853285(+)
Zm00001d005541::2:178095462-178097463(-)
Zm00001d044023::3:217008306-217010307(-)
Zm00001d018583::5:223767373-223769374(-)
Zm00001d020464::7:116494925-116496926(+)
Zm00001d025681::10:126114096-126116097(-)
Zm00001d035762::6:46160066-46162067(+)
Zm00001d014756::5:61634480-61636481(+)
Zm00001d046202::9:71571839-71573840(-)
Zm00001d041232::3:106915886-106917887(+)
Zm00001d050916::4:130733271-130735272(+)
Zm00001d024424::10:70412737-70414738(+)
Zm00001d050274::4:77865148-77867149(+)
Zm00001d033614::1:268752634-268754635(+)
Zm00001d011826::8:162214082-162216083(+)
Zm00001d020904::7:136145734-136147735(-)
Zm00001d053967::4:244417896-244419897(-)
Zm00001d050899::4:129063951-129065952(+)
Zm00001d001960::2:3560450-3562451(-)
Zm00001d011471::8:151421354-151423355(+)
Zm00001d038134::6:148970779-148972780(+)
Zm00001d035947::6:61621551-61623552(-)
Zm00001d052794::4:201192413-201194414(-)
Zm00001d040789::3:66019306-66021307(+)
Zm00001d029130::1:59437861-59439862(+)
Zm00001d021086::7:142450463-142452464(+)
Zm00001d042266::3:158056494-158058495(-)
Zm00001d023858::10:25243622-25245623(+)
Zm00001d039740::3:13455980-13457981(+)
Zm00001d020423::7:113099007-113101008(+)
Zm00001d017935::5:210382255-210384256(-)
Zm00001d028548::1:38914736-38916737(+)
Zm00001d052195::4:182882816-182884817(-)
Zm00001d020425::7:113229811-113231812(-)
Zm00001d006112::2:198708097-198710098(-)
Zm00001d046390::9:86859029-86861030(-)
Zm00001d015101::5:75377784-75379785(-)
Zm00001d004595::2:120888339-120890340(+)
Zm00001d013043::5:3624652-3626653(+)
Zm00001d037790::6:137864862-137866863(-)
Zm00001d025129::10:105675881-105677882(-)
Zm00001d025557::10:122325015-122327016(-)
Zm00001d025820::10:130669942-130671943(-)
Zm00001d012273::8:171696003-171698004(-)
Zm00001d033315::1:258757250-258759251(+)
Zm00001d039746::3:13661171-13663172(-)
Zm00001d026676::10:149747916-149749917(+)
Zm00001d031621::1:196583717-196585718(-)
Zm00001d028949::1:52581357-52583358(+)
Zm00001d017142::5:186722988-186724989(+)
Zm00001d015885::5:128938971-128940972(+)
Zm00001d023233::10:971582-973583(+)
Zm00001d023646::10:13504117-13506118(-)
Zm00001d002524::2:14753352-14755353(-)
Zm00001d038205::6:151482732-151484733(+)
Zm00001d004020::2:76068082-76070083(+)
Zm00001d038974::6:168031668-168033669(+)
Zm00001d025100::10:104003766-104005767(+)
Zm00001d007102::2:222316936-222318937(+)
Zm00001d004757::2:136527543-136529544(-)
Zm00001d039653::3:10755533-10757534(-)
Zm00001d043868::3:212516955-212518956(-)
Zm00001d005031::2:154982225-154984226(+)
Zm00001d048401::9:155624221-155626222(+)
Zm00001d022541::7:179744991-179746992(-)
Zm00001d035766::6:46355303-46357304(+)
Zm00001d046225::9:73155946-73157947(+)
Zm00001d053232::4:221135726-221137727(+)
Zm00001d019966::7:80976464-80978465(-)
Zm00001d052408::4:189231669-189233670(+)
Zm00001d028249::1:27995034-27997035(-)
Zm00001d039549::3:7823816-7825817(+)
Zm00001d006738::2:215640560-215642561(-)
Zm00001d052018::4:176595614-176597615(+)
Zm00001d054065::4:245793076-245795077(+)
Zm00001d020011::7:85464814-85466815(-)
Zm00001d040344::3:39048918-39050919(-)
Zm00001d029137::1:60111385-60113386(+)
Zm00001d050463::4:90400927-90402928(+)
Zm00001d010349::8:110700756-110702757(-)
Zm00001d049405::4:29548940-29550941(+)
Zm00001d045538::9:25848770-25850771(-)
Zm00001d038730::6:163422659-163424660(+)
Zm00001d004396::2:108734741-108736742(+)
Zm00001d051776::4:169252919-169254920(+)
Zm00001d049418::4:29893075-29895076(+)
Zm00001d016674::5:172178818-172180819(+)
Zm00001d014719::5:60363596-60365597(+)
Zm00001d006446::2:208455626-208457627(+)
Zm00001d032637::1:232681792-232683793(+)
Zm00001d003836::2:61530596-61532597(+)
Zm00001d032444::1:226775748-226777749(+)
Zm00001d026358::10:144192770-144194771(+)
Zm00001d050324::4:81461410-81463411(-)
Zm00001d042944::3:184661668-184663669(+)
Zm00001d025908::10:133460525-133462526(+)
Zm00001d045399::9:20665755-20667756(+)
Zm00001d022330::7:175559013-175561014(+)
Zm00001d048725::4:4303946-4305947(+)
Zm00001d034998::6:1389624-1391625(-)
Zm00001d030194::1:112577757-112579758(+)
Zm00001d019821::7:65477344-65479345(+)
Zm00001d009750::8:79622374-79624375(+)
Zm00001d011972::8:165430083-165432084(-)
Zm00001d036334::6:84741995-84743996(-)
Zm00001d011315::8:146511536-146513537(+)
Zm00001d025503::10:120607718-120609719(-)
Zm00001d043524::3:202712591-202714592(+)
Zm00001d018368::5:219314283-219316284(-)
Zm00001d026169::10:140262040-140264041(+)
Zm00001d048409::9:155776926-155778927(+)
Zm00001d031486::1:191644453-191646454(-)
Zm00001d028566::1:39240680-39242681(+)
Zm00001d016913::5:179730050-179732051(-)
Zm00001d003897::2:65741212-65743213(+)
Zm00001d009090::8:35621100-35623101(+)
Zm00001d005668::2:182819593-182821594(+)
Zm00001d039142::6:170974125-170976126(+)
Zm00001d046723::9:103578153-103580154(+)
Zm00001d023275::10:1972257-1974258(+)
Zm00001d016512::5:165504417-165506418(+)
Zm00001d034063::1:282855582-282857583(+)
Zm00001d023781::10:19950401-19952402(+)
Zm00001d042293::3:159518784-159520785(+)
Zm00001d050187::4:71544145-71546146(+)
Zm00001d006596::2:211797512-211799513(-)
Zm00001d021656::7:159261413-159263414(+)
Zm00001d009139::8:38873587-38875588(-)
Zm00001d045193::9:15735407-15737408(+)
Zm00001d036965::6:107622922-107624923(+)
Zm00001d043216::3:192129064-192131065(+)
Zm00001d050951::4:133236330-133238331(-)
Zm00001d053735::4:240047815-240049816(-)
Zm00001d037717::6:135052157-135054158(+)
Zm00001d028053::1:21766520-21768521(-)
Zm00001d052472::4:190786737-190788738(-)
Zm00001d035214::6:10071215-10073216(-)
Zm00001d013537::5:13911312-13913313(-)
Zm00001d021089::7:142531572-142533573(-)
Zm00001d018575::5:223593547-223595548(-)
Zm00001d046531::9:94210395-94212396(+)
Zm00001d027281::1:1608982-1610983(+)
Zm00001d007635::2:236676807-236678808(-)
Zm00001d008805::8:21007417-21009418(-)
Zm00001d014019::5:28907750-28909751(-)
Zm00001d034773::1:301817195-301819196(-)
Zm00001d019547::7:41807295-41809296(+)
Zm00001d006923::2:219454800-219456801(+)
Zm00001d002978::2:28632643-28634644(-)
Zm00001d025822::10:130719457-130721458(-)
Zm00001d039762::3:14140676-14142677(-)
Zm00001d006630::2:212955740-212957741(+)
Zm00001d013151::5:5451972-5453973(+)
Zm00001d035136::6:6618617-6620618(+)
Zm00001d045045::9:10946102-10948103(+)
Zm00001d015844::5:125792917-125794918(-)
Zm00001d032076::1:211707820-211709821(+)
Zm00001d030967::1:169595325-169597326(+)
Zm00001d039219::6:173071184-173073185(-)
Zm00001d020563::7:122391196-122393197(+)
Zm00001d042856::3:182226637-182228638(-)
Zm00001d028007::1:20104475-20106476(+)
Zm00001d044729::9:637705-639706(+)
Zm00001d034745::1:301131844-301133845(+)
Zm00001d039614::3:9086384-9088385(+)
Zm00001d018080::5:213837789-213839790(+)
Zm00001d051791::4:169880776-169882777(-)
Zm00001d045987::9:52750061-52752062(-)
Zm00001d044876::9:6185653-6187654(-)
Zm00001d041692::3:133577955-133579956(-)
Zm00001d039280::3:975328-977329(-)
Zm00001d015700::5:108858721-108860722(-)
Zm00001d048910::4:7806618-7808619(+)
Zm00001d041385::3:115250409-115252410(+)
Zm00001d045993::9:53059962-53061963(+)
Zm00001d016596::5:169058620-169060621(+)
Zm00001d044649::3:234061952-234063953(-)
Zm00001d045882::9:45463030-45465031(-)
Zm00001d028443::1:35129537-35131538(+)
Zm00001d029811::1:88023423-88025424(+)
Zm00001d043612::3:205154099-205156100(-)
Zm00001d012934::5:2201419-2203420(-)
Zm00001d025274::10:112167613-112169614(-)
Zm00001d025094::10:103696082-103698083(+)
Zm00001d034706::1:300345050-300347051(+)
Zm00001d039623::3:9343833-9345834(+)
Zm00001d048634::4:1847570-1849571(-)
Zm00001d037056::6:110798265-110800266(-)
Zm00001d005513::2:176945383-176947384(+)
Zm00001d048507::9:157491599-157493600(+)
Zm00001d012513::8:175870141-175872142(+)
Zm00001d009960::8:92434489-92436490(-)
Zm00001d052862::4:202849064-202851065(+)
Zm00001d040805::3:67064675-67066676(+)
Zm00001d041410::3:117579025-117581026(+)
Zm00001d003713::2:56097013-56099014(-)
Zm00001d002784::2:22583257-22585258(+)
Zm00001d012270::8:171647628-171649629(+)
Zm00001d047658::9:138350519-138352520(-)
Zm00001d006008::2:195182444-195184445(-)
Zm00001d042347::3:162368044-162370045(+)
Zm00001d019797::7:62261041-62263042(-)
Zm00001d045065::9:11354034-11356035(+)
Zm00001d041847::3:140451441-140453442(+)
Zm00001d008572::8:13322332-13324333(+)
Zm00001d025639::10:124757677-124759678(-)
Zm00001d048157::9:151090958-151092959(+)
Zm00001d002418::2:12292045-12294046(-)
Zm00001d014749::5:61283807-61285808(+)
Zm00001d037771::6:136913668-136915669(+)
Zm00001d043789::3:210260838-210262839(-)
Zm00001d019831::7:67260628-67262629(+)
Zm00001d031488::1:191773534-191775535(+)
Zm00001d037228::6:116838044-116840045(+)
Zm00001d034248::1:287872329-287874330(-)
Zm00001d011312::8:146413007-146415008(+)
Zm00001d004009::2:75237769-75239770(-)
Zm00001d019450::7:34345609-34347610(+)
Zm00001d010556::8:120222200-120224201(-)
Zm00001d031186::1:181629308-181631309(+)
Zm00001d012885::5:1592562-1594563(+)
Zm00001d043231::3:192585991-192587992(+)
Zm00001d040672::3:57177672-57179673(+)
Zm00001d015611::5:101016146-101018147(+)
Zm00001d010936::8:134112917-134114918(+)
Zm00001d023426::10:5283401-5285402(+)
Zm00001d047990::9:147345720-147347721(-)
Zm00001d038336::6:154805256-154807257(-)
Zm00001d016511::5:165449163-165451164(-)
Zm00001d011510::8:152921150-152923151(-)
Zm00001d002203::2:8235959-8237960(+)
Zm00001d011797::8:161723428-161725429(-)
Zm00001d040459::3:44585069-44587070(-)
Zm00001d034830::1:303246567-303248568(+)
Zm00001d021263::7:147164712-147166713(-)
Zm00001d034877::1:304526782-304528783(-)
Zm00001d012688::8:178700513-178702514(-)
Zm00001d003889::2:65460478-65462479(-)
Zm00001d043968::3:215277380-215279381(-)
Zm00001d044416::3:227492728-227494729(-)
Zm00001d019898::7:73680907-73682908(-)
Zm00001d011424::8:150166168-150168169(-)
Zm00001d015956::5:134171763-134173764(-)
Zm00001d008989::8:29002356-29004357(+)
Zm00001d048826::4:6033997-6035998(+)
Zm00001d002424::2:12403005-12405006(-)
Zm00001d045291::9:18042025-18044026(+)
Zm00001d004094::2:82430630-82432631(+)
Zm00001d008929::8:25817966-25819967(-)
Zm00001d022367::7:176188103-176190104(-)
Zm00001d048554::9:158619640-158621641(+)
Zm00001d027462::1:5818251-5820252(+)
Zm00001d043933::3:214154779-214156780(-)
Zm00001d029932::1:94944666-94946667(-)
Zm00001d004728::2:134138076-134140077(+)
Zm00001d048077::9:149407405-149409406(+)
Zm00001d024125::10:48081220-48083221(-)
Zm00001d050879::4:128120528-128122529(-)
Zm00001d033100::1:250193584-250195585(+)
Zm00001d004480::2:114514676-114516677(+)
Zm00001d011414::8:149850040-149852041(+)
Zm00001d031807::1:202461568-202463569(-)
Zm00001d012757::8:180033933-180035934(-)
Zm00001d006267::2:203283791-203285792(-)
Zm00001d032967::1:244980383-244982384(+)
Zm00001d040027::3:23375987-23377988(+)
Zm00001d034106::1:284126209-284128210(-)
Zm00001d040893::3:76452263-76454264(+)
Zm00001d006024::2:195442854-195444855(-)
Zm00001d047880::9:144123013-144125014(-)
Zm00001d037229::6:116925843-116927844(-)
Zm00001d039677::3:11690959-11692960(-)
Zm00001d007075::2:221684963-221686964(-)
Zm00001d033003::1:246634388-246636389(+)
Zm00001d028936::1:52166111-52168112(+)
Zm00001d028966::1:53180511-53182512(-)
Zm00001d004115::2:83491066-83493067(-)
Zm00001d027924::1:17774278-17776279(+)
Zm00001d041844::3:140393003-140395004(-)
Zm00001d033357::1:260112919-260114920(+)
Zm00001d049487::4:32018510-32020511(+)
Zm00001d039469::3:5150209-5152210(-)
Zm00001d029683::1:82568935-82570936(-)
Zm00001d015861::5:127018143-127020144(+)
Zm00001d046972::9:113639386-113641387(+)
Zm00001d003544::2:47661411-47663412(+)
Zm00001d034010::1:281129243-281131244(-)
Zm00001d025690::10:126318419-126320420(+)
Zm00001d033355::1:260100832-260102833(+)
Zm00001d015469::5:91980000-91982001(-)
Zm00001d030529::1:142031205-142033206(-)
Zm00001d020748::7:131106212-131108213(-)
Zm00001d043541::3:203338300-203340301(-)
Zm00001d021135::7:143616262-143618263(+)
Zm00001d043414::3:199049465-199051466(+)
Zm00001d026638::10:149258017-149260018(-)
Zm00001d045253::9:17151795-17153796(-)
Zm00001d016972::5:181703236-181705237(+)
Zm00001d010915::8:133300572-133302573(+)
Zm00001d032183::1:216036344-216038345(+)
Zm00001d007488::2:232841991-232843992(-)
Zm00001d022166::7:171502107-171504108(+)
Zm00001d015427::5:89586290-89588291(-)
Zm00001d012456::8:174832320-174834321(+)
Zm00001d043116::3:189580163-189582164(+)
Zm00001d031011::1:173326736-173328737(+)
Zm00001d047335::9:126821283-126823284(+)
Zm00001d007067::2:221305612-221307613(+)
Zm00001d039978::3:21465248-21467249(+)
Zm00001d035198::6:9597892-9599893(-)
Zm00001d005957::2:193812879-193814880(-)
Zm00001d044497::3:229712809-229714810(+)
Zm00001d029959::1:96470256-96472257(-)
Zm00001d033872::1:276985580-276987581(+)
Zm00001d003302::2:39393253-39395254(+)
Zm00001d006226::2:202329035-202331036(-)
Zm00001d049525::4:33188685-33190686(-)
Zm00001d046810::9:106752370-106754371(-)
Zm00001d017097::5:185341673-185343674(+)
Zm00001d021413::7:151516289-151518290(+)
Zm00001d010119::8:99981997-99983998(-)
Zm00001d052562::4:193206387-193208388(+)
Zm00001d011699::8:159171349-159173350(-)
Zm00001d045845::9:43386147-43388148(+)
Zm00001d038375::6:155842380-155844381(-)
Zm00001d044920::9:7253104-7255105(-)
Zm00001d029872::1:91257733-91259734(-)
Zm00001d008403::8:7620781-7622782(-)
Zm00001d029279::1:64617128-64619129(-)
Zm00001d018915::7:9193317-9195318(-)
Zm00001d017293::5:192009857-192011858(-)
Zm00001d004498::2:115227197-115229198(+)
Zm00001d043640::3:205806565-205808566(-)
Zm00001d034446::1:293289215-293291216(-)
Zm00001d023601::10:11488254-11490255(+)
Zm00001d025268::10:111865958-111867959(+)
Zm00001d021191::7:145448406-145450407(-)
Zm00001d047984::9:147156948-147158949(-)
Zm00001d003014::2:29461272-29463273(-)
Zm00001d018210::5:216620253-216622254(+)
Zm00001d052383::4:188783246-188785247(+)
Zm00001d028333::1:31060602-31062603(+)
Zm00001d053398::4:229322397-229324398(-)
Zm00001d029626::1:80232514-80234515(+)
Zm00001d011474::8:151592399-151594400(+)
Zm00001d011513::8:152939098-152941099(-)
Zm00001d043277::3:194214810-194216811(-)
Zm00001d037917::6:141965634-141967635(-)
Zm00001d010755::8:126977626-126979627(-)
Zm00001d029209::1:62466230-62468231(-)
Zm00001d027938::1:18003146-18005147(-)
Zm00001d044785::9:2406489-2408490(+)
Zm00001d014718::5:60364503-60366504(-)
Zm00001d030523::1:141160549-141162550(-)
Zm00001d011129::8:139903592-139905593(-)
Zm00001d051167::4:146941099-146943100(+)
Zm00001d004270::2:98333398-98335399(-)
Zm00001d013058::5:3950945-3952946(+)
Zm00001d033532::1:266015890-266017891(+)
Zm00001d011360::8:148436405-148438406(-)
Zm00001d030712::1:155201081-155203082(-)
Zm00001d030713::1:155200184-155202185(+)
Zm00001d031082::1:176365592-176367593(+)
Zm00001d027485::1:6309826-6311827(-)
Zm00001d039253::3:566421-568422(+)
Zm00001d003202::2:35511428-35513429(+)
Zm00001d053719::4:239820769-239822770(+)
Zm00001d036946::6:106963688-106965689(-)
Zm00001d051005::4:136344938-136346939(-)
Zm00001d016537::5:166665370-166667371(-)
Zm00001d036057::6:69404923-69406924(+)
Zm00001d030109::1:106378383-106380384(-)
Zm00001d002853::2:24771721-24773722(-)
Zm00001d008294::8:4379944-4381945(-)
Zm00001d015229::5:80098348-80100349(+)
Zm00001d006088::2:197834900-197836901(-)
Zm00001d020935::7:137125038-137127039(+)
Zm00001d052194::4:182771108-182773109(+)
Zm00001d026189::10:140558970-140560971(-)
Zm00001d030276::1:118397459-118399460(-)
Zm00001d048345::9:154817619-154819620(-)
Zm00001d047923::9:145516600-145518601(+)
Zm00001d047838::9:142885992-142887993(+)
Zm00001d025171::10:107514682-107516683(+)
Zm00001d024509::10:74929228-74931229(-)
Zm00001d028419::1:34326864-34328865(+)
Zm00001d050186::4:71492940-71494941(+)
Zm00001d033241::1:255568734-255570735(-)
Zm00001d007633::2:236563496-236565497(+)
Zm00001d039841::3:16412197-16414198(+)
Zm00001d021526::7:155152346-155154347(+)
Zm00001d054076::4:245958381-245960382(+)
Zm00001d046995::9:114410011-114412012(-)
Zm00001d011644::8:157384346-157386347(+)
Zm00001d026288::10:142885860-142887861(+)
Zm00001d049552::4:34379860-34381861(+)
Zm00001d046483::9:91944345-91946346(+)
Zm00001d040784::3:65850682-65852683(+)
Zm00001d004387::2:107999331-108001332(-)
Zm00001d031519::1:192674620-192676621(-)
Zm00001d010618::8:122040121-122042122(+)
Zm00001d023943::10:30681833-30683834(+)
Zm00001d042756::3:179000229-179002230(+)
Zm00001d010161::8:102448475-102450476(-)
Zm00001d039462::3:4961824-4963825(-)
Zm00001d003855::2:62853801-62855802(+)
Zm00001d050353::4:83030275-83032276(-)
Zm00001d031071::1:175968208-175970209(+)
Zm00001d047659::9:138352321-138354322(+)
Zm00001d016990::5:182158364-182160365(-)
Zm00001d036477::6:89571131-89573132(-)
Zm00001d029280::1:64686335-64688336(-)
Zm00001d034524::1:295620066-295622067(+)
Zm00001d030809::1:161203730-161205731(-)
Zm00001d015405::5:88497332-88499333(-)
Zm00001d015224::5:80046531-80048532(-)
Zm00001d033853::1:275861743-275863744(-)
Zm00001d031164::1:180368192-180370193(+)
Zm00001d010579::8:120804860-120806861(+)
Zm00001d047489::9:132236749-132238750(-)
Zm00001d040748::3:62642840-62644841(+)
Zm00001d036985::6:108316022-108318023(+)
Zm00001d024980::10:97828032-97830033(-)
Zm00001d049648::4:38696192-38698193(+)
Zm00001d005692::2:183560701-183562702(+)
Zm00001d012265::8:171472005-171474006(+)
Zm00001d041593::3:129048171-129050172(-)
Zm00001d039502::3:6074101-6076102(+)
Zm00001d048325::9:154498334-154500335(+)
Zm00001d010670::8:123790283-123792284(-)
Zm00001d046784::9:105918033-105920034(-)
Zm00001d033110::1:250439408-250441409(-)
Zm00001d033294::1:257868129-257870130(+)
Zm00001d005169::2:162166715-162168716(+)
Zm00001d026555::10:148052546-148054547(-)
Zm00001d009112::8:37141382-37143383(+)
Zm00001d041867::3:141612826-141614827(+)
Zm00001d013405::5:10493732-10495733(-)
Zm00001d027889::1:16774822-16776823(+)
Zm00001d016518::5:165881212-165883213(+)
Zm00001d012103::8:168302368-168304369(+)
Zm00001d003860::2:63426590-63428591(-)
Zm00001d028277::1:28938767-28940768(-)
Zm00001d053838::4:242136384-242138385(-)
Zm00001d049516::4:32965401-32967402(-)
Zm00001d042111::3:151332355-151334356(-)
Zm00001d034220::1:287003633-287005634(+)
Zm00001d041112::3:98129360-98131361(+)
Zm00001d018091::5:214045981-214047982(+)
Zm00001d019288::7:25847332-25849333(+)
Zm00001d015281::5:82608823-82610824(-)
Zm00001d048078::9:149434557-149436558(+)
Zm00001d042066::3:149519951-149521952(+)
Zm00001d004812::2:140813468-140815469(-)
Zm00001d044683::3:234824996-234826997(-)
Zm00001d038006::6:144944435-144946436(+)
Zm00001d042437::3:167221858-167223859(-)
Zm00001d030375::1:127340502-127342503(+)
Zm00001d012689::8:178699545-178701546(+)
Zm00001d039425::3:3949312-3951313(-)
Zm00001d034592::1:297389185-297391186(-)
Zm00001d033477::1:263852801-263854802(-)
Zm00001d021711::7:160979791-160981792(+)
Zm00001d048065::9:149253730-149255731(-)
Zm00001d031821::1:202910939-202912940(+)
Zm00001d003986::2:73814096-73816097(-)
Zm00001d026451::10:146096128-146098129(-)
Zm00001d028401::1:33651093-33653094(-)
Zm00001d051452::4:159113005-159115006(+)
Zm00001d016575::5:167948816-167950817(-)
Zm00001d040827::3:68154089-68156090(+)
Zm00001d030827::1:162051544-162053545(-)
Zm00001d040679::3:57621066-57623067(+)
Zm00001d016505::5:165225203-165227204(+)
Zm00001d017471::5:196867424-196869425(+)
Zm00001d007968::2:244322993-244324994(-)
Zm00001d023975::10:33370048-33372049(-)
Zm00001d024471::10:72425171-72427172(+)
Zm00001d043419::3:199108202-199110203(-)
Zm00001d036748::6:99740793-99742794(+)
Zm00001d020479::7:117954398-117956399(+)
Zm00001d038864::6:166068792-166070793(-)
Zm00001d052411::4:189318272-189320273(+)
Zm00001d020426::7:113228895-113230896(+)
Zm00001d036023::6:66746450-66748451(+)
Zm00001d024000::10:35673791-35675792(+)
Zm00001d045474::9:23487086-23489087(+)
Zm00001d029938::1:95656208-95658209(-)
Zm00001d038109::6:148259613-148261614(-)
Zm00001d018943::7:10082607-10084608(-)
Zm00001d034859::1:303998765-304000766(-)
Zm00001d036760::6:99960238-99962239(-)
Zm00001d039560::3:7994345-7996346(-)
Zm00001d002024::2:4605669-4607670(-)
Zm00001d009007::8:29789716-29791717(-)
Zm00001d044366::3:226295919-226297920(+)
Zm00001d048769::4:5255275-5257276(-)
Zm00001d010244::8:105838862-105840863(+)
Zm00001d043775::3:209810821-209812822(-)
Zm00001d011136::8:140065064-140067065(-)
Zm00001d005456::2:174865437-174867438(+)
Zm00001d029888::1:92332774-92334775(-)
Zm00001d002706::2:19844319-19846320(-)
Zm00001d013609::5:15319312-15321313(-)
Zm00001d047313::9:126352060-126354061(+)
Zm00001d037528::6:128148327-128150328(-)
Zm00001d016705::5:173179905-173181906(-)
Zm00001d024082::10:42493743-42495744(-)
Zm00001d034590::1:297306178-297308179(+)
Zm00001d025931::10:134022189-134024190(+)
Zm00001d004143::2:86092214-86094215(+)
Zm00001d015340::5:85303578-85305579(+)
Zm00001d011988::8:165998039-166000040(+)
Zm00001d016319::5:157009108-157011109(+)
Zm00001d002167::2:7086169-7088170(-)
Zm00001d010143::8:101196076-101198077(-)
Zm00001d017989::5:211462021-211464022(+)
Zm00001d029040::1:55714508-55716509(-)
Zm00001d033055::1:248798271-248800272(-)
Zm00001d003934::2:70026410-70028411(-)
Zm00001d046065::9:60768341-60770342(-)
Zm00001d031701::1:198845986-198847987(+)
Zm00001d044283::3:224156643-224158644(-)
Zm00001d043795::3:210371105-210373106(-)
Zm00001d035902::6:58856726-58858727(+)
Zm00001d049898::4:51370419-51372420(+)
Zm00001d022454::7:178058726-178060727(-)
Zm00001d032031::1:209982516-209984517(+)
Zm00001d052079::4:178763054-178765055(+)
Zm00001d045959::9:49796368-49798369(+)
Zm00001d014036::5:29986670-29988671(+)
Zm00001d053872::4:242643152-242645153(-)
Zm00001d024775::10:87331726-87333727(-)
Zm00001d031659::1:197775869-197777870(-)
Zm00001d020530::7:121044687-121046688(+)
Zm00001d040190::3:31508236-31510237(+)
Zm00001d024512::10:75068186-75070187(+)
Zm00001d025780::10:129427633-129429634(-)
Zm00001d010385::8:112507802-112509803(-)
Zm00001d046249::9:76620181-76622182(+)
Zm00001d031326::1:186053217-186055218(+)
Zm00001d023918::10:28215151-28217152(-)
Zm00001d035319::6:21078637-21080638(+)
Zm00001d033654::1:269764589-269766590(+)
Zm00001d021902::7:165699872-165701873(+)
Zm00001d007871::2:241407018-241409019(-)
Zm00001d036598::6:94022464-94024465(+)
Zm00001d042598::3:173102454-173104455(-)
Zm00001d052372::4:188400337-188402338(-)
Zm00001d009792::8:81578127-81580128(+)
Zm00001d026301::10:143202582-143204583(+)
Zm00001d043298::3:194980625-194982626(-)
Zm00001d015091::5:75194478-75196479(-)
Zm00001d010436::8:115037869-115039870(-)
Zm00001d020416::7:112557303-112559304(-)
Zm00001d009418::8:63650766-63652767(+)
Zm00001d049529::4:33391113-33393114(-)
Zm00001d042651::3:175306143-175308144(+)
Zm00001d031986::1:208745443-208747444(+)
Zm00001d043271::3:193961159-193963160(-)
Zm00001d041945::3:144766709-144768710(+)
Zm00001d005282::2:167648811-167650812(-)
Zm00001d037624::6:132160687-132162688(+)
Zm00001d013697::5:17812007-17814008(-)
Zm00001d053855::4:242285063-242287064(-)
Zm00001d005751::2:186193560-186195561(-)
Zm00001d008597::8:13985966-13987967(+)
Zm00001d038248::6:152311540-152313541(+)
Zm00001d031794::1:202095005-202097006(-)
Zm00001d028623::1:41167726-41169727(-)
Zm00001d050430::4:87435582-87437583(-)
Zm00001d010062::8:97853754-97855755(+)
Zm00001d003516::2:46376469-46378470(+)
Zm00001d033328::1:259169125-259171126(-)
Zm00001d051838::4:171767588-171769589(+)
Zm00001d003789::2:59386216-59388217(-)
Zm00001d045755::9:37245414-37247415(-)
Zm00001d036432::6:88266221-88268222(+)
Zm00001d007787::2:239645649-239647650(-)
Zm00001d033098::1:250181261-250183262(-)
Zm00001d013475::5:12421039-12423040(+)
Zm00001d042116::3:151478765-151480766(-)
Zm00001d032441::1:226560502-226562503(+)
Zm00001d018136::5:215110712-215112713(+)
Zm00001d032664::1:233546581-233548582(+)
Zm00001d018204::5:216550809-216552810(-)
Zm00001d006499::2:210033631-210035632(-)
Zm00001d020588::7:123767005-123769006(-)
Zm00001d030486::1:136739039-136741040(+)
Zm00001d041612::3:129687470-129689471(-)
Zm00001d020848::7:134492501-134494502(+)
Zm00001d021982::7:167527499-167529500(+)
Zm00001d042395::3:164410998-164412999(+)
Zm00001d009425::8:63825744-63827745(+)
Zm00001d045528::9:25545700-25547701(+)
Zm00001d024325::10:64668121-64670122(+)
Zm00001d008674::8:16878885-16880886(-)
Zm00001d005083::2:157650805-157652806(+)
Zm00001d041638::3:130790579-130792580(-)
Zm00001d003072::2:31122852-31124853(+)
Zm00001d005544::2:178133212-178135213(-)
Zm00001d031599::1:195875426-195877427(-)
Zm00001d040020::3:23247295-23249296(+)
Zm00001d023677::10:15032300-15034301(-)
Zm00001d003904::2:66527430-66529431(+)
Zm00001d006295::2:203931822-203933823(+)
Zm00001d011742::8:160444095-160446096(+)
Zm00001d018096::5:214121122-214123123(-)
Zm00001d045551::9:26539636-26541637(-)
Zm00001d004459::2:113248459-113250460(+)
Zm00001d023776::10:19784122-19786123(+)
Zm00001d019957::7:80230684-80232685(+)
Zm00001d031101::1:177234238-177236239(+)
Zm00001d051836::4:171676584-171678585(-)
Zm00001d045336::9:19143064-19145065(+)
Zm00001d033824::1:274819677-274821678(+)
Zm00001d010523::8:119141665-119143666(+)
Zm00001d029534::1:75281791-75283792(+)
Zm00001d005806::2:189322999-189325000(+)
Zm00001d024546::10:77698637-77700638(+)
Zm00001d050145::4:69075108-69077109(-)
Zm00001d012052::8:167249145-167251146(+)
Zm00001d020412::7:112201570-112203571(+)
Zm00001d039771::3:14424022-14426023(-)
Zm00001d047881::9:144122660-144124661(+)
Zm00001d021617::7:158164609-158166610(+)
Zm00001d002990::2:28951827-28953828(-)
Zm00001d036167::6:75647724-75649725(+)
Zm00001d008218::8:1591122-1593123(-)
Zm00001d043991::3:215826579-215828580(+)
Zm00001d017933::5:210296454-210298455(-)
Zm00001d016907::5:179672624-179674625(-)
Zm00001d029095::1:57696807-57698808(-)
Zm00001d012768::8:180445595-180447596(-)
Zm00001d011761::8:160951033-160953034(-)
Zm00001d003483::2:45546125-45548126(+)
Zm00001d035167::6:7485417-7487418(+)
Zm00001d045135::9:13891351-13893352(-)
Zm00001d020268::7:103434795-103436796(-)
Zm00001d053065::4:211843154-211845155(-)
Zm00001d007026::2:220377217-220379218(-)
Zm00001d021994::7:167662420-167664421(-)
Zm00001d044666::3:234414896-234416897(+)
Zm00001d020359::7:109031492-109033493(+)
Zm00001d010702::8:124972533-124974534(+)
Zm00001d013296::5:7997612-7999613(-)
Zm00001d027490::1:6425591-6427592(+)
Zm00001d030821::1:161941849-161943850(+)
Zm00001d040696::3:58891980-58893981(-)
Zm00001d045584::9:27334244-27336245(+)
Zm00001d028664::1:42280401-42282402(+)
Zm00001d033313::1:258662238-258664239(+)
Zm00001d017286::5:191706353-191708354(-)
Zm00001d020381::7:110249153-110251154(-)
Zm00001d052126::4:180366798-180368799(-)
Zm00001d052049::4:177642510-177644511(-)
Zm00001d048408::9:155708874-155710875(-)
Zm00001d012448::8:174718806-174720807(+)
Zm00001d009627::8:73807505-73809506(+)
Zm00001d022350::7:175999582-176001583(-)
Zm00001d048416::9:155901508-155903509(-)
Zm00001d029119::1:58590487-58592488(-)
Zm00001d010791::8:127878713-127880714(+)
Zm00001d028319::1:30563058-30565059(-)
Zm00001d039719::3:12976778-12978779(+)
Zm00001d026649::10:149380711-149382712(+)
Zm00001d020491::7:118718938-118720939(-)
Zm00001d050885::4:128465116-128467117(-)
Zm00001d049352::4:27724460-27726461(+)
Zm00001d011367::8:148737297-148739298(-)
Zm00001d002775::2:22296749-22298750(-)
Zm00001d020915::7:136481765-136483766(-)
Zm00001d025041::10:101197062-101199063(-)
Zm00001d001975::2:3763080-3765081(+)
Zm00001d046539::9:94823346-94825347(-)
Zm00001d002738::2:21103163-21105164(+)
Zm00001d038127::6:148801207-148803208(+)
Zm00001d033030::1:247822965-247824966(+)
Zm00001d047361::9:127686664-127688665(+)
Zm00001d017503::5:197729124-197731125(+)
Zm00001d006472::2:209330432-209332433(-)
Zm00001d012770::8:180487062-180489063(+)
Zm00001d045124::9:13597015-13599016(+)
Zm00001d010010::8:95007392-95009393(-)
Zm00001d043256::3:193472079-193474080(+)
Zm00001d031489::1:191773682-191775683(+)
Zm00001d002601::2:16460404-16462405(+)
Zm00001d003774::2:58483191-58485192(+)
Zm00001d009369::8:60362496-60364497(+)
Zm00001d035391::6:24040356-24042357(-)
Zm00001d034105::1:284101727-284103728(-)
Zm00001d040503::3:47222312-47224313(+)
Zm00001d023344::10:3838739-3840740(+)
Zm00001d006527::2:210512442-210514443(-)
Zm00001d012159::8:169163806-169165807(+)
Zm00001d021509::7:154581999-154584000(+)
Zm00001d012670::8:178338614-178340615(-)
Zm00001d031444::1:190264894-190266895(+)
Zm00001d013270::5:7522963-7524964(+)
Zm00001d006309::2:204249377-204251378(-)
Zm00001d053521::4:232901179-232903180(+)
Zm00001d044667::3:234431484-234433485(-)
Zm00001d048153::9:151003677-151005678(+)
Zm00001d040667::3:57057070-57059071(+)
Zm00001d011745::8:160625540-160627541(+)
Zm00001d047057::9:116819386-116821387(+)
Zm00001d051586::4:163488063-163490064(-)
Zm00001d019818::7:64691612-64693613(-)
Zm00001d030752::1:158195363-158197364(+)
Zm00001d042490::3:169329923-169331924(+)
Zm00001d027486::1:6308821-6310822(+)
Zm00001d014487::5:49946873-49948874(+)
Zm00001d003124::2:33097549-33099550(+)
Zm00001d023630::10:12796295-12798296(-)
Zm00001d013239::5:6864304-6866305(-)
Zm00001d011970::8:165343030-165345031(-)
Zm00001d030934::1:167686580-167688581(-)
Zm00001d053705::4:239605240-239607241(-)
Zm00001d049846::4:47555503-47557504(+)
Zm00001d022340::7:175735047-175737048(+)
Zm00001d003859::2:63417346-63419347(-)
Zm00001d037266::6:118740658-118742659(-)
Zm00001d012789::8:181006841-181008842(+)
Zm00001d032074::1:211496518-211498519(+)
Zm00001d047849::9:143266966-143268967(+)
Zm00001d041831::3:139609251-139611252(-)
Zm00001d049087::4:15651062-15653063(-)
Zm00001d022058::7:169127612-169129613(+)
Zm00001d040613::3:53995018-53997019(+)
Zm00001d042183::3:155338424-155340425(-)
Zm00001d050823::4:124719883-124721884(+)
Zm00001d020881::7:135315801-135317802(+)
Zm00001d016230::5:151211534-151213535(+)
Zm00001d033135::1:251740359-251742360(-)
Zm00001d027240::1:197844-199845(+)
Zm00001d004466::2:113645136-113647137(+)
Zm00001d006107::2:198324406-198326407(-)
Zm00001d006676::2:214084262-214086263(-)
Zm00001d018618::7:1149277-1151278(-)
Zm00001d022401::7:176823623-176825624(-)
Zm00001d036386::6:86345502-86347503(-)
Zm00001d020063::7:89576119-89578120(+)
Zm00001d045247::9:16977300-16979301(+)
Zm00001d017383::5:193955265-193957266(-)
Zm00001d026701::10:150354783-150356784(+)
Zm00001d043779::3:209998516-210000517(-)
Zm00001d053901::4:243352597-243354598(+)
Zm00001d023816::10:23317761-23319762(-)
Zm00001d043468::3:200984570-200986571(+)
Zm00001d014175::5:34993801-34995802(-)
Zm00001d014732::5:61078518-61080519(-)
Zm00001d044329::3:225340178-225342179(-)
Zm00001d016211::5:150583980-150585981(-)
Zm00001d028612::1:40786794-40788795(-)
Zm00001d019069::7:15124028-15126029(-)
Zm00001d024937::10:95810534-95812535(-)
Zm00001d047115::9:119208936-119210937(+)
Zm00001d012632::8:177515900-177517901(+)
Zm00001d041098::3:97284943-97286944(-)
Zm00001d002788::2:22627632-22629633(+)
Zm00001d033874::1:277051456-277053457(+)
Zm00001d008369::8:6537324-6539325(+)
Zm00001d046235::9:74055218-74057219(-)
Zm00001d011193::8:142601185-142603186(+)
Zm00001d012447::8:174717581-174719582(-)
Zm00001d009025::8:30577569-30579570(-)
Zm00001d020329::7:106852341-106854342(+)
Zm00001d018627::7:1334209-1336210(+)
Zm00001d031696::1:198749605-198751606(-)
Zm00001d030159::1:109467883-109469884(+)
Zm00001d006730::2:215404915-215406916(-)
Zm00001d052054::4:177897913-177899914(+)
Zm00001d012574::8:176820774-176822775(+)
Zm00001d048481::9:157034416-157036417(-)
Zm00001d035303::6:20254276-20256277(-)
Zm00001d013940::5:25523033-25525034(-)
Zm00001d013963::5:26423793-26425794(-)
Zm00001d041049::3:92913221-92915222(-)
Zm00001d028384::1:32808904-32810905(-)
Zm00001d047878::9:144090468-144092469(+)
Zm00001d024092::10:43764558-43766559(+)
Zm00001d030935::1:168091385-168093386(-)
Zm00001d011393::8:149448472-149450473(+)
Zm00001d007349::2:229331967-229333968(+)
Zm00001d049336::4:27052720-27054721(-)
Zm00001d048432::9:156171470-156173471(+)
Zm00001d009175::8:41012357-41014358(-)
Zm00001d011263::8:144950297-144952298(+)
Zm00001d048480::9:157004662-157006663(-)
Zm00001d016049::5:141519569-141521570(-)
Zm00001d021952::7:166937236-166939237(-)
Zm00001d050992::4:135836471-135838472(+)
Zm00001d017472::5:196962004-196964005(-)
Zm00001d014135::5:33671605-33673606(-)
Zm00001d034732::1:300945408-300947409(+)
Zm00001d009829::8:84168645-84170646(-)
Zm00001d025984::10:135306637-135308638(-)
Zm00001d021188::7:145418035-145420036(-)
Zm00001d031923::1:206916141-206918142(+)
Zm00001d025593::10:123449823-123451824(-)
Zm00001d009681::8:75580072-75582073(-)
Zm00001d012504::8:175576427-175578428(-)
Zm00001d013658::5:16520366-16522367(+)
Zm00001d004645::2:124823705-124825706(+)
Zm00001d044112::3:219574422-219576423(-)
Zm00001d025144::10:106495292-106497293(-)
Zm00001d007039::2:220652547-220654548(-)
Zm00001d034043::1:282041566-282043567(+)
Zm00001d029737::1:84611821-84613822(+)
Zm00001d005969::2:194259696-194261697(-)
Zm00001d045039::9:10833663-10835664(-)
Zm00001d007792::2:239793162-239795163(+)
Zm00001d004193::2:90153151-90155152(+)
Zm00001d039520::3:6770333-6772334(-)
Zm00001d016963::5:181499530-181501531(-)
Zm00001d032609::1:232013482-232015483(-)
Zm00001d028837::1:48282428-48284429(-)
Zm00001d004443::2:112230020-112232021(+)
Zm00001d027309::1:2627788-2629789(+)
Zm00001d023429::10:5411440-5413441(-)
Zm00001d024613::10:80361688-80363689(+)
Zm00001d042123::3:151898722-151900723(+)
Zm00001d049716::4:41316467-41318468(+)
Zm00001d043730::3:208596478-208598479(+)
Zm00001d051349::4:155453364-155455365(-)
Zm00001d042156::3:154192130-154194131(+)
Zm00001d048083::9:149625845-149627846(+)
Zm00001d027948::1:18148436-18150437(-)
Zm00001d002694::2:19427558-19429559(-)
Zm00001d032527::1:229514483-229516484(+)
Zm00001d021565::7:156210893-156212894(-)
Zm00001d046981::9:114155053-114157054(-)
Zm00001d052943::4:205738185-205740186(-)
Zm00001d042017::3:147529440-147531441(+)
Zm00001d029312::1:65583281-65585282(+)
Zm00001d003320::2:40126827-40128828(-)
Zm00001d008229::8:1981565-1983566(+)
Zm00001d042386::3:164111416-164113417(-)
Zm00001d006153::2:199944249-199946250(-)
Zm00001d032703::1:235314563-235316564(+)
Zm00001d004366::2:106627159-106629160(+)
Zm00001d017905::5:209879037-209881038(-)
Zm00001d017886::5:209626435-209628436(-)
Zm00001d032274::1:219946189-219948190(+)
Zm00001d045525::9:25507699-25509700(+)
Zm00001d018233::5:217125065-217127066(-)
Zm00001d046263::9:77251928-77253929(+)
Zm00001d027802::1:13861799-13863800(+)
Zm00001d003254::2:38062416-38064417(+)
Zm00001d047063::9:117059765-117061766(-)
Zm00001d035800::6:50542268-50544269(-)
Zm00001d019342::7:28766938-28768939(-)
Zm00001d018809::7:5833379-5835380(+)
Zm00001d047456::9:130789166-130791167(-)
Zm00001d042341::3:162109801-162111802(+)
Zm00001d005009::2:153476032-153478033(-)
Zm00001d006810::2:217188749-217190750(-)
Zm00001d035774::6:47431968-47433969(-)
Zm00001d023664::10:14451012-14453013(-)
Zm00001d033752::1:272911772-272913773(+)
Zm00001d017392::5:194377072-194379073(+)
Zm00001d049134::4:17175493-17177494(-)
Zm00001d044043::3:217620381-217622382(-)
Zm00001d034011::1:281131118-281133119(-)
Zm00001d006924::2:219454801-219456802(+)
Zm00001d046681::9:102109866-102111867(+)
Zm00001d021554::7:155786821-155788822(-)
Zm00001d052691::4:197481619-197483620(-)
Zm00001d016982::5:181882578-181884579(+)
Zm00001d002410::2:12122450-12124451(-)
Zm00001d034439::1:292991396-292993397(+)
Zm00001d027895::1:16976685-16978686(-)
Zm00001d019035::7:13727025-13729026(+)
Zm00001d029136::1:60084548-60086549(+)
Zm00001d020647::7:126450403-126452404(+)
Zm00001d033893::1:277646545-277648546(-)
Zm00001d046014::9:54571611-54573612(-)
Zm00001d029803::1:87585298-87587299(+)
Zm00001d038618::6:161020554-161022555(-)
Zm00001d049714::4:41259300-41261301(+)
Zm00001d035036::6:2734403-2736404(-)
Zm00001d035878::6:58269534-58271535(+)
Zm00001d029550::1:75806102-75808103(-)
Zm00001d049094::4:15845167-15847168(+)
Zm00001d049125::4:16824192-16826193(-)
Zm00001d027488::1:6409314-6411315(-)
Zm00001d010414::8:113687279-113689280(-)
Zm00001d051656::4:165894365-165896366(+)
Zm00001d041751::3:135914406-135916407(-)
Zm00001d041268::3:109249719-109251720(+)
Zm00001d028373::1:32470595-32472596(+)
Zm00001d007495::2:233065871-233067872(+)
Zm00001d022031::7:168317419-168319420(-)
Zm00001d048381::9:155281416-155283417(-)
Zm00001d030581::1:146068253-146070254(+)
Zm00001d047656::9:138273542-138275543(-)
Zm00001d021438::7:152297520-152299521(-)
Zm00001d029142::1:60325757-60327758(+)
Zm00001d042098::3:150670976-150672977(+)
Zm00001d049817::4:45964634-45966635(+)
Zm00001d020277::7:103972294-103974295(-)
Zm00001d051632::4:165120073-165122074(+)
Zm00001d013900::5:24273409-24275410(+)
Zm00001d017945::5:210538615-210540616(+)
Zm00001d044179::3:221236898-221238899(+)
Zm00001d008963::8:27603215-27605216(-)
Zm00001d044374::3:226361727-226363728(+)
Zm00001d006587::2:211691819-211693820(+)
Zm00001d023534::10:9084199-9086200(-)
Zm00001d024119::10:46972751-46974752(-)
Zm00001d051541::4:161913839-161915840(-)
Zm00001d003522::2:46608968-46610969(+)
Zm00001d052310::4:186759269-186761270(+)
Zm00001d008890::8:24122176-24124177(+)
Zm00001d021690::7:160258694-160260695(-)
Zm00001d019034::7:13645776-13647777(+)
Zm00001d013156::5:5558767-5560768(-)
Zm00001d024187::10:54274604-54276605(-)
Zm00001d042011::3:147224818-147226819(+)
Zm00001d007044::2:220800466-220802467(-)
Zm00001d003679::2:53859569-53861570(+)
Zm00001d048742::4:4827586-4829587(+)
Zm00001d045047::9:10989027-10991028(+)
Zm00001d038553::6:159772568-159774569(+)
Zm00001d012512::8:175866925-175868926(+)
Zm00001d041997::3:146898790-146900791(+)
Zm00001d021629::7:158567473-158569474(-)
Zm00001d008193::8:822987-824988(+)
Zm00001d050676::4:115125877-115127878(-)
Zm00001d006025::2:195444239-195446240(+)
Zm00001d007029::2:220381563-220383564(+)
Zm00001d020148::7:95799909-95801910(-)
Zm00001d008457::8:9221435-9223436(-)
Zm00001d005359::2:170958055-170960056(+)
Zm00001d014704::5:59969692-59971693(+)
Zm00001d006345::2:205185187-205187188(+)
Zm00001d043893::3:213240730-213242731(+)
Zm00001d028271::1:28755103-28757104(-)
Zm00001d044246::3:222968291-222970292(-)
Zm00001d021710::7:160980807-160982808(-)
Zm00001d023604::10:11806962-11808963(+)
Zm00001d009244::8:46787362-46789363(+)
Zm00001d036736::6:99412970-99414971(-)
Zm00001d046587::9:97427379-97429380(+)
Zm00001d019899::7:73728933-73730934(+)
Zm00001d036765::6:100107064-100109065(-)
Zm00001d036790::6:100940858-100942859(+)
Zm00001d016916::5:179758147-179760148(+)
Zm00001d026010::10:135907951-135909952(-)
Zm00001d048256::9:153314470-153316471(+)
Zm00001d015280::5:82593175-82595176(+)
Zm00001d013097::5:4690189-4692190(-)
Zm00001d025591::10:123377018-123379019(-)
Zm00001d012937::5:2228925-2230926(-)
Zm00001d043127::3:189827495-189829496(-)
Zm00001d029712::1:83592087-83594088(+)
Zm00001d015656::5:103457428-103459429(+)
Zm00001d024347::10:65968846-65970847(+)
Zm00001d008648::8:15865704-15867705(+)
Zm00001d002412::2:12177460-12179461(-)
Zm00001d034456::1:293562224-293564225(-)
Zm00001d042210::3:156118020-156120021(-)
Zm00001d051872::4:172963376-172965377(+)
Zm00001d005958::2:193812983-193814984(+)
Zm00001d021668::7:159571772-159573773(+)
Zm00001d040501::3:47103651-47105652(+)
Zm00001d003268::2:38418402-38420403(-)
Zm00001d021524::7:155150851-155152852(-)
Zm00001d027542::1:7884024-7886025(+)
Zm00001d032336::1:223001566-223003567(-)
Zm00001d048695::4:3432826-3434827(-)
Zm00001d041588::3:128520263-128522264(-)
Zm00001d005519::2:177084844-177086845(+)
Zm00001d023799::10:22054019-22056020(+)
Zm00001d051884::4:173451868-173453869(+)
Zm00001d012595::8:177030939-177032940(-)
Zm00001d010852::8:130479481-130481482(-)
Zm00001d041819::3:139135594-139137595(-)
Zm00001d024363::10:66994649-66996650(+)
Zm00001d051604::4:164198420-164200421(+)
Zm00001d004120::2:84066627-84068628(+)
Zm00001d047848::9:143210851-143212852(+)
Zm00001d037720::6:135182080-135184081(-)
Zm00001d028260::1:28167732-28169733(+)
Zm00001d049858::4:48663250-48665251(+)
Zm00001d005223::2:164330865-164332866(+)
Zm00001d043862::3:212448944-212450945(-)
Zm00001d049211::4:20798004-20800005(+)
Zm00001d015997::5:138127764-138129765(-)
Zm00001d016357::5:159014182-159016183(+)
Zm00001d013334::5:8852771-8854772(-)
Zm00001d006399::2:206593586-206595587(-)
Zm00001d012738::8:179533333-179535334(-)
Zm00001d041495::3:124132514-124134515(-)
Zm00001d036556::6:91874364-91876365(-)
Zm00001d009430::8:64107060-64109061(-)
Zm00001d047076::9:117525191-117527192(-)
Zm00001d018964::7:10856943-10858944(-)
Zm00001d051600::4:164092547-164094548(+)
Zm00001d029596::1:78356345-78358346(+)
Zm00001d024199::10:55249395-55251396(-)
Zm00001d011812::8:161925678-161927679(+)
Zm00001d014640::5:56942250-56944251(-)
Zm00001d046366::9:84483193-84485194(+)
Zm00001d048701::4:3508033-3510034(+)
Zm00001d047349::9:127181186-127183187(-)
Zm00001d019446::7:34275609-34277610(+)
Zm00001d012266::8:171482413-171484414(+)
Zm00001d025997::10:135687336-135689337(-)
Zm00001d008646::8:15708275-15710276(+)
Zm00001d053038::4:210229506-210231507(-)
Zm00001d045446::9:22320146-22322147(+)
Zm00001d011467::8:151281429-151283430(-)
Zm00001d041222::3:106273906-106275907(+)
Zm00001d027520::1:7358098-7360099(-)
Zm00001d025985::10:135305623-135307624(+)
Zm00001d042125::3:152139783-152141784(-)
Zm00001d015498::5:93784056-93786057(-)
Zm00001d028205::1:26180725-26182726(+)
Zm00001d039850::3:16540140-16542141(+)
Zm00001d048568::9:159047134-159049135(-)
Zm00001d020516::7:119980886-119982887(+)
Zm00001d009508::8:68052820-68054821(-)
Zm00001d006242::2:202645105-202647106(+)
Zm00001d017042::5:183468477-183470478(+)
Zm00001d015043::5:73063832-73065833(+)
Zm00001d031632::1:196907557-196909558(-)
Zm00001d003488::2:45757853-45759854(-)
Zm00001d042361::3:163204354-163206355(-)
Zm00001d010112::8:99678014-99680015(+)
Zm00001d009150::8:39635850-39637851(-)
Zm00001d048286::9:153891961-153893962(+)
Zm00001d040709::3:59525700-59527701(+)
Zm00001d046480::9:91883851-91885852(-)
Zm00001d027276::1:1224562-1226563(+)
Zm00001d010492::8:117779665-117781666(-)
Zm00001d051347::4:155299946-155301947(+)
Zm00001d028733::1:44560302-44562303(-)
Zm00001d046444::9:90218665-90220666(-)
Zm00001d037660::6:133295965-133297966(-)
Zm00001d053099::4:213565931-213567932(-)
Zm00001d018826::7:6586176-6588177(-)
Zm00001d043268::3:193853221-193855222(+)
Zm00001d047245::9:123902126-123904127(-)
Zm00001d001988::2:4004621-4006622(-)
Zm00001d023576::10:10617204-10619205(+)
Zm00001d035352::6:22885013-22887014(-)
Zm00001d016552::5:167127606-167129607(-)
Zm00001d023323::10:3285729-3287730(+)
Zm00001d004960::2:150750150-150752151(+)
Zm00001d033068::1:249396976-249398977(+)
Zm00001d022027::7:168261769-168263770(+)
Zm00001d033685::1:271193138-271195139(-)
Zm00001d039963::3:20812401-20814402(+)
Zm00001d018812::7:5869622-5871623(+)
Zm00001d028873::1:49280039-49282040(-)
Zm00001d030380::1:127552095-127554096(-)
Zm00001d010105::8:99269185-99271186(-)
Zm00001d005269::2:166466179-166468180(-)
Zm00001d024815::10:89306708-89308709(+)
Zm00001d025607::10:123737129-123739130(-)
Zm00001d047062::9:117034616-117036617(+)
Zm00001d016612::5:170109560-170111561(+)
Zm00001d031000::1:172784322-172786323(+)
Zm00001d009060::8:33885690-33887691(-)
Zm00001d004342::2:105056916-105058917(+)
Zm00001d028396::1:33301844-33303845(+)
Zm00001d009741::8:78864945-78866946(+)
Zm00001d013712::5:18265022-18267023(+)
Zm00001d011917::8:164543624-164545625(-)
Zm00001d020180::7:97826121-97828122(-)
Zm00001d009243::8:46516829-46518830(+)
Zm00001d018151::5:215568487-215570488(+)
Zm00001d038531::6:159374969-159376970(-)
Zm00001d005037::2:155349723-155351724(-)
Zm00001d018724::7:3126307-3128308(+)
Zm00001d036795::6:101161547-101163548(-)
Zm00001d030892::1:166132778-166134779(-)
Zm00001d036592::6:93916083-93918084(-)
Zm00001d030468::1:134961328-134963329(+)
Zm00001d044724::9:323118-325119(+)
Zm00001d021933::7:166110423-166112424(+)
Zm00001d039840::3:16368684-16370685(-)
Zm00001d047752::9:140901837-140903838(-)
Zm00001d020590::7:123887542-123889543(-)
Zm00001d034099::1:283990184-283992185(-)
Zm00001d028252::1:28059365-28061366(-)
Zm00001d006549::2:210778100-210780101(+)
Zm00001d041169::3:101799735-101801736(+)
Zm00001d046529::9:94132720-94134721(+)
Zm00001d006762::2:216181342-216183343(+)
Zm00001d031639::1:197108339-197110340(-)
Zm00001d007383::2:230366107-230368108(-)
Zm00001d050164::4:70176711-70178712(+)
Zm00001d002449::2:12912590-12914591(+)
Zm00001d041756::3:136129454-136131455(-)
Zm00001d039725::3:13010109-13012110(+)
Zm00001d054014::4:245165072-245167073(+)
Zm00001d029933::1:95010688-95012689(+)
Zm00001d015486::5:93126594-93128595(+)
Zm00001d029092::1:57581864-57583865(-)
Zm00001d037206::6:115764052-115766053(+)
Zm00001d049662::4:39073415-39075416(-)
Zm00001d019538::7:41107238-41109239(+)
Zm00001d004841::2:143654031-143656032(-)
Zm00001d017175::5:187968288-187970289(+)
Zm00001d011792::8:161708594-161710595(-)
Zm00001d008214::8:1455627-1457628(-)
Zm00001d052966::4:206446441-206448442(+)
Zm00001d035413::6:24626121-24628122(-)
Zm00001d052797::4:201288749-201290750(+)
Zm00001d005767::2:187353367-187355368(+)
Zm00001d013969::5:26701036-26703037(-)
Zm00001d034037::1:281976645-281978646(-)
Zm00001d026347::10:143973129-143975130(-)
Zm00001d033484::1:263982889-263984890(+)
Zm00001d029544::1:75658669-75660670(-)
Zm00001d005264::2:166214372-166216373(-)
Zm00001d008880::8:23593620-23595621(+)
Zm00001d043941::3:214330605-214332606(-)
Zm00001d025776::10:129150447-129152448(-)
Zm00001d047525::9:133572233-133574234(-)
Zm00001d006663::2:213811478-213813479(-)
Zm00001d016918::5:179885771-179887772(+)
Zm00001d002272::2:9187738-9189739(+)
Zm00001d028676::1:42761046-42763047(-)
Zm00001d015419::5:89292998-89294999(+)
Zm00001d022604::7:180896908-180898909(-)
Zm00001d047087::9:118039544-118041545(+)
Zm00001d026520::10:147481385-147483386(-)
Zm00001d007147::2:223334991-223336992(-)
Zm00001d049070::4:14650960-14652961(+)
Zm00001d048620::4:1474146-1476147(+)
Zm00001d031125::1:178451275-178453276(+)
Zm00001d004727::2:134137132-134139133(-)
Zm00001d033062::1:249129603-249131604(+)
Zm00001d053128::4:214989340-214991341(-)
Zm00001d031083::1:176409141-176411142(+)
Zm00001d025017::10:99815985-99817986(+)
Zm00001d024462::10:71954650-71956651(-)
Zm00001d018441::5:220901405-220903406(+)
Zm00001d028355::1:31793089-31795090(+)
Zm00001d034298::1:288719810-288721811(+)
Zm00001d027980::1:19269630-19271631(+)
Zm00001d027815::1:14328326-14330327(+)
Zm00001d026192::10:140674300-140676301(+)
Zm00001d006666::2:213888908-213890909(-)
Zm00001d049744::4:42453872-42455873(+)
Zm00001d029419::1:69747281-69749282(-)
Zm00001d027848::1:15119243-15121244(+)
Zm00001d006041::2:196157466-196159467(-)
Zm00001d035063::6:3468474-3470475(+)
Zm00001d033879::1:277216123-277218124(+)
Zm00001d012861::5:1282568-1284569(-)
Zm00001d029555::1:76054618-76056619(-)
Zm00001d026239::10:141703834-141705835(+)
Zm00001d015595::5:100227302-100229303(+)
Zm00001d022368::7:176187239-176189240(+)
Zm00001d014874::5:66660542-66662543(+)
Zm00001d007435::2:231644638-231646639(-)
Zm00001d001883::2:2348040-2350041(-)
Zm00001d017036::5:183332993-183334994(-)
Zm00001d016938::5:180475680-180477681(-)
Zm00001d019822::7:65801685-65803686(+)
Zm00001d040588::3:51615951-51617952(-)
Zm00001d043682::3:207216827-207218828(+)
Zm00001d004152::2:86814007-86816008(-)
Zm00001d031751::1:200711485-200713486(-)
Zm00001d049138::4:17364683-17366684(+)
Zm00001d044694::3:235064511-235066512(+)
Zm00001d019502::7:37950097-37952098(+)
Zm00001d038675::6:162385051-162387052(-)
Zm00001d013541::5:13935524-13937525(+)
Zm00001d049581::4:36068697-36070698(-)
Zm00001d022475::7:178357353-178359354(+)
Zm00001d034454::1:293444340-293446341(-)
Zm00001d041669::3:132741886-132743887(+)
Zm00001d004957::2:150615780-150617781(-)
Zm00001d015260::5:81794578-81796579(-)
Zm00001d040051::3:24857273-24859274(+)
Zm00001d009448::8:64902751-64904752(-)
Zm00001d006348::2:205257030-205259031(+)
Zm00001d036280::6:81613695-81615696(-)
Zm00001d053989::4:244764933-244766934(-)
Zm00001d010046::8:96793896-96795897(+)
Zm00001d039335::3:2039609-2041610(-)
Zm00001d050600::4:103238713-103240714(+)
Zm00001d053897::4:243336331-243338332(-)
Zm00001d012894::5:1700825-1702826(+)
Zm00001d037489::6:127107671-127109672(+)
Zm00001d029644::1:80926048-80928049(-)
Zm00001d033232::1:255275108-255277109(+)
Zm00001d006343::2:205075360-205077361(+)
Zm00001d025862::10:131804525-131806526(-)
Zm00001d011579::8:154894824-154896825(-)
Zm00001d026359::10:144196983-144198984(+)
Zm00001d025870::10:132100673-132102674(+)
Zm00001d036812::6:101679948-101681949(+)
Zm00001d032879::1:241277056-241279057(+)
Zm00001d019374::7:30593528-30595529(+)
Zm00001d012715::8:179101080-179103081(+)
Zm00001d016490::5:164554731-164556732(-)
Zm00001d020635::7:125805725-125807726(-)
Zm00001d001834::2:1639649-1641650(-)
Zm00001d018542::5:222670006-222672007(-)
Zm00001d011353::8:147895503-147897504(-)
Zm00001d011680::8:158510715-158512716(+)
Zm00001d052278::4:185667320-185669321(-)
Zm00001d049186::4:19703787-19705788(-)
Zm00001d006057::2:196695873-196697874(+)
Zm00001d002900::2:26179879-26181880(+)
Zm00001d040034::3:23837755-23839756(+)
Zm00001d011658::8:157725221-157727222(-)
Zm00001d008203::8:1018058-1020059(+)
Zm00001d037824::6:138841865-138843866(-)
Zm00001d036761::6:99959845-99961846(+)
Zm00001d012868::5:1374865-1376866(-)
Zm00001d049453::4:30720357-30722358(-)
Zm00001d002989::2:28929233-28931234(+)
Zm00001d048050::9:148910442-148912443(-)
Zm00001d011086::8:138469963-138471964(-)
Zm00001d016966::5:181527986-181529987(+)
Zm00001d020943::7:137360435-137362436(+)
Zm00001d026251::10:142017630-142019631(-)
Zm00001d009586::8:71652948-71654949(+)
Zm00001d032913::1:242979101-242981102(-)
Zm00001d018895::7:8602518-8604519(-)
Zm00001d037916::6:141933012-141935013(-)
Zm00001d052683::4:197239105-197241106(-)
Zm00001d038807::6:164816584-164818585(-)
Zm00001d049757::4:43338676-43340677(+)
Zm00001d019414::7:32839569-32841570(+)
Zm00001d026097::10:138391919-138393920(+)
Zm00001d013154::5:5502322-5504323(+)
Zm00001d005888::2:191782361-191784362(-)
Zm00001d051691::4:166840680-166842681(-)
Zm00001d028918::1:51463778-51465779(-)
Zm00001d007965::2:244307412-244309413(-)
Zm00001d018046::5:212804461-212806462(-)
Zm00001d011706::8:159313575-159315576(-)
Zm00001d031233::1:182945673-182947674(+)
Zm00001d021709::7:160911524-160913525(-)
Zm00001d043387::3:198387662-198389663(+)
Zm00001d014924::5:68743979-68745980(+)
Zm00001d031691::1:198671395-198673396(-)
Zm00001d040752::3:63581472-63583473(-)
Zm00001d014158::5:34479282-34481283(+)
Zm00001d021061::7:141849555-141851556(+)
Zm00001d004955::2:150558245-150560246(-)
Zm00001d053545::4:233610599-233612600(-)
Zm00001d053861::4:242522030-242524031(-)
Zm00001d010017::8:95276329-95278330(+)
Zm00001d046683::9:102321188-102323189(-)
Zm00001d016559::5:167480558-167482559(-)
Zm00001d053162::4:217402909-217404910(-)
Zm00001d010424::8:114428195-114430196(+)
Zm00001d017544::5:199141519-199143520(-)
Zm00001d032397::1:225303625-225305626(-)
Zm00001d035246::6:16840258-16842259(-)
Zm00001d040162::3:29766320-29768321(-)
Zm00001d018830::7:6733250-6735251(-)
Zm00001d038327::6:154619996-154621997(-)
Zm00001d023333::10:3604897-3606898(+)
Zm00001d037537::6:128613331-128615332(-)
Zm00001d002848::2:24519525-24521526(+)
Zm00001d034129::1:284694784-284696785(-)
Zm00001d039541::3:7733117-7735118(-)
Zm00001d047142::9:119866846-119868847(+)
Zm00001d043694::3:207561630-207563631(+)
Zm00001d025340::10:114732715-114734716(+)
Zm00001d036771::6:100196199-100198200(+)
Zm00001d038612::6:160912208-160914209(-)
Zm00001d011811::8:161927958-161929959(-)
Zm00001d024543::10:77533183-77535184(-)
Zm00001d010528::8:119337875-119339876(-)
Zm00001d053584::4:235340844-235342845(+)
Zm00001d042402::3:164919386-164921387(+)
Zm00001d044088::3:218702510-218704511(+)
Zm00001d006906::2:219172456-219174457(-)
Zm00001d048202::9:152376804-152378805(-)
Zm00001d006069::2:197413231-197415232(-)
Zm00001d004365::2:106627991-106629992(-)
Zm00001d015411::5:89058273-89060274(+)
Zm00001d042142::3:153383173-153385174(-)
Zm00001d009609::8:72970807-72972808(-)
Zm00001d005310::2:169139930-169141931(+)
Zm00001d033504::1:264693828-264695829(+)
Zm00001d032331::1:222702590-222704591(+)
Zm00001d054070::4:245876350-245878351(-)
Zm00001d032422::1:225975670-225977671(-)
Zm00001d052825::4:202032404-202034405(+)
Zm00001d016529::5:166526704-166528705(+)
Zm00001d030910::1:166755964-166757965(+)
Zm00001d007688::2:237428738-237430739(-)
Zm00001d018570::5:223396064-223398065(+)
Zm00001d049217::4:21138356-21140357(-)
Zm00001d019636::7:47398497-47400498(-)
Zm00001d002624::2:17072570-17074571(+)
Zm00001d033557::1:267124416-267126417(-)
Zm00001d047641::9:137877541-137879542(+)
Zm00001d032130::1:213959141-213961142(-)
Zm00001d040405::3:41587845-41589846(-)
Zm00001d039506::3:6112404-6114405(-)
Zm00001d043703::3:207885732-207887733(-)
Zm00001d052680::4:197116841-197118842(-)
Zm00001d047539::9:134365362-134367363(+)
Zm00001d019743::7:55055450-55057451(-)
Zm00001d051831::4:171494455-171496456(-)
Zm00001d038557::6:159804584-159806585(-)
Zm00001d033989::1:280530083-280532084(+)
Zm00001d006573::2:211265084-211267085(-)
Zm00001d045659::9:31474342-31476343(-)
Zm00001d002652::2:18289328-18291329(-)
Zm00001d026224::10:141455850-141457851(-)
Zm00001d004099::2:82706836-82708837(+)
Zm00001d047884::9:144199072-144201073(-)
Zm00001d016664::5:171907774-171909775(-)
Zm00001d022535::7:179625617-179627618(+)
Zm00001d031780::1:201525596-201527597(+)
Zm00001d008433::8:8625614-8627615(+)
Zm00001d011829::8:162240279-162242280(+)
Zm00001d036575::6:93375250-93377251(-)
Zm00001d052318::4:187013267-187015268(-)
Zm00001d026173::10:140305655-140307656(-)
Zm00001d003975::2:73015284-73017285(+)
Zm00001d024804::10:88760312-88762313(+)
Zm00001d019613::7:46352258-46354259(+)
Zm00001d051546::4:162061928-162063929(+)
Zm00001d019573::7:43811441-43813442(-)
Zm00001d029714::1:83656302-83658303(-)
Zm00001d045685::9:33206638-33208639(+)
Zm00001d048983::4:11479731-11481732(-)
Zm00001d052083::4:179004026-179006027(+)
Zm00001d044525::3:230870418-230872419(-)
Zm00001d033817::1:274685093-274687094(-)
Zm00001d043350::3:197408340-197410341(+)
Zm00001d038583::6:160523480-160525481(-)
Zm00001d033734::1:272415085-272417086(+)
Zm00001d029459::1:71773153-71775154(-)
Zm00001d040966::3:85316753-85318754(-)
Zm00001d053875::4:242706810-242708811(-)
Zm00001d020891::7:135607560-135609561(+)
Zm00001d023792::10:20889918-20891919(-)
Zm00001d034462::1:293746254-293748255(-)
Zm00001d011087::8:138478000-138480001(-)
Zm00001d022036::7:168370717-168372718(+)
Zm00001d052543::4:192655866-192657867(+)
Zm00001d033543::1:266537389-266539390(-)
Zm00001d028119::1:23370776-23372777(-)
Zm00001d042399::3:164712961-164714962(+)
Zm00001d018274::5:217762718-217764719(-)
Zm00001d023465::10:6425839-6427840(+)
Zm00001d018126::5:214782533-214784534(-)
Zm00001d019704::7:52250033-52252034(-)
Zm00001d040780::3:65425646-65427647(-)
Zm00001d028463::1:35716927-35718928(-)
Zm00001d029554::1:76020896-76022897(+)
Zm00001d047427::9:129719830-129721831(-)
Zm00001d020616::7:125179237-125181238(-)
Zm00001d024071::10:41455589-41457590(+)
Zm00001d015805::5:121769623-121771624(-)
Zm00001d010554::8:120207028-120209029(+)
Zm00001d017434::5:195858806-195860807(+)
Zm00001d019282::7:25498640-25500641(-)
Zm00001d005479::2:175579717-175581718(-)
Zm00001d038769::6:164165545-164167546(+)
Zm00001d048646::4:2597362-2599363(-)
Zm00001d050339::4:82305578-82307579(-)
Zm00001d036025::6:66929497-66931498(-)
Zm00001d003343::2:40925000-40927001(-)
Zm00001d052619::4:195016387-195018388(+)
Zm00001d004323::2:103088297-103090298(-)
Zm00001d021410::7:151483897-151485898(-)
Zm00001d005157::2:161571287-161573288(+)
Zm00001d005847::2:190768285-190770286(-)
Zm00001d024959::10:96879401-96881402(+)
Zm00001d010973::8:135497832-135499833(+)
Zm00001d038756::6:163940081-163942082(-)
Zm00001d038704::6:163079703-163081704(-)
Zm00001d008680::8:16984441-16986442(-)
Zm00001d049540::4:33814083-33816084(-)
Zm00001d005529::2:177315737-177317738(-)
Zm00001d048193::9:152166184-152168185(+)
Zm00001d017834::5:208265806-208267807(-)
Zm00001d043808::3:210746082-210748083(-)
Zm00001d019949::7:79133310-79135311(-)
Zm00001d025476::10:120019797-120021798(+)
Zm00001d007748::2:238725904-238727905(+)
Zm00001d020020::7:86223580-86225581(-)
Zm00001d013074::5:4367268-4369269(-)
Zm00001d003222::2:36698638-36700639(-)
Zm00001d040301::3:36556465-36558466(+)
Zm00001d029083::1:57397206-57399207(-)
Zm00001d036449::6:88964228-88966229(-)
Zm00001d015184::5:78675541-78677542(+)
Zm00001d044514::3:230584269-230586270(-)
Zm00001d007315::2:227629590-227631591(+)
Zm00001d022378::7:176443502-176445503(-)
Zm00001d015040::5:73016285-73018286(+)
Zm00001d040188::3:31150881-31152882(-)
Zm00001d021894::7:165552710-165554711(+)
Zm00001d031928::1:207096613-207098614(+)
Zm00001d023897::10:26996393-26998394(-)
Zm00001d017095::5:185261125-185263126(+)
Zm00001d025322::10:114049648-114051649(+)
Zm00001d014463::5:48440667-48442668(+)
Zm00001d048698::4:3504826-3506827(-)
Zm00001d003812::2:60532657-60534658(-)
Zm00001d043519::3:202656604-202658605(-)
Zm00001d010927::8:133821776-133823777(-)
Zm00001d027896::1:16975661-16977662(+)
Zm00001d012459::8:174878245-174880246(-)
Zm00001d038199::6:151390493-151392494(-)
Zm00001d053294::4:224640472-224642473(-)
Zm00001d021726::7:161508215-161510216(+)
Zm00001d023969::10:32584384-32586385(+)
Zm00001d039617::3:9146397-9148398(+)
Zm00001d049020::4:12825127-12827128(+)
Zm00001d045454::9:22856262-22858263(+)
Zm00001d005241::2:165405623-165407624(+)
Zm00001d010590::8:121142851-121144852(+)
Zm00001d016861::5:178513163-178515164(-)
Zm00001d049812::4:45786856-45788857(+)
Zm00001d035400::6:24388480-24390481(+)
Zm00001d010808::8:128525151-128527152(+)
Zm00001d029545::1:75663702-75665703(-)
Zm00001d018523::5:222460371-222462372(+)
Zm00001d035302::6:20200991-20202992(+)
Zm00001d051268::4:151302794-151304795(-)
Zm00001d024950::10:96576096-96578097(-)
Zm00001d008591::8:13717969-13719970(+)
Zm00001d025093::10:103653821-103655822(+)
Zm00001d041791::3:138258881-138260882(-)
Zm00001d047367::9:127882786-127884787(-)
Zm00001d003382::2:42344335-42346336(+)
Zm00001d043166::3:190404953-190406954(+)
Zm00001d018863::7:7666974-7668975(+)
Zm00001d049884::4:50460333-50462334(+)
Zm00001d007154::2:223383441-223385442(-)
Zm00001d022577::7:180298162-180300163(+)
Zm00001d028963::1:53144410-53146411(-)
Zm00001d019733::7:54453071-54455072(+)
Zm00001d006398::2:206592093-206594094(-)
Zm00001d035876::6:58232013-58234014(+)
Zm00001d049299::4:25176211-25178212(-)
Zm00001d037680::6:133848077-133850078(-)
Zm00001d037215::6:116215561-116217562(+)
Zm00001d051688::4:166788999-166791000(-)
Zm00001d031090::1:176655707-176657708(+)
Zm00001d031199::1:181911237-181913238(-)
Zm00001d019459::7:34702943-34704944(+)
Zm00001d011336::8:147226567-147228568(+)
Zm00001d051434::4:158470655-158472656(-)
Zm00001d038993::6:168343595-168345596(+)
Zm00001d008728::8:17944340-17946341(+)
Zm00001d019127::7:18227093-18229094(-)
Zm00001d005558::2:178427664-178429665(+)
Zm00001d048928::4:8257479-8259480(+)
Zm00001d022297::7:174718812-174720813(+)
Zm00001d035040::6:2929557-2931558(-)
Zm00001d002632::2:17556997-17558998(+)
Zm00001d048455::9:156678253-156680254(+)
Zm00001d037042::6:110138261-110140262(-)
Zm00001d026038::10:136635437-136637438(+)
Zm00001d051020::4:137279798-137281799(+)
Zm00001d029848::1:89935498-89937499(-)
Zm00001d042851::3:182062471-182064472(+)
Zm00001d041624::3:129826775-129828776(-)
Zm00001d021362::7:149913555-149915556(-)
Zm00001d009558::8:70098873-70100874(-)
Zm00001d053556::4:233914141-233916142(-)
Zm00001d011576::8:154833828-154835829(-)
Zm00001d043267::3:193842722-193844723(-)
Zm00001d021445::7:152356611-152358612(+)
Zm00001d003393::2:42617862-42619863(+)
Zm00001d043942::3:214344759-214346760(-)
Zm00001d053222::4:220765718-220767719(+)
Zm00001d027480::1:6274608-6276609(-)
Zm00001d021904::7:165731879-165733880(-)
Zm00001d037500::6:127558981-127560982(-)
Zm00001d039101::6:170025306-170027307(-)
Zm00001d015011::5:72075994-72077995(-)
Zm00001d001859::2:2043346-2045347(-)
Zm00001d047019::9:115436603-115438604(-)
Zm00001d010725::8:125966734-125968735(-)
Zm00001d012286::8:171912015-171914016(-)
Zm00001d033380::1:261080603-261082604(+)
Zm00001d032567::1:230712785-230714786(+)
Zm00001d010102::8:99198633-99200634(+)
Zm00001d037573::6:130068535-130070536(-)
Zm00001d031014::1:173445338-173447339(-)
Zm00001d035432::6:25297075-25299076(-)
Zm00001d040493::3:46550823-46552824(+)
Zm00001d047986::9:147266979-147268980(-)
Zm00001d038645::6:161640509-161642510(-)
Zm00001d037832::6:139092084-139094085(+)
Zm00001d016491::5:164557125-164559126(-)
Zm00001d019946::7:78558029-78560030(+)
Zm00001d043768::3:209491944-209493945(+)
Zm00001d009410::8:63368601-63370602(-)
Zm00001d041307::3:111424068-111426069(-)
Zm00001d038960::6:167705202-167707203(+)
Zm00001d002075::2:5454738-5456739(+)
Zm00001d012853::5:1118253-1120254(-)
Zm00001d034498::1:294674415-294676416(+)
Zm00001d020923::7:136688576-136690577(-)
Zm00001d007516::2:233645885-233647886(-)
Zm00001d025713::10:127153277-127155278(+)
Zm00001d031074::1:175983833-175985834(+)
Zm00001d041625::3:129828587-129830588(+)
Zm00001d053594::4:235779910-235781911(+)
Zm00001d046120::9:64632385-64634386(-)
Zm00001d041006::3:89810452-89812453(-)
Zm00001d039081::6:169690491-169692492(+)
Zm00001d048632::4:1773101-1775102(+)
Zm00001d038587::6:160543442-160545443(+)
Zm00001d014546::5:52698928-52700929(-)
Zm00001d006506::2:210162043-210164044(-)
Zm00001d013108::5:4779667-4781668(-)
Zm00001d034678::1:299617940-299619941(+)
Zm00001d030421::1:131280386-131282387(+)
Zm00001d032578::1:231150118-231152119(-)
Zm00001d006288::2:203651094-203653095(-)
Zm00001d029530::1:75040277-75042278(+)
Zm00001d026305::10:143271791-143273792(-)
Zm00001d042810::3:180843736-180845737(+)
Zm00001d011059::8:137783836-137785837(-)
Zm00001d003092::2:31877783-31879784(-)
Zm00001d029579::1:77560550-77562551(-)
Zm00001d009196::8:42152427-42154428(-)
Zm00001d024534::10:76844767-76846768(-)
Zm00001d043600::3:204842892-204844893(+)
Zm00001d025491::10:120504360-120506361(-)
Zm00001d015839::5:124934813-124936814(+)
Zm00001d039595::3:8571155-8573156(-)
Zm00001d041583::3:128253685-128255686(-)
Zm00001d010406::8:113200869-113202870(+)
Zm00001d036711::6:98382784-98384785(-)
Zm00001d032678::1:233887193-233889194(+)
Zm00001d034718::1:300615132-300617133(-)
Zm00001d009786::8:81141795-81143796(+)
Zm00001d028630::1:41455919-41457920(-)
Zm00001d046383::9:86005466-86007467(+)
Zm00001d003841::2:61915336-61917337(-)
Zm00001d012915::5:1907831-1909832(-)
Zm00001d022321::7:175369650-175371651(+)
Zm00001d026513::10:147432625-147434626(+)
Zm00001d031574::1:195020896-195022897(+)
Zm00001d022316::7:175116901-175118902(-)
Zm00001d006208::2:201884553-201886554(+)
Zm00001d034768::1:301677267-301679268(-)
Zm00001d013914::5:24679807-24681808(-)
Zm00001d027384::1:4117218-4119219(-)
Zm00001d051280::4:151468824-151470825(+)
Zm00001d030105::1:105947804-105949805(-)
Zm00001d020054::7:88920859-88922860(-)
Zm00001d011525::8:153522390-153524391(-)
Zm00001d015182::5:78512380-78514381(-)
Zm00001d015546::5:96707259-96709260(-)
Zm00001d033578::1:267647854-267649855(-)
Zm00001d053438::4:231447937-231449938(+)
Zm00001d019018::7:12871995-12873996(+)
Zm00001d037099::6:112113422-112115423(+)
Zm00001d008731::8:17971091-17973092(+)
Zm00001d024053::10:40256178-40258179(-)
Zm00001d007135::2:223110520-223112521(-)
Zm00001d019621::7:46415971-46417972(-)
Zm00001d053775::4:240848136-240850137(+)
Zm00001d035522::6:30886597-30888598(+)
Zm00001d052840::4:202394123-202396124(-)
Zm00001d052579::4:193431807-193433808(-)
Zm00001d029924::1:94653081-94655082(-)
Zm00001d010993::8:136139246-136141247(-)
Zm00001d020225::7:100931699-100933700(-)
Zm00001d053348::4:227081326-227083327(-)
Zm00001d020669::7:127430980-127432981(-)
Zm00001d047317::9:126396718-126398719(+)
Zm00001d011426::8:150203942-150205943(+)
Zm00001d007541::2:234296965-234298966(-)
Zm00001d019350::7:29355755-29357756(+)
Zm00001d003923::2:68464094-68466095(+)
Zm00001d003996::2:74406428-74408429(+)
Zm00001d028930::1:51838003-51840004(+)
Zm00001d033916::1:278528209-278530210(-)
Zm00001d039167::6:171662826-171664827(-)
Zm00001d050139::4:68409004-68411005(+)
Zm00001d047141::9:119772136-119774137(+)
Zm00001d017698::5:204483872-204485873(+)
Zm00001d018314::5:218310671-218312672(-)
Zm00001d013548::5:14042365-14044366(-)
Zm00001d007299::2:227229497-227231498(+)
Zm00001d048136::9:150659074-150661075(-)
Zm00001d001811::2:1334258-1336259(-)
Zm00001d041961::3:145903568-145905569(-)
Zm00001d047970::9:146685828-146687829(-)
Zm00001d027504::1:6906095-6908096(+)
Zm00001d001866::2:2106670-2108671(-)
Zm00001d033048::1:248474148-248476149(-)
Zm00001d048074::9:149390645-149392646(+)
Zm00001d006727::2:215377942-215379943(+)
Zm00001d005195::2:163100814-163102815(-)
Zm00001d043474::3:201314830-201316831(+)
Zm00001d036973::6:108030099-108032100(+)
Zm00001d029885::1:92219004-92221005(-)
Zm00001d034944::1:306362491-306364492(-)
Zm00001d050574::4:101522944-101524945(-)
Zm00001d023517::10:8590707-8592708(+)
Zm00001d045575::9:27086358-27088359(-)
Zm00001d031049::1:174838418-174840419(+)
Zm00001d047534::9:134029056-134031057(+)
Zm00001d032540::1:229984094-229986095(+)
Zm00001d035846::6:55460892-55462893(+)
Zm00001d035773::6:47338938-47340939(-)
Zm00001d019560::7:42570670-42572671(+)
Zm00001d031863::1:204516957-204518958(+)
Zm00001d030310::1:121456900-121458901(+)
Zm00001d005495::2:175965712-175967713(+)
Zm00001d007462::2:232255015-232257016(-)
Zm00001d038754::6:163905589-163907590(-)
Zm00001d006160::2:200085399-200087400(-)
Zm00001d042608::3:173417922-173419923(+)
Zm00001d006324::2:204610181-204612182(+)
Zm00001d010403::8:113057676-113059677(+)
Zm00001d052050::4:177641700-177643701(+)
Zm00001d006913::2:219296688-219298689(-)
Zm00001d028400::1:33600022-33602023(-)
Zm00001d020220::7:100666289-100668290(-)
Zm00001d002952::2:27984530-27986531(+)
Zm00001d033235::1:255313723-255315724(+)
Zm00001d035098::6:5181409-5183410(+)
Zm00001d008227::8:1974547-1976548(-)
Zm00001d008883::8:23814856-23816857(-)
Zm00001d016029::5:140276423-140278424(-)
Zm00001d042829::3:181366922-181368923(+)
Zm00001d025354::10:115242456-115244457(+)
Zm00001d007694::2:237550239-237552240(+)
Zm00001d033510::1:265097990-265099991(-)
Zm00001d045088::9:12098490-12100491(-)
Zm00001d007527::2:233983721-233985722(+)
Zm00001d053250::4:222240529-222242530(-)
Zm00001d002209::2:8280296-8282297(+)
Zm00001d008690::8:17243142-17245143(-)
Zm00001d038136::6:149171635-149173636(-)
Zm00001d039147::6:171048496-171050497(-)
Zm00001d026055::10:137225321-137227322(-)
Zm00001d040129::3:28667161-28669162(+)
Zm00001d049610::4:37572135-37574136(+)
Zm00001d050870::4:127750632-127752633(-)
Zm00001d005772::2:187741523-187743524(-)
Zm00001d009798::8:81982647-81984648(-)
Zm00001d043658::3:206155883-206157884(+)
Zm00001d033528::1:265790369-265792370(-)
Zm00001d039870::3:17279641-17281642(+)
Zm00001d013781::5:19949288-19951289(+)
Zm00001d030347::1:124328294-124330295(+)
Zm00001d024772::10:87301976-87303977(-)
Zm00001d029489::1:72886582-72888583(-)
Zm00001d029722::1:84144655-84146656(-)
Zm00001d002859::2:24839170-24841171(+)
Zm00001d052144::4:180986404-180988405(+)
Zm00001d032470::1:227689250-227691251(+)
Zm00001d045213::9:16254686-16256687(-)
Zm00001d019978::7:81484882-81486883(+)
Zm00001d021891::7:165508356-165510357(-)
Zm00001d033804::1:274204975-274206976(-)
Zm00001d019861::7:70822044-70824045(+)
Zm00001d050604::4:103430578-103432579(-)
Zm00001d043667::3:206773116-206775117(-)
Zm00001d053792::4:241158720-241160721(-)
Zm00001d017047::5:183745879-183747880(+)
Zm00001d014792::5:63346825-63348826(+)
Zm00001d025323::10:114051261-114053262(+)
Zm00001d002558::2:15318105-15320106(-)
Zm00001d027900::1:17148010-17150011(-)
Zm00001d003637::2:51282140-51284141(+)
Zm00001d048314::9:154449914-154451915(-)
Zm00001d003786::2:59353624-59355625(+)
Zm00001d004322::2:103035106-103037107(-)
Zm00001d005656::2:182284614-182286615(-)
Zm00001d041311::3:111538331-111540332(+)
Zm00001d007205::2:224669274-224671275(-)
Zm00001d002301::2:9772963-9774964(-)
Zm00001d049290::4:24614014-24616015(-)
Zm00001d003703::2:55395480-55397481(-)
Zm00001d030815::1:161477210-161479211(-)
Zm00001d035689::6:41138464-41140465(+)
Zm00001d033273::1:257012767-257014768(-)
Zm00001d012717::8:179105297-179107298(+)
Zm00001d027380::1:3986929-3988930(+)
Zm00001d027340::1:3287727-3289728(-)
Zm00001d021452::7:152566106-152568107(+)
Zm00001d006300::2:204057129-204059130(+)
Zm00001d034422::1:292519314-292521315(+)
Zm00001d038513::6:159020539-159022540(-)
Zm00001d048868::4:6759153-6761154(+)
Zm00001d031480::1:191520505-191522506(-)
Zm00001d047156::9:120314698-120316699(-)
Zm00001d017111::5:185767604-185769605(+)
Zm00001d029189::1:61570217-61572218(+)
Zm00001d016287::5:155681712-155683713(-)
Zm00001d023439::10:5631950-5633951(-)
Zm00001d003023::2:29709893-29711894(-)
Zm00001d012029::8:166756287-166758288(+)
Zm00001d052125::4:180361395-180363396(-)
Zm00001d012952::5:2328031-2330032(-)
Zm00001d041445::3:120189678-120191679(+)
Zm00001d035835::6:54255738-54257739(+)
Zm00001d049914::4:52309510-52311511(-)
Zm00001d048265::9:153447759-153449760(+)
Zm00001d017984::5:211369234-211371235(+)
Zm00001d001902::2:2636158-2638159(-)
Zm00001d016943::5:180769122-180771123(+)
Zm00001d052551::4:192870026-192872027(-)
Zm00001d004479::2:114483018-114485019(+)
Zm00001d050216::4:73973127-73975128(+)
Zm00001d053800::4:241340219-241342220(+)
Zm00001d024947::10:96356973-96358974(+)
Zm00001d017709::5:204808073-204810074(-)
Zm00001d049081::4:15354795-15356796(-)
Zm00001d043954::3:214756381-214758382(+)
Zm00001d031587::1:195525468-195527469(+)
Zm00001d051901::4:173987593-173989594(-)
Zm00001d017790::5:206954629-206956630(-)
Zm00001d038181::6:150743626-150745627(+)
Zm00001d025300::10:113289308-113291309(+)
Zm00001d052561::4:193200557-193202558(+)
Zm00001d032613::1:232026327-232028328(+)
Zm00001d017936::5:210381350-210383351(+)
Zm00001d029921::1:94475660-94477661(-)
Zm00001d005700::2:183833650-183835651(+)
Zm00001d047864::9:143764301-143766302(-)
Zm00001d034371::1:291105111-291107112(-)
Zm00001d043296::3:194977274-194979275(-)
Zm00001d025419::10:118109380-118111381(-)
Zm00001d041915::3:143320131-143322132(+)
Zm00001d013561::5:14346501-14348502(+)
Zm00001d014382::5:43773830-43775831(+)
Zm00001d022513::7:179168537-179170538(+)
Zm00001d034452::1:293401249-293403250(+)
Zm00001d030296::1:120069217-120071218(+)
Zm00001d021643::7:158944890-158946891(+)
Zm00001d029776::1:86458637-86460638(+)
Zm00001d044646::3:233937934-233939935(-)
Zm00001d002215::2:8314817-8316818(+)
Zm00001d027919::1:17614061-17616062(+)
Zm00001d013872::5:23534386-23536387(-)
Zm00001d041095::3:97128713-97130714(-)
Zm00001d017607::5:201459639-201461640(-)
Zm00001d046598::9:97935577-97937578(-)
Zm00001d024169::10:52319607-52321608(+)
Zm00001d039589::3:8532929-8534930(-)
Zm00001d048694::4:3414744-3416745(+)
Zm00001d002751::2:21493003-21495004(-)
Zm00001d051142::4:145646799-145648800(-)
Zm00001d046591::9:97599087-97601088(+)
Zm00001d044788::9:2467976-2469977(+)
Zm00001d037270::6:118891065-118893066(+)
Zm00001d011663::8:157966021-157968022(+)
Zm00001d031727::1:199718142-199720143(-)
Zm00001d047165::9:120518488-120520489(-)
Zm00001d032024::1:209721942-209723943(-)
Zm00001d043571::3:204232732-204234733(+)
Zm00001d038084::6:147221047-147223048(-)
Zm00001d005498::2:175998338-176000339(+)
Zm00001d047438::9:130093587-130095588(-)
Zm00001d040733::3:60681967-60683968(-)
Zm00001d029184::1:61495464-61497465(-)
Zm00001d046537::9:94657730-94659731(+)
Zm00001d010120::8:99999550-100001551(+)
Zm00001d017134::5:186524159-186526160(+)
Zm00001d011004::8:136499673-136501674(+)
Zm00001d005780::2:188120486-188122487(-)
Zm00001d028784::1:46377086-46379087(-)
Zm00001d023314::10:2776901-2778902(-)
Zm00001d004862::2:145378553-145380554(+)
Zm00001d016084::5:143692869-143694870(-)
Zm00001d044095::3:219029665-219031666(+)
Zm00001d016822::5:177285433-177287434(-)
Zm00001d038170::6:150416643-150418644(+)
Zm00001d024779::10:87527742-87529743(-)
Zm00001d043112::3:189498663-189500664(-)
Zm00001d049719::4:41372714-41374715(+)
Zm00001d040204::3:32005365-32007366(-)
Zm00001d049668::4:39424100-39426101(-)
Zm00001d048627::4:1736790-1738791(+)
Zm00001d030859::1:163880076-163882077(-)
Zm00001d043825::3:211005060-211007061(-)
Zm00001d051048::4:138663115-138665116(+)
Zm00001d046016::9:55157277-55159278(+)
Zm00001d004804::2:140345223-140347224(-)
Zm00001d002174::2:7248540-7250541(-)
Zm00001d017053::5:184021988-184023989(+)
Zm00001d040378::3:40795570-40797571(+)
Zm00001d045843::9:43307808-43309809(-)
Zm00001d020845::7:134489306-134491307(-)
Zm00001d052844::4:202425942-202427943(-)
Zm00001d033818::1:274725409-274727410(+)
Zm00001d036164::6:75433847-75435848(-)
Zm00001d044045::3:217681558-217683559(-)
Zm00001d047853::9:143468049-143470050(+)
Zm00001d047178::9:121082026-121084027(-)
Zm00001d018001::5:211693140-211695141(+)
Zm00001d053658::4:238272206-238274207(+)
Zm00001d052585::4:193612016-193614017(-)
Zm00001d044185::3:221307020-221309021(+)
Zm00001d037628::6:132319160-132321161(+)
Zm00001d017458::5:196451377-196453378(-)
Zm00001d002356::2:10767138-10769139(-)
Zm00001d012591::8:176953965-176955966(+)
Zm00001d038362::6:155597450-155599451(-)
Zm00001d046274::9:77372531-77374532(+)
Zm00001d022458::7:178122116-178124117(+)
Zm00001d032653::1:233142831-233144832(-)
Zm00001d017468::5:196758978-196760979(-)
Zm00001d011867::8:163261256-163263257(-)
Zm00001d002202::2:8233973-8235974(-)
Zm00001d053610::4:236301258-236303259(+)
Zm00001d035090::6:4847420-4849421(+)
Zm00001d021553::7:155748197-155750198(-)
Zm00001d049256::4:23083114-23085115(+)
Zm00001d039852::3:16633490-16635491(+)
Zm00001d049543::4:34103899-34105900(-)
Zm00001d036651::6:96420451-96422452(+)
Zm00001d040161::3:29766317-29768318(-)
Zm00001d023395::10:4670825-4672826(+)
Zm00001d005972::2:194444379-194446380(-)
Zm00001d002953::2:27990944-27992945(+)
Zm00001d029025::1:55180961-55182962(-)
Zm00001d014896::5:67127800-67129801(+)
Zm00001d045430::9:21876298-21878299(+)
Zm00001d036283::6:81812264-81814265(-)
Zm00001d014922::5:68478641-68480642(+)
Zm00001d007279::2:226698040-226700041(-)
Zm00001d002143::2:6642334-6644335(-)
Zm00001d018432::5:220724757-220726758(-)
Zm00001d034609::1:297762362-297764363(-)
Zm00001d025519::10:121062027-121064028(-)
Zm00001d024023::10:37445671-37447672(+)
Zm00001d051458::4:159346870-159348871(+)
Zm00001d038149::6:149409777-149411778(+)
Zm00001d047959::9:146179953-146181954(-)
Zm00001d021764::7:162636908-162638909(+)
Zm00001d050970::4:134313262-134315263(+)
Zm00001d050357::4:83385914-83387915(+)
Zm00001d048449::9:156615218-156617219(+)
Zm00001d002369::2:11165756-11167757(-)
Zm00001d024691::10:83697289-83699290(-)
Zm00001d044845::9:5034123-5036124(-)
Zm00001d041829::3:139488554-139490555(+)
Zm00001d008997::8:29236940-29238941(-)
Zm00001d029254::1:63858344-63860345(+)
Zm00001d051288::4:151820544-151822545(+)
Zm00001d039370::3:2695774-2697775(-)
Zm00001d021708::7:160902990-160904991(-)
Zm00001d013519::5:13445572-13447573(-)
Zm00001d046004::9:53387794-53389795(-)
Zm00001d033652::1:269681808-269683809(+)
Zm00001d022294::7:174696752-174698753(-)
Zm00001d031178::1:181313754-181315755(-)
Zm00001d008953::8:26882731-26884732(-)
Zm00001d037509::6:127636487-127638488(+)
Zm00001d004042::2:78549416-78551417(-)
Zm00001d046333::9:81218266-81220267(+)
Zm00001d037864::6:140111632-140113633(+)
Zm00001d026630::10:149191205-149193206(-)
Zm00001d052831::4:202128812-202130813(-)
Zm00001d015065::5:73928072-73930073(+)
Zm00001d011329::8:146861697-146863698(+)
Zm00001d028210::1:26520792-26522793(-)
Zm00001d032651::1:233134996-233136997(-)
Zm00001d044422::3:227574241-227576242(-)
Zm00001d042712::3:177928213-177930214(-)
Zm00001d004835::2:142242685-142244686(-)
```
