## Supplementary material for "A comprehensive map of preferentially located motifs reveals distinct proximal *cis*-regulatory elements in plants": GTTTATAT_containing_gene_set.txt

```
#Occurences of GTTTATAT between -13 and 16 (positions relative to the transcription start site)
#114 sequences with GTTTATAT in this interval
#0.45% of the sequences in promoter set with GTTTATAT (set with 25199 sequences)
Zm00001d042133::3:152714762-152716763(-)
Zm00001d022458::7:178122116-178124117(+)
Zm00001d023465::10:6425839-6427840(+)
Zm00001d033804::1:274204975-274206976(-)
Zm00001d051695::4:167036280-167038281(-)
Zm00001d004009::2:75237769-75239770(-)
Zm00001d015863::5:127078174-127080175(+)
Zm00001d048432::9:156171470-156173471(+)
Zm00001d010436::8:115037869-115039870(-)
Zm00001d007349::2:229331967-229333968(+)
Zm00001d038555::6:159793828-159795829(-)
Zm00001d047142::9:119866846-119868847(+)
Zm00001d010579::8:120804860-120806861(+)
Zm00001d003637::2:51282140-51284141(+)
Zm00001d042202::3:156033021-156035022(-)
Zm00001d049088::4:15685203-15687204(+)
Zm00001d014036::5:29986670-29988671(+)
Zm00001d046333::9:81218266-81220267(+)
Zm00001d029025::1:55180961-55182962(-)
Zm00001d036973::6:108030099-108032100(+)
Zm00001d019949::7:79133310-79135311(-)
Zm00001d008210::8:1297515-1299516(-)
Zm00001d016854::5:178393845-178395846(-)
Zm00001d054085::4:246130907-246132908(-)
Zm00001d007653::2:237004755-237006756(-)
Zm00001d040481::3:46132357-46134358(+)
Zm00001d027980::1:19269630-19271631(+)
Zm00001d027895::1:16976685-16978686(-)
Zm00001d047861::9:143639141-143641142(+)
Zm00001d034011::1:281131118-281133119(-)
Zm00001d030312::1:121814363-121816364(-)
Zm00001d046897::9:109487111-109489112(-)
Zm00001d016512::5:165504417-165506418(+)
Zm00001d052619::4:195016387-195018388(+)
Zm00001d034581::1:297047439-297049440(-)
Zm00001d032810::1:238939506-238941507(-)
Zm00001d006527::2:210512442-210514443(-)
Zm00001d006351::2:205404278-205406279(-)
Zm00001d005223::2:164330865-164332866(+)
Zm00001d011087::8:138478000-138480001(-)
Zm00001d040659::3:56851284-56853285(+)
Zm00001d013519::5:13445572-13447573(-)
Zm00001d026224::10:141455850-141457851(-)
Zm00001d025441::10:118738657-118740658(-)
Zm00001d016302::5:156276169-156278170(+)
Zm00001d002624::2:17072570-17074571(+)
Zm00001d040501::3:47103651-47105652(+)
Zm00001d025588::10:123298413-123300414(+)
Zm00001d023858::10:25243622-25245623(+)
Zm00001d027802::1:13861799-13863800(+)
Zm00001d031082::1:176365592-176367593(+)
Zm00001d019502::7:37950097-37952098(+)
Zm00001d045624::9:29099926-29101927(-)
Zm00001d011086::8:138469963-138471964(-)
Zm00001d021554::7:155786821-155788822(-)
Zm00001d018443::5:220934678-220936679(-)
Zm00001d041104::3:97453084-97455085(-)
Zm00001d041410::3:117579025-117581026(+)
Zm00001d053093::4:213326569-213328570(+)
Zm00001d015805::5:121769623-121771624(-)
Zm00001d035494::6:29416920-29418921(+)
Zm00001d023275::10:1972257-1974258(+)
Zm00001d051280::4:151468824-151470825(+)
Zm00001d032703::1:235314563-235316564(+)
Zm00001d002474::2:13571712-13573713(-)
Zm00001d040161::3:29766317-29768318(-)
Zm00001d042142::3:153383173-153385174(-)
Zm00001d023779::10:19917730-19919731(-)
Zm00001d031863::1:204516957-204518958(+)
Zm00001d042156::3:154192130-154194131(+)
Zm00001d004757::2:136527543-136529544(-)
Zm00001d051304::4:152548585-152550586(-)
Zm00001d044111::3:219560661-219562662(-)
Zm00001d038993::6:168343595-168345596(+)
Zm00001d042399::3:164712961-164714962(+)
Zm00001d040493::3:46550823-46552824(+)
Zm00001d033062::1:249129603-249131604(+)
Zm00001d020277::7:103972294-103974295(-)
Zm00001d046981::9:114155053-114157054(-)
Zm00001d045845::9:43386147-43388148(+)
Zm00001d016961::5:181285880-181287881(+)
Zm00001d036000::6:65229146-65231147(-)
Zm00001d039301::3:1327117-1329118(-)
Zm00001d002272::2:9187738-9189739(+)
Zm00001d005541::2:178095462-178097463(-)
Zm00001d037628::6:132319160-132321161(+)
Zm00001d023423::10:5172303-5174304(+)
Zm00001d030068::1:103204159-103206160(-)
Zm00001d007577::2:235093342-235095343(+)
Zm00001d031677::1:198455259-198457260(-)
Zm00001d052498::4:191497300-191499301(-)
Zm00001d014205::5:36552628-36554629(-)
Zm00001d040727::3:60292661-60294662(+)
Zm00001d013903::5:24294841-24296842(+)
Zm00001d023792::10:20889918-20891919(-)
Zm00001d042712::3:177928213-177930214(-)
Zm00001d026359::10:144196983-144198984(+)
Zm00001d005700::2:183833650-183835651(+)
Zm00001d025267::10:111828018-111830019(-)
Zm00001d008805::8:21007417-21009418(-)
Zm00001d013900::5:24273409-24275410(+)
Zm00001d038362::6:155597450-155599451(-)
Zm00001d038054::6:146524274-146526275(+)
Zm00001d038426::6:157075400-157077401(+)
Zm00001d022043::7:168539484-168541485(-)
Zm00001d019446::7:34275609-34277610(+)
Zm00001d051253::4:150772344-150774345(-)
Zm00001d030967::1:169595325-169597326(+)
Zm00001d045959::9:49796368-49798369(+)
Zm00001d048983::4:11479731-11481732(-)
Zm00001d040162::3:29766320-29768321(-)
Zm00001d019808::7:63660713-63662714(-)
Zm00001d047539::9:134365362-134367363(+)
Zm00001d028623::1:41167726-41169727(-)
```
