## Supplementary material for "A comprehensive map of preferentially located motifs reveals distinct proximal *cis*-regulatory elements in plants": GTTTATTC_containing_gene_set.txt

```
#Occurences of GTTTATTC between -99 and 19 (positions relative to the transcription start site)
#171 sequences with GTTTATTC in this interval
#0.68% of the sequences in promoter set with GTTTATTC (set with 25199 sequences)
Zm00001d012853::5:1118253-1120254(-)
Zm00001d038362::6:155597450-155599451(-)
Zm00001d048345::9:154817619-154819620(-)
Zm00001d053099::4:213565931-213567932(-)
Zm00001d028212::1:26533907-26535908(-)
Zm00001d050216::4:73973127-73975128(+)
Zm00001d019039::7:13833284-13835285(-)
Zm00001d030725::1:155962883-155964884(-)
Zm00001d051316::4:153361316-153363317(+)
Zm00001d006340::2:205018505-205020506(-)
Zm00001d033989::1:280530083-280532084(+)
Zm00001d029280::1:64686335-64688336(-)
Zm00001d008282::8:3989393-3991394(-)
Zm00001d048577::9:159690582-159692583(-)
Zm00001d041818::3:139106338-139108339(-)
Zm00001d019966::7:80976464-80978465(-)
Zm00001d052794::4:201192413-201194414(-)
Zm00001d009609::8:72970807-72972808(-)
Zm00001d004673::2:129471012-129473013(-)
Zm00001d029714::1:83656302-83658303(-)
Zm00001d006246::2:202740285-202742286(+)
Zm00001d021690::7:160258694-160260695(-)
Zm00001d030421::1:131280386-131282387(+)
Zm00001d025738::10:127955592-127957593(+)
Zm00001d034434::1:292937219-292939220(+)
Zm00001d009288::8:52378482-52380483(-)
Zm00001d045341::9:19219542-19221543(+)
Zm00001d039167::6:171662826-171664827(-)
Zm00001d005767::2:187353367-187355368(+)
Zm00001d003889::2:65460478-65462479(-)
Zm00001d022350::7:175999582-176001583(-)
Zm00001d032530::1:229725189-229727190(-)
Zm00001d016963::5:181499530-181501531(-)
Zm00001d003750::2:57474446-57476447(+)
Zm00001d027490::1:6425591-6427592(+)
Zm00001d006630::2:212955740-212957741(+)
Zm00001d035056::6:3350841-3352842(+)
Zm00001d043863::3:212450455-212452456(+)
Zm00001d050574::4:101522944-101524945(-)
Zm00001d023664::10:14451012-14453013(-)
Zm00001d046004::9:53387794-53389795(-)
Zm00001d048074::9:149390645-149392646(+)
Zm00001d041232::3:106915886-106917887(+)
Zm00001d008218::8:1591122-1593123(-)
Zm00001d053991::4:244776705-244778706(+)
Zm00001d033879::1:277216123-277218124(+)
Zm00001d039841::3:16412197-16414198(+)
Zm00001d050726::4:118936725-118938726(+)
Zm00001d040504::3:47290680-47292681(+)
Zm00001d017989::5:211462021-211464022(+)
Zm00001d029596::1:78356345-78358346(+)
Zm00001d048977::4:11328345-11330346(-)
Zm00001d024199::10:55249395-55251396(-)
Zm00001d029142::1:60325757-60327758(+)
Zm00001d030109::1:106378383-106380384(-)
Zm00001d030110::1:106377398-106379399(+)
Zm00001d005969::2:194259696-194261697(-)
Zm00001d034462::1:293746254-293748255(-)
Zm00001d027976::1:19025158-19027159(-)
Zm00001d010590::8:121142851-121144852(+)
Zm00001d029626::1:80232514-80234515(+)
Zm00001d010102::8:99198633-99200634(+)
Zm00001d038557::6:159804584-159806585(-)
Zm00001d009115::8:37494226-37496227(+)
Zm00001d050921::4:131328756-131330757(+)
Zm00001d045135::9:13891351-13893352(-)
Zm00001d021656::7:159261413-159263414(+)
Zm00001d038704::6:163079703-163081704(-)
Zm00001d044673::3:234565553-234567554(+)
Zm00001d006763::2:216194843-216196844(+)
Zm00001d034063::1:282855582-282857583(+)
Zm00001d043997::3:216119315-216121316(-)
Zm00001d039764::3:14218787-14220788(+)
Zm00001d009353::8:58248479-58250480(-)
Zm00001d030934::1:167686580-167688581(-)
Zm00001d025294::10:112984367-112986368(-)
Zm00001d032397::1:225303625-225305626(-)
Zm00001d047878::9:144090468-144092469(+)
Zm00001d019004::7:12733738-12735739(-)
Zm00001d043795::3:210371105-210373106(-)
Zm00001d010119::8:99981997-99983998(-)
Zm00001d033315::1:258757250-258759251(+)
Zm00001d037824::6:138841865-138843866(-)
Zm00001d040020::3:23247295-23249296(+)
Zm00001d032346::1:223333778-223335779(-)
Zm00001d026345::10:143893760-143895761(-)
Zm00001d041112::3:98129360-98131361(+)
Zm00001d009430::8:64107060-64109061(-)
Zm00001d025414::10:117934622-117936623(-)
Zm00001d048616::4:1394845-1396846(-)
Zm00001d004728::2:134138076-134140077(+)
Zm00001d020898::7:135846243-135848244(-)
Zm00001d025275::10:112166824-112168825(+)
Zm00001d023429::10:5411440-5413441(-)
Zm00001d031651::1:197391949-197393950(+)
Zm00001d007819::2:240253643-240255644(-)
Zm00001d008433::8:8625614-8627615(+)
Zm00001d027485::1:6309826-6311827(-)
Zm00001d020364::7:109508953-109510954(-)
Zm00001d050676::4:115125877-115127878(-)
Zm00001d053261::4:222938667-222940668(+)
Zm00001d039677::3:11690959-11692960(-)
Zm00001d052194::4:182771108-182773109(+)
Zm00001d028784::1:46377086-46379087(-)
Zm00001d037235::6:117168712-117170713(-)
Zm00001d042596::3:173073309-173075310(+)
Zm00001d021089::7:142531572-142533573(-)
Zm00001d049846::4:47555503-47557504(+)
Zm00001d053022::4:209716883-209718884(+)
Zm00001d029397::1:68937738-68939739(-)
Zm00001d036234::6:78448086-78450087(+)
Zm00001d007518::2:233697599-233699600(+)
Zm00001d048455::9:156678253-156680254(+)
Zm00001d034129::1:284694784-284696785(-)
Zm00001d036609::6:94238876-94240877(-)
Zm00001d027486::1:6308821-6310822(+)
Zm00001d022166::7:171502107-171504108(+)
Zm00001d003332::2:40417696-40419697(-)
Zm00001d035766::6:46355303-46357304(+)
Zm00001d011644::8:157384346-157386347(+)
Zm00001d050920::4:131269647-131271648(+)
Zm00001d024333::10:65224988-65226989(-)
Zm00001d025027::10:100392916-100394917(-)
Zm00001d050790::4:123190607-123192608(-)
Zm00001d029461::1:71833735-71835736(-)
Zm00001d044038::3:217461483-217463484(+)
Zm00001d024424::10:70412737-70414738(+)
Zm00001d021467::7:152935219-152937220(-)
Zm00001d038612::6:160912208-160914209(-)
Zm00001d007488::2:232841991-232843992(-)
Zm00001d039169::6:171661937-171663938(+)
Zm00001d024071::10:41455589-41457590(+)
Zm00001d017958::5:210866124-210868125(+)
Zm00001d011312::8:146413007-146415008(+)
Zm00001d031587::1:195525468-195527469(+)
Zm00001d013071::5:4311440-4313441(-)
Zm00001d040815::3:67778839-67780840(-)
Zm00001d009431::8:64106115-64108116(+)
Zm00001d028949::1:52581357-52583358(+)
Zm00001d005359::2:170958055-170960056(+)
Zm00001d013541::5:13935524-13937525(+)
Zm00001d039147::6:171048496-171050497(-)
Zm00001d048646::4:2597362-2599363(-)
Zm00001d042141::3:153357329-153359330(-)
Zm00001d049744::4:42453872-42455873(+)
Zm00001d019091::7:15911265-15913266(-)
Zm00001d020875::7:135221097-135223098(-)
Zm00001d024051::10:40114942-40116943(-)
Zm00001d012632::8:177515900-177517901(+)
Zm00001d037944::6:142974210-142976211(-)
Zm00001d036965::6:107622922-107624923(+)
Zm00001d034718::1:300615132-300617133(-)
Zm00001d049134::4:17175493-17177494(-)
Zm00001d007815::2:240149100-240151101(-)
Zm00001d051838::4:171767588-171769589(+)
Zm00001d016841::5:178197821-178199822(-)
Zm00001d038587::6:160543442-160545443(+)
Zm00001d013735::5:18863629-18865630(+)
Zm00001d003475::2:45404684-45406685(+)
Zm00001d027444::1:5477487-5479488(-)
Zm00001d022179::7:171989436-171991437(-)
Zm00001d015599::5:100242403-100244404(-)
Zm00001d006270::2:203312031-203314032(+)
Zm00001d036789::6:100932609-100934610(-)
Zm00001d013872::5:23534386-23536387(-)
Zm00001d029275::1:64548690-64550691(-)
Zm00001d053732::4:240025236-240027237(+)
Zm00001d011912::8:164360885-164362886(-)
Zm00001d042202::3:156033021-156035022(-)
Zm00001d023309::10:2638937-2640938(+)
Zm00001d010105::8:99269185-99271186(-)
```
