## Supplementary material for "A comprehensive map of preferentially located motifs reveals distinct proximal *cis*-regulatory elements in plants": GTTTATTG_containing_gene_set.txt

```
#Occurences of GTTTATTG between -1 and 32 (positions relative to the transcription start site)
#81 sequences with GTTTATTG in this interval
#0.32% of the sequences in promoter set with GTTTATTG (set with 25199 sequences)
Zm00001d018618::7:1149277-1151278(-)
Zm00001d038553::6:159772568-159774569(+)
Zm00001d001859::2:2043346-2045347(-)
Zm00001d025714::10:127158788-127160789(+)
Zm00001d038561::6:159879134-159881135(-)
Zm00001d006499::2:210033631-210035632(-)
Zm00001d031995::1:209026876-209028877(-)
Zm00001d011474::8:151592399-151594400(+)
Zm00001d034815::1:302811339-302813340(-)
Zm00001d021301::7:148263073-148265074(+)
Zm00001d030276::1:118397459-118399460(-)
Zm00001d027940::1:18008514-18010515(+)
Zm00001d051634::4:165276147-165278148(-)
Zm00001d048050::9:148910442-148912443(-)
Zm00001d028915::1:51159916-51161917(-)
Zm00001d039653::3:10755533-10757534(-)
Zm00001d003302::2:39393253-39395254(+)
Zm00001d041829::3:139488554-139490555(+)
Zm00001d030275::1:118378900-118380901(-)
Zm00001d039608::3:8849381-8851382(+)
Zm00001d044001::3:216150999-216153000(+)
Zm00001d053091::4:213271770-213273771(+)
Zm00001d021362::7:149913555-149915556(-)
Zm00001d013485::5:12643042-12645043(-)
Zm00001d025171::10:107514682-107516683(+)
Zm00001d048908::4:7745546-7747547(+)
Zm00001d017175::5:187968288-187970289(+)
Zm00001d006913::2:219296688-219298689(-)
Zm00001d035303::6:20254276-20256277(-)
Zm00001d010059::8:97530922-97532923(+)
Zm00001d014148::5:34130117-34132118(-)
Zm00001d027500::1:6798103-6800104(-)
Zm00001d007075::2:221684963-221686964(-)
Zm00001d049714::4:41259300-41261301(+)
Zm00001d043789::3:210260838-210262839(-)
Zm00001d022378::7:176443502-176445503(-)
Zm00001d025340::10:114732715-114734716(+)
Zm00001d044683::3:234824996-234826997(-)
Zm00001d041098::3:97284943-97286944(-)
Zm00001d016529::5:166526704-166528705(+)
Zm00001d011988::8:165998039-166000040(+)
Zm00001d043056::3:187654780-187656781(-)
Zm00001d003222::2:36698638-36700639(-)
Zm00001d052147::4:181040958-181042959(+)
Zm00001d036077::6:70923892-70925893(-)
Zm00001d032444::1:226775748-226777749(+)
Zm00001d050456::4:89801751-89803752(-)
Zm00001d017046::5:183594627-183596628(+)
Zm00001d001847::2:1810559-1812560(-)
Zm00001d049610::4:37572135-37574136(+)
Zm00001d046120::9:64632385-64634386(-)
Zm00001d034564::1:296457281-296459282(+)
Zm00001d018033::5:212493272-212495273(+)
Zm00001d052937::4:205500308-205502309(+)
Zm00001d034531::1:295759988-295761989(-)
Zm00001d044906::9:6894512-6896513(-)
Zm00001d052680::4:197116841-197118842(-)
Zm00001d046016::9:55157277-55159278(+)
Zm00001d041402::3:116831651-116833652(-)
Zm00001d018895::7:8602518-8604519(-)
Zm00001d028264::1:28577348-28579349(-)
Zm00001d047759::9:141100592-141102593(-)
Zm00001d029722::1:84144655-84146656(-)
Zm00001d034051::1:282577257-282579258(+)
Zm00001d033380::1:261080603-261082604(+)
Zm00001d025862::10:131804525-131806526(-)
Zm00001d030752::1:158195363-158197364(+)
Zm00001d027938::1:18003146-18005147(-)
Zm00001d037056::6:110798265-110800266(-)
Zm00001d018001::5:211693140-211695141(+)
Zm00001d024635::10:81354018-81356019(+)
Zm00001d040364::3:40089111-40091112(+)
Zm00001d041859::3:141382412-141384413(+)
Zm00001d028522::1:38047191-38049192(-)
Zm00001d012765::8:180338272-180340273(+)
Zm00001d041307::3:111424068-111426069(-)
Zm00001d021904::7:165731879-165733880(-)
Zm00001d048078::9:149434557-149436558(+)
Zm00001d014756::5:61634480-61636481(+)
Zm00001d037803::6:138206957-138208958(+)
Zm00001d025639::10:124757677-124759678(-)
```
