## Supplementary material for "A comprehensive map of preferentially located motifs reveals distinct proximal *cis*-regulatory elements in plants": GTTTC_containing_gene_set.txt

```
#Occurences of GTTTC between -56 and 10 (positions relative to the transcription start site)
#4388 sequences with GTTTC in this interval
#17.41% of the sequences in promoter set with GTTTC (set with 25199 sequences)
Zm00001d003555::2:47889618-47891619(-)
Zm00001d005847::2:190768285-190770286(-)
Zm00001d038300::6:153810854-153812855(-)
Zm00001d012420::8:174178463-174180464(+)
Zm00001d022492::7:178733481-178735482(-)
Zm00001d026608::10:148914303-148916304(-)
Zm00001d029651::1:81343274-81345275(-)
Zm00001d003116::2:32715312-32717313(+)
Zm00001d049635::4:38206077-38208078(-)
Zm00001d019349::7:29148646-29150647(+)
Zm00001d029538::1:75324328-75326329(-)
Zm00001d050633::4:106714414-106716415(+)
Zm00001d048802::4:5769664-5771665(-)
Zm00001d010703::8:125096469-125098470(+)
Zm00001d034301::1:288809883-288811884(+)
Zm00001d041076::3:95569963-95571964(+)
Zm00001d042993::3:186050035-186052036(+)
Zm00001d033307::1:258335964-258337965(-)
Zm00001d021745::7:162088690-162090691(+)
Zm00001d015090::5:75189531-75191532(-)
Zm00001d019228::7:22844081-22846082(+)
Zm00001d011927::8:164788276-164790277(-)
Zm00001d018360::5:219160002-219162003(+)
Zm00001d035261::6:18138488-18140489(+)
Zm00001d026377::10:144639653-144641654(-)
Zm00001d028745::1:45168433-45170434(+)
Zm00001d012161::8:169182211-169184212(+)
Zm00001d042275::3:158556415-158558416(+)
Zm00001d045474::9:23487086-23489087(+)
Zm00001d014303::5:40156576-40158577(+)
Zm00001d016921::5:180065147-180067148(-)
Zm00001d014260::5:38479283-38481284(+)
Zm00001d033018::1:247101863-247103864(+)
Zm00001d049120::4:16706151-16708152(+)
Zm00001d029753::1:85509063-85511064(-)
Zm00001d039903::3:18826613-18828614(+)
Zm00001d002135::2:6447795-6449796(+)
Zm00001d007407::2:231035134-231037135(+)
Zm00001d048799::4:5690614-5692615(+)
Zm00001d033952::1:279494139-279496140(+)
Zm00001d026088::10:138137810-138139811(-)
Zm00001d044090::3:218823699-218825700(+)
Zm00001d024303::10:62903797-62905798(-)
Zm00001d048045::9:148688551-148690552(-)
Zm00001d002137::2:6508852-6510853(-)
Zm00001d048524::9:157785474-157787475(-)
Zm00001d046676::9:101919281-101921282(-)
Zm00001d044219::3:222121908-222123909(-)
Zm00001d017773::5:206383690-206385691(-)
Zm00001d034941::1:306290487-306292488(-)
Zm00001d037290::6:119550787-119552788(-)
Zm00001d016698::5:172856241-172858242(-)
Zm00001d017755::5:205943384-205945385(+)
Zm00001d029598::1:78389560-78391561(+)
Zm00001d042828::3:181359929-181361930(+)
Zm00001d027509::1:7074023-7076024(-)
Zm00001d014080::5:31724506-31726507(+)
Zm00001d030678::1:152666350-152668351(+)
Zm00001d003334::2:40567442-40569443(-)
Zm00001d019505::7:38140924-38142925(+)
Zm00001d052051::4:177821065-177823066(+)
Zm00001d040793::3:66274883-66276884(+)
Zm00001d048324::9:154488504-154490505(+)
Zm00001d047457::9:130798771-130800772(+)
Zm00001d012676::8:178445674-178447675(-)
Zm00001d006540::2:210705280-210707281(-)
Zm00001d045069::9:11473658-11475659(-)
Zm00001d006884::2:218529416-218531417(+)
Zm00001d043336::3:197012636-197014637(-)
Zm00001d033552::1:266974802-266976803(-)
Zm00001d008762::8:19359253-19361254(-)
Zm00001d003718::2:56317036-56319037(+)
Zm00001d017379::5:193877984-193879985(+)
Zm00001d041679::3:133007645-133009646(+)
Zm00001d047583::9:136371325-136373326(-)
Zm00001d023747::10:18442195-18444196(-)
Zm00001d002871::2:25169605-25171606(+)
Zm00001d036949::6:107129400-107131401(-)
Zm00001d003331::2:40366539-40368540(-)
Zm00001d006522::2:210475903-210477904(-)
Zm00001d053971::4:244441233-244443234(+)
Zm00001d047493::9:132374785-132376786(+)
Zm00001d035070::6:3732314-3734315(+)
Zm00001d007231::2:225278354-225280355(+)
Zm00001d038304::6:154052215-154054216(+)
Zm00001d040465::3:44945731-44947732(-)
Zm00001d034039::1:282001888-282003889(+)
Zm00001d003851::2:62501924-62503925(+)
Zm00001d024393::10:68583197-68585198(+)
Zm00001d050601::4:103260990-103262991(+)
Zm00001d004599::2:121333831-121335832(+)
Zm00001d021802::7:163149773-163151774(+)
Zm00001d011758::8:160890292-160892293(-)
Zm00001d005744::2:185662310-185664311(+)
Zm00001d051756::4:168944364-168946365(-)
Zm00001d036567::6:92807374-92809375(+)
Zm00001d027718::1:12074071-12076072(-)
Zm00001d003928::2:69386938-69388939(-)
Zm00001d049419::4:29926160-29928161(+)
Zm00001d029394::1:68807898-68809899(-)
Zm00001d033355::1:260100832-260102833(+)
Zm00001d017876::5:209360392-209362393(+)
Zm00001d015281::5:82608823-82610824(-)
Zm00001d021519::7:154994804-154996805(-)
Zm00001d041298::3:110786860-110788861(+)
Zm00001d003646::2:51781819-51783820(-)
Zm00001d052237::4:184281628-184283629(+)
Zm00001d006666::2:213888908-213890909(-)
Zm00001d003086::2:31746160-31748161(+)
Zm00001d026704::10:150492217-150494218(+)
Zm00001d014286::5:39505443-39507444(+)
Zm00001d017650::5:203140994-203142995(-)
Zm00001d020282::7:104036917-104038918(+)
Zm00001d042268::3:158266736-158268737(+)
Zm00001d035487::6:28935903-28937904(+)
Zm00001d007754::2:238897950-238899951(+)
Zm00001d011122::8:139567354-139569355(+)
Zm00001d039455::3:4836834-4838835(-)
Zm00001d010314::8:109190092-109192093(+)
Zm00001d029215::1:62738587-62740588(-)
Zm00001d025454::10:119067061-119069062(+)
Zm00001d050580::4:102241014-102243015(+)
Zm00001d018522::5:222422047-222424048(+)
Zm00001d046306::9:79734841-79736842(+)
Zm00001d043386::3:198368338-198370339(+)
Zm00001d027403::1:4493474-4495475(+)
Zm00001d007146::2:223324563-223326564(+)
Zm00001d010620::8:122051464-122053465(+)
Zm00001d029608::1:79093380-79095381(+)
Zm00001d031949::1:207799384-207801385(-)
Zm00001d052718::4:198620167-198622168(+)
Zm00001d040294::3:36193188-36195189(+)
Zm00001d019206::7:21891868-21893869(-)
Zm00001d039855::3:16743350-16745351(-)
Zm00001d040159::3:29653334-29655335(+)
Zm00001d007605::2:236097039-236099040(-)
Zm00001d004332::2:104143885-104145886(-)
Zm00001d023817::10:23330949-23332950(+)
Zm00001d004936::2:149584438-149586439(+)
Zm00001d043856::3:212189088-212191089(+)
Zm00001d042952::3:184728376-184730377(+)
Zm00001d034765::1:301666896-301668897(-)
Zm00001d022142::7:171065627-171067628(-)
Zm00001d030557::1:143975921-143977922(-)
Zm00001d010115::8:99792382-99794383(+)
Zm00001d024529::10:76537452-76539453(-)
Zm00001d032423::1:225975508-225977509(-)
Zm00001d007348::2:229306678-229308679(-)
Zm00001d015221::5:80008023-80010024(+)
Zm00001d037483::6:126832860-126834861(+)
Zm00001d036759::6:99956370-99958371(-)
Zm00001d052012::4:176579630-176581631(-)
Zm00001d033104::1:250289842-250291843(+)
Zm00001d049423::4:29990506-29992507(-)
Zm00001d018290::5:218020909-218022910(+)
Zm00001d045940::9:48267977-48269978(+)
Zm00001d028219::1:26907855-26909856(-)
Zm00001d014150::5:34227798-34229799(+)
Zm00001d039913::3:19210303-19212304(-)
Zm00001d016768::5:175325806-175327807(+)
Zm00001d003501::2:46130823-46132824(+)
Zm00001d007645::2:236822557-236824558(+)
Zm00001d005013::2:153769025-153771026(-)
Zm00001d040839::3:69849798-69851799(-)
Zm00001d019545::7:41787995-41789996(-)
Zm00001d023566::10:10422814-10424815(-)
Zm00001d048468::9:156844783-156846784(+)
Zm00001d049912::4:52245822-52247823(-)
Zm00001d039710::3:12753335-12755336(-)
Zm00001d032271::1:219876304-219878305(-)
Zm00001d047821::9:142592735-142594736(+)
Zm00001d009730::8:78167163-78169164(-)
Zm00001d027354::1:3548868-3550869(-)
Zm00001d003013::2:29405144-29407145(+)
Zm00001d026269::10:142404757-142406758(+)
Zm00001d031485::1:191587834-191589835(-)
Zm00001d010709::8:125236591-125238592(-)
Zm00001d039400::3:3425490-3427491(-)
Zm00001d002713::2:20016404-20018405(-)
Zm00001d051873::4:172994409-172996410(+)
Zm00001d004713::2:133077262-133079263(-)
Zm00001d032473::1:227875685-227877686(-)
Zm00001d046638::9:100060804-100062805(-)
Zm00001d009910::8:89030487-89032488(+)
Zm00001d036773::6:100234532-100236533(+)
Zm00001d004898::2:147701535-147703536(+)
Zm00001d014853::5:65590339-65592340(+)
Zm00001d034498::1:294674415-294676416(+)
Zm00001d015188::5:78733670-78735671(-)
Zm00001d005358::2:170901872-170903873(-)
Zm00001d053072::4:212305989-212307990(-)
Zm00001d029818::1:88462487-88464488(-)
Zm00001d023724::10:17271175-17273176(+)
Zm00001d035920::6:60306607-60308608(+)
Zm00001d018462::5:221219109-221221110(+)
Zm00001d006279::2:203405063-203407064(-)
Zm00001d046583::9:97234967-97236968(+)
Zm00001d023783::10:19976908-19978909(-)
Zm00001d041346::3:113859253-113861254(+)
Zm00001d032427::1:226004595-226006596(+)
Zm00001d042454::3:168341836-168343837(+)
Zm00001d046438::9:89740299-89742300(-)
Zm00001d012909::5:1877911-1879912(+)
Zm00001d039180::6:171889177-171891178(+)
Zm00001d038648::6:161706362-161708363(-)
Zm00001d038025::6:145561429-145563430(+)
Zm00001d021936::7:166384800-166386801(-)
Zm00001d038929::6:167163220-167165221(+)
Zm00001d048444::9:156573366-156575367(+)
Zm00001d023767::10:19463210-19465211(-)
Zm00001d034520::1:295605156-295607157(+)
Zm00001d010015::8:95240386-95242387(-)
Zm00001d011401::8:149538186-149540187(-)
Zm00001d052760::4:199961807-199963808(+)
Zm00001d034244::1:287674214-287676215(+)
Zm00001d007184::2:224066659-224068660(-)
Zm00001d036764::6:100073197-100075198(+)
Zm00001d013376::5:10002693-10004694(+)
Zm00001d035645::6:38127283-38129284(+)
Zm00001d029443::1:70816226-70818227(+)
Zm00001d026129::10:139298234-139300235(-)
Zm00001d020382::7:110499753-110501754(+)
Zm00001d033367::1:260534813-260536814(-)
Zm00001d048439::9:156418823-156420824(+)
Zm00001d006928::2:219594161-219596162(+)
Zm00001d019951::7:79611797-79613798(+)
Zm00001d026439::10:145896508-145898509(-)
Zm00001d026614::10:149000102-149002103(-)
Zm00001d050084::4:64871829-64873830(+)
Zm00001d012672::8:178371889-178373890(-)
Zm00001d010078::8:98491959-98493960(-)
Zm00001d020864::7:135008126-135010127(-)
Zm00001d026675::10:149748980-149750981(-)
Zm00001d008520::8:11341841-11343842(-)
Zm00001d012087::8:167979764-167981765(-)
Zm00001d027527::1:7455734-7457735(+)
Zm00001d050250::4:76348032-76350033(+)
Zm00001d019453::7:34421555-34423556(+)
Zm00001d006900::2:219012365-219014366(+)
Zm00001d030364::1:126598706-126600707(-)
Zm00001d017526::5:198709952-198711953(-)
Zm00001d039956::3:20566789-20568790(+)
Zm00001d053660::4:238368559-238370560(-)
Zm00001d019130::7:18333023-18335024(+)
Zm00001d032192::1:216395954-216397955(-)
Zm00001d031926::1:206981101-206983102(+)
Zm00001d036364::6:85810839-85812840(-)
Zm00001d047994::9:147451821-147453822(-)
Zm00001d030375::1:127340502-127342503(+)
Zm00001d047373::9:128057739-128059740(-)
Zm00001d026652::10:149391576-149393577(+)
Zm00001d035316::6:20922977-20924978(-)
Zm00001d021972::7:167284007-167286008(+)
Zm00001d044260::3:223169330-223171331(-)
Zm00001d049457::4:30892183-30894184(+)
Zm00001d020510::7:119796672-119798673(-)
Zm00001d012965::5:2441522-2443523(-)
Zm00001d047712::9:139747946-139749947(+)
Zm00001d037191::6:115200580-115202581(-)
Zm00001d048050::9:148910442-148912443(-)
Zm00001d004008::2:75135115-75137116(-)
Zm00001d047177::9:121015865-121017866(+)
Zm00001d028744::1:45112160-45114161(-)
Zm00001d013555::5:14171838-14173839(+)
Zm00001d009271::8:49784231-49786232(+)
Zm00001d031212::1:182383972-182385973(-)
Zm00001d012398::8:173579511-173581512(+)
Zm00001d013027::5:3461036-3463037(-)
Zm00001d015783::5:119210351-119212352(-)
Zm00001d006859::2:218015035-218017036(-)
Zm00001d037153::6:113979892-113981893(+)
Zm00001d030727::1:156210572-156212573(-)
Zm00001d047514::9:133157390-133159391(+)
Zm00001d017647::5:202989363-202991364(+)
Zm00001d043222::3:192361581-192363582(-)
Zm00001d016274::5:155131853-155133854(+)
Zm00001d017032::5:183210659-183212660(-)
Zm00001d019279::7:25304087-25306088(-)
Zm00001d045956::9:49744237-49746238(-)
Zm00001d047063::9:117059765-117061766(-)
Zm00001d030282::1:118827096-118829097(+)
Zm00001d006645::2:213343160-213345161(-)
Zm00001d016103::5:144629082-144631083(-)
Zm00001d033510::1:265097990-265099991(-)
Zm00001d007349::2:229331967-229333968(+)
Zm00001d044630::3:233628087-233630088(-)
Zm00001d031666::1:198112290-198114291(+)
Zm00001d049651::4:38763019-38765020(-)
Zm00001d039073::6:169556767-169558768(-)
Zm00001d038686::6:162597602-162599603(-)
Zm00001d006771::2:216365985-216367986(-)
Zm00001d006869::2:218299017-218301018(+)
Zm00001d038864::6:166068792-166070793(-)
Zm00001d021068::7:142051637-142053638(+)
Zm00001d013557::5:14235195-14237196(-)
Zm00001d051031::4:137690361-137692362(+)
Zm00001d004166::2:88505192-88507193(+)
Zm00001d044480::3:229383203-229385204(-)
Zm00001d006866::2:218205167-218207168(+)
Zm00001d005410::2:173114494-173116495(-)
Zm00001d017621::5:201994798-201996799(-)
Zm00001d016696::5:172837458-172839459(-)
Zm00001d016746::5:174860729-174862730(-)
Zm00001d029174::1:60995404-60997405(+)
Zm00001d043500::3:201983076-201985077(+)
Zm00001d009175::8:41012357-41014358(-)
Zm00001d028189::1:25768357-25770358(+)
Zm00001d029593::1:78162721-78164722(+)
Zm00001d014656::5:57721632-57723633(+)
Zm00001d006207::2:201785321-201787322(+)
Zm00001d030551::1:143315700-143317701(+)
Zm00001d003376::2:42137396-42139397(+)
Zm00001d004162::2:88160115-88162116(+)
Zm00001d022615::7:181116770-181118771(-)
Zm00001d038301::6:153935443-153937444(-)
Zm00001d047395::9:128652398-128654399(+)
Zm00001d030644::1:150481894-150483895(+)
Zm00001d021947::7:166770345-166772346(+)
Zm00001d012906::5:1836629-1838630(-)
Zm00001d043019::3:186604592-186606593(+)
Zm00001d023769::10:19507012-19509013(-)
Zm00001d015464::5:91772061-91774062(+)
Zm00001d037375::6:123497288-123499289(+)
Zm00001d022131::7:170932837-170934838(+)
Zm00001d027855::1:15364100-15366101(+)
Zm00001d007422::2:231392146-231394147(-)
Zm00001d004498::2:115227197-115229198(+)
Zm00001d013005::5:2995818-2997819(+)
Zm00001d008735::8:18254236-18256237(+)
Zm00001d053588::4:235519804-235521805(-)
Zm00001d036525::6:91186615-91188616(+)
Zm00001d033595::1:268073124-268075125(-)
Zm00001d036056::6:69323615-69325616(-)
Zm00001d049293::4:24643375-24645376(+)
Zm00001d040611::3:53777212-53779213(-)
Zm00001d008568::8:13200572-13202573(-)
Zm00001d034360::1:290671351-290673352(+)
Zm00001d040960::3:83470006-83472007(+)
Zm00001d031164::1:180368192-180370193(+)
Zm00001d018496::5:221816145-221818146(-)
Zm00001d006320::2:204485880-204487881(+)
Zm00001d034932::1:306070953-306072954(+)
Zm00001d022212::7:172911096-172913097(+)
Zm00001d024061::10:40786554-40788555(-)
Zm00001d039181::6:172034439-172036440(+)
Zm00001d047329::9:126697996-126699997(-)
Zm00001d005961::2:194014832-194016833(-)
Zm00001d049805::4:45461241-45463242(-)
Zm00001d013989::5:27687162-27689163(-)
Zm00001d005016::2:153925819-153927820(-)
Zm00001d002029::2:4664810-4666811(+)
Zm00001d031729::1:199829170-199831171(-)
Zm00001d002119::2:6131807-6133808(-)
Zm00001d004019::2:76036069-76038070(-)
Zm00001d020441::7:114578306-114580307(+)
Zm00001d025905::10:133429250-133431251(-)
Zm00001d007437::2:231738805-231740806(+)
Zm00001d007709::2:237901856-237903857(+)
Zm00001d009220::8:44227231-44229232(-)
Zm00001d006366::2:205738742-205740743(+)
Zm00001d026369::10:144446563-144448564(-)
Zm00001d025820::10:130669942-130671943(-)
Zm00001d038881::6:166317146-166319147(+)
Zm00001d040205::3:32013296-32015297(-)
Zm00001d030163::1:109744693-109746694(-)
Zm00001d049099::4:15972247-15974248(+)
Zm00001d004707::2:132431553-132433554(+)
Zm00001d017204::5:188801395-188803396(-)
Zm00001d010419::8:114173817-114175818(-)
Zm00001d043845::3:211913168-211915169(-)
Zm00001d051518::4:161178862-161180863(+)
Zm00001d046352::9:82887785-82889786(+)
Zm00001d052282::4:185958822-185960823(-)
Zm00001d026286::10:142865830-142867831(-)
Zm00001d011755::8:160796123-160798124(+)
Zm00001d028715::1:44172058-44174059(-)
Zm00001d039582::3:8337034-8339035(-)
Zm00001d018105::5:214435985-214437986(+)
Zm00001d011895::8:164152639-164154640(-)
Zm00001d040864::3:73202367-73204368(+)
Zm00001d017574::5:200140799-200142800(-)
Zm00001d015683::5:107118304-107120305(+)
Zm00001d017391::5:194314683-194316684(+)
Zm00001d041055::3:93409870-93411871(+)
Zm00001d052932::4:205273786-205275787(-)
Zm00001d010556::8:120222200-120224201(-)
Zm00001d047403::9:128993658-128995659(+)
Zm00001d038941::6:167366702-167368703(-)
Zm00001d037338::6:122056229-122058230(-)
Zm00001d038475::6:158283938-158285939(-)
Zm00001d031891::1:205441891-205443892(-)
Zm00001d038161::6:149981478-149983479(-)
Zm00001d001847::2:1810559-1812560(-)
Zm00001d038695::6:162657941-162659942(-)
Zm00001d041882::3:142233314-142235315(-)
Zm00001d046190::9:71024134-71026135(+)
Zm00001d039480::3:5484388-5486389(+)
Zm00001d043365::3:197756810-197758811(+)
Zm00001d018972::7:11177866-11179867(+)
Zm00001d004877::2:145960813-145962814(+)
Zm00001d014304::5:40362317-40364318(-)
Zm00001d007807::2:240009927-240011928(+)
Zm00001d026452::10:146102216-146104217(-)
Zm00001d028635::1:41473344-41475345(+)
Zm00001d052112::4:180149552-180151553(-)
Zm00001d017449::5:196102044-196104045(+)
Zm00001d049372::4:28133426-28135427(+)
Zm00001d012702::8:178947430-178949431(-)
Zm00001d009802::8:82151050-82153051(+)
Zm00001d051267::4:151180627-151182628(-)
Zm00001d021587::7:157223791-157225792(-)
Zm00001d041282::3:110288636-110290637(+)
Zm00001d011597::8:155438384-155440385(+)
Zm00001d019048::7:14109412-14111413(-)
Zm00001d021961::7:167200157-167202158(+)
Zm00001d008230::8:2035817-2037818(-)
Zm00001d053251::4:222298565-222300566(+)
Zm00001d003034::2:30052266-30054267(-)
Zm00001d009827::8:84136049-84138050(+)
Zm00001d010725::8:125966734-125968735(-)
Zm00001d047345::9:127010622-127012623(+)
Zm00001d027236::1:136877-138878(+)
Zm00001d047876::9:144030993-144032994(+)
Zm00001d027624::1:9344288-9346289(-)
Zm00001d048541::9:158185710-158187711(-)
Zm00001d042168::3:154689839-154691840(-)
Zm00001d020264::7:102996572-102998573(-)
Zm00001d005073::2:157270631-157272632(-)
Zm00001d035542::6:31726736-31728737(+)
Zm00001d002503::2:14157621-14159622(+)
Zm00001d004193::2:90153151-90155152(+)
Zm00001d043588::3:204480496-204482497(+)
Zm00001d025323::10:114051261-114053262(+)
Zm00001d047209::9:122121484-122123485(-)
Zm00001d044588::3:232794482-232796483(+)
Zm00001d021135::7:143616262-143618263(+)
Zm00001d045677::9:32741040-32743041(-)
Zm00001d006160::2:200085399-200087400(-)
Zm00001d011041::8:137258414-137260415(+)
Zm00001d053792::4:241158720-241160721(-)
Zm00001d034522::1:295611298-295613299(+)
Zm00001d025533::10:121568605-121570606(-)
Zm00001d018091::5:214045981-214047982(+)
Zm00001d041124::3:99053051-99055052(+)
Zm00001d037573::6:130068535-130070536(-)
Zm00001d028868::1:49086368-49088369(+)
Zm00001d008468::8:9638928-9640929(-)
Zm00001d019498::7:37886289-37888290(+)
Zm00001d003784::2:59224803-59226804(+)
Zm00001d048614::4:1305630-1307631(+)
Zm00001d016811::5:176928871-176930872(+)
Zm00001d036920::6:106396776-106398777(+)
Zm00001d027954::1:18279776-18281777(-)
Zm00001d014163::5:34741498-34743499(-)
Zm00001d031118::1:177982572-177984573(-)
Zm00001d036386::6:86345502-86347503(-)
Zm00001d042542::3:171439098-171441099(+)
Zm00001d002471::2:13497039-13499040(-)
Zm00001d023371::10:4189179-4191180(+)
Zm00001d034188::1:286079893-286081894(-)
Zm00001d040023::3:23307874-23309875(+)
Zm00001d016285::5:155590591-155592592(+)
Zm00001d031380::1:187897393-187899394(+)
Zm00001d037557::6:129474390-129476391(+)
Zm00001d027380::1:3986929-3988930(+)
Zm00001d039230::6:173904857-173906858(-)
Zm00001d037464::6:126136129-126138130(-)
Zm00001d032739::1:236928633-236930634(+)
Zm00001d046439::9:89842181-89844182(+)
Zm00001d046813::9:106815408-106817409(-)
Zm00001d044605::3:233289606-233291607(+)
Zm00001d041136::3:99779122-99781123(-)
Zm00001d026516::10:147461269-147463270(+)
Zm00001d011646::8:157426945-157428946(+)
Zm00001d012893::5:1660017-1662018(+)
Zm00001d020951::7:137492445-137494446(+)
Zm00001d049299::4:25176211-25178212(-)
Zm00001d041127::3:99307984-99309985(+)
Zm00001d011178::8:142035866-142037867(+)
Zm00001d043263::3:193702239-193704240(-)
Zm00001d053521::4:232901179-232903180(+)
Zm00001d043139::3:190001016-190003017(+)
Zm00001d011773::8:161296883-161298884(-)
Zm00001d039456::3:4837065-4839066(+)
Zm00001d041920::3:143643424-143645425(+)
Zm00001d050904::4:129475702-129477703(-)
Zm00001d021713::7:161067719-161069720(+)
Zm00001d051439::4:158532600-158534601(+)
Zm00001d037920::6:141996224-141998225(+)
Zm00001d037861::6:140083361-140085362(-)
Zm00001d011368::8:148753058-148755059(-)
Zm00001d042965::3:185080242-185082243(+)
Zm00001d016972::5:181703236-181705237(+)
Zm00001d008989::8:29002356-29004357(+)
Zm00001d029300::1:65443061-65445062(-)
Zm00001d034447::1:293288350-293290351(+)
Zm00001d010173::8:102970241-102972242(-)
Zm00001d006383::2:206309666-206311667(-)
Zm00001d029418::1:69730792-69732793(+)
Zm00001d047186::9:121316510-121318511(-)
Zm00001d007581::2:235121800-235123801(+)
Zm00001d001809::2:1293431-1295432(+)
Zm00001d005205::2:163507569-163509570(+)
Zm00001d020692::7:128745972-128747973(+)
Zm00001d012761::8:180180791-180182792(-)
Zm00001d021592::7:157523543-157525544(+)
Zm00001d018642::7:1463553-1465554(+)
Zm00001d002601::2:16460404-16462405(+)
Zm00001d011335::8:147226181-147228182(-)
Zm00001d026122::10:138967652-138969653(-)
Zm00001d017669::5:203595560-203597561(-)
Zm00001d015569::5:98403492-98405493(+)
Zm00001d017689::5:204309433-204311434(+)
Zm00001d045422::9:21626841-21628842(-)
Zm00001d035028::6:2256165-2258166(+)
Zm00001d011566::8:154587505-154589506(+)
Zm00001d012857::5:1165091-1167092(-)
Zm00001d021225::7:146549295-146551296(+)
Zm00001d041752::3:135963921-135965922(+)
Zm00001d027401::1:4416037-4418038(+)
Zm00001d032492::1:228333551-228335552(-)
Zm00001d050330::4:81879077-81881078(-)
Zm00001d034565::1:296462760-296464761(+)
Zm00001d042312::3:160479744-160481745(-)
Zm00001d031000::1:172784322-172786323(+)
Zm00001d046812::9:106815404-106817405(-)
Zm00001d011874::8:163446211-163448212(+)
Zm00001d024674::10:83253747-83255748(-)
Zm00001d030533::1:142259363-142261364(+)
Zm00001d012452::8:174783485-174785486(+)
Zm00001d014649::5:57188524-57190525(+)
Zm00001d003213::2:36129808-36131809(+)
Zm00001d025616::10:124038594-124040595(-)
Zm00001d031778::1:201513767-201515768(+)
Zm00001d038702::6:162913753-162915754(+)
Zm00001d036507::6:90880044-90882045(+)
Zm00001d023868::10:25593989-25595990(+)
Zm00001d036496::6:90595516-90597517(+)
Zm00001d049163::4:18561995-18563996(+)
Zm00001d011643::8:157372796-157374797(+)
Zm00001d045399::9:20665755-20667756(+)
Zm00001d010850::8:130364838-130366839(-)
Zm00001d032244::1:218619357-218621358(-)
Zm00001d026115::10:138790905-138792906(+)
Zm00001d014919::5:68354065-68356066(+)
Zm00001d003637::2:51282140-51284141(+)
Zm00001d038801::6:164732860-164734861(+)
Zm00001d018096::5:214121122-214123123(-)
Zm00001d014665::5:58165204-58167205(-)
Zm00001d030127::1:107761466-107763467(+)
Zm00001d018489::5:221701462-221703463(+)
Zm00001d034000::1:280698723-280700724(+)
Zm00001d027645::1:9878863-9880864(+)
Zm00001d045954::9:49596459-49598460(-)
Zm00001d028921::1:51593105-51595106(-)
Zm00001d031366::1:187455240-187457241(+)
Zm00001d030951::1:168633317-168635318(+)
Zm00001d030773::1:159069558-159071559(-)
Zm00001d045109::9:13105699-13107700(-)
Zm00001d017920::5:210111806-210113807(-)
Zm00001d002413::2:12234932-12236933(-)
Zm00001d029170::1:60933810-60935811(-)
Zm00001d041778::3:137469803-137471804(-)
Zm00001d053701::4:239542363-239544364(+)
Zm00001d017947::5:210664205-210666206(+)
Zm00001d013885::5:23767902-23769903(+)
Zm00001d052660::4:196212462-196214463(-)
Zm00001d039226::6:173878450-173880451(+)
Zm00001d043457::3:200500322-200502323(-)
Zm00001d047688::9:139358101-139360102(+)
Zm00001d049982::4:56862216-56864217(+)
Zm00001d044028::3:217225481-217227482(+)
Zm00001d010621::8:122090886-122092887(-)
Zm00001d048521::9:157717404-157719405(+)
Zm00001d003682::2:54075021-54077022(-)
Zm00001d052779::4:200644481-200646482(+)
Zm00001d031470::1:191262339-191264340(+)
Zm00001d013533::5:13759891-13761892(+)
Zm00001d002261::2:9092816-9094817(+)
Zm00001d029191::1:61640955-61642956(+)
Zm00001d038174::6:150541227-150543228(-)
Zm00001d048514::9:157629306-157631307(-)
Zm00001d047810::9:142360087-142362088(-)
Zm00001d044088::3:218702510-218704511(+)
Zm00001d016928::5:180246096-180248097(+)
Zm00001d005399::2:172539071-172541072(-)
Zm00001d007240::2:225524362-225526363(-)
Zm00001d029012::1:54933247-54935248(-)
Zm00001d005092::2:157944698-157946699(+)
Zm00001d022546::7:179784123-179786124(-)
Zm00001d021370::7:150113127-150115128(-)
Zm00001d032298::1:220973248-220975249(-)
Zm00001d053049::4:210620731-210622732(+)
Zm00001d039693::3:12087916-12089917(-)
Zm00001d046716::9:103213587-103215588(-)
Zm00001d019265::7:24769601-24771602(+)
Zm00001d034087::1:283672228-283674229(-)
Zm00001d053719::4:239820769-239822770(+)
Zm00001d052325::4:187126501-187128502(+)
Zm00001d030795::1:160028115-160030116(+)
Zm00001d004322::2:103035106-103037107(-)
Zm00001d048417::9:155905020-155907021(-)
Zm00001d027862::1:15667504-15669505(+)
Zm00001d010353::8:110728229-110730230(-)
Zm00001d026362::10:144220950-144222951(+)
Zm00001d002292::2:9670572-9672573(+)
Zm00001d038080::6:147035910-147037911(+)
Zm00001d015313::5:84115202-84117203(+)
Zm00001d034733::1:300952624-300954625(+)
Zm00001d002549::2:15220431-15222432(-)
Zm00001d006382::2:206213990-206215991(-)
Zm00001d044285::3:224216225-224218226(-)
Zm00001d028625::1:41267597-41269598(+)
Zm00001d041958::3:145662599-145664600(-)
Zm00001d033611::1:268582628-268584629(+)
Zm00001d012103::8:168302368-168304369(+)
Zm00001d031789::1:201872616-201874617(-)
Zm00001d001882::2:2320741-2322742(+)
Zm00001d019039::7:13833284-13835285(-)
Zm00001d015411::5:89058273-89060274(+)
Zm00001d010720::8:125879729-125881730(-)
Zm00001d019194::7:21098396-21100397(-)
Zm00001d052234::4:184182958-184184959(+)
Zm00001d033781::1:273612032-273614033(+)
Zm00001d020974::7:138261258-138263259(-)
Zm00001d027973::1:18909454-18911455(-)
Zm00001d009352::8:58139198-58141199(+)
Zm00001d039026::6:168870798-168872799(+)
Zm00001d027512::1:7146871-7148872(+)
Zm00001d009425::8:63825744-63827745(+)
Zm00001d028001::1:19941699-19943700(+)
Zm00001d041175::3:102217666-102219667(-)
Zm00001d038931::6:167235924-167237925(-)
Zm00001d002678::2:19070189-19072190(+)
Zm00001d021748::7:162165956-162167957(+)
Zm00001d012613::8:177227718-177229719(-)
Zm00001d052415::4:189489079-189491080(-)
Zm00001d006875::2:218326004-218328005(+)
Zm00001d035561::6:33192020-33194021(+)
Zm00001d049428::4:30062787-30064788(-)
Zm00001d008322::8:5180573-5182574(-)
Zm00001d017821::5:207741084-207743085(+)
Zm00001d045276::9:17744058-17746059(+)
Zm00001d007445::2:231917436-231919437(-)
Zm00001d020532::7:121212532-121214533(+)
Zm00001d032029::1:209941245-209943246(+)
Zm00001d049884::4:50460333-50462334(+)
Zm00001d047638::9:137805139-137807140(+)
Zm00001d036427::6:87985823-87987824(-)
Zm00001d018595::7:182583-184584(-)
Zm00001d052504::4:191567822-191569823(-)
Zm00001d039475::3:5282635-5284636(+)
Zm00001d022418::7:177224474-177226475(+)
Zm00001d048105::9:150288742-150290743(+)
Zm00001d037297::6:119867859-119869860(+)
Zm00001d009940::8:90885911-90887912(+)
Zm00001d047912::9:145081501-145083502(+)
Zm00001d038937::6:167326113-167328114(-)
Zm00001d028212::1:26533907-26535908(-)
Zm00001d038469::6:157936844-157938845(+)
Zm00001d019442::7:34006726-34008727(-)
Zm00001d008528::8:11882070-11884071(+)
Zm00001d021622::7:158211703-158213704(-)
Zm00001d052748::4:199648140-199650141(-)
Zm00001d028280::1:29052095-29054096(-)
Zm00001d024661::10:82538524-82540525(+)
Zm00001d032567::1:230712785-230714786(+)
Zm00001d012637::8:177554043-177556044(+)
Zm00001d034218::1:287000389-287002390(-)
Zm00001d053761::4:240644314-240646315(-)
Zm00001d034606::1:297655800-297657801(-)
Zm00001d028481::1:36484948-36486949(-)
Zm00001d030666::1:152040107-152042108(-)
Zm00001d048734::4:4484015-4486016(-)
Zm00001d006210::2:201904138-201906139(+)
Zm00001d007315::2:227629590-227631591(+)
Zm00001d018214::5:216732038-216734039(+)
Zm00001d040217::3:32531459-32533460(+)
Zm00001d031493::1:191849144-191851145(-)
Zm00001d006496::2:209842272-209844273(-)
Zm00001d037367::6:123040042-123042043(-)
Zm00001d052113::4:180170983-180172984(-)
Zm00001d025740::10:128090346-128092347(-)
Zm00001d028910::1:50786049-50788050(-)
Zm00001d043611::3:205135321-205137322(+)
Zm00001d038815::6:165171944-165173945(+)
Zm00001d036708::6:98285542-98287543(-)
Zm00001d020083::7:90823773-90825774(-)
Zm00001d053036::4:210076030-210078031(-)
Zm00001d036741::6:99520159-99522160(+)
Zm00001d020325::7:106753871-106755872(+)
Zm00001d050192::4:72089372-72091373(-)
Zm00001d024251::10:59641300-59643301(-)
Zm00001d025027::10:100392916-100394917(-)
Zm00001d038720::6:163332823-163334824(+)
Zm00001d041280::3:110160930-110162931(+)
Zm00001d001797::2:1073877-1075878(-)
Zm00001d012570::8:176790528-176792529(+)
Zm00001d049432::4:30128843-30130844(-)
Zm00001d011220::8:143285769-143287770(+)
Zm00001d038470::6:157953486-157955487(+)
Zm00001d040038::3:24227407-24229408(+)
Zm00001d017069::5:184383370-184385371(-)
Zm00001d039346::3:2193555-2195556(+)
Zm00001d031963::1:208072096-208074097(+)
Zm00001d032507::1:228911843-228913844(-)
Zm00001d021363::7:149914556-149916557(+)
Zm00001d006480::2:209641195-209643196(+)
Zm00001d019443::7:34022318-34024319(-)
Zm00001d050704::4:116747105-116749106(-)
Zm00001d053818::4:241642394-241644395(+)
Zm00001d044397::3:227121894-227123895(-)
Zm00001d017375::5:193828430-193830431(-)
Zm00001d015500::5:94104611-94106612(-)
Zm00001d013079::5:4420805-4422806(+)
Zm00001d048480::9:157004662-157006663(-)
Zm00001d021731::7:161605305-161607306(+)
Zm00001d025673::10:125901398-125903399(-)
Zm00001d050313::4:80554383-80556384(-)
Zm00001d047324::9:126620055-126622056(-)
Zm00001d041735::3:135547530-135549531(-)
Zm00001d031555::1:194119053-194121054(+)
Zm00001d028896::1:50023421-50025422(+)
Zm00001d016164::5:147980635-147982636(-)
Zm00001d050992::4:135836471-135838472(+)
Zm00001d003266::2:38346953-38348954(+)
Zm00001d030216::1:113617410-113619411(-)
Zm00001d015405::5:88497332-88499333(-)
Zm00001d012306::8:172156323-172158324(-)
Zm00001d019034::7:13645776-13647777(+)
Zm00001d044972::9:8653643-8655644(+)
Zm00001d033704::1:271703290-271705291(+)
Zm00001d022082::7:169729084-169731085(+)
Zm00001d035063::6:3468474-3470475(+)
Zm00001d024809::10:88851561-88853562(+)
Zm00001d032465::1:227583073-227585074(-)
Zm00001d043293::3:194810235-194812236(-)
Zm00001d035769::6:46864253-46866254(-)
Zm00001d051516::4:161108692-161110693(+)
Zm00001d006046::2:196378446-196380447(+)
Zm00001d008178::8:564637-566638(-)
Zm00001d021226::7:146557127-146559128(-)
Zm00001d001844::2:1717595-1719596(-)
Zm00001d028775::1:46179861-46181862(+)
Zm00001d005453::2:174634622-174636623(+)
Zm00001d032737::1:236897733-236899734(+)
Zm00001d011245::8:144405880-144407881(-)
Zm00001d047051::9:116627560-116629561(+)
Zm00001d013164::5:5676834-5678835(-)
Zm00001d021916::7:165867545-165869546(+)
Zm00001d051187::4:147819881-147821882(-)
Zm00001d016908::5:179679647-179681648(-)
Zm00001d030782::1:159421555-159423556(+)
Zm00001d011778::8:161410562-161412563(+)
Zm00001d033200::1:253557924-253559925(+)
Zm00001d040202::3:31837830-31839831(-)
Zm00001d010313::8:109191134-109193135(-)
Zm00001d031915::1:206653215-206655216(-)
Zm00001d031946::1:207704639-207706640(-)
Zm00001d033860::1:276303680-276305681(-)
Zm00001d047938::9:145759836-145761837(+)
Zm00001d013963::5:26423793-26425794(-)
Zm00001d007169::2:223716198-223718199(+)
Zm00001d004855::2:144881479-144883480(+)
Zm00001d010713::8:125356432-125358433(-)
Zm00001d031783::1:201737375-201739376(-)
Zm00001d023220::10:698908-700909(+)
Zm00001d037466::6:126237856-126239857(-)
Zm00001d003540::2:47413309-47415310(+)
Zm00001d047084::9:117766689-117768690(-)
Zm00001d004532::2:116803000-116805001(+)
Zm00001d034175::1:285705606-285707607(+)
Zm00001d033961::1:279741755-279743756(+)
Zm00001d025449::10:118886953-118888954(+)
Zm00001d005832::2:190307552-190309553(+)
Zm00001d011868::8:163313964-163315965(-)
Zm00001d015856::5:126819161-126821162(-)
Zm00001d002809::2:23214387-23216388(-)
Zm00001d011519::8:153387710-153389711(-)
Zm00001d019072::7:15215299-15217300(-)
Zm00001d027576::1:8335861-8337862(-)
Zm00001d040331::3:38380014-38382015(-)
Zm00001d004363::2:106493515-106495516(-)
Zm00001d017208::5:188984795-188986796(-)
Zm00001d016765::5:175253240-175255241(-)
Zm00001d039368::3:2662939-2664940(+)
Zm00001d007542::2:234340667-234342668(+)
Zm00001d010566::8:120518762-120520763(-)
Zm00001d030894::1:166193275-166195276(+)
Zm00001d045564::9:26892560-26894561(-)
Zm00001d042140::3:153226298-153228299(-)
Zm00001d005499::2:176225465-176227466(+)
Zm00001d015775::5:118266060-118268061(-)
Zm00001d038623::6:161117104-161119105(+)
Zm00001d026312::10:143368209-143370210(+)
Zm00001d034309::1:288957627-288959628(-)
Zm00001d050994::4:135918176-135920177(+)
Zm00001d016276::5:155337986-155339987(-)
Zm00001d009968::8:92808716-92810717(+)
Zm00001d039882::3:17549876-17551877(-)
Zm00001d011963::8:165274569-165276570(-)
Zm00001d039851::3:16610424-16612425(+)
Zm00001d025134::10:105976897-105978898(-)
Zm00001d014255::5:38340631-38342632(-)
Zm00001d025556::10:122309371-122311372(+)
Zm00001d028647::1:41723694-41725695(+)
Zm00001d020008::7:85217242-85219243(+)
Zm00001d007775::2:239387384-239389385(+)
Zm00001d041573::3:127702493-127704494(-)
Zm00001d039101::6:170025306-170027307(-)
Zm00001d015274::5:82405813-82407814(-)
Zm00001d009899::8:88361419-88363420(-)
Zm00001d051987::4:175914057-175916058(+)
Zm00001d032238::1:218365543-218367544(-)
Zm00001d051508::4:160710647-160712648(+)
Zm00001d018043::5:212715679-212717680(+)
Zm00001d026514::10:147435935-147437936(+)
Zm00001d049431::4:30116182-30118183(-)
Zm00001d052683::4:197239105-197241106(-)
Zm00001d046235::9:74055218-74057219(-)
Zm00001d048447::9:156593522-156595523(+)
Zm00001d021535::7:155282939-155284940(-)
Zm00001d035874::6:58023127-58025128(+)
Zm00001d050193::4:72528365-72530366(-)
Zm00001d036442::6:88731995-88733996(+)
Zm00001d036633::6:95827870-95829871(+)
Zm00001d017340::5:193380918-193382919(-)
Zm00001d025015::10:99812203-99814204(-)
Zm00001d017545::5:199139903-199141904(+)
Zm00001d027232::1:90798-92799(+)
Zm00001d025659::10:125276107-125278108(+)
Zm00001d029065::1:56920868-56922869(-)
Zm00001d046333::9:81218266-81220267(+)
Zm00001d005756::2:186585891-186587892(-)
Zm00001d036175::6:75715341-75717342(-)
Zm00001d024394::10:68654001-68656002(-)
Zm00001d002478::2:13594207-13596208(+)
Zm00001d022223::7:173078592-173080593(+)
Zm00001d050960::4:133587982-133589983(+)
Zm00001d043096::3:189147000-189149001(-)
Zm00001d039578::3:8261994-8263995(-)
Zm00001d027937::1:17985093-17987094(-)
Zm00001d008944::8:26441699-26443700(-)
Zm00001d037142::6:113764092-113766093(+)
Zm00001d013962::5:26413732-26415733(-)
Zm00001d032362::1:224026153-224028154(-)
Zm00001d044324::3:225196472-225198473(+)
Zm00001d041700::3:133866438-133868439(+)
Zm00001d036233::6:78381360-78383361(-)
Zm00001d052294::4:186231810-186233811(+)
Zm00001d026578::10:148266257-148268258(+)
Zm00001d052056::4:177954468-177956469(+)
Zm00001d051167::4:146941099-146943100(+)
Zm00001d051081::4:141313443-141315444(-)
Zm00001d018794::7:5352308-5354309(+)
Zm00001d006651::2:213477242-213479243(-)
Zm00001d027938::1:18003146-18005147(-)
Zm00001d037118::6:112979172-112981173(-)
Zm00001d002396::2:11934142-11936143(-)
Zm00001d053236::4:221554938-221556939(-)
Zm00001d012003::8:166199030-166201031(+)
Zm00001d032867::1:240894735-240896736(-)
Zm00001d029603::1:78751282-78753283(+)
Zm00001d028307::1:29956160-29958161(+)
Zm00001d032425::1:225988872-225990873(+)
Zm00001d020618::7:125221385-125223386(+)
Zm00001d001978::2:3823391-3825392(-)
Zm00001d044052::3:217878768-217880769(-)
Zm00001d052926::4:205102407-205104408(+)
Zm00001d002434::2:12566695-12568696(-)
Zm00001d006461::2:208884675-208886676(+)
Zm00001d030831::1:162195579-162197580(-)
Zm00001d006243::2:202669737-202671738(-)
Zm00001d043619::3:205361260-205363261(+)
Zm00001d005372::2:171225560-171227561(-)
Zm00001d040396::3:41246975-41248976(+)
Zm00001d005373::2:171264119-171266120(+)
Zm00001d021287::7:147958805-147960806(+)
Zm00001d013801::5:20671783-20673784(+)
Zm00001d028787::1:46388052-46390053(+)
Zm00001d004467::2:113709702-113711703(+)
Zm00001d013627::5:15753930-15755931(-)
Zm00001d023853::10:25080142-25082143(+)
Zm00001d046602::9:98271910-98273911(-)
Zm00001d038257::6:152494111-152496112(-)
Zm00001d021580::7:156777340-156779341(+)
Zm00001d047059::9:116852499-116854500(+)
Zm00001d002377::2:11426994-11428995(-)
Zm00001d040107::3:27843242-27845243(-)
Zm00001d053895::4:243228604-243230605(+)
Zm00001d021342::7:149416103-149418104(-)
Zm00001d038534::6:159486949-159488950(-)
Zm00001d049171::4:19000549-19002550(+)
Zm00001d046126::9:65015434-65017435(+)
Zm00001d050620::4:105048481-105050482(+)
Zm00001d049424::4:30011497-30013498(-)
Zm00001d003064::2:30986217-30988218(+)
Zm00001d019788::7:61523854-61525855(-)
Zm00001d047946::9:145934257-145936258(+)
Zm00001d019631::7:47058125-47060126(+)
Zm00001d040036::3:23949140-23951141(+)
Zm00001d005192::2:163042577-163044578(+)
Zm00001d001887::2:2481830-2483831(-)
Zm00001d011716::8:159799523-159801524(+)
Zm00001d030659::1:151472148-151474149(-)
Zm00001d054064::4:245791838-245793839(-)
Zm00001d022218::7:172978929-172980930(+)
Zm00001d037582::6:130522958-130524959(-)
Zm00001d009131::8:38684626-38686627(-)
Zm00001d042929::3:184354113-184356114(-)
Zm00001d039989::3:21876277-21878278(+)
Zm00001d027242::1:208478-210479(+)
Zm00001d032335::1:222954644-222956645(-)
Zm00001d030021::1:100090060-100092061(-)
Zm00001d016188::5:149309454-149311455(-)
Zm00001d045335::9:19135774-19137775(+)
Zm00001d048285::9:153883554-153885555(+)
Zm00001d041708::3:134385215-134387216(-)
Zm00001d013151::5:5451972-5453973(+)
Zm00001d022560::7:180064197-180066198(-)
Zm00001d010399::8:112880639-112882640(+)
Zm00001d035909::6:59673949-59675950(+)
Zm00001d051474::4:159943078-159945079(-)
Zm00001d021908::7:165772899-165774900(-)
Zm00001d043312::3:196077053-196079054(-)
Zm00001d049173::4:19023675-19025676(+)
Zm00001d006288::2:203651094-203653095(-)
Zm00001d052072::4:178594492-178596493(+)
Zm00001d020658::7:126932954-126934955(+)
Zm00001d023557::10:10157648-10159649(+)
Zm00001d051459::4:159423849-159425850(+)
Zm00001d019684::7:50707441-50709442(-)
Zm00001d043725::3:208414693-208416694(-)
Zm00001d021285::7:147851585-147853586(+)
Zm00001d022071::7:169427258-169429259(+)
Zm00001d004700::2:132138679-132140680(-)
Zm00001d044121::3:219838726-219840727(-)
Zm00001d051790::4:169873238-169875239(+)
Zm00001d003329::2:40261405-40263406(+)
Zm00001d007748::2:238725904-238727905(+)
Zm00001d043469::3:201081848-201083849(+)
Zm00001d017432::5:195843467-195845468(+)
Zm00001d011926::8:164781403-164783404(-)
Zm00001d010770::8:127403750-127405751(+)
Zm00001d045636::9:30233749-30235750(-)
Zm00001d014512::5:51090140-51092141(-)
Zm00001d007339::2:229147951-229149952(-)
Zm00001d028195::1:25926269-25928270(+)
Zm00001d023795::10:21191243-21193244(+)
Zm00001d005889::2:191790560-191792561(+)
Zm00001d043807::3:210693677-210695678(+)
Zm00001d016461::5:163101786-163103787(-)
Zm00001d031167::1:180397394-180399395(+)
Zm00001d025305::10:113479168-113481169(+)
Zm00001d005434::2:173880827-173882828(+)
Zm00001d028285::1:29169823-29171824(+)
Zm00001d018382::5:219597615-219599616(+)
Zm00001d040398::3:41306196-41308197(+)
Zm00001d051258::4:150959290-150961291(-)
Zm00001d009808::8:82341108-82343109(+)
Zm00001d001970::2:3706172-3708173(+)
Zm00001d010324::8:109668874-109670875(+)
Zm00001d043341::3:197031056-197033057(+)
Zm00001d015334::5:85043941-85045942(+)
Zm00001d022338::7:175704400-175706401(+)
Zm00001d039841::3:16412197-16414198(+)
Zm00001d008777::8:19663388-19665389(-)
Zm00001d009264::8:48668382-48670383(+)
Zm00001d039492::3:5811349-5813350(-)
Zm00001d003373::2:42060269-42062270(-)
Zm00001d013519::5:13445572-13447573(-)
Zm00001d004913::2:148159029-148161030(+)
Zm00001d047721::9:139935041-139937042(+)
Zm00001d021371::7:150145139-150147140(+)
Zm00001d016956::5:181171772-181173773(+)
Zm00001d011688::8:158793661-158795662(-)
Zm00001d014261::5:38498564-38500565(-)
Zm00001d021304::7:148346768-148348769(+)
Zm00001d052444::4:190135996-190137997(-)
Zm00001d002635::2:17654334-17656335(+)
Zm00001d045026::9:10503860-10505861(+)
Zm00001d038871::6:166182006-166184007(-)
Zm00001d038000::6:144778371-144780372(-)
Zm00001d020434::7:114137854-114139855(+)
Zm00001d021930::7:166041922-166043923(+)
Zm00001d016516::5:165760651-165762652(+)
Zm00001d049660::4:39001989-39003990(-)
Zm00001d034814::1:302794791-302796792(+)
Zm00001d024612::10:80328463-80330464(-)
Zm00001d018606::7:735395-737396(-)
Zm00001d008746::8:18871829-18873830(+)
Zm00001d016202::5:150381816-150383817(-)
Zm00001d044391::3:226842745-226844746(+)
Zm00001d034544::1:295924076-295926077(+)
Zm00001d022614::7:181105702-181107703(+)
Zm00001d044755::9:1354718-1356719(+)
Zm00001d002746::2:21334127-21336128(-)
Zm00001d050577::4:101825107-101827108(+)
Zm00001d024807::10:88841904-88843905(-)
Zm00001d003015::2:29470097-29472098(-)
Zm00001d029148::1:60524516-60526517(-)
Zm00001d042394::3:164360274-164362275(+)
Zm00001d047076::9:117525191-117527192(-)
Zm00001d028348::1:31547498-31549499(+)
Zm00001d046707::9:103037584-103039585(-)
Zm00001d028344::1:31349957-31351958(+)
Zm00001d029489::1:72886582-72888583(-)
Zm00001d047801::9:142141019-142143020(-)
Zm00001d030297::1:120268031-120270032(-)
Zm00001d010684::8:124283635-124285636(-)
Zm00001d005344::2:170202868-170204869(+)
Zm00001d040051::3:24857273-24859274(+)
Zm00001d035041::6:2928851-2930852(+)
Zm00001d038726::6:163372559-163374560(+)
Zm00001d015513::5:94712854-94714855(-)
Zm00001d012738::8:179533333-179535334(-)
Zm00001d051116::4:143958886-143960887(+)
Zm00001d028813::1:47403280-47405281(-)
Zm00001d027794::1:13665423-13667424(+)
Zm00001d029036::1:55559272-55561273(+)
Zm00001d007650::2:236928572-236930573(-)
Zm00001d037268::6:118888590-118890591(-)
Zm00001d013254::5:7151042-7153043(+)
Zm00001d018719::7:3076648-3078649(+)
Zm00001d018911::7:8984440-8986441(+)
Zm00001d033225::1:255168938-255170939(+)
Zm00001d045280::9:17827002-17829003(-)
Zm00001d038321::6:154391021-154393022(+)
Zm00001d045342::9:19226874-19228875(-)
Zm00001d013455::5:12055985-12057986(-)
Zm00001d013994::5:27802886-27804887(+)
Zm00001d033319::1:258876725-258878726(+)
Zm00001d007943::2:243524231-243526232(+)
Zm00001d037640::6:132628506-132630507(+)
Zm00001d041871::3:141634842-141636843(-)
Zm00001d041956::3:145602869-145604870(-)
Zm00001d016758::5:175093938-175095939(+)
Zm00001d010803::8:128339218-128341219(+)
Zm00001d032447::1:226863466-226865467(-)
Zm00001d029226::1:63125713-63127714(+)
Zm00001d014865::5:66193991-66195992(+)
Zm00001d024225::10:58207767-58209768(-)
Zm00001d016535::5:166649727-166651728(-)
Zm00001d022453::7:178051954-178053955(-)
Zm00001d032209::1:217179538-217181539(+)
Zm00001d039579::3:8264480-8266481(-)
Zm00001d039713::3:12826423-12828424(-)
Zm00001d017205::5:188876341-188878342(-)
Zm00001d034896::1:305016066-305018067(-)
Zm00001d027278::1:1532657-1534658(-)
Zm00001d015636::5:102368048-102370049(-)
Zm00001d020442::7:114643528-114645529(+)
Zm00001d049630::4:38146089-38148090(+)
Zm00001d011761::8:160951033-160953034(-)
Zm00001d005815::2:189560977-189562978(-)
Zm00001d015628::5:102013703-102015704(+)
Zm00001d047681::9:139140882-139142883(+)
Zm00001d047208::9:121995827-121997828(+)
Zm00001d009843::8:84729802-84731803(-)
Zm00001d053639::4:238007754-238009755(+)
Zm00001d005890::2:191853396-191855397(-)
Zm00001d045356::9:19444745-19446746(+)
Zm00001d012041::8:167027887-167029888(+)
Zm00001d033655::1:269773915-269775916(+)
Zm00001d044419::3:227506647-227508648(-)
Zm00001d028599::1:40282241-40284242(+)
Zm00001d050125::4:67725487-67727488(+)
Zm00001d020384::7:110523582-110525583(+)
Zm00001d025017::10:99815985-99817986(+)
Zm00001d010369::8:111491278-111493279(+)
Zm00001d002602::2:16547101-16549102(-)
Zm00001d044379::3:226482113-226484114(-)
Zm00001d017158::5:187192939-187194940(+)
Zm00001d053318::4:225890070-225892071(-)
Zm00001d009488::8:67041786-67043787(+)
Zm00001d033190::1:253288150-253290151(+)
Zm00001d005402::2:172696052-172698053(-)
Zm00001d043320::3:196437347-196439348(+)
Zm00001d037853::6:139799084-139801085(-)
Zm00001d041443::3:120170211-120172212(+)
Zm00001d018727::7:3151012-3153013(+)
Zm00001d032537::1:229884360-229886361(+)
Zm00001d012301::8:172071454-172073455(+)
Zm00001d047283::9:125434517-125436518(+)
Zm00001d025701::10:126775079-126777080(+)
Zm00001d052758::4:199896222-199898223(+)
Zm00001d028513::1:37767355-37769356(-)
Zm00001d010428::8:114574455-114576456(-)
Zm00001d051156::4:146402140-146404141(-)
Zm00001d046941::9:111968501-111970502(-)
Zm00001d012176::8:169561967-169563968(-)
Zm00001d032100::1:212825707-212827708(-)
Zm00001d052232::4:184154644-184156645(+)
Zm00001d037090::6:111810478-111812479(-)
Zm00001d051587::4:163509928-163511929(-)
Zm00001d036318::6:83998983-84000984(-)
Zm00001d038642::6:161551430-161553431(-)
Zm00001d018939::7:9879387-9881388(-)
Zm00001d029184::1:61495464-61497465(-)
Zm00001d005012::2:153753425-153755426(-)
Zm00001d053877::4:242752609-242754610(+)
Zm00001d002937::2:27419077-27421078(+)
Zm00001d005099::2:158138900-158140901(-)
Zm00001d034847::1:303730188-303732189(-)
Zm00001d009112::8:37141382-37143383(+)
Zm00001d012458::8:174860524-174862525(-)
Zm00001d053524::4:233017449-233019450(+)
Zm00001d033189::1:253283184-253285185(+)
Zm00001d048664::4:2980252-2982253(-)
Zm00001d047581::9:136324664-136326665(+)
Zm00001d047777::9:141489725-141491726(+)
Zm00001d022236::7:173378435-173380436(-)
Zm00001d005657::2:182383467-182385468(-)
Zm00001d034492::1:294613357-294615358(-)
Zm00001d020900::7:135890362-135892363(+)
Zm00001d006797::2:216891199-216893200(+)
Zm00001d048362::9:155115561-155117562(-)
Zm00001d037731::6:135530873-135532874(-)
Zm00001d017869::5:209161413-209163414(-)
Zm00001d052945::4:205818692-205820693(-)
Zm00001d017845::5:208604535-208606536(-)
Zm00001d015401::5:88447196-88449197(+)
Zm00001d026405::10:145314297-145316298(+)
Zm00001d044927::9:7468412-7470413(-)
Zm00001d002084::2:5714785-5716786(-)
Zm00001d014844::5:65184601-65186602(+)
Zm00001d024571::10:78695001-78697002(+)
Zm00001d023704::10:16364523-16366524(+)
Zm00001d025180::10:107997710-107999711(+)
Zm00001d041985::3:146595270-146597271(+)
Zm00001d012587::8:176926735-176928736(+)
Zm00001d015948::5:133563508-133565509(+)
Zm00001d021840::7:164328887-164330888(-)
Zm00001d037503::6:127574307-127576308(-)
Zm00001d040340::3:38785630-38787631(-)
Zm00001d032597::1:231551544-231553545(+)
Zm00001d021338::7:149250546-149252547(-)
Zm00001d034886::1:304719417-304721418(-)
Zm00001d010510::8:118573933-118575934(+)
Zm00001d032633::1:232600545-232602546(+)
Zm00001d023499::10:7378824-7380825(-)
Zm00001d003788::2:59382863-59384864(-)
Zm00001d043187::3:190909409-190911410(-)
Zm00001d039338::3:2049450-2051451(+)
Zm00001d048256::9:153314470-153316471(+)
Zm00001d013522::5:13538430-13540431(-)
Zm00001d028949::1:52581357-52583358(+)
Zm00001d049738::4:42142232-42144233(-)
Zm00001d036682::6:97480147-97482148(+)
Zm00001d029106::1:58277566-58279567(-)
Zm00001d049420::4:29947387-29949388(-)
Zm00001d022384::7:176520851-176522852(+)
Zm00001d022347::7:175950127-175952128(+)
Zm00001d031349::1:187060338-187062339(-)
Zm00001d052048::4:177562717-177564718(-)
Zm00001d045558::9:26663980-26665981(+)
Zm00001d022643::7:182126125-182128126(+)
Zm00001d039688::3:11898391-11900392(+)
Zm00001d027596::1:8665370-8667371(+)
Zm00001d018441::5:220901405-220903406(+)
Zm00001d031259::1:184112124-184114125(+)
Zm00001d018952::7:10372255-10374256(-)
Zm00001d039737::3:13449628-13451629(-)
Zm00001d016549::5:167011281-167013282(-)
Zm00001d013076::5:4381353-4383354(-)
Zm00001d034738::1:300990317-300992318(+)
Zm00001d026639::10:149257018-149259019(+)
Zm00001d006339::2:205004322-205006323(-)
Zm00001d036350::6:85119966-85121967(-)
Zm00001d038809::6:164887810-164889811(+)
Zm00001d045853::9:43765882-43767883(+)
Zm00001d023249::10:1459665-1461666(+)
Zm00001d026104::10:138535384-138537385(-)
Zm00001d024239::10:59004670-59006671(-)
Zm00001d052747::4:199609739-199611740(+)
Zm00001d018465::5:221327459-221329460(+)
Zm00001d044138::3:220165116-220167117(+)
Zm00001d044917::9:7208534-7210535(-)
Zm00001d023755::10:18799800-18801801(+)
Zm00001d041953::3:145243138-145245139(-)
Zm00001d038989::6:168298546-168300547(+)
Zm00001d004098::2:82649539-82651540(+)
Zm00001d049217::4:21138356-21140357(-)
Zm00001d031700::1:198831748-198833749(+)
Zm00001d005767::2:187353367-187355368(+)
Zm00001d051363::4:155988767-155990768(+)
Zm00001d031545::1:193832571-193834572(+)
Zm00001d028429::1:34707935-34709936(+)
Zm00001d006641::2:213266899-213268900(+)
Zm00001d037714::6:134993535-134995536(-)
Zm00001d032361::1:223975646-223977647(-)
Zm00001d045138::9:14008150-14010151(-)
Zm00001d050011::4:59297044-59299045(+)
Zm00001d042274::3:158529933-158531934(+)
Zm00001d013890::5:23988809-23990810(-)
Zm00001d053136::4:215488798-215490799(-)
Zm00001d035475::6:28519661-28521662(-)
Zm00001d026012::10:135965135-135967136(+)
Zm00001d033427::1:262670976-262672977(+)
Zm00001d007043::2:220737887-220739888(+)
Zm00001d041525::3:125900173-125902174(+)
Zm00001d004740::2:135146203-135148204(+)
Zm00001d047293::9:125765726-125767727(+)
Zm00001d044819::9:3874631-3876632(+)
Zm00001d025658::10:125253111-125255112(+)
Zm00001d049253::4:22956628-22958629(-)
Zm00001d029040::1:55714508-55716509(-)
Zm00001d022204::7:172766044-172768045(-)
Zm00001d050616::4:104892092-104894093(+)
Zm00001d030626::1:149616143-149618144(-)
Zm00001d026073::10:137726494-137728495(+)
Zm00001d030074::1:103637464-103639465(-)
Zm00001d019898::7:73680907-73682908(-)
Zm00001d053099::4:213565931-213567932(-)
Zm00001d018413::5:220251582-220253583(+)
Zm00001d034655::1:298993498-298995499(+)
Zm00001d053098::4:213555982-213557983(-)
Zm00001d025932::10:134080138-134082139(+)
Zm00001d053273::4:223588290-223590291(-)
Zm00001d036177::6:75729757-75731758(-)
Zm00001d024588::10:79473188-79475189(+)
Zm00001d015101::5:75377784-75379785(-)
Zm00001d042102::3:150721037-150723038(-)
Zm00001d003569::2:48395597-48397598(-)
Zm00001d014796::5:63588454-63590455(-)
Zm00001d049490::4:32208973-32210974(+)
Zm00001d007623::2:236372229-236374230(-)
Zm00001d011920::8:164599730-164601731(-)
Zm00001d007786::2:239620568-239622569(+)
Zm00001d021232::7:146621784-146623785(-)
Zm00001d037668::6:133556810-133558811(-)
Zm00001d016056::5:141856900-141858901(+)
Zm00001d015225::5:80066748-80068749(-)
Zm00001d037535::6:128523120-128525121(+)
Zm00001d042191::3:155496348-155498349(+)
Zm00001d036758::6:99944610-99946611(-)
Zm00001d043144::3:190098683-190100684(+)
Zm00001d034663::1:299192680-299194681(+)
Zm00001d013080::5:4433337-4435338(-)
Zm00001d016501::5:165006847-165008848(+)
Zm00001d021016::7:140497748-140499749(+)
Zm00001d029901::1:93281051-93283052(+)
Zm00001d036990::6:108474743-108476744(-)
Zm00001d028748::1:45268316-45270317(-)
Zm00001d010175::8:103045014-103047015(+)
Zm00001d023432::10:5428630-5430631(+)
Zm00001d004323::2:103088297-103090298(-)
Zm00001d030967::1:169595325-169597326(+)
Zm00001d029251::1:63832815-63834816(+)
Zm00001d045580::9:27181910-27183911(+)
Zm00001d020775::7:132098719-132100720(+)
Zm00001d052361::4:188289413-188291414(+)
Zm00001d049346::4:27239037-27241038(+)
Zm00001d048620::4:1474146-1476147(+)
Zm00001d035606::6:36435051-36437052(-)
Zm00001d009907::8:88819756-88821757(-)
Zm00001d044186::3:221414549-221416550(-)
Zm00001d001779::2:705982-707983(+)
Zm00001d029709::1:83410901-83412902(+)
Zm00001d040037::3:24015511-24017512(-)
Zm00001d004356::2:105963864-105965865(-)
Zm00001d047835::9:142824830-142826831(+)
Zm00001d028801::1:46822592-46824593(-)
Zm00001d053763::4:240653130-240655131(+)
Zm00001d053539::4:233365581-233367582(-)
Zm00001d052471::4:190743170-190745171(-)
Zm00001d047219::9:122662859-122664860(-)
Zm00001d002796::2:22826944-22828945(+)
Zm00001d052916::4:204718269-204720270(+)
Zm00001d017965::5:210961941-210963942(+)
Zm00001d024950::10:96576096-96578097(-)
Zm00001d013159::5:5558811-5560812(+)
Zm00001d051154::4:146256323-146258324(+)
Zm00001d026579::10:148342150-148344151(-)
Zm00001d049787::4:44678693-44680694(+)
Zm00001d039426::3:3978864-3980865(-)
Zm00001d015527::5:96003908-96005909(+)
Zm00001d006920::2:219360074-219362075(-)
Zm00001d008404::8:7747309-7749310(-)
Zm00001d047241::9:123685720-123687721(-)
Zm00001d002815::2:23481985-23483986(+)
Zm00001d011941::8:164858602-164860603(+)
Zm00001d008189::8:753715-755716(-)
Zm00001d043490::3:201673441-201675442(+)
Zm00001d028262::1:28404645-28406646(-)
Zm00001d033149::1:252138037-252140038(-)
Zm00001d032934::1:243893868-243895869(-)
Zm00001d007967::2:244316569-244318570(+)
Zm00001d008223::8:1664681-1666682(-)
Zm00001d044048::3:217741309-217743310(-)
Zm00001d014673::5:58590603-58592604(+)
Zm00001d017114::5:185784932-185786933(+)
Zm00001d005540::2:178072037-178074038(-)
Zm00001d027546::1:8016152-8018153(+)
Zm00001d019671::7:49652091-49654092(-)
Zm00001d028992::1:53881857-53883858(+)
Zm00001d048070::9:149341670-149343671(+)
Zm00001d047839::9:143016296-143018297(-)
Zm00001d029632::1:80759080-80761081(+)
Zm00001d004543::2:117225148-117227149(-)
Zm00001d039878::3:17380493-17382494(-)
Zm00001d047491::9:132257930-132259931(+)
Zm00001d034885::1:304663826-304665827(+)
Zm00001d029060::1:56809956-56811957(+)
Zm00001d015720::5:112430302-112432303(-)
Zm00001d009915::8:89357311-89359312(+)
Zm00001d031416::1:189442578-189444579(-)
Zm00001d046493::9:92348033-92350034(+)
Zm00001d030094::1:105185525-105187526(-)
Zm00001d052094::4:179381909-179383910(+)
Zm00001d034644::1:298707606-298709607(-)
Zm00001d003128::2:33307257-33309258(-)
Zm00001d027488::1:6409314-6411315(-)
Zm00001d018810::7:5845045-5847046(-)
Zm00001d029754::1:85550830-85552831(+)
Zm00001d043069::3:188279071-188281072(+)
Zm00001d037505::6:127623031-127625032(-)
Zm00001d024600::10:79989693-79991694(+)
Zm00001d048080::9:149453468-149455469(+)
Zm00001d012108::8:168363389-168365390(+)
Zm00001d003865::2:63888247-63890248(-)
Zm00001d022313::7:174976806-174978807(-)
Zm00001d008429::8:8453445-8455446(+)
Zm00001d045154::9:14558604-14560605(-)
Zm00001d050350::4:82941387-82943388(-)
Zm00001d041004::3:89707557-89709558(-)
Zm00001d031956::1:207953543-207955544(+)
Zm00001d002542::2:15063959-15065960(-)
Zm00001d018638::7:1409284-1411285(+)
Zm00001d005814::2:189520121-189522122(-)
Zm00001d017706::5:204698763-204700764(+)
Zm00001d029183::1:61471975-61473976(-)
Zm00001d042451::3:168260023-168262024(-)
Zm00001d052889::4:203542594-203544595(+)
Zm00001d026683::10:149850901-149852902(+)
Zm00001d029009::1:54622560-54624561(+)
Zm00001d040113::3:28016943-28018944(+)
Zm00001d018399::5:219987881-219989882(-)
Zm00001d050202::4:73395880-73397881(+)
Zm00001d037762::6:136635976-136637977(+)
Zm00001d035663::6:39871676-39873677(+)
Zm00001d045758::9:37428272-37430273(+)
Zm00001d025789::10:129675121-129677122(+)
Zm00001d051666::4:166117498-166119499(+)
Zm00001d048358::9:154913541-154915542(+)
Zm00001d032968::1:245014353-245016354(-)
Zm00001d036721::6:98814301-98816302(-)
Zm00001d021197::7:145648288-145650289(+)
Zm00001d044762::9:1712513-1714514(+)
Zm00001d048007::9:147860592-147862593(-)
Zm00001d026402::10:145311102-145313103(-)
Zm00001d046838::9:108229507-108231508(-)
Zm00001d006732::2:215446997-215448998(-)
Zm00001d019613::7:46352258-46354259(+)
Zm00001d037164::6:114578534-114580535(-)
Zm00001d048836::4:6150790-6152791(+)
Zm00001d034859::1:303998765-304000766(-)
Zm00001d040117::3:28232884-28234885(+)
Zm00001d053678::4:238899841-238901842(-)
Zm00001d012648::8:177803006-177805007(-)
Zm00001d042357::3:163191835-163193836(-)
Zm00001d016334::5:157891706-157893707(-)
Zm00001d025799::10:129945974-129947975(-)
Zm00001d033709::1:271941135-271943136(+)
Zm00001d013456::5:12055262-12057263(+)
Zm00001d039139::6:170960138-170962139(+)
Zm00001d013470::5:12369739-12371740(+)
Zm00001d004339::2:104565759-104567760(+)
Zm00001d038375::6:155842380-155844381(-)
Zm00001d038660::6:161966577-161968578(+)
Zm00001d039926::3:19728987-19730988(-)
Zm00001d043021::3:186773425-186775426(-)
Zm00001d053953::4:244173159-244175160(-)
Zm00001d018793::7:5332751-5334752(-)
Zm00001d007655::2:237051224-237053225(+)
Zm00001d022638::7:181988078-181990079(-)
Zm00001d005775::2:187826999-187829000(-)
Zm00001d033876::1:277134491-277136492(-)
Zm00001d025441::10:118738657-118740658(-)
Zm00001d021318::7:148757646-148759647(+)
Zm00001d030381::1:127551997-127553998(+)
Zm00001d024590::10:79531172-79533173(-)
Zm00001d040215::3:32387036-32389037(+)
Zm00001d053301::4:225025162-225027163(+)
Zm00001d012335::8:172651248-172653249(+)
Zm00001d012060::8:167476061-167478062(-)
Zm00001d039276::3:915128-917129(+)
Zm00001d025963::10:134961283-134963284(-)
Zm00001d028237::1:27576774-27578775(-)
Zm00001d034804::1:302474998-302476999(-)
Zm00001d030774::1:159126645-159128646(-)
Zm00001d037539::6:128703850-128705851(-)
Zm00001d024068::10:41311662-41313663(+)
Zm00001d002382::2:11630445-11632446(-)
Zm00001d053667::4:238494901-238496902(+)
Zm00001d046874::9:108636108-108638109(+)
Zm00001d013873::5:23539764-23541765(-)
Zm00001d028668::1:42437608-42439609(-)
Zm00001d043839::3:211456517-211458518(+)
Zm00001d031223::1:182661432-182663433(-)
Zm00001d033228::1:255218055-255220056(+)
Zm00001d049073::4:14847169-14849170(-)
Zm00001d016488::5:164515656-164517657(+)
Zm00001d021328::7:149015096-149017097(-)
Zm00001d007475::2:232610565-232612566(-)
Zm00001d037000::6:108694579-108696580(-)
Zm00001d038272::6:152935578-152937579(+)
Zm00001d002540::2:14992152-14994153(+)
Zm00001d036988::6:108403447-108405448(+)
Zm00001d005897::2:192116422-192118423(+)
Zm00001d010255::8:106231971-106233972(+)
Zm00001d013209::5:6603154-6605155(-)
Zm00001d017893::5:209706343-209708344(-)
Zm00001d014482::5:49748260-49750261(+)
Zm00001d005911::2:192481552-192483553(-)
Zm00001d012993::5:2877952-2879953(-)
Zm00001d034852::1:303811320-303813321(+)
Zm00001d027525::1:7405722-7407723(-)
Zm00001d036964::6:107567434-107569435(+)
Zm00001d048462::9:156768298-156770299(+)
Zm00001d052245::4:184665299-184667300(-)
Zm00001d018340::5:218865091-218867092(-)
Zm00001d032931::1:243610381-243612382(+)
Zm00001d016853::5:178383302-178385303(-)
Zm00001d031004::1:172846947-172848948(+)
Zm00001d042050::3:148700325-148702326(+)
Zm00001d025815::10:130393570-130395571(+)
Zm00001d047719::9:139927757-139929758(-)
Zm00001d021889::7:165488120-165490121(+)
Zm00001d039612::3:9049185-9051186(+)
Zm00001d039719::3:12976778-12978779(+)
Zm00001d041138::3:99795458-99797459(+)
Zm00001d038718::6:163322934-163324935(+)
Zm00001d014617::5:55869449-55871450(+)
Zm00001d003470::2:45286174-45288175(-)
Zm00001d009268::8:49302850-49304851(-)
Zm00001d044479::3:229351549-229353550(-)
Zm00001d018545::5:222761766-222763767(+)
Zm00001d051820::4:170833406-170835407(+)
Zm00001d048336::9:154666607-154668608(-)
Zm00001d022231::7:173269791-173271792(+)
Zm00001d050614::4:104547798-104549799(+)
Zm00001d045680::9:32980294-32982295(+)
Zm00001d012237::8:170729924-170731925(-)
Zm00001d039042::6:169141629-169143630(+)
Zm00001d029025::1:55180961-55182962(-)
Zm00001d009586::8:71652948-71654949(+)
Zm00001d030601::1:147621494-147623495(+)
Zm00001d011830::8:162252881-162254882(-)
Zm00001d042905::3:183570346-183572347(-)
Zm00001d034002::1:280777173-280779174(+)
Zm00001d018390::5:219925288-219927289(-)
Zm00001d048418::9:155937773-155939774(-)
Zm00001d010516::8:118825034-118827035(+)
Zm00001d038463::6:157795268-157797269(-)
Zm00001d037978::6:144042196-144044197(-)
Zm00001d004370::2:106726379-106728380(-)
Zm00001d009936::8:90589647-90591648(-)
Zm00001d037528::6:128148327-128150328(-)
Zm00001d042388::3:164249997-164251998(-)
Zm00001d025295::10:113004721-113006722(+)
Zm00001d031825::1:202991461-202993462(+)
Zm00001d033402::1:261928658-261930659(+)
Zm00001d007763::2:239251305-239253306(-)
Zm00001d029325::1:65989512-65991513(+)
Zm00001d012239::8:170750040-170752041(+)
Zm00001d047589::9:136498909-136500910(-)
Zm00001d042229::3:156903604-156905605(-)
Zm00001d053936::4:243882353-243884354(+)
Zm00001d028574::1:39488612-39490613(+)
Zm00001d049613::4:37641631-37643632(-)
Zm00001d029946::1:95966498-95968499(-)
Zm00001d016465::5:163306660-163308661(+)
Zm00001d021777::7:162863316-162865317(+)
Zm00001d044353::3:225693648-225695649(-)
Zm00001d018979::7:11576344-11578345(+)
Zm00001d011514::8:152939269-152941270(+)
Zm00001d025021::10:100000892-100002893(+)
Zm00001d015603::5:100722758-100724759(-)
Zm00001d050961::4:133639870-133641871(+)
Zm00001d011828::8:162225565-162227566(+)
Zm00001d015778::5:118616102-118618103(-)
Zm00001d029094::1:57595451-57597452(+)
Zm00001d002603::2:16546085-16548086(+)
Zm00001d002961::2:28153093-28155094(+)
Zm00001d011492::8:152163218-152165219(+)
Zm00001d013544::5:13975045-13977046(-)
Zm00001d007290::2:226918902-226920903(+)
Zm00001d006507::2:210161214-210163215(+)
Zm00001d013595::5:15092039-15094040(-)
Zm00001d017119::5:185982938-185984939(-)
Zm00001d014974::5:70816824-70818825(-)
Zm00001d039678::3:11700975-11702976(-)
Zm00001d006404::2:206800573-206802574(-)
Zm00001d013821::5:21431039-21433040(+)
Zm00001d009424::8:63826492-63828493(-)
Zm00001d034400::1:291830566-291832567(+)
Zm00001d044520::3:230789301-230791302(-)
Zm00001d028414::1:34136658-34138659(+)
Zm00001d046652::9:100616350-100618351(-)
Zm00001d014462::5:48441566-48443567(-)
Zm00001d024204::10:55987628-55989629(-)
Zm00001d048962::4:10894368-10896369(+)
Zm00001d036642::6:95985349-95987350(+)
Zm00001d029647::1:80969055-80971056(+)
Zm00001d044667::3:234431484-234433485(-)
Zm00001d020955::7:137672334-137674335(-)
Zm00001d028423::1:34541478-34543479(-)
Zm00001d038330::6:154715313-154717314(-)
Zm00001d024421::10:70311178-70313179(+)
Zm00001d012557::8:176584046-176586047(-)
Zm00001d031441::1:190235126-190237127(-)
Zm00001d011611::8:155866258-155868259(-)
Zm00001d028129::1:23626869-23628870(-)
Zm00001d020519::7:120445075-120447076(-)
Zm00001d011140::8:140267205-140269206(-)
Zm00001d013361::5:9590724-9592725(-)
Zm00001d007237::2:225400556-225402557(+)
Zm00001d042500::3:169653599-169655600(-)
Zm00001d015930::5:132537659-132539660(-)
Zm00001d052648::4:195795618-195797619(+)
Zm00001d040005::3:22640898-22642899(-)
Zm00001d044821::9:3895508-3897509(+)
Zm00001d008417::8:8200146-8202147(+)
Zm00001d008234::8:2072099-2074100(+)
Zm00001d013268::5:7502714-7504715(+)
Zm00001d049636::4:38205110-38207111(+)
Zm00001d010135::8:100967601-100969602(-)
Zm00001d011792::8:161708594-161710595(-)
Zm00001d007858::2:241036874-241038875(-)
Zm00001d038835::6:165530327-165532328(-)
Zm00001d006348::2:205257030-205259031(+)
Zm00001d023881::10:26203815-26205816(-)
Zm00001d026173::10:140305655-140307656(-)
Zm00001d003524::2:46656755-46658756(+)
Zm00001d016659::5:171620572-171622573(-)
Zm00001d043468::3:200984570-200986571(+)
Zm00001d037894::6:141322994-141324995(+)
Zm00001d048961::4:10887506-10889507(+)
Zm00001d051151::4:146156701-146158702(+)
Zm00001d014114::5:32987543-32989544(+)
Zm00001d051830::4:171482787-171484788(+)
Zm00001d043688::3:207416662-207418663(+)
Zm00001d021651::7:159108157-159110158(-)
Zm00001d007682::2:237361750-237363751(+)
Zm00001d043508::3:202330632-202332633(-)
Zm00001d048317::9:154460708-154462709(-)
Zm00001d002817::2:23532347-23534348(-)
Zm00001d013476::5:12424075-12426076(+)
Zm00001d027486::1:6308821-6310822(+)
Zm00001d008224::8:1663795-1665796(+)
Zm00001d031275::1:184818985-184820986(-)
Zm00001d012789::8:181006841-181008842(+)
Zm00001d041889::3:142444864-142446865(-)
Zm00001d023617::10:12274024-12276025(+)
Zm00001d049706::4:40794838-40796839(+)
Zm00001d026301::10:143202582-143204583(+)
Zm00001d017216::5:189151358-189153359(+)
Zm00001d026189::10:140558970-140560971(-)
Zm00001d027362::1:3774581-3776582(-)
Zm00001d050993::4:135910110-135912111(+)
Zm00001d022042::7:168490295-168492296(+)
Zm00001d020780::7:132448505-132450506(-)
Zm00001d033886::1:277445804-277447805(+)
Zm00001d008788::8:20206056-20208057(-)
Zm00001d005636::2:181465068-181467069(-)
Zm00001d020502::7:119517677-119519678(-)
Zm00001d037052::6:110627865-110629866(-)
Zm00001d045448::9:22517840-22519841(-)
Zm00001d018332::5:218591770-218593771(-)
Zm00001d024830::10:90128723-90130724(-)
Zm00001d026086::10:138087364-138089365(+)
Zm00001d027962::1:18457219-18459220(-)
Zm00001d053742::4:240208827-240210828(+)
Zm00001d005396::2:172251691-172253692(+)
Zm00001d032681::1:234065233-234067234(+)
Zm00001d053657::4:238262007-238264008(+)
Zm00001d006922::2:219446556-219448557(+)
Zm00001d031648::1:197349629-197351630(+)
Zm00001d007234::2:225335467-225337468(+)
Zm00001d012752::8:179803085-179805086(-)
Zm00001d047438::9:130093587-130095588(-)
Zm00001d007318::2:228281878-228283879(-)
Zm00001d038916::6:166895282-166897283(-)
Zm00001d048526::9:157815454-157817455(-)
Zm00001d034826::1:303086939-303088940(+)
Zm00001d005742::2:185589878-185591879(-)
Zm00001d044698::3:235213612-235215613(-)
Zm00001d034618::1:297931247-297933248(+)
Zm00001d032360::1:223966111-223968112(-)
Zm00001d043384::3:198365950-198367951(-)
Zm00001d038222::6:151950170-151952171(+)
Zm00001d022395::7:176673646-176675647(+)
Zm00001d037463::6:126030208-126032209(+)
Zm00001d012895::5:1711592-1713593(+)
Zm00001d005199::2:163238450-163240451(+)
Zm00001d005118::2:159229565-159231566(-)
Zm00001d035288::6:19438585-19440586(-)
Zm00001d050893::4:128779826-128781827(-)
Zm00001d041243::3:107821666-107823667(-)
Zm00001d050340::4:82309801-82311802(-)
Zm00001d040066::3:25594578-25596579(-)
Zm00001d011968::8:165307781-165309782(+)
Zm00001d028096::1:22878521-22880522(+)
Zm00001d030851::1:163237498-163239499(+)
Zm00001d006336::2:204950128-204952129(+)
Zm00001d006738::2:215640560-215642561(-)
Zm00001d004021::2:76079942-76081943(-)
Zm00001d015600::5:100359449-100361450(+)
Zm00001d020256::7:102407154-102409155(-)
Zm00001d010493::8:117902516-117904517(-)
Zm00001d052367::4:188343711-188345712(-)
Zm00001d026190::10:140560472-140562473(+)
Zm00001d037558::6:129534172-129536173(+)
Zm00001d016373::5:159725859-159727860(+)
Zm00001d028796::1:46669525-46671526(-)
Zm00001d016550::5:167010336-167012337(+)
Zm00001d036176::6:75715234-75717235(+)
Zm00001d049916::4:52463291-52465292(+)
Zm00001d029121::1:58943323-58945324(+)
Zm00001d028397::1:33447635-33449636(-)
Zm00001d018349::5:219011020-219013021(-)
Zm00001d028088::1:22606023-22608024(-)
Zm00001d018479::5:221524821-221526822(-)
Zm00001d048611::4:1282211-1284212(+)
Zm00001d031060::1:175162203-175164204(+)
Zm00001d054003::4:244906791-244908792(+)
Zm00001d021687::7:160064710-160066711(+)
Zm00001d048593::4:923237-925238(-)
Zm00001d041183::3:103244715-103246716(+)
Zm00001d020340::7:107528390-107530391(+)
Zm00001d029804::1:87662285-87664286(-)
Zm00001d036285::6:81821713-81823714(+)
Zm00001d033210::1:254192591-254194592(+)
Zm00001d038056::6:146553969-146555970(+)
Zm00001d028438::1:34979097-34981098(-)
Zm00001d009753::8:79786965-79788966(+)
Zm00001d027342::1:3291383-3293384(+)
Zm00001d023909::10:27558398-27560399(+)
Zm00001d004821::2:141197742-141199743(-)
Zm00001d005858::2:190979027-190981028(-)
Zm00001d021645::7:158959515-158961516(-)
Zm00001d028558::1:39104821-39106822(-)
Zm00001d045516::9:25249360-25251361(-)
Zm00001d006905::2:219140086-219142087(-)
Zm00001d048184::9:151926157-151928158(+)
Zm00001d024910::10:94434703-94436704(+)
Zm00001d038046::6:145995507-145997508(+)
Zm00001d044516::3:230684756-230686757(+)
Zm00001d022310::7:174906539-174908540(+)
Zm00001d013966::5:26541852-26543853(-)
Zm00001d011625::8:156533744-156535745(+)
Zm00001d020938::7:137231425-137233426(+)
Zm00001d047921::9:145466874-145468875(-)
Zm00001d028585::1:40037975-40039976(-)
Zm00001d002993::2:28974969-28976970(+)
Zm00001d033641::1:269353758-269355759(+)
Zm00001d047376::9:128094720-128096721(+)
Zm00001d045884::9:45475459-45477460(+)
Zm00001d007328::2:228722186-228724187(-)
Zm00001d005642::2:181730461-181732462(+)
Zm00001d049267::4:23798304-23800305(-)
Zm00001d002046::2:4944746-4946747(-)
Zm00001d021051::7:141400272-141402273(+)
Zm00001d037250::6:118022546-118024547(+)
Zm00001d047889::9:144455967-144457968(-)
Zm00001d012474::8:175161147-175163148(+)
Zm00001d022250::7:173622841-173624842(+)
Zm00001d046940::9:111956296-111958297(+)
Zm00001d034248::1:287872329-287874330(-)
Zm00001d019312::7:27240347-27242348(+)
Zm00001d035054::6:3284204-3286205(+)
Zm00001d039843::3:16525841-16527842(-)
Zm00001d024486::10:73707401-73709402(+)
Zm00001d047313::9:126352060-126354061(+)
Zm00001d039918::3:19355141-19357142(-)
Zm00001d035787::6:48972082-48974083(-)
Zm00001d049479::4:31732163-31734164(-)
Zm00001d019479::7:36169750-36171751(+)
Zm00001d015028::5:72771686-72773687(-)
Zm00001d010888::8:132246645-132248646(-)
Zm00001d010408::8:113318120-113320121(+)
Zm00001d002181::2:7402296-7404297(-)
Zm00001d028144::1:24010753-24012754(+)
Zm00001d023824::10:23505552-23507553(+)
Zm00001d017117::5:185973580-185975581(-)
Zm00001d046660::9:100851123-100853124(+)
Zm00001d040899::3:77277331-77279332(+)
Zm00001d052445::4:190134922-190136923(+)
Zm00001d006236::2:202578627-202580628(+)
Zm00001d049371::4:28133887-28135888(-)
Zm00001d030348::1:124400112-124402113(+)
Zm00001d003886::2:65050349-65052350(+)
Zm00001d045257::9:17232353-17234354(+)
Zm00001d027317::1:2826110-2828111(-)
Zm00001d044494::3:229639473-229641474(+)
Zm00001d044154::3:220590687-220592688(+)
Zm00001d051670::4:166179820-166181821(+)
Zm00001d027939::1:18003373-18005374(+)
Zm00001d025410::10:117749252-117751253(+)
Zm00001d004481::2:114557137-114559138(-)
Zm00001d040545::3:48942088-48944089(+)
Zm00001d038882::6:166323112-166325113(+)
Zm00001d053855::4:242285063-242287064(-)
Zm00001d017451::5:196208815-196210816(+)
Zm00001d045661::9:32057970-32059971(-)
Zm00001d014971::5:70576264-70578265(+)
Zm00001d017750::5:205888206-205890207(-)
Zm00001d010446::8:115488912-115490913(+)
Zm00001d052693::4:197538985-197540986(+)
Zm00001d020311::7:105595123-105597124(-)
Zm00001d054104::4:246556418-246558419(-)
Zm00001d030739::1:157117413-157119414(+)
Zm00001d010059::8:97530922-97532923(+)
Zm00001d043168::3:190458081-190460082(-)
Zm00001d042961::3:184963095-184965096(+)
Zm00001d040197::3:31704209-31706210(+)
Zm00001d038263::6:152645724-152647725(+)
Zm00001d010799::8:128210113-128212114(-)
Zm00001d013583::5:14850671-14852672(+)
Zm00001d010884::8:132111212-132113213(+)
Zm00001d037209::6:115846517-115848518(+)
Zm00001d035763::6:46349121-46351122(-)
Zm00001d038337::6:154804410-154806411(+)
Zm00001d023939::10:30316570-30318571(-)
Zm00001d045216::9:16432429-16434430(-)
Zm00001d050594::4:103193707-103195708(+)
Zm00001d033322::1:258960481-258962482(-)
Zm00001d018675::7:2289456-2291457(+)
Zm00001d013844::5:22387427-22389428(-)
Zm00001d022419::7:177230854-177232855(+)
Zm00001d020025::7:86721726-86723727(-)
Zm00001d001848::2:1809646-1811647(+)
Zm00001d011496::8:152418219-152420220(+)
Zm00001d052349::4:187822922-187824923(+)
Zm00001d045084::9:12047174-12049175(-)
Zm00001d003284::2:38747433-38749434(+)
Zm00001d045436::9:22156339-22158340(-)
Zm00001d049187::4:19754299-19756300(+)
Zm00001d012891::5:1621204-1623205(+)
Zm00001d031484::1:191584074-191586075(-)
Zm00001d024933::10:95592933-95594934(-)
Zm00001d041345::3:113724464-113726465(+)
Zm00001d008578::8:13457965-13459966(+)
Zm00001d041347::3:113867637-113869638(-)
Zm00001d034799::1:302443205-302445206(-)
Zm00001d002544::2:15098992-15100993(-)
Zm00001d026515::10:147460190-147462191(-)
Zm00001d002369::2:11165756-11167757(-)
Zm00001d034943::1:306351122-306353123(-)
Zm00001d018253::5:217436242-217438243(+)
Zm00001d010657::8:123114247-123116248(-)
Zm00001d016851::5:178311932-178313933(-)
Zm00001d049256::4:23083114-23085115(+)
Zm00001d035935::6:61215454-61217455(+)
Zm00001d011213::8:143158458-143160459(+)
Zm00001d040286::3:35719910-35721911(+)
Zm00001d054013::4:245165597-245167598(-)
Zm00001d012806::5:378835-380836(+)
Zm00001d035973::6:63732964-63734965(-)
Zm00001d025590::10:123319861-123321862(+)
Zm00001d013048::5:3758684-3760685(+)
Zm00001d014596::5:54664016-54666017(+)
Zm00001d024615::10:80376710-80378711(-)
Zm00001d050907::4:129656512-129658513(-)
Zm00001d003897::2:65741212-65743213(+)
Zm00001d004153::2:86908636-86910637(+)
Zm00001d023696::10:15887956-15889957(-)
Zm00001d014572::5:53946630-53948631(+)
Zm00001d049333::4:26909238-26911239(+)
Zm00001d015829::5:124542774-124544775(+)
Zm00001d053389::4:228944855-228946856(+)
Zm00001d029237::1:63324427-63326428(-)
Zm00001d029092::1:57581864-57583865(-)
Zm00001d006607::2:212388957-212390958(-)
Zm00001d043429::3:199569748-199571749(+)
Zm00001d021524::7:155150851-155152852(-)
Zm00001d039154::6:171168700-171170701(-)
Zm00001d012801::5:240488-242489(+)
Zm00001d043911::3:213660473-213662474(+)
Zm00001d035125::6:6266046-6268047(+)
Zm00001d033345::1:259766879-259768880(-)
Zm00001d002315::2:10157050-10159051(-)
Zm00001d031702::1:198849440-198851441(+)
Zm00001d021340::7:149326732-149328733(-)
Zm00001d011297::8:146095166-146097167(-)
Zm00001d011764::8:161074490-161076491(-)
Zm00001d013045::5:3685822-3687823(-)
Zm00001d013850::5:22704457-22706458(+)
Zm00001d001928::2:3078530-3080531(-)
Zm00001d037096::6:112017868-112019869(+)
Zm00001d033044::1:248429711-248431712(+)
Zm00001d015785::5:119214135-119216136(+)
Zm00001d027807::1:14011189-14013190(+)
Zm00001d053613::4:236481516-236483517(+)
Zm00001d045082::9:11881103-11883104(+)
Zm00001d044081::3:218484901-218486902(-)
Zm00001d041753::3:135971167-135973168(+)
Zm00001d034372::1:291110859-291112860(-)
Zm00001d003846::2:61948402-61950403(-)
Zm00001d045626::9:29240037-29242038(+)
Zm00001d002131::2:6426821-6428822(+)
Zm00001d050310::4:80431309-80433310(+)
Zm00001d034106::1:284126209-284128210(-)
Zm00001d034754::1:301384040-301386041(-)
Zm00001d037968::6:143833211-143835212(+)
Zm00001d015570::5:98835039-98837040(-)
Zm00001d008203::8:1018058-1020059(+)
Zm00001d005630::2:181237108-181239109(-)
Zm00001d044585::3:232637656-232639657(-)
Zm00001d003076::2:31284966-31286967(-)
Zm00001d025626::10:124408378-124410379(+)
Zm00001d048150::9:150979637-150981638(-)
Zm00001d042463::3:168521079-168523080(-)
Zm00001d045911::9:47100002-47102003(-)
Zm00001d053865::4:242564063-242566064(-)
Zm00001d025950::10:134552368-134554369(+)
Zm00001d043800::3:210469214-210471215(-)
Zm00001d051550::4:162304325-162306326(+)
Zm00001d007173::2:223806666-223808667(+)
Zm00001d028986::1:53578144-53580145(+)
Zm00001d038387::6:156101252-156103253(+)
Zm00001d008817::8:21515442-21517443(-)
Zm00001d041915::3:143320131-143322132(+)
Zm00001d025955::10:134650741-134652742(+)
Zm00001d034857::1:303913143-303915144(-)
Zm00001d027450::1:5527457-5529458(+)
Zm00001d024857::10:90996174-90998175(-)
Zm00001d023648::10:13615165-13617166(+)
Zm00001d037225::6:116557686-116559687(+)
Zm00001d019343::7:28786359-28788360(-)
Zm00001d048629::4:1749262-1751263(+)
Zm00001d023843::10:24285275-24287276(+)
Zm00001d015300::5:83322390-83324391(+)
Zm00001d017038::5:183361187-183363188(-)
Zm00001d052439::4:190071651-190073652(+)
Zm00001d033328::1:259169125-259171126(-)
Zm00001d028863::1:48937427-48939428(-)
Zm00001d019476::7:35816550-35818551(+)
Zm00001d008238::8:2260461-2262462(-)
Zm00001d033203::1:253922414-253924415(+)
Zm00001d006269::2:203286104-203288105(+)
Zm00001d047019::9:115436603-115438604(-)
Zm00001d038271::6:152899043-152901044(+)
Zm00001d038535::6:159535631-159537632(-)
Zm00001d023278::10:2031475-2033476(-)
Zm00001d050610::4:104007218-104009219(+)
Zm00001d052800::4:201398499-201400500(-)
Zm00001d016816::5:177057782-177059783(-)
Zm00001d034553::1:296070635-296072636(+)
Zm00001d025024::10:100245919-100247920(-)
Zm00001d032144::1:214376653-214378654(+)
Zm00001d020444::7:114902099-114904100(+)
Zm00001d041984::3:146587910-146589911(+)
Zm00001d016477::5:163945170-163947171(+)
Zm00001d020557::7:122234442-122236443(-)
Zm00001d023367::10:4156638-4158639(+)
Zm00001d010171::8:102866377-102868378(-)
Zm00001d046035::9:57473525-57475526(-)
Zm00001d019953::7:79661667-79663668(-)
Zm00001d002111::2:6051008-6053009(-)
Zm00001d027541::1:7880658-7882659(+)
Zm00001d038459::6:157676965-157678966(-)
Zm00001d050201::4:73396830-73398831(-)
Zm00001d019184::7:20592090-20594091(-)
Zm00001d021929::7:166014945-166016946(+)
Zm00001d053797::4:241314067-241316068(+)
Zm00001d029744::1:85071550-85073551(-)
Zm00001d053448::4:232003961-232005962(-)
Zm00001d028588::1:40098719-40100720(+)
Zm00001d012307::8:172159271-172161272(+)
Zm00001d017783::5:206695800-206697801(-)
Zm00001d044110::3:219539766-219541767(+)
Zm00001d018661::7:2088569-2090570(-)
Zm00001d006180::2:200829044-200831045(+)
Zm00001d025251::10:111151695-111153696(-)
Zm00001d025343::10:114916150-114918151(+)
Zm00001d046385::9:86546521-86548522(-)
Zm00001d014989::5:71261439-71263440(+)
Zm00001d019624::7:46605653-46607654(+)
Zm00001d035145::6:6907159-6909160(-)
Zm00001d025274::10:112167613-112169614(-)
Zm00001d004083::2:80850565-80852566(-)
Zm00001d032143::1:214319664-214321665(+)
Zm00001d045763::9:37486237-37488238(+)
Zm00001d034770::1:301728480-301730481(-)
Zm00001d019354::7:29422939-29424940(-)
Zm00001d009402::8:62917478-62919479(-)
Zm00001d046975::9:113791644-113793645(-)
Zm00001d011615::8:156043613-156045614(-)
Zm00001d012822::5:924170-926171(-)
Zm00001d034651::1:298858115-298860116(-)
Zm00001d025018::10:99918340-99920341(-)
Zm00001d043116::3:189580163-189582164(+)
Zm00001d044810::9:3126524-3128525(-)
Zm00001d039387::3:3145030-3147031(-)
Zm00001d010625::8:122247472-122249473(-)
Zm00001d019467::7:35256408-35258409(+)
Zm00001d024999::10:98628771-98630772(-)
Zm00001d002025::2:4634484-4636485(-)
Zm00001d031705::1:199018945-199020946(-)
Zm00001d052494::4:191351710-191353711(+)
Zm00001d034793::1:302368817-302370818(+)
Zm00001d052830::4:202078494-202080495(-)
Zm00001d026091::10:138164619-138166620(-)
Zm00001d026251::10:142017630-142019631(-)
Zm00001d040775::3:64948045-64950046(-)
Zm00001d011380::8:149102052-149104053(+)
Zm00001d010452::8:115781555-115783556(+)
Zm00001d001830::2:1558109-1560110(+)
Zm00001d013596::5:15093270-15095271(+)
Zm00001d047811::9:142368703-142370704(+)
Zm00001d034286::1:288508323-288510324(+)
Zm00001d032667::1:233704168-233706169(+)
Zm00001d032480::1:228061647-228063648(+)
Zm00001d036608::6:94235148-94237149(-)
Zm00001d051178::4:147346679-147348680(-)
Zm00001d015091::5:75194478-75196479(-)
Zm00001d046505::9:92932351-92934352(-)
Zm00001d049427::4:30057474-30059475(-)
Zm00001d016475::5:163825346-163827347(+)
Zm00001d023945::10:30975806-30977807(-)
Zm00001d007369::2:229907318-229909319(+)
Zm00001d048606::4:1120488-1122489(-)
Zm00001d026064::10:137388455-137390456(+)
Zm00001d019414::7:32839569-32841570(+)
Zm00001d051544::4:162016023-162018024(+)
Zm00001d039981::3:21730808-21732809(-)
Zm00001d052432::4:189829307-189831308(+)
Zm00001d035023::6:2028680-2030681(-)
Zm00001d004992::2:152651258-152653259(-)
Zm00001d006172::2:200513959-200515960(+)
Zm00001d027423::1:4908151-4910152(+)
Zm00001d011379::8:149084662-149086663(+)
Zm00001d009874::8:86638725-86640726(-)
Zm00001d037006::6:108816444-108818445(+)
Zm00001d050283::4:78447489-78449490(-)
Zm00001d029266::1:64356702-64358703(-)
Zm00001d006368::2:205865317-205867318(+)
Zm00001d014313::5:40587581-40589582(+)
Zm00001d019394::7:31626267-31628268(-)
Zm00001d014858::5:65679228-65681229(+)
Zm00001d052938::4:205509090-205511091(-)
Zm00001d043945::3:214387164-214389165(-)
Zm00001d022000::7:167812812-167814813(-)
Zm00001d039848::3:16533743-16535744(+)
Zm00001d017802::5:207142768-207144769(+)
Zm00001d011722::8:159972349-159974350(-)
Zm00001d045483::9:24096973-24098974(+)
Zm00001d036261::6:80482497-80484498(-)
Zm00001d005323::2:169610081-169612082(+)
Zm00001d013894::5:24017743-24019744(+)
Zm00001d045927::9:47490325-47492326(-)
Zm00001d003025::2:29748974-29750975(-)
Zm00001d031120::1:178018979-178020980(+)
Zm00001d009146::8:39526146-39528147(-)
Zm00001d047366::9:127831604-127833605(+)
Zm00001d024327::10:64818038-64820039(+)
Zm00001d024861::10:91042797-91044798(+)
Zm00001d012447::8:174717581-174719582(-)
Zm00001d047175::9:120987935-120989936(-)
Zm00001d034260::1:288241627-288243628(-)
Zm00001d043968::3:215277380-215279381(-)
Zm00001d003100::2:32064389-32066390(-)
Zm00001d041608::3:129600194-129602195(+)
Zm00001d016407::5:161267998-161269999(+)
Zm00001d042180::3:155203096-155205097(-)
Zm00001d021894::7:165552710-165554711(+)
Zm00001d041816::3:139085700-139087701(-)
Zm00001d024963::10:96968011-96970012(+)
Zm00001d041144::3:100308294-100310295(+)
Zm00001d040467::3:44997737-44999738(+)
Zm00001d024437::10:70793919-70795920(+)
Zm00001d013697::5:17812007-17814008(-)
Zm00001d003404::2:43286745-43288746(-)
Zm00001d023538::10:9370861-9372862(-)
Zm00001d023593::10:11234820-11236821(+)
Zm00001d042228::3:156898304-156900305(-)
Zm00001d010521::8:119049574-119051575(-)
Zm00001d051701::4:167166096-167168097(+)
Zm00001d041955::3:145501431-145503432(+)
Zm00001d034046::1:282185396-282187397(+)
Zm00001d038854::6:165901749-165903750(-)
Zm00001d021822::7:163772602-163774603(-)
Zm00001d050334::4:81954793-81956794(-)
Zm00001d034818::1:302867820-302869821(+)
Zm00001d038955::6:167630686-167632687(+)
Zm00001d009335::8:56714282-56716283(-)
Zm00001d041777::3:137269104-137271105(-)
Zm00001d007444::2:231910844-231912845(-)
Zm00001d046766::9:104912146-104914147(-)
Zm00001d043748::3:209016693-209018694(-)
Zm00001d036476::6:89545376-89547377(+)
Zm00001d052902::4:204195159-204197160(-)
Zm00001d012145::8:168874745-168876746(-)
Zm00001d006068::2:197298263-197300264(-)
Zm00001d025571::10:122641086-122643087(-)
Zm00001d012966::5:2441684-2443685(+)
Zm00001d039520::3:6770333-6772334(-)
Zm00001d051814::4:170345602-170347603(-)
Zm00001d011447::8:150759496-150761497(-)
Zm00001d038228::6:152046965-152048966(-)
Zm00001d014443::5:47268376-47270377(+)
Zm00001d025915::10:133739410-133741411(-)
Zm00001d047759::9:141100592-141102593(-)
Zm00001d015545::5:96698484-96700485(-)
Zm00001d016836::5:177821854-177823855(+)
Zm00001d015060::5:73778052-73780053(+)
Zm00001d038773::6:164181215-164183216(+)
Zm00001d043517::3:202507867-202509868(-)
Zm00001d006148::2:199737015-199739016(-)
Zm00001d021009::7:140303576-140305577(-)
Zm00001d040302::3:36667663-36669664(+)
Zm00001d038108::6:148223784-148225785(-)
Zm00001d025760::10:128640246-128642247(+)
Zm00001d033214::1:254402305-254404306(-)
Zm00001d042142::3:153383173-153385174(-)
Zm00001d005018::2:154109973-154111974(-)
Zm00001d030149::1:108716074-108718075(+)
Zm00001d039093::6:169876639-169878640(-)
Zm00001d048155::9:151076313-151078314(-)
Zm00001d016658::5:171576136-171578137(-)
Zm00001d015950::5:133615682-133617683(+)
Zm00001d030762::1:158941623-158943624(+)
Zm00001d042435::3:167143797-167145798(+)
Zm00001d013040::5:3612169-3614170(-)
Zm00001d002595::2:16393912-16395913(-)
Zm00001d042467::3:168597855-168599856(+)
Zm00001d006760::2:216125953-216127954(+)
Zm00001d044850::9:5085211-5087212(+)
Zm00001d009948::8:91812183-91814184(+)
Zm00001d031159::1:180217646-180219647(-)
Zm00001d037932::6:142520697-142522698(-)
Zm00001d052532::4:192391899-192393900(+)
Zm00001d043591::3:204507907-204509908(-)
Zm00001d022578::7:180307864-180309865(-)
Zm00001d038383::6:156031916-156033917(+)
Zm00001d019957::7:80230684-80232685(+)
Zm00001d018429::5:220586715-220588716(+)
Zm00001d014640::5:56942250-56944251(-)
Zm00001d023536::10:9161109-9163110(+)
Zm00001d047935::9:145672722-145674723(+)
Zm00001d023370::10:4190102-4192103(-)
Zm00001d039812::3:15572450-15574451(+)
Zm00001d024819::10:89570245-89572246(-)
Zm00001d012034::8:166901880-166903881(-)
Zm00001d018328::5:218518011-218520012(-)
Zm00001d020781::7:132447536-132449537(+)
Zm00001d006907::2:219179127-219181128(+)
Zm00001d015988::5:137082607-137084608(+)
Zm00001d002087::2:5780945-5782946(-)
Zm00001d047619::9:137220100-137222101(+)
Zm00001d052835::4:202209500-202211501(-)
Zm00001d035736::6:44286671-44288672(+)
Zm00001d043185::3:190869468-190871469(-)
Zm00001d011789::8:161622473-161624474(+)
Zm00001d019089::7:15823310-15825311(-)
Zm00001d034883::1:304662629-304664630(-)
Zm00001d049674::4:39641237-39643238(+)
Zm00001d033266::1:256565580-256567581(-)
Zm00001d043874::3:212658098-212660099(+)
Zm00001d009726::8:77932261-77934262(+)
Zm00001d003051::2:30449299-30451300(-)
Zm00001d034914::1:305339735-305341736(+)
Zm00001d027667::1:10613078-10615079(+)
Zm00001d007158::2:223468721-223470722(-)
Zm00001d018145::5:215503691-215505692(-)
Zm00001d011038::8:137167145-137169146(+)
Zm00001d019704::7:52250033-52252034(-)
Zm00001d049685::4:39994849-39996850(-)
Zm00001d002743::2:21268443-21270444(+)
Zm00001d012938::5:2228864-2230865(+)
Zm00001d037565::6:129800796-129802797(+)
Zm00001d028535::1:38519513-38521514(-)
Zm00001d053079::4:212654228-212656229(+)
Zm00001d040651::3:56283210-56285211(-)
Zm00001d002129::2:6411408-6413409(+)
Zm00001d049944::4:54581547-54583548(+)
Zm00001d002610::2:16710167-16712168(-)
Zm00001d029526::1:74781709-74783710(+)
Zm00001d018516::5:222350923-222352924(+)
Zm00001d033107::1:250327189-250329190(+)
Zm00001d030270::1:118101243-118103244(+)
Zm00001d031724::1:199526068-199528069(-)
Zm00001d033524::1:265559654-265561655(-)
Zm00001d004512::2:115915543-115917544(-)
Zm00001d008491::8:10201871-10203872(+)
Zm00001d011867::8:163261256-163263257(-)
Zm00001d002814::2:23483366-23485367(-)
Zm00001d017286::5:191706353-191708354(-)
Zm00001d006877::2:218343203-218345204(+)
Zm00001d022081::7:169730022-169732023(-)
Zm00001d014503::5:50643265-50645266(+)
Zm00001d002022::2:4552073-4554074(-)
Zm00001d051972::4:175655190-175657191(+)
Zm00001d032010::1:209341090-209343091(-)
Zm00001d028018::1:20420694-20422695(+)
Zm00001d042084::3:150156956-150158957(+)
Zm00001d039416::3:3820018-3822019(+)
Zm00001d032905::1:242402902-242404903(+)
Zm00001d003155::2:33958837-33960838(-)
Zm00001d032268::1:219860142-219862143(-)
Zm00001d015833::5:124666052-124668053(-)
Zm00001d029590::1:78105527-78107528(+)
Zm00001d033121::1:250964376-250966377(+)
Zm00001d038187::6:150897571-150899572(-)
Zm00001d016458::5:163057462-163059463(-)
Zm00001d049764::4:43702463-43704464(-)
Zm00001d007620::2:236361096-236363097(-)
Zm00001d004132::2:85452582-85454583(-)
Zm00001d013908::5:24405278-24407279(+)
Zm00001d040772::3:64746528-64748529(-)
Zm00001d048154::9:151055635-151057636(+)
Zm00001d034530::1:295746444-295748445(-)
Zm00001d016977::5:181787780-181789781(+)
Zm00001d019306::7:26939500-26941501(-)
Zm00001d042022::3:147648047-147650048(+)
Zm00001d048705::4:3673902-3675903(-)
Zm00001d039022::6:168833256-168835257(+)
Zm00001d025780::10:129427633-129429634(-)
Zm00001d034970::6:386779-388780(+)
Zm00001d006324::2:204610181-204612182(+)
Zm00001d014608::5:55122765-55124766(-)
Zm00001d003672::2:53478531-53480532(+)
Zm00001d037774::6:137233965-137235966(-)
Zm00001d015559::5:97470368-97472369(+)
Zm00001d039378::3:2793425-2795426(-)
Zm00001d048210::9:152567419-152569420(-)
Zm00001d034954::1:306619436-306621437(-)
Zm00001d017308::5:192347315-192349316(+)
Zm00001d022260::7:173854555-173856556(+)
Zm00001d013836::5:21954029-21956030(+)
Zm00001d029696::1:82923331-82925332(+)
Zm00001d024523::10:75992327-75994328(+)
Zm00001d022378::7:176443502-176445503(-)
Zm00001d021672::7:159694058-159696059(-)
Zm00001d039157::6:171237521-171239522(+)
Zm00001d018847::7:7293920-7295921(-)
Zm00001d009029::8:30694321-30696322(-)
Zm00001d010138::8:101135743-101137744(-)
Zm00001d033602::1:268315313-268317314(-)
Zm00001d032319::1:222106861-222108862(-)
Zm00001d048512::9:157595777-157597778(+)
Zm00001d023677::10:15032300-15034301(-)
Zm00001d019403::7:32377976-32379977(-)
Zm00001d020001::7:84203866-84205867(-)
Zm00001d038910::6:166846667-166848668(+)
Zm00001d018291::5:218025591-218027592(+)
Zm00001d017401::5:194937359-194939360(-)
Zm00001d025082::10:102930303-102932304(-)
Zm00001d025301::10:113302870-113304871(+)
Zm00001d044657::3:234238190-234240191(-)
Zm00001d036489::6:90387148-90389149(-)
Zm00001d043147::3:190145434-190147435(+)
Zm00001d005324::2:169617508-169619509(+)
Zm00001d010618::8:122040121-122042122(+)
Zm00001d029072::1:57138357-57140358(-)
Zm00001d042148::3:153589649-153591650(+)
Zm00001d048055::9:149058011-149060012(+)
Zm00001d039262::3:764518-766519(-)
Zm00001d010207::8:104001685-104003686(+)
Zm00001d053764::4:240668589-240670590(+)
Zm00001d004236::2:94298241-94300242(+)
Zm00001d014533::5:52132339-52134340(+)
Zm00001d014597::5:54722579-54724580(+)
Zm00001d028780::1:46198827-46200828(+)
Zm00001d036013::6:66090324-66092325(-)
Zm00001d031328::1:186079795-186081796(+)
Zm00001d028419::1:34326864-34328865(+)
Zm00001d028354::1:31744163-31746164(+)
Zm00001d007032::2:220441452-220443453(+)
Zm00001d003710::2:55851936-55853937(-)
Zm00001d031901::1:206062077-206064078(+)
Zm00001d003193::2:35246816-35248817(-)
Zm00001d006091::2:197903360-197905361(-)
Zm00001d034808::1:302534889-302536890(-)
Zm00001d032253::1:219091702-219093703(-)
Zm00001d029446::1:70970985-70972986(+)
Zm00001d045971::9:50929131-50931132(+)
Zm00001d035384::6:23864050-23866051(-)
Zm00001d020877::7:135225712-135227713(-)
Zm00001d037955::6:143490946-143492947(-)
Zm00001d007357::2:229626230-229628231(-)
Zm00001d038522::6:159138645-159140646(+)
Zm00001d051301::4:152417826-152419827(+)
Zm00001d041838::3:139954785-139956786(+)
Zm00001d044332::3:225377500-225379501(+)
Zm00001d009011::8:30108703-30110704(+)
Zm00001d013056::5:3931222-3933223(-)
Zm00001d018369::5:219418415-219420416(-)
Zm00001d005049::2:156251538-156253539(+)
Zm00001d045691::9:33518503-33520504(-)
Zm00001d021464::7:152796688-152798689(-)
Zm00001d006369::2:205906911-205908912(+)
Zm00001d044868::9:5907319-5909320(-)
Zm00001d028786::1:46383511-46385512(-)
Zm00001d038811::6:164909614-164911615(+)
Zm00001d037097::6:112034685-112036686(+)
Zm00001d050552::4:99665453-99667454(+)
Zm00001d021506::7:154414822-154416823(+)
Zm00001d024148::10:49669659-49671660(-)
Zm00001d026612::10:148924349-148926350(+)
Zm00001d001884::2:2354440-2356441(-)
Zm00001d027347::1:3379143-3381144(+)
Zm00001d017185::5:188270373-188272374(-)
Zm00001d041831::3:139609251-139611252(-)
Zm00001d034017::1:281249536-281251537(-)
Zm00001d024528::10:76467471-76469472(-)
Zm00001d049421::4:29957585-29959586(-)
Zm00001d029910::1:93749649-93751650(-)
Zm00001d006192::2:201124971-201126972(-)
Zm00001d028601::1:40430518-40432519(-)
Zm00001d031793::1:202088620-202090621(-)
Zm00001d003429::2:44098840-44100841(+)
Zm00001d032403::1:225534147-225536148(+)
Zm00001d012022::8:166709618-166711619(+)
Zm00001d008859::8:22868597-22870598(+)
Zm00001d045382::9:20229398-20231399(+)
Zm00001d049210::4:20796325-20798326(-)
Zm00001d001866::2:2106670-2108671(-)
Zm00001d024403::10:69004319-69006320(-)
Zm00001d008808::8:21240037-21242038(-)
Zm00001d003492::2:45894799-45896800(-)
Zm00001d002933::2:27116507-27118508(-)
Zm00001d022088::7:169849221-169851222(-)
Zm00001d005539::2:178064790-178066791(-)
Zm00001d045501::9:24650318-24652319(+)
Zm00001d009669::8:75144732-75146733(+)
Zm00001d046800::9:106459850-106461851(+)
Zm00001d052266::4:185247934-185249935(+)
Zm00001d007592::2:235867395-235869396(+)
Zm00001d041824::3:139353725-139355726(+)
Zm00001d004917::2:148585367-148587368(-)
Zm00001d022602::7:180848399-180850400(+)
Zm00001d044277::3:223833691-223835692(-)
Zm00001d043896::3:213255064-213257065(+)
Zm00001d049661::4:39028533-39030534(+)
Zm00001d003653::2:52012730-52014731(-)
Zm00001d028981::1:53454680-53456681(+)
Zm00001d040357::3:39647603-39649604(+)
Zm00001d014986::5:71083720-71085721(+)
Zm00001d037972::6:143912618-143914619(-)
Zm00001d004581::2:119533641-119535642(-)
Zm00001d037026::6:109475374-109477375(-)
Zm00001d027852::1:15191780-15193781(+)
Zm00001d012092::8:168116548-168118549(-)
Zm00001d047917::9:145314518-145316519(+)
Zm00001d010940::8:134325603-134327604(-)
Zm00001d050347::4:82698997-82700998(+)
Zm00001d014425::5:46350364-46352365(-)
Zm00001d029976::1:97213876-97215877(-)
Zm00001d028040::1:21292496-21294497(+)
Zm00001d012834::5:964263-966264(-)
Zm00001d004979::2:151890927-151892928(+)
Zm00001d048698::4:3504826-3506827(-)
Zm00001d011944::8:164894212-164896213(-)
Zm00001d012258::8:171231022-171233023(-)
Zm00001d025031::10:100542344-100544345(+)
Zm00001d025050::10:101676627-101678628(+)
Zm00001d048633::4:1815378-1817379(-)
Zm00001d051652::4:165774799-165776800(+)
Zm00001d024346::10:65899313-65901314(+)
Zm00001d040916::3:78974245-78976246(+)
Zm00001d034192::1:286207340-286209341(+)
Zm00001d042254::3:157464786-157466787(-)
Zm00001d033645::1:269532497-269534498(-)
Zm00001d002419::2:12299519-12301520(+)
Zm00001d033544::1:266535845-266537846(+)
Zm00001d005507::2:176647409-176649410(+)
Zm00001d003383::2:42363763-42365764(-)
Zm00001d014823::5:64556520-64558521(-)
Zm00001d031929::1:207098366-207100367(+)
Zm00001d009369::8:60362496-60364497(+)
Zm00001d043658::3:206155883-206157884(+)
Zm00001d044971::9:8654602-8656603(-)
Zm00001d027324::1:2971667-2973668(-)
Zm00001d010447::8:115545727-115547728(-)
Zm00001d048219::9:152663453-152665454(-)
Zm00001d049141::4:17582810-17584811(-)
Zm00001d049391::4:28935530-28937531(-)
Zm00001d031411::1:189278448-189280449(-)
Zm00001d048497::9:157236057-157238058(+)
Zm00001d012850::5:1083139-1085140(+)
Zm00001d003635::2:51164334-51166335(+)
Zm00001d045655::9:31229532-31231533(+)
Zm00001d016041::5:141195778-141197779(+)
Zm00001d052977::4:206918169-206920170(+)
Zm00001d039041::6:169140019-169142020(-)
Zm00001d018971::7:11077731-11079732(-)
Zm00001d009193::8:42031752-42033753(+)
Zm00001d010305::8:108604378-108606379(+)
Zm00001d032921::1:243132486-243134487(-)
Zm00001d021453::7:152607581-152609582(-)
Zm00001d003004::2:29239689-29241690(+)
Zm00001d029258::1:63929753-63931754(-)
Zm00001d003216::2:36269762-36271763(-)
Zm00001d011222::8:143441705-143443706(-)
Zm00001d049556::4:34937331-34939332(+)
Zm00001d030955::1:168927885-168929886(-)
Zm00001d045938::9:47943616-47945617(+)
Zm00001d018341::5:218863056-218865057(+)
Zm00001d032166::1:215346586-215348587(+)
Zm00001d024168::10:52226033-52228034(-)
Zm00001d037822::6:138797270-138799271(-)
Zm00001d053649::4:238182765-238184766(-)
Zm00001d007332::2:228915197-228917198(-)
Zm00001d046681::9:102109866-102111867(+)
Zm00001d044533::3:231098803-231100804(+)
Zm00001d026475::10:146662166-146664167(+)
Zm00001d023990::10:34691378-34693379(+)
Zm00001d015283::5:82649600-82651601(+)
Zm00001d046934::9:111768237-111770238(-)
Zm00001d019243::7:23654825-23656826(+)
Zm00001d043432::3:199634804-199636805(+)
Zm00001d014302::5:40155589-40157590(+)
Zm00001d017977::5:211171127-211173128(-)
Zm00001d015320::5:84433018-84435019(-)
Zm00001d031684::1:198619673-198621674(-)
Zm00001d038996::6:168444825-168446826(+)
Zm00001d031427::1:189776468-189778469(+)
Zm00001d003615::2:50413163-50415164(+)
Zm00001d012527::8:176105341-176107342(-)
Zm00001d026445::10:145976251-145978252(-)
Zm00001d024301::10:62901740-62903741(-)
Zm00001d020915::7:136481765-136483766(-)
Zm00001d032883::1:241394617-241396618(+)
Zm00001d023542::10:9506718-9508719(+)
Zm00001d030305::1:121212695-121214696(-)
Zm00001d049020::4:12825127-12827128(+)
Zm00001d024190::10:54619026-54621027(-)
Zm00001d042283::3:158786854-158788855(-)
Zm00001d048859::4:6486881-6488882(-)
Zm00001d033296::1:257980808-257982809(-)
Zm00001d032520::1:229236834-229238835(+)
Zm00001d011996::8:166090522-166092523(+)
Zm00001d005983::2:194676593-194678594(+)
Zm00001d024711::10:84547984-84549985(+)
Zm00001d042883::3:182828299-182830300(-)
Zm00001d034370::1:291074827-291076828(-)
Zm00001d019538::7:41107238-41109239(+)
Zm00001d008956::8:26968814-26970815(+)
Zm00001d017360::5:193621366-193623367(-)
Zm00001d047555::9:135296687-135298688(-)
Zm00001d025827::10:131103418-131105419(-)
Zm00001d037727::6:135294643-135296644(+)
Zm00001d023760::10:19078901-19080902(-)
Zm00001d044254::3:223084234-223086235(+)
Zm00001d005008::2:153460673-153462674(-)
Zm00001d034853::1:303812927-303814928(+)
Zm00001d044983::9:9318975-9320976(-)
Zm00001d022225::7:173082983-173084984(+)
Zm00001d037882::6:140950980-140952981(+)
Zm00001d011124::8:139736228-139738229(-)
Zm00001d002688::2:19329345-19331346(-)
Zm00001d007436::2:231676890-231678891(-)
Zm00001d011373::8:148910503-148912504(+)
Zm00001d002545::2:15126665-15128666(+)
Zm00001d008407::8:7960596-7962597(-)
Zm00001d008308::8:4799954-4801955(+)
Zm00001d009398::8:62428718-62430719(-)
Zm00001d028140::1:23981431-23983432(-)
Zm00001d029649::1:81310792-81312793(+)
Zm00001d046889::9:108886458-108888459(+)
Zm00001d001861::2:2053724-2055725(-)
Zm00001d053350::4:227163937-227165938(-)
Zm00001d051582::4:163352155-163354156(+)
Zm00001d035253::6:17368646-17370647(+)
Zm00001d027691::1:11224716-11226717(-)
Zm00001d030421::1:131280386-131282387(+)
Zm00001d052495::4:191461021-191463022(-)
Zm00001d053724::4:239878794-239880795(+)
Zm00001d052047::4:177538775-177540776(+)
Zm00001d044647::3:233926586-233928587(+)
Zm00001d018512::5:222158805-222160806(-)
Zm00001d047796::9:141978085-141980086(+)
Zm00001d051033::4:137840812-137842813(+)
Zm00001d032338::1:223133693-223135694(-)
Zm00001d044038::3:217461483-217463484(+)
Zm00001d043407::3:198980654-198982655(-)
Zm00001d024347::10:65968846-65970847(+)
Zm00001d027350::1:3446999-3449000(+)
Zm00001d033187::1:253275337-253277338(-)
Zm00001d006322::2:204519771-204521772(+)
Zm00001d018517::5:222358609-222360610(-)
Zm00001d006338::2:205001707-205003708(-)
Zm00001d030101::1:105698654-105700655(+)
Zm00001d027784::1:13439225-13441226(-)
Zm00001d021227::7:146556147-146558148(+)
Zm00001d009450::8:64910958-64912959(+)
Zm00001d025619::10:124226261-124228262(+)
Zm00001d025151::10:106726088-106728089(-)
Zm00001d002810::2:23329133-23331134(-)
Zm00001d004470::2:113928496-113930497(+)
Zm00001d006350::2:205342554-205344555(-)
Zm00001d048492::9:157091517-157093518(+)
Zm00001d002650::2:18184684-18186685(-)
Zm00001d013632::5:15871055-15873056(+)
Zm00001d009930::8:90322183-90324184(+)
Zm00001d006097::2:198118017-198120018(+)
Zm00001d048400::9:155601122-155603123(+)
Zm00001d033407::1:262148721-262150722(+)
Zm00001d013508::5:12965964-12967965(-)
Zm00001d007517::2:233653379-233655380(+)
Zm00001d035696::6:41486909-41488910(+)
Zm00001d048612::4:1292471-1294472(-)
Zm00001d018694::7:2688199-2690200(+)
Zm00001d049351::4:27712313-27714314(-)
Zm00001d044865::9:5840797-5842798(-)
Zm00001d036970::6:107807869-107809870(-)
Zm00001d014186::5:35492744-35494745(-)
Zm00001d028243::1:27821333-27823334(-)
Zm00001d004293::2:100987502-100989503(-)
Zm00001d051528::4:161594032-161596033(-)
Zm00001d036267::6:81089242-81091243(-)
Zm00001d028902::1:50199982-50201983(+)
Zm00001d016606::5:169949247-169951248(-)
Zm00001d018275::5:217784115-217786116(-)
Zm00001d033906::1:278179840-278181841(+)
Zm00001d046350::9:82797548-82799549(-)
Zm00001d024536::10:76947984-76949985(+)
Zm00001d045570::9:27014530-27016531(-)
Zm00001d011438::8:150483955-150485956(-)
Zm00001d040162::3:29766320-29768321(-)
Zm00001d027551::1:8057417-8059418(+)
Zm00001d049807::4:45603543-45605544(+)
Zm00001d052765::4:200041849-200043850(-)
Zm00001d029860::1:90855931-90857932(+)
Zm00001d031581::1:195401989-195403990(-)
Zm00001d006373::2:205994735-205996736(+)
Zm00001d032078::1:211796091-211798092(-)
Zm00001d047988::9:147318358-147320359(-)
Zm00001d047907::9:144889971-144891972(-)
Zm00001d035318::6:21025577-21027578(+)
Zm00001d038409::6:156601501-156603502(+)
Zm00001d014442::5:47131648-47133649(-)
Zm00001d034512::1:295269257-295271258(-)
Zm00001d034209::1:286844786-286846787(+)
Zm00001d003153::2:33919034-33921035(-)
Zm00001d009638::8:73988183-73990184(+)
Zm00001d047207::9:121975454-121977455(+)
Zm00001d052115::4:180191092-180193093(-)
Zm00001d026303::10:143229815-143231816(+)
Zm00001d030424::1:131545450-131547451(+)
Zm00001d004681::2:130045871-130047872(+)
Zm00001d014569::5:53757990-53759991(-)
Zm00001d001831::2:1620850-1622851(-)
Zm00001d039744::3:13626302-13628303(-)
Zm00001d041741::3:135628918-135630919(+)
Zm00001d033717::1:272121991-272123992(+)
Zm00001d017335::5:193224198-193226199(+)
Zm00001d016684::5:172411494-172413495(+)
Zm00001d020511::7:119802631-119804632(-)
Zm00001d003949::2:71577619-71579620(+)
Zm00001d013516::5:13412338-13414339(-)
Zm00001d039474::3:5283671-5285672(-)
Zm00001d047526::9:133627549-133629550(+)
Zm00001d053834::4:242113840-242115841(-)
Zm00001d047615::9:137069744-137071745(+)
Zm00001d017175::5:187968288-187970289(+)
Zm00001d047469::9:131084026-131086027(+)
Zm00001d012560::8:176651156-176653157(-)
Zm00001d013429::5:11205769-11207770(-)
Zm00001d049627::4:38068676-38070677(-)
Zm00001d025857::10:131576348-131578349(+)
Zm00001d011207::8:142981272-142983273(+)
Zm00001d002049::2:4958248-4960249(-)
Zm00001d021654::7:159176467-159178468(-)
Zm00001d033713::1:271990528-271992529(-)
Zm00001d022273::7:174092295-174094296(+)
Zm00001d039774::3:14507857-14509858(-)
Zm00001d017067::5:184306775-184308776(+)
Zm00001d027311::1:2748530-2750531(-)
Zm00001d043079::3:188519684-188521685(-)
Zm00001d001765::2:98300-100301(+)
Zm00001d019637::7:47406764-47408765(-)
Zm00001d015314::5:84261721-84263722(+)
Zm00001d026593::10:148636021-148638022(+)
Zm00001d038411::6:156633074-156635075(+)
Zm00001d031809::1:202466941-202468942(+)
Zm00001d034513::1:295274494-295276495(-)
Zm00001d035766::6:46355303-46357304(+)
Zm00001d039113::6:170246512-170248513(+)
Zm00001d019650::7:48183795-48185796(+)
Zm00001d038645::6:161640509-161642510(-)
Zm00001d023292::10:2235929-2237930(+)
Zm00001d005056::2:156394168-156396169(-)
Zm00001d018303::5:218183477-218185478(-)
Zm00001d035012::6:1759632-1761633(-)
Zm00001d039512::3:6251816-6253817(-)
Zm00001d053994::4:244802801-244804802(-)
Zm00001d026176::10:140375324-140377325(-)
Zm00001d035356::6:22918076-22920077(+)
Zm00001d008765::8:19527779-19529780(-)
Zm00001d033954::1:279581779-279583780(-)
Zm00001d008200::8:983627-985628(+)
Zm00001d028330::1:31039988-31041989(+)
Zm00001d041474::3:122397411-122399412(+)
Zm00001d051809::4:170141299-170143300(+)
Zm00001d014783::5:62950975-62952976(-)
Zm00001d016771::5:175545468-175547469(-)
Zm00001d015912::5:130789363-130791364(-)
Zm00001d046691::9:102505076-102507077(+)
Zm00001d020776::7:132115846-132117847(+)
Zm00001d024613::10:80361688-80363689(+)
Zm00001d044597::3:233002152-233004153(-)
Zm00001d009144::8:39284623-39286624(+)
Zm00001d045075::9:11749423-11751424(+)
Zm00001d013496::5:12784824-12786825(-)
Zm00001d020560::7:122289783-122291784(+)
Zm00001d022582::7:180321469-180323470(+)
Zm00001d006343::2:205075360-205077361(+)
Zm00001d017609::5:201461784-201463785(+)
Zm00001d022594::7:180719722-180721723(+)
Zm00001d033753::1:272914345-272916346(+)
Zm00001d013615::5:15494520-15496521(-)
Zm00001d048415::9:155885443-155887444(+)
Zm00001d031841::1:203397093-203399094(+)
Zm00001d017054::5:184084513-184086514(-)
Zm00001d053899::4:243342410-243344411(+)
Zm00001d038232::6:152067880-152069881(-)
Zm00001d004462::2:113400857-113402858(-)
Zm00001d032081::1:211941864-211943865(+)
Zm00001d033271::1:256838291-256840292(-)
Zm00001d018034::5:212545534-212547535(-)
Zm00001d021615::7:158110121-158112122(+)
Zm00001d028554::1:38992050-38994051(+)
Zm00001d013571::5:14481010-14483011(-)
Zm00001d043863::3:212450455-212452456(+)
Zm00001d001910::2:2780316-2782317(+)
Zm00001d045366::9:19824907-19826908(+)
Zm00001d026692::10:150066686-150068687(-)
Zm00001d041272::3:109592252-109594253(+)
Zm00001d022171::7:171714729-171716730(-)
Zm00001d025734::10:127929329-127931330(-)
Zm00001d021903::7:165720721-165722722(-)
Zm00001d026427::10:145651781-145653782(-)
Zm00001d034408::1:292153871-292155872(-)
Zm00001d014486::5:49917397-49919398(-)
Zm00001d044573::3:232120299-232122300(-)
Zm00001d012295::8:172038018-172040019(+)
Zm00001d004673::2:129471012-129473013(-)
Zm00001d039614::3:9086384-9088385(+)
Zm00001d030764::1:158953383-158955384(-)
Zm00001d032291::1:220515051-220517052(-)
Zm00001d028038::1:21200043-21202044(-)
Zm00001d028484::1:36592454-36594455(-)
Zm00001d008642::8:15548788-15550789(-)
Zm00001d042356::3:163103032-163105033(-)
Zm00001d016001::5:138742250-138744251(+)
Zm00001d034590::1:297306178-297308179(+)
Zm00001d034872::1:304414510-304416511(+)
Zm00001d046723::9:103578153-103580154(+)
Zm00001d017700::5:204561835-204563836(-)
Zm00001d008962::8:27586928-27588929(-)
Zm00001d020512::7:119801665-119803666(+)
Zm00001d006250::2:202842784-202844785(+)
Zm00001d053856::4:242284113-242286114(+)
Zm00001d026067::10:137483943-137485944(+)
Zm00001d010499::8:118128198-118130199(-)
Zm00001d010923::8:133673022-133675023(-)
Zm00001d006634::2:213074284-213076285(+)
Zm00001d007229::2:225209576-225211577(+)
Zm00001d010463::8:116484445-116486446(+)
Zm00001d044245::3:222922188-222924189(+)
Zm00001d008354::8:6162976-6164977(-)
Zm00001d042611::3:173557673-173559674(+)
Zm00001d038163::6:150035216-150037217(-)
Zm00001d035038::6:2748368-2750369(+)
Zm00001d034249::1:287871914-287873915(+)
Zm00001d034838::1:303464302-303466303(+)
Zm00001d015587::5:99766019-99768020(-)
Zm00001d043410::3:199002370-199004371(+)
Zm00001d012029::8:166756287-166758288(+)
Zm00001d026536::10:147842355-147844356(+)
Zm00001d022243::7:173495194-173497195(-)
Zm00001d034061::1:282847482-282849483(+)
Zm00001d010376::8:111889815-111891816(+)
Zm00001d029972::1:97091220-97093221(+)
Zm00001d010872::8:131665327-131667328(-)
Zm00001d029482::1:72596856-72598857(+)
Zm00001d010537::8:119696252-119698253(+)
Zm00001d011446::8:150560317-150562318(+)
Zm00001d010813::8:128623028-128625029(+)
Zm00001d039109::6:170145162-170147163(+)
Zm00001d027590::1:8572454-8574455(+)
Zm00001d018946::7:10192757-10194758(+)
Zm00001d003264::2:38332286-38334287(+)
Zm00001d028701::1:43613520-43615521(+)
Zm00001d042225::3:156803668-156805669(-)
Zm00001d039640::3:9899389-9901390(-)
Zm00001d044318::3:225066204-225068205(+)
Zm00001d005148::2:161095983-161097984(-)
Zm00001d049508::4:32711382-32713383(-)
Zm00001d038612::6:160912208-160914209(-)
Zm00001d042996::3:186192224-186194225(-)
Zm00001d045894::9:46158567-46160568(-)
Zm00001d020821::7:133910274-133912275(+)
Zm00001d033887::1:277537946-277539947(+)
Zm00001d028367::1:32296739-32298740(-)
Zm00001d036867::6:104869056-104871057(+)
Zm00001d027582::1:8372316-8374317(+)
Zm00001d038546::6:159660155-159662156(+)
Zm00001d010907::8:132972883-132974884(-)
Zm00001d007672::2:237203056-237205057(+)
Zm00001d051557::4:162757100-162759101(+)
Zm00001d020187::7:98544994-98546995(-)
Zm00001d003925::2:68586100-68588101(+)
Zm00001d002617::2:16894525-16896526(-)
Zm00001d017476::5:197145187-197147188(-)
Zm00001d051723::4:168074655-168076656(-)
Zm00001d035156::6:7241654-7243655(-)
Zm00001d003411::2:43576187-43578188(+)
Zm00001d006102::2:198164580-198166581(+)
Zm00001d046751::9:104380208-104382209(-)
Zm00001d050186::4:71492940-71494941(+)
Zm00001d041420::3:118459120-118461121(+)
Zm00001d049375::4:28143798-28145799(+)
Zm00001d045582::9:27267580-27269581(-)
Zm00001d032668::1:233720067-233722068(-)
Zm00001d051254::4:150842443-150844444(-)
Zm00001d049352::4:27724460-27726461(+)
Zm00001d011100::8:139025779-139027780(-)
Zm00001d051561::4:162770458-162772459(-)
Zm00001d034986::6:842424-844425(-)
Zm00001d007632::2:236536122-236538123(+)
Zm00001d048359::9:154978965-154980966(-)
Zm00001d036541::6:91504505-91506506(+)
Zm00001d018464::5:221328615-221330616(-)
Zm00001d051824::4:171069265-171071266(+)
Zm00001d042347::3:162368044-162370045(+)
Zm00001d038297::6:153657851-153659852(-)
Zm00001d049853::4:48164819-48166820(-)
Zm00001d002479::2:13603288-13605289(+)
Zm00001d026169::10:140262040-140264041(+)
Zm00001d022143::7:171101968-171103969(-)
Zm00001d028053::1:21766520-21768521(-)
Zm00001d048857::4:6484293-6486294(-)
Zm00001d038371::6:155674184-155676185(+)
Zm00001d044898::9:6691580-6693581(-)
Zm00001d019664::7:48964019-48966020(+)
Zm00001d011256::8:144698522-144700523(-)
Zm00001d014659::5:57819095-57821096(+)
Zm00001d045730::9:35763164-35765165(-)
Zm00001d052678::4:197046298-197048299(+)
Zm00001d041056::3:93515366-93517367(+)
Zm00001d008386::8:6911360-6913361(-)
Zm00001d014426::5:46375854-46377855(-)
Zm00001d023471::10:6715835-6717836(-)
Zm00001d031490::1:191817698-191819699(+)
Zm00001d030593::1:147204542-147206543(+)
Zm00001d042867::3:182501900-182503901(-)
Zm00001d046824::9:107369137-107371138(-)
Zm00001d033106::1:250322155-250324156(+)
Zm00001d046181::9:69845598-69847599(-)
Zm00001d049436::4:30236844-30238845(-)
Zm00001d020021::7:86268938-86270939(-)
Zm00001d050112::4:66650890-66652891(-)
Zm00001d013631::5:15865433-15867434(+)
Zm00001d005185::2:162914056-162916057(-)
Zm00001d050974::4:134744644-134746645(-)
Zm00001d021688::7:160078147-160080148(-)
Zm00001d021982::7:167527499-167529500(+)
Zm00001d047639::9:137822653-137824654(+)
Zm00001d044523::3:230845113-230847114(+)
Zm00001d046937::9:111793486-111795487(+)
Zm00001d039403::3:3461516-3463517(+)
Zm00001d014155::5:34329633-34331634(-)
Zm00001d050726::4:118936725-118938726(+)
Zm00001d048338::9:154674103-154676104(+)
Zm00001d010901::8:132599942-132601943(-)
Zm00001d031098::1:177156621-177158622(+)
Zm00001d029391::1:68667408-68669409(-)
Zm00001d017666::5:203484024-203486025(+)
Zm00001d053179::4:218425178-218427179(-)
Zm00001d026609::10:148913273-148915274(+)
Zm00001d033775::1:273292808-273294809(+)
Zm00001d023497::10:7359420-7361421(+)
Zm00001d026260::10:142290948-142292949(-)
Zm00001d041711::3:134554029-134556030(-)
Zm00001d030968::1:169615471-169617472(-)
Zm00001d028983::1:53461487-53463488(+)
Zm00001d042537::3:171188489-171190490(+)
Zm00001d016195::5:150139336-150141337(-)
Zm00001d026030::10:136403865-136405866(-)
Zm00001d036941::6:106886897-106888898(+)
Zm00001d037877::6:140802153-140804154(+)
Zm00001d051532::4:161647209-161649210(+)
Zm00001d006193::2:201253520-201255521(+)
Zm00001d033383::1:261131061-261133062(+)
Zm00001d041455::3:121301398-121303399(-)
Zm00001d009658::8:74912045-74914046(+)
Zm00001d021838::7:164316025-164318026(-)
Zm00001d031463::1:191080374-191082375(+)
Zm00001d050365::4:83770642-83772643(+)
Zm00001d034432::1:292891596-292893597(+)
Zm00001d020421::7:113084609-113086610(+)
Zm00001d029733::1:84356314-84358315(+)
Zm00001d051311::4:152983837-152985838(-)
Zm00001d025235::10:110441414-110443415(-)
Zm00001d053446::4:231904287-231906288(-)
Zm00001d019989::7:83154937-83156938(-)
Zm00001d006428::2:207743320-207745321(-)
Zm00001d053935::4:243882268-243884269(-)
Zm00001d046488::9:92064124-92066125(+)
Zm00001d042560::3:171819102-171821103(+)
Zm00001d033578::1:267647854-267649855(-)
Zm00001d019449::7:34346437-34348438(-)
Zm00001d039372::3:2740651-2742652(-)
Zm00001d031047::1:174832324-174834325(+)
Zm00001d050935::4:132606776-132608777(-)
Zm00001d011938::8:164852677-164854678(+)
Zm00001d041217::3:105967705-105969706(-)
Zm00001d046511::9:93194900-93196901(-)
Zm00001d015055::5:73491031-73493032(-)
Zm00001d048937::4:9743726-9745727(+)
Zm00001d039990::3:22040723-22042724(+)
Zm00001d016230::5:151211534-151213535(+)
Zm00001d029919::1:94348280-94350281(-)
Zm00001d003432::2:44205805-44207806(+)
Zm00001d036480::6:89897215-89899216(-)
Zm00001d038914::6:166875477-166877478(-)
Zm00001d045036::9:10720045-10722046(+)
Zm00001d037247::6:117831929-117833930(-)
Zm00001d042658::3:175712510-175714511(+)
Zm00001d041637::3:130715387-130717388(+)
Zm00001d022462::7:178146894-178148895(+)
Zm00001d019770::7:58306764-58308765(+)
Zm00001d034523::1:295620247-295622248(-)
Zm00001d028596::1:40249554-40251555(-)
Zm00001d009745::8:79184785-79186786(-)
Zm00001d024891::10:93135904-93137905(+)
Zm00001d027428::1:5100588-5102589(+)
Zm00001d043735::3:208691114-208693115(+)
Zm00001d052308::4:186724695-186726696(-)
Zm00001d031689::1:198659334-198661335(-)
Zm00001d005739::2:185517352-185519353(-)
Zm00001d027801::1:13827051-13829052(-)
Zm00001d006752::2:215861449-215863450(+)
Zm00001d048011::9:147987904-147989905(+)
Zm00001d046882::9:108785442-108787443(-)
Zm00001d029797::1:87440942-87442943(+)
Zm00001d007670::2:237177727-237179728(+)
Zm00001d043271::3:193961159-193963160(-)
Zm00001d029402::1:69013548-69015549(+)
Zm00001d029303::1:65494951-65496952(+)
Zm00001d026283::10:142759345-142761346(+)
Zm00001d017790::5:206954629-206956630(-)
Zm00001d049241::4:22434877-22436878(-)
Zm00001d034308::1:288951778-288953779(-)
Zm00001d007093::2:222131963-222133964(+)
Zm00001d009054::8:33464767-33466768(+)
Zm00001d033804::1:274204975-274206976(-)
Zm00001d037737::6:135901419-135903420(-)
Zm00001d018850::7:7306184-7308185(-)
Zm00001d039952::3:20506488-20508489(+)
Zm00001d002026::2:4643878-4645879(-)
Zm00001d040178::3:30683893-30685894(+)
Zm00001d043078::3:188514710-188516711(-)
Zm00001d018981::7:11774073-11776074(-)
Zm00001d022562::7:180069189-180071190(+)
Zm00001d050359::4:83500357-83502358(-)
Zm00001d034070::1:283085784-283087785(+)
Zm00001d011780::8:161469836-161471837(-)
Zm00001d042226::3:156831597-156833598(-)
Zm00001d015299::5:83249091-83251092(+)
Zm00001d038217::6:151834250-151836251(-)
Zm00001d003673::2:53483100-53485101(+)
Zm00001d031712::1:199130607-199132608(+)
Zm00001d044212::3:221944070-221946071(-)
Zm00001d051069::4:140519047-140521048(-)
Zm00001d007653::2:237004755-237006756(-)
Zm00001d003256::2:38090663-38092664(-)
Zm00001d042367::3:163387836-163389837(+)
Zm00001d025739::10:128020107-128022108(+)
Zm00001d010126::8:100381428-100383429(-)
Zm00001d048100::9:150164485-150166486(+)
Zm00001d014584::5:54407545-54409546(+)
Zm00001d039296::3:1203640-1205641(+)
Zm00001d052114::4:180175906-180177907(+)
Zm00001d047536::9:134146902-134148903(-)
Zm00001d009147::8:39583553-39585554(+)
Zm00001d042661::3:175807786-175809787(+)
Zm00001d038987::6:168292202-168294203(-)
Zm00001d012971::5:2568860-2570861(-)
Zm00001d002395::2:11862303-11864304(+)
Zm00001d033487::1:264042816-264044817(+)
Zm00001d054063::4:245759990-245761991(-)
Zm00001d020694::7:128791118-128793119(+)
Zm00001d012556::8:176575952-176577953(+)
Zm00001d004434::2:111526563-111528564(+)
Zm00001d010061::8:97790988-97792989(-)
Zm00001d013733::5:18863369-18865370(-)
Zm00001d033792::1:273826161-273828162(+)
Zm00001d024012::10:36876665-36878666(-)
Zm00001d024927::10:95361929-95363930(+)
Zm00001d044522::3:230842720-230844721(+)
Zm00001d047909::9:144968939-144970940(-)
Zm00001d011580::8:154910540-154912541(-)
Zm00001d003037::2:30058723-30060724(-)
Zm00001d025943::10:134294350-134296351(-)
Zm00001d029531::1:75093060-75095061(+)
Zm00001d051464::4:159596177-159598178(-)
Zm00001d030717::1:155478808-155480809(+)
Zm00001d041168::3:101768710-101770711(-)
Zm00001d029856::1:90506731-90508732(-)
Zm00001d037595::6:130836559-130838560(+)
Zm00001d016486::5:164511395-164513396(-)
Zm00001d053366::4:227755654-227757655(-)
Zm00001d050157::4:69659721-69661722(+)
Zm00001d018309::5:218236931-218238932(+)
Zm00001d052972::4:206767394-206769395(-)
Zm00001d026396::10:145139290-145141291(+)
Zm00001d048180::9:151803415-151805416(-)
Zm00001d010876::8:131746809-131748810(-)
Zm00001d037859::6:140005629-140007630(-)
Zm00001d052803::4:201409527-201411528(+)
Zm00001d024549::10:77775587-77777588(+)
Zm00001d024302::10:62900787-62902788(+)
Zm00001d054054::4:245629593-245631594(-)
Zm00001d018754::7:4284656-4286657(-)
Zm00001d003403::2:43283412-43285413(-)
Zm00001d032788::1:238189269-238191270(+)
Zm00001d010039::8:96547567-96549568(-)
Zm00001d031942::1:207639210-207641211(-)
Zm00001d045121::9:13442746-13444747(-)
Zm00001d041548::3:126583333-126585334(-)
Zm00001d017521::5:198551580-198553581(-)
Zm00001d014786::5:63025743-63027744(+)
Zm00001d043628::3:205576362-205578363(-)
Zm00001d046836::9:108003044-108005045(-)
Zm00001d016167::5:148253460-148255461(-)
Zm00001d027811::1:14317955-14319956(-)
Zm00001d013597::5:15104382-15106383(-)
Zm00001d011786::8:161547184-161549185(+)
Zm00001d047497::9:132660998-132662999(+)
Zm00001d029507::1:73757172-73759173(-)
Zm00001d020057::7:89266534-89268535(+)
Zm00001d003406::2:43302458-43304459(-)
Zm00001d053548::4:233635626-233637627(+)
Zm00001d025674::10:125989471-125991472(-)
Zm00001d037969::6:143835742-143837743(-)
Zm00001d047483::9:131743822-131745823(-)
Zm00001d047605::9:136921777-136923778(-)
Zm00001d005700::2:183833650-183835651(+)
Zm00001d049525::4:33188685-33190686(-)
Zm00001d022388::7:176587685-176589686(+)
Zm00001d044547::3:231399965-231401966(+)
Zm00001d029534::1:75281791-75283792(+)
Zm00001d007161::2:223602812-223604813(-)
Zm00001d019593::7:45244587-45246588(+)
Zm00001d039059::6:169392679-169394680(+)
Zm00001d013420::5:10941608-10943609(-)
Zm00001d010231::8:104888002-104890003(+)
Zm00001d005097::2:158070732-158072733(-)
Zm00001d004794::2:139749457-139751458(+)
Zm00001d028463::1:35716927-35718928(-)
Zm00001d039822::3:15909539-15911540(+)
Zm00001d041514::3:125125909-125127910(-)
Zm00001d023732::10:17760819-17762820(-)
Zm00001d044527::3:230890004-230892005(+)
Zm00001d037453::6:125872274-125874275(-)
Zm00001d020284::7:104146532-104148533(+)
Zm00001d022202::7:172753882-172755883(+)
Zm00001d037779::6:137398626-137400627(-)
Zm00001d015952::5:133825114-133827115(-)
Zm00001d025445::10:118845382-118847383(+)
Zm00001d053363::4:227737162-227739163(+)
Zm00001d035416::6:24677807-24679808(+)
Zm00001d022211::7:172910835-172912836(-)
Zm00001d015788::5:119721230-119723231(-)
Zm00001d053816::4:241613697-241615698(+)
Zm00001d020666::7:127321566-127323567(-)
Zm00001d032501::1:228549472-228551473(+)
Zm00001d028041::1:21373498-21375499(-)
Zm00001d051481::4:160050420-160052421(-)
Zm00001d051974::4:175667790-175669791(-)
Zm00001d013197::5:6202220-6204221(-)
Zm00001d030108::1:106186473-106188474(-)
Zm00001d044261::3:223245868-223247869(-)
Zm00001d017850::5:208740950-208742951(+)
Zm00001d017808::5:207424996-207426997(-)
Zm00001d034005::1:281000272-281002273(-)
Zm00001d025946::10:134476600-134478601(-)
Zm00001d008965::8:27709891-27711892(+)
Zm00001d017077::5:184492718-184494719(+)
Zm00001d043243::3:192964665-192966666(-)
Zm00001d019699::7:51764186-51766187(-)
Zm00001d032172::1:215555992-215557993(-)
Zm00001d008237::8:2223249-2225250(+)
Zm00001d044988::9:9424327-9426328(-)
Zm00001d024804::10:88760312-88762313(+)
Zm00001d014660::5:57838019-57840020(-)
Zm00001d030711::1:154989719-154991720(-)
Zm00001d042731::3:178453160-178455161(+)
Zm00001d038031::6:145659159-145661160(-)
Zm00001d027846::1:15062532-15064533(-)
Zm00001d018915::7:9193317-9195318(-)
Zm00001d026135::10:139370171-139372172(+)
Zm00001d010700::8:124969623-124971624(-)
Zm00001d003109::2:32539070-32541071(-)
Zm00001d031799::1:202174492-202176493(+)
Zm00001d021204::7:146024327-146026328(-)
Zm00001d013920::5:24846044-24848045(+)
Zm00001d031634::1:196940045-196942046(-)
Zm00001d019091::7:15911265-15913266(-)
Zm00001d018375::5:219480190-219482191(+)
Zm00001d010871::8:131613912-131615913(-)
Zm00001d030295::1:120057791-120059792(+)
Zm00001d037927::6:142235460-142237461(-)
Zm00001d045872::9:44942187-44944188(+)
Zm00001d044838::9:4687084-4689085(-)
Zm00001d034836::1:303455704-303457705(-)
Zm00001d038657::6:161942711-161944712(-)
Zm00001d021510::7:154584496-154586497(+)
Zm00001d042553::3:171642425-171644426(-)
Zm00001d017967::5:210999512-211001513(-)
Zm00001d051510::4:160973658-160975659(+)
Zm00001d033526::1:265613334-265615335(-)
Zm00001d043418::3:199104828-199106829(-)
Zm00001d016068::5:142676027-142678028(+)
Zm00001d029211::1:62493411-62495412(-)
Zm00001d012477::8:175267092-175269093(+)
Zm00001d008274::8:3701007-3703008(-)
Zm00001d050062::4:63284556-63286557(+)
Zm00001d041509::3:124924886-124926887(+)
Zm00001d013006::5:3147960-3149961(-)
Zm00001d004171::2:88963142-88965143(-)
Zm00001d053665::4:238448572-238450573(+)
Zm00001d042610::3:173524532-173526533(-)
Zm00001d033794::1:273837662-273839663(+)
Zm00001d045667::9:32542033-32544034(-)
Zm00001d052462::4:190496433-190498434(-)
Zm00001d042398::3:164485299-164487300(+)
Zm00001d052339::4:187397870-187399871(-)
Zm00001d043150::3:190205742-190207743(+)
Zm00001d021955::7:167051275-167053276(-)
Zm00001d050655::4:112403975-112405976(+)
Zm00001d035097::6:5181552-5183553(-)
Zm00001d027768::1:13175698-13177699(-)
Zm00001d052005::4:176265317-176267318(+)
Zm00001d016175::5:148521997-148523998(+)
Zm00001d035143::6:6890693-6892694(-)
Zm00001d023749::10:18612004-18614005(+)
Zm00001d039342::3:2140947-2142948(-)
Zm00001d029806::1:87744330-87746331(+)
Zm00001d052230::4:184118361-184120362(-)
Zm00001d032158::1:214728432-214730433(+)
Zm00001d038186::6:150860004-150862005(+)
Zm00001d026664::10:149607676-149609677(+)
Zm00001d036751::6:99770537-99772538(-)
Zm00001d011431::8:150347404-150349405(-)
Zm00001d053759::4:240556318-240558319(-)
Zm00001d050020::4:60160656-60162657(-)
Zm00001d036936::6:106845749-106847750(-)
Zm00001d040213::3:32147137-32149138(+)
Zm00001d019102::7:16747944-16749945(+)
Zm00001d017503::5:197729124-197731125(+)
Zm00001d002133::2:6442830-6444831(-)
Zm00001d051323::4:154122479-154124480(+)
Zm00001d033068::1:249396976-249398977(+)
Zm00001d010535::8:119685198-119687199(+)
Zm00001d014769::5:62505406-62507407(-)
Zm00001d020400::7:111429052-111431053(+)
Zm00001d040577::3:50993579-50995580(-)
Zm00001d034617::1:297875585-297877586(+)
Zm00001d028542::1:38696824-38698825(-)
Zm00001d052382::4:188775598-188777599(-)
Zm00001d018374::5:219478017-219480018(-)
Zm00001d037875::6:140721260-140723261(+)
Zm00001d017952::5:210782461-210784462(-)
Zm00001d018364::5:219212300-219214301(+)
Zm00001d013459::5:12111133-12113134(-)
Zm00001d051688::4:166788999-166791000(-)
Zm00001d010497::8:118065977-118067978(+)
Zm00001d032003::1:209208724-209210725(+)
Zm00001d021071::7:142149716-142151717(-)
Zm00001d039366::3:2657989-2659990(-)
Zm00001d049076::4:14945791-14947792(-)
Zm00001d011248::8:144590601-144592602(-)
Zm00001d020362::7:109288940-109290941(+)
Zm00001d006372::2:205995308-205997309(-)
Zm00001d049638::4:38437361-38439362(-)
Zm00001d005546::2:178194309-178196310(+)
Zm00001d041635::3:130620057-130622058(+)
Zm00001d005024::2:154433882-154435883(+)
Zm00001d010189::8:103433725-103435726(-)
Zm00001d042714::3:178082158-178084159(-)
Zm00001d034858::1:303932855-303934856(-)
Zm00001d046952::9:112603312-112605313(+)
Zm00001d029044::1:55935543-55937544(-)
Zm00001d042861::3:182289002-182291003(-)
Zm00001d044586::3:232669724-232671725(+)
Zm00001d007289::2:226919361-226921362(-)
Zm00001d003680::2:53962976-53964977(-)
Zm00001d005620::2:180839107-180841108(-)
Zm00001d005228::2:164593961-164595962(+)
Zm00001d028252::1:28059365-28061366(-)
Zm00001d047749::9:140821946-140823947(+)
Zm00001d046763::9:104797875-104799876(+)
Zm00001d024713::10:84558554-84560555(+)
Zm00001d021646::7:158958752-158960753(+)
Zm00001d049786::4:44639962-44641963(+)
Zm00001d049870::4:49699952-49701953(+)
Zm00001d015120::5:76337674-76339675(+)
Zm00001d028009::1:20218476-20220477(+)
Zm00001d032350::1:223438944-223440945(+)
Zm00001d007311::2:227454362-227456363(+)
Zm00001d046616::9:98846256-98848257(+)
Zm00001d044998::9:9672706-9674707(-)
Zm00001d001813::2:1415415-1417416(-)
Zm00001d045383::9:20239624-20241625(+)
Zm00001d052425::4:189732858-189734859(+)
Zm00001d042809::3:180798541-180800542(+)
Zm00001d024995::10:98276836-98278837(+)
Zm00001d037495::6:127256879-127258880(+)
Zm00001d022496::7:178786658-178788659(-)
Zm00001d002192::2:7734892-7736893(-)
Zm00001d012064::8:167547077-167549078(-)
Zm00001d025716::10:127320855-127322856(-)
Zm00001d003866::2:63972411-63974412(+)
Zm00001d009085::8:35570958-35572959(-)
Zm00001d051588::4:163588001-163590002(-)
Zm00001d028512::1:37681833-37683834(-)
Zm00001d048104::9:150284384-150286385(+)
Zm00001d011771::8:161289390-161291391(-)
Zm00001d022527::7:179353026-179355027(+)
Zm00001d020054::7:88920859-88922860(-)
Zm00001d029424::1:69907937-69909938(+)
Zm00001d026124::10:138972266-138974267(+)
Zm00001d031913::1:206638877-206640878(+)
Zm00001d046454::9:90616750-90618751(+)
Zm00001d032426::1:226004150-226006151(-)
Zm00001d028662::1:42228098-42230099(+)
Zm00001d021153::7:144191670-144193671(-)
Zm00001d006333::2:204942955-204944956(-)
Zm00001d035170::6:7521149-7523150(-)
Zm00001d002854::2:24775639-24777640(-)
Zm00001d025914::10:133732103-133734104(-)
Zm00001d024418::10:70184631-70186632(+)
Zm00001d016054::5:141751231-141753232(+)
Zm00001d030981::1:171567591-171569592(-)
Zm00001d008844::8:22465197-22467198(-)
Zm00001d027999::1:19904635-19906636(+)
Zm00001d035157::6:7250443-7252444(-)
Zm00001d043191::3:191139471-191141472(-)
Zm00001d023257::10:1490276-1492277(+)
Zm00001d012615::8:177259146-177261147(+)
Zm00001d027411::1:4717445-4719446(+)
Zm00001d032945::1:244342518-244344519(-)
Zm00001d011833::8:162292249-162294250(+)
Zm00001d020006::7:85215927-85217928(-)
Zm00001d032142::1:214320178-214322179(-)
Zm00001d034250::1:287920535-287922536(-)
Zm00001d037404::6:124633520-124635521(-)
Zm00001d028909::1:50720898-50722899(-)
Zm00001d012985::5:2834086-2836087(+)
Zm00001d050185::4:71478973-71480974(-)
Zm00001d028248::1:27965366-27967367(+)
Zm00001d028042::1:21378586-21380587(-)
Zm00001d044815::9:3514408-3516409(+)
Zm00001d001923::2:3010295-3012296(-)
Zm00001d033356::1:260109295-260111296(+)
Zm00001d012277::8:171773570-171775571(+)
Zm00001d022195::7:172626912-172628913(+)
Zm00001d047828::9:142624373-142626374(+)
Zm00001d044049::3:217800479-217802480(-)
Zm00001d014998::5:71501571-71503572(+)
Zm00001d033591::1:268004243-268006244(-)
Zm00001d008455::8:9189150-9191151(+)
Zm00001d026495::10:147113521-147115522(+)
Zm00001d041523::3:125850916-125852917(-)
Zm00001d049822::4:46354617-46356618(-)
Zm00001d015622::5:101913080-101915081(+)
Zm00001d028308::1:29987613-29989614(-)
Zm00001d033984::1:280142255-280144256(+)
Zm00001d031296::1:185531656-185533657(+)
Zm00001d048040::9:148599129-148601130(+)
Zm00001d021710::7:160980807-160982808(-)
Zm00001d021935::7:166378311-166380312(-)
Zm00001d004887::2:146643787-146645788(-)
Zm00001d006705::2:214800315-214802316(-)
Zm00001d007048::2:220865795-220867796(-)
Zm00001d028287::1:29237609-29239610(+)
Zm00001d011697::8:159026631-159028632(+)
Zm00001d022554::7:179920406-179922407(+)
Zm00001d052239::4:184367271-184369272(-)
Zm00001d021279::7:147726366-147728367(-)
Zm00001d042554::3:171649945-171651946(-)
Zm00001d018209::5:216608664-216610665(+)
Zm00001d042107::3:150854636-150856637(-)
Zm00001d011511::8:152926522-152928523(-)
Zm00001d010877::8:131825753-131827754(-)
Zm00001d013723::5:18590210-18592211(+)
Zm00001d030881::1:165230235-165232236(+)
Zm00001d043649::3:205973860-205975861(+)
Zm00001d027485::1:6309826-6311827(-)
Zm00001d027572::1:8307848-8309849(-)
Zm00001d027373::1:3964420-3966421(-)
Zm00001d023896::10:26775249-26777250(-)
Zm00001d042044::3:148448263-148450264(-)
Zm00001d021943::7:166610766-166612767(+)
Zm00001d009339::8:57191340-57193341(+)
Zm00001d022599::7:180833861-180835862(-)
Zm00001d016842::5:178208499-178210500(+)
Zm00001d052408::4:189231669-189233670(+)
Zm00001d050026::4:60972867-60974868(+)
Zm00001d017363::5:193669204-193671205(+)
Zm00001d029490::1:72888141-72890142(+)
Zm00001d021297::7:148189675-148191676(-)
Zm00001d018824::7:6508963-6510964(+)
Zm00001d023962::10:32087936-32089937(+)
Zm00001d008929::8:25817966-25819967(-)
Zm00001d047788::9:141788542-141790543(+)
Zm00001d040084::3:26934730-26936731(-)
Zm00001d028842::1:48423116-48425117(+)
Zm00001d006836::2:217646882-217648883(-)
Zm00001d022570::7:180138910-180140911(-)
Zm00001d016544::5:166730121-166732122(+)
Zm00001d037599::6:131092141-131094142(-)
Zm00001d035363::6:23249683-23251684(-)
Zm00001d029014::1:54936013-54938014(+)
Zm00001d025707::10:126905690-126907691(-)
Zm00001d003559::2:48065262-48067263(+)
Zm00001d051022::4:137414286-137416287(-)
Zm00001d002548::2:15187163-15189164(+)
Zm00001d007267::2:226140106-226142107(+)
Zm00001d052157::4:181471700-181473701(-)
Zm00001d015288::5:82819486-82821487(-)
Zm00001d006113::2:198821668-198823669(-)
Zm00001d046714::9:103123058-103125059(-)
Zm00001d004405::2:110105887-110107888(+)
Zm00001d047518::9:133250236-133252237(+)
Zm00001d040420::3:42567434-42569435(+)
Zm00001d053963::4:244376482-244378483(+)
Zm00001d032194::1:216646206-216648207(-)
Zm00001d022439::7:177713473-177715474(-)
Zm00001d039858::3:16939347-16941348(-)
Zm00001d003889::2:65460478-65462479(-)
Zm00001d019857::7:70644088-70646089(+)
Zm00001d032688::1:234472697-234474698(+)
Zm00001d051908::4:174317507-174319508(+)
Zm00001d022272::7:174091132-174093133(-)
Zm00001d017778::5:206412972-206414973(+)
Zm00001d006733::2:215450152-215452153(+)
Zm00001d030736::1:156845390-156847391(+)
Zm00001d014671::5:58565969-58567970(-)
Zm00001d014715::5:60295570-60297571(+)
Zm00001d020000::7:84059918-84061919(-)
Zm00001d052162::4:181539962-181541963(+)
Zm00001d003151::2:33848325-33850326(-)
Zm00001d018314::5:218310671-218312672(-)
Zm00001d014020::5:28978687-28980688(+)
Zm00001d012339::8:172717795-172719796(-)
Zm00001d002430::2:12498751-12500752(-)
Zm00001d048340::9:154758548-154760549(-)
Zm00001d041690::3:133493228-133495229(-)
Zm00001d039066::6:169500564-169502565(-)
Zm00001d017698::5:204483872-204485873(+)
Zm00001d043127::3:189827495-189829496(-)
Zm00001d004118::2:83789550-83791551(-)
Zm00001d051442::4:158805850-158807851(+)
Zm00001d021395::7:150909544-150911545(-)
Zm00001d018986::7:12043114-12045115(-)
Zm00001d009863::8:85727998-85729999(-)
Zm00001d038927::6:167148266-167150267(+)
Zm00001d028112::1:23150280-23152281(-)
Zm00001d020144::7:95571367-95573368(+)
Zm00001d017998::5:211656952-211658953(+)
Zm00001d049179::4:19410423-19412424(-)
Zm00001d005986::2:194815522-194817523(+)
Zm00001d051438::4:158522250-158524251(-)
Zm00001d019510::7:38445554-38447555(+)
Zm00001d033112::1:250444938-250446939(+)
Zm00001d030277::1:118417050-118419051(-)
Zm00001d033614::1:268752634-268754635(+)
Zm00001d045044::9:10940919-10942920(+)
Zm00001d032027::1:209850066-209852067(+)
Zm00001d015629::5:102086289-102088290(-)
Zm00001d049888::4:50685938-50687939(+)
Zm00001d021260::7:147098094-147100095(+)
Zm00001d025570::10:122601323-122603324(+)
Zm00001d013861::5:23157170-23159171(-)
Zm00001d052720::4:198681519-198683520(+)
Zm00001d006626::2:212799473-212801474(+)
Zm00001d030544::1:142960036-142962037(+)
Zm00001d034560::1:296360757-296362758(+)
Zm00001d009795::8:81770856-81772857(-)
Zm00001d008367::8:6516285-6518286(-)
Zm00001d024783::10:87875141-87877142(-)
Zm00001d051061::4:139806990-139808991(+)
Zm00001d021949::7:166840954-166842955(-)
Zm00001d052792::4:201130287-201132288(-)
Zm00001d037926::6:142179075-142181076(-)
Zm00001d003632::2:51104988-51106989(+)
Zm00001d037329::6:121597347-121599348(-)
Zm00001d038661::6:161971843-161973844(+)
Zm00001d031954::1:207949469-207951470(-)
Zm00001d032929::1:243529218-243531219(+)
Zm00001d018636::7:1403420-1405421(-)
Zm00001d027990::1:19498327-19500328(+)
Zm00001d025777::10:129237883-129239884(+)
Zm00001d031179::1:181312959-181314960(+)
Zm00001d038925::6:167145978-167147979(-)
Zm00001d039983::3:21766127-21768128(-)
Zm00001d006658::2:213749382-213751383(-)
Zm00001d027492::1:6522880-6524881(+)
Zm00001d030757::1:158366820-158368821(+)
Zm00001d033615::1:268778399-268780400(+)
Zm00001d042958::3:184828833-184830834(-)
Zm00001d003888::2:65274488-65276489(+)
Zm00001d016152::5:147336017-147338018(+)
Zm00001d030266::1:117694582-117696583(-)
Zm00001d051945::4:174991536-174993537(-)
Zm00001d051234::4:149419761-149421762(+)
Zm00001d032440::1:226425620-226427621(+)
Zm00001d020627::7:125488554-125490555(-)
Zm00001d044833::9:4445277-4447278(-)
Zm00001d013037::5:3582693-3584694(-)
Zm00001d001917::2:2918746-2920747(-)
Zm00001d038853::6:165897133-165899134(-)
Zm00001d012205::8:170074651-170076652(-)
Zm00001d036966::6:107626982-107628983(+)
Zm00001d051934::4:174843039-174845040(-)
Zm00001d022330::7:175559013-175561014(+)
Zm00001d025763::10:128650184-128652185(+)
Zm00001d033600::1:268258531-268260532(-)
Zm00001d030091::1:105033715-105035716(+)
Zm00001d005716::2:184486183-184488184(+)
Zm00001d021871::7:165005368-165007369(+)
Zm00001d015098::5:75311238-75313239(+)
Zm00001d006262::2:203183695-203185696(-)
Zm00001d018029::5:212388586-212390587(+)
Zm00001d010752::8:126879030-126881031(+)
Zm00001d046014::9:54571611-54573612(-)
Zm00001d011880::8:163861207-163863208(+)
Zm00001d044179::3:221236898-221238899(+)
Zm00001d008531::8:11931345-11933346(+)
Zm00001d007634::2:236611070-236613071(-)
Zm00001d005666::2:182757929-182759930(-)
Zm00001d035258::6:17776344-17778345(-)
Zm00001d052872::4:203087029-203089030(-)
Zm00001d041877::3:142036502-142038503(-)
Zm00001d013220::5:6713104-6715105(-)
Zm00001d049445::4:30592900-30594901(-)
Zm00001d003556::2:47888732-47890733(+)
Zm00001d024606::10:80158892-80160893(-)
Zm00001d042973::3:185494565-185496566(-)
Zm00001d023281::10:2044801-2046802(-)
Zm00001d014760::5:61832887-61834888(-)
Zm00001d045862::9:44290050-44292051(+)
Zm00001d032875::1:241212604-241214605(+)
Zm00001d038724::6:163367252-163369253(-)
Zm00001d033468::1:263524083-263526084(-)
Zm00001d003194::2:35285948-35287949(-)
Zm00001d005310::2:169139930-169141931(+)
Zm00001d029099::1:58010243-58012244(+)
Zm00001d012425::8:174295715-174297716(+)
Zm00001d033541::1:266461160-266463161(+)
Zm00001d010969::8:135350645-135352646(+)
Zm00001d049476::4:31588590-31590591(-)
Zm00001d017927::5:210208389-210210390(+)
Zm00001d038709::6:163109250-163111251(-)
Zm00001d008563::8:13131465-13133466(-)
Zm00001d002978::2:28632643-28634644(-)
Zm00001d049134::4:17175493-17177494(-)
Zm00001d052852::4:202625804-202627805(+)
Zm00001d053155::4:216731599-216733600(+)
Zm00001d012886::5:1603586-1605587(+)
Zm00001d015533::5:96257727-96259728(+)
Zm00001d039406::3:3611890-3613891(-)
Zm00001d008766::8:19545444-19547445(-)
Zm00001d029499::1:73372709-73374710(-)
Zm00001d025117::10:105060036-105062037(-)
Zm00001d025620::10:124228210-124230211(+)
Zm00001d011367::8:148737297-148739298(-)
Zm00001d030677::1:152642056-152644057(-)
Zm00001d049054::4:14051216-14053217(-)
Zm00001d003028::2:29760257-29762258(-)
Zm00001d025542::10:121759084-121761085(+)
Zm00001d024516::10:75579463-75581464(+)
Zm00001d045047::9:10989027-10991028(+)
Zm00001d005208::2:163610708-163612709(+)
Zm00001d037217::6:116235253-116237254(+)
Zm00001d022246::7:173542360-173544361(+)
Zm00001d047426::9:129701373-129703374(+)
Zm00001d019497::7:37822696-37824697(-)
Zm00001d050548::4:99406520-99408521(+)
Zm00001d015754::5:116651173-116653174(-)
Zm00001d047005::9:114949544-114951545(+)
Zm00001d024852::10:90654750-90656751(+)
Zm00001d035317::6:21026562-21028563(-)
Zm00001d029762::1:86134030-86136031(-)
Zm00001d002456::2:13196723-13198724(-)
Zm00001d018207::5:216596324-216598325(+)
Zm00001d047656::9:138273542-138275543(-)
Zm00001d028408::1:33789681-33791682(-)
Zm00001d023796::10:21534110-21536111(-)
Zm00001d049030::4:13050018-13052019(+)
Zm00001d049668::4:39424100-39426101(-)
Zm00001d013642::5:16101754-16103755(-)
Zm00001d038357::6:155276867-155278868(-)
Zm00001d037493::6:127216358-127218359(+)
Zm00001d038155::6:149714409-149716410(+)
Zm00001d052742::4:199483780-199485781(+)
Zm00001d008502::8:10654528-10656529(-)
Zm00001d016731::5:174486469-174488470(+)
Zm00001d033130::1:251634226-251636227(+)
Zm00001d019383::7:30993817-30995818(-)
Zm00001d009118::8:37518792-37520793(+)
Zm00001d024511::10:74957787-74959788(-)
Zm00001d052324::4:187127353-187129354(-)
Zm00001d016694::5:172812685-172814686(+)
Zm00001d051755::4:168936693-168938694(-)
Zm00001d022159::7:171438984-171440985(-)
Zm00001d027558::1:8150957-8152958(+)
Zm00001d016552::5:167127606-167129607(-)
Zm00001d041993::3:146854033-146856034(+)
Zm00001d039401::3:3436743-3438744(-)
Zm00001d046761::9:104737263-104739264(+)
Zm00001d006710::2:214993906-214995907(-)
Zm00001d052380::4:188750692-188752693(-)
Zm00001d024464::10:71968841-71970842(-)
Zm00001d043512::3:202360487-202362488(+)
Zm00001d002122::2:6154645-6156646(-)
Zm00001d012821::5:903614-905615(-)
Zm00001d031871::1:204746910-204748911(+)
Zm00001d002695::2:19453467-19455468(-)
Zm00001d042665::3:175963162-175965163(+)
Zm00001d013289::5:7917829-7919830(+)
Zm00001d020898::7:135846243-135848244(-)
Zm00001d017072::5:184388115-184390116(+)
Zm00001d033280::1:257333966-257335967(+)
Zm00001d047861::9:143639141-143641142(+)
Zm00001d020160::7:96520969-96522970(-)
Zm00001d037405::6:124642461-124644462(-)
Zm00001d027626::1:9403417-9405418(+)
Zm00001d012142::8:168738620-168740621(-)
Zm00001d013256::5:7184283-7186284(-)
Zm00001d010875::8:131724139-131726140(-)
Zm00001d002444::2:12837274-12839275(+)
Zm00001d001966::2:3606658-3608659(+)
Zm00001d005140::2:160697256-160699257(-)
Zm00001d049459::4:31015760-31017761(+)
Zm00001d046323::9:80366912-80368913(-)
Zm00001d052791::4:201057283-201059284(-)
Zm00001d032707::1:235470562-235472563(+)
Zm00001d053682::4:238941495-238943496(+)
Zm00001d053109::4:214210424-214212425(+)
Zm00001d049673::4:39639148-39641149(+)
Zm00001d043278::3:194237469-194239470(+)
Zm00001d010190::8:103460156-103462157(-)
Zm00001d038644::6:161635624-161637625(-)
Zm00001d041888::3:142426497-142428498(+)
Zm00001d034443::1:293102001-293104002(-)
Zm00001d028777::1:46188190-46190191(+)
Zm00001d025165::10:107140450-107142451(-)
Zm00001d004460::2:113300130-113302131(+)
Zm00001d012800::5:118055-120056(+)
Zm00001d028810::1:47150550-47152551(-)
Zm00001d052375::4:188483971-188485972(+)
Zm00001d013707::5:18194799-18196800(+)
Zm00001d017085::5:184888708-184890709(+)
Zm00001d044828::9:4252669-4254670(-)
Zm00001d033557::1:267124416-267126417(-)
Zm00001d024241::10:59154892-59156893(-)
Zm00001d004270::2:98333398-98335399(-)
Zm00001d045967::9:50658526-50660527(-)
Zm00001d033087::1:249988540-249990541(-)
Zm00001d032925::1:243295935-243297936(+)
Zm00001d052209::4:183313719-183315720(+)
Zm00001d017649::5:203053659-203055660(+)
Zm00001d006854::2:217960932-217962933(+)
Zm00001d033324::1:259035728-259037729(+)
Zm00001d003520::2:46551078-46553079(+)
Zm00001d013232::5:6800250-6802251(+)
Zm00001d039484::3:5604432-5606433(+)
Zm00001d051245::4:150317276-150319277(-)
Zm00001d048763::4:5146424-5148425(-)
Zm00001d051511::4:160982826-160984827(+)
Zm00001d031211::1:182334646-182336647(+)
Zm00001d044648::3:233937394-233939395(+)
Zm00001d041923::3:143810981-143812982(+)
Zm00001d030939::1:168398057-168400058(+)
Zm00001d029155::1:60831490-60833491(-)
Zm00001d012807::5:471226-473227(+)
Zm00001d052078::4:178763569-178765570(-)
Zm00001d025874::10:132246654-132248655(-)
Zm00001d003872::2:64314457-64316458(+)
Zm00001d039390::3:3171011-3173012(-)
Zm00001d038541::6:159602465-159604466(+)
Zm00001d032101::1:212824522-212826523(+)
Zm00001d005406::2:173044165-173046166(+)
Zm00001d003024::2:29734629-29736630(-)
Zm00001d034143::1:285010415-285012416(-)
Zm00001d006638::2:213104043-213106044(-)
Zm00001d032997::1:246342283-246344284(-)
Zm00001d045024::9:10461220-10463221(+)
Zm00001d045294::9:18092528-18094529(-)
Zm00001d003836::2:61530596-61532597(+)
Zm00001d053952::4:244168616-244170617(-)
Zm00001d020118::7:93723730-93725731(-)
Zm00001d037803::6:138206957-138208958(+)
Zm00001d050368::4:84246002-84248003(+)
Zm00001d043753::3:209097219-209099220(+)
Zm00001d024470::10:72343715-72345716(+)
Zm00001d009341::8:57439683-57441684(-)
Zm00001d042780::3:179449055-179451056(+)
Zm00001d005781::2:188127072-188129073(+)
Zm00001d032761::1:237513892-237515893(+)
Zm00001d026628::10:149175640-149177641(+)
Zm00001d035391::6:24040356-24042357(-)
Zm00001d016877::5:179233474-179235475(-)
Zm00001d034125::1:284543921-284545922(+)
Zm00001d033303::1:258177004-258179005(-)
Zm00001d027318::1:2825534-2827535(+)
Zm00001d029146::1:60477809-60479810(-)
Zm00001d013868::5:23315656-23317657(-)
Zm00001d011461::8:151000672-151002673(+)
Zm00001d039671::3:11563006-11565007(-)
Zm00001d034600::1:297596021-297598022(-)
Zm00001d053082::4:212916884-212918885(-)
Zm00001d002387::2:11650289-11652290(-)
Zm00001d016500::5:164996107-164998108(+)
Zm00001d013278::5:7697193-7699194(+)
Zm00001d031733::1:200067070-200069071(+)
Zm00001d024481::10:73440959-73442960(+)
Zm00001d025657::10:125209501-125211502(+)
Zm00001d043201::3:191428993-191430994(+)
Zm00001d017654::5:203243859-203245860(+)
Zm00001d002178::2:7304064-7306065(-)
Zm00001d041804::3:138830075-138832076(+)
Zm00001d005826::2:189989648-189991649(+)
Zm00001d042621::3:174099165-174101166(+)
Zm00001d039702::3:12559252-12561253(+)
Zm00001d013334::5:8852771-8854772(-)
Zm00001d020277::7:103972294-103974295(-)
Zm00001d021423::7:151787096-151789097(+)
Zm00001d038959::6:167706121-167708122(-)
Zm00001d002656::2:18448819-18450820(+)
Zm00001d045271::9:17592540-17594541(+)
Zm00001d028548::1:38914736-38916737(+)
Zm00001d006177::2:200733378-200735379(+)
Zm00001d017890::5:209653000-209655001(+)
Zm00001d002714::2:20018282-20020283(-)
Zm00001d021170::7:144830419-144832420(+)
Zm00001d027383::1:4114170-4116171(-)
Zm00001d022085::7:169772456-169774457(-)
Zm00001d005121::2:159307284-159309285(-)
Zm00001d013824::5:21490126-21492127(-)
Zm00001d043675::3:206995885-206997886(+)
Zm00001d045146::9:14228211-14230212(+)
Zm00001d049975::4:56361648-56363649(+)
Zm00001d049284::4:24396336-24398337(-)
Zm00001d010975::8:135638788-135640789(+)
Zm00001d008282::8:3989393-3991394(-)
Zm00001d049430::4:30112484-30114485(-)
Zm00001d030814::1:161425598-161427599(+)
Zm00001d004120::2:84066627-84068628(+)
Zm00001d007820::2:240283725-240285726(-)
Zm00001d051843::4:171967779-171969780(-)
Zm00001d013694::5:17723407-17725408(-)
Zm00001d013300::5:8014822-8016823(+)
Zm00001d031420::1:189576798-189578799(-)
Zm00001d047698::9:139492979-139494980(+)
Zm00001d002090::2:5805645-5807646(+)
Zm00001d014153::5:34319921-34321922(-)
Zm00001d013222::5:6719056-6721057(-)
Zm00001d043590::3:204498495-204500496(-)
Zm00001d033950::1:279375284-279377285(+)
Zm00001d041852::3:140629191-140631192(-)
Zm00001d048164::9:151235480-151237481(+)
Zm00001d045584::9:27334244-27336245(+)
Zm00001d052636::4:195468453-195470454(+)
Zm00001d013156::5:5558767-5560768(-)
Zm00001d021902::7:165699872-165701873(+)
Zm00001d028515::1:37915104-37917105(+)
Zm00001d052713::4:198405628-198407629(+)
Zm00001d005395::2:172247734-172249735(-)
Zm00001d001837::2:1672702-1674703(-)
Zm00001d035752::6:45358354-45360355(-)
Zm00001d016463::5:163224051-163226052(-)
Zm00001d027363::1:3773716-3775717(+)
Zm00001d035737::6:44298790-44300791(+)
Zm00001d039729::3:13047676-13049677(+)
Zm00001d031251::1:183679258-183681259(-)
Zm00001d007301::2:227283459-227285460(-)
Zm00001d043363::3:197710759-197712760(+)
Zm00001d047864::9:143764301-143766302(-)
Zm00001d029340::1:66594345-66596346(-)
Zm00001d024462::10:71954650-71956651(-)
Zm00001d044668::3:234438839-234440840(-)
Zm00001d035964::6:62967301-62969302(-)
Zm00001d020290::7:104319099-104321100(+)
Zm00001d038776::6:164206409-164208410(+)
Zm00001d007903::2:242106173-242108174(-)
Zm00001d019796::7:62243938-62245939(+)
Zm00001d027880::1:16435407-16437408(+)
Zm00001d016382::5:160273926-160275927(-)
Zm00001d025773::10:129115265-129117266(-)
Zm00001d053149::4:216218339-216220340(-)
Zm00001d005504::2:176570077-176572078(-)
Zm00001d054004::4:245026837-245028838(+)
Zm00001d010017::8:95276329-95278330(+)
Zm00001d046549::9:95421889-95423890(+)
Zm00001d025241::10:110755784-110757785(-)
Zm00001d039133::6:170772887-170774888(-)
Zm00001d013314::5:8361285-8363286(+)
Zm00001d030132::1:108198441-108200442(+)
Zm00001d018076::5:213820635-213822636(-)
Zm00001d053760::4:240618505-240620506(-)
Zm00001d052453::4:190346607-190348608(-)
Zm00001d001798::2:1083718-1085719(-)
Zm00001d043991::3:215826579-215828580(+)
Zm00001d048997::4:12009157-12011158(-)
Zm00001d047561::9:135581454-135583455(-)
Zm00001d037893::6:141280774-141282775(-)
Zm00001d035212::6:10039759-10041760(-)
Zm00001d045978::9:51356828-51358829(+)
Zm00001d047285::9:125458583-125460584(-)
Zm00001d026014::10:136048922-136050923(-)
Zm00001d036135::6:73873754-73875755(-)
Zm00001d017772::5:206352636-206354637(-)
Zm00001d037724::6:135243216-135245217(-)
Zm00001d052930::4:205242017-205244018(+)
Zm00001d038270::6:152873349-152875350(-)
Zm00001d005278::2:167121952-167123953(+)
Zm00001d052357::4:188102724-188104725(+)
Zm00001d023431::10:5418470-5420471(+)
Zm00001d041842::3:140252829-140254830(-)
Zm00001d021295::7:148148106-148150107(-)
Zm00001d053988::4:244690016-244692017(+)
Zm00001d007192::2:224429317-224431318(-)
Zm00001d045514::9:25083682-25085683(-)
Zm00001d020976::7:138348169-138350170(+)
Zm00001d039388::3:3145106-3147107(+)
Zm00001d006400::2:206596811-206598812(-)
Zm00001d022595::7:180738813-180740814(-)
Zm00001d010859::8:130759263-130761264(-)
Zm00001d041397::3:116327974-116329975(+)
Zm00001d023377::10:4279383-4281384(+)
Zm00001d033368::1:260632596-260634597(-)
Zm00001d024231::10:58448386-58450387(+)
Zm00001d025025::10:100276927-100278928(+)
Zm00001d002706::2:19844319-19846320(-)
Zm00001d012015::8:166512540-166514541(+)
Zm00001d049789::4:44707979-44709980(-)
Zm00001d016378::5:160087127-160089128(-)
Zm00001d009554::8:70010779-70012780(+)
Zm00001d017860::5:209069846-209071847(-)
Zm00001d005019::2:154110578-154112579(+)
Zm00001d036880::6:105521732-105523733(+)
Zm00001d053597::4:235913444-235915445(-)
Zm00001d011754::8:160753982-160755983(+)
Zm00001d044338::3:225451778-225453779(-)
Zm00001d017727::5:205302583-205304584(+)
Zm00001d032336::1:223001566-223003567(-)
Zm00001d036995::6:108559373-108561374(+)
Zm00001d053102::4:213814612-213816613(+)
Zm00001d054066::4:245797063-245799064(+)
Zm00001d013760::5:19609300-19611301(+)
Zm00001d026137::10:139478314-139480315(+)
Zm00001d045162::9:14780805-14782806(-)
Zm00001d026359::10:144196983-144198984(+)
Zm00001d037792::6:137880544-137882545(+)
Zm00001d029683::1:82568935-82570936(-)
Zm00001d047916::9:145291191-145293192(+)
Zm00001d051039::4:138152025-138154026(-)
Zm00001d031136::1:179008846-179010847(+)
Zm00001d051067::4:140444438-140446439(+)
Zm00001d043806::3:210669824-210671825(+)
Zm00001d010609::8:121806963-121808964(-)
Zm00001d001993::2:4068260-4070261(+)
Zm00001d028923::1:51724829-51726830(-)
Zm00001d039893::3:18373733-18375734(-)
Zm00001d016581::5:168254906-168256907(-)
Zm00001d047723::9:139998913-140000914(+)
Zm00001d030167::1:110009260-110011261(+)
Zm00001d004084::2:80921813-80923814(-)
Zm00001d030222::1:114051201-114053202(+)
Zm00001d052411::4:189318272-189320273(+)
Zm00001d051062::4:140041172-140043173(-)
Zm00001d016442::5:162547541-162549542(-)
Zm00001d031853::1:204149447-204151448(-)
Zm00001d029093::1:57598072-57600073(-)
Zm00001d052793::4:201135573-201137574(+)
Zm00001d009799::8:81981643-81983644(+)
Zm00001d041963::3:145907184-145909185(+)
Zm00001d003509::2:46247127-46249128(-)
Zm00001d029907::1:93608144-93610145(-)
Zm00001d013445::5:11751830-11753831(-)
Zm00001d041593::3:129048171-129050172(-)
Zm00001d043513::3:202388306-202390307(-)
Zm00001d015329::5:84709087-84711088(+)
Zm00001d026531::10:147767690-147769691(+)
Zm00001d005530::2:177343813-177345814(+)
Zm00001d021681::7:159846732-159848733(-)
Zm00001d016732::5:174497195-174499196(-)
Zm00001d012681::8:178512634-178514635(+)
Zm00001d028963::1:53144410-53146411(-)
Zm00001d016803::5:176584045-176586046(-)
Zm00001d012970::5:2557706-2559707(-)
Zm00001d036788::6:100888163-100890164(+)
Zm00001d023634::10:12896795-12898796(+)
Zm00001d007529::2:234008189-234010190(-)
Zm00001d007035::2:220604422-220606423(+)
Zm00001d007172::2:223799592-223801593(+)
Zm00001d010145::8:101317025-101319026(-)
Zm00001d006143::2:199706206-199708207(-)
Zm00001d038389::6:156201241-156203242(+)
Zm00001d003782::2:59186009-59188010(-)
Zm00001d008258::8:3334857-3336858(-)
Zm00001d007397::2:230780377-230782378(-)
Zm00001d016599::5:169221286-169223287(-)
Zm00001d023326::10:3427034-3429035(+)
Zm00001d034547::1:295998387-296000388(-)
Zm00001d028264::1:28577348-28579349(-)
Zm00001d026619::10:149047845-149049846(+)
Zm00001d006417::2:207289639-207291640(+)
Zm00001d033283::1:257406309-257408310(-)
Zm00001d005563::2:178618886-178620887(-)
Zm00001d024946::10:96327326-96329327(-)
Zm00001d003661::2:52986263-52988264(+)
Zm00001d049746::4:42781980-42783981(-)
Zm00001d006217::2:202079738-202081739(+)
Zm00001d026487::10:146894093-146896094(+)
Zm00001d052194::4:182771108-182773109(+)
Zm00001d014577::5:54071790-54073791(+)
Zm00001d023934::10:29996129-29998130(+)
Zm00001d015477::5:92675244-92677245(-)
Zm00001d035286::6:19369806-19371807(+)
Zm00001d032654::1:233236963-233238964(-)
Zm00001d037239::6:117463202-117465203(+)
Zm00001d049645::4:38597888-38599889(+)
Zm00001d009122::8:37719525-37721526(-)
Zm00001d017823::5:207754177-207756178(+)
Zm00001d013287::5:7899798-7901799(-)
Zm00001d039349::3:2357679-2359680(-)
Zm00001d010082::8:98728269-98730270(-)
Zm00001d025285::10:112585139-112587140(+)
Zm00001d047512::9:133118979-133120980(-)
Zm00001d010855::8:130581575-130583576(-)
Zm00001d033742::1:272630999-272633000(-)
Zm00001d024770::10:87263901-87265902(+)
Zm00001d009848::8:84950580-84952581(-)
Zm00001d009261::8:48182053-48184054(+)
Zm00001d010915::8:133300572-133302573(+)
Zm00001d046735::9:103877229-103879230(+)
Zm00001d012810::5:687027-689028(-)
Zm00001d023681::10:15207038-15209039(+)
Zm00001d046538::9:94660645-94662646(+)
Zm00001d047420::9:129495662-129497663(+)
Zm00001d011366::8:148701296-148703297(+)
Zm00001d040405::3:41587845-41589846(-)
Zm00001d027259::1:687982-689983(+)
Zm00001d053618::4:236690888-236692889(+)
Zm00001d013364::5:9740074-9742075(-)
Zm00001d049734::4:42101939-42103940(-)
Zm00001d012833::5:959624-961625(-)
Zm00001d017334::5:193208445-193210446(+)
Zm00001d049911::4:52099313-52101314(-)
Zm00001d048653::4:2634734-2636735(+)
Zm00001d001827::2:1544878-1546879(-)
Zm00001d014972::5:70607717-70609718(-)
Zm00001d001953::2:3437457-3439458(+)
Zm00001d015955::5:134003894-134005895(-)
Zm00001d030725::1:155962883-155964884(-)
Zm00001d009033::8:30869189-30871190(-)
Zm00001d043295::3:194899108-194901109(+)
Zm00001d005545::2:178132804-178134805(+)
Zm00001d005713::2:184334969-184336970(-)
Zm00001d006592::2:211764805-211766806(-)
Zm00001d035320::6:21082454-21084455(-)
Zm00001d053183::4:218605294-218607295(-)
Zm00001d015844::5:125792917-125794918(-)
Zm00001d035682::6:40988540-40990541(-)
Zm00001d032331::1:222702590-222704591(+)
Zm00001d041180::3:102998270-103000271(-)
Zm00001d028707::1:43832314-43834315(-)
Zm00001d001843::2:1709416-1711417(+)
Zm00001d042099::3:150689093-150691094(+)
Zm00001d011268::8:145142290-145144291(+)
Zm00001d007945::2:243770973-243772974(-)
Zm00001d026420::10:145445020-145447021(-)
Zm00001d020117::7:93696155-93698156(-)
Zm00001d013242::5:6932516-6934517(+)
Zm00001d006398::2:206592093-206594094(-)
Zm00001d047265::9:124811528-124813529(-)
Zm00001d053184::4:218709255-218711256(+)
Zm00001d044175::3:221175103-221177104(-)
Zm00001d036270::6:81184148-81186149(-)
Zm00001d015451::5:91108599-91110600(-)
Zm00001d003652::2:52002746-52004747(+)
Zm00001d025988::10:135342775-135344776(+)
Zm00001d025233::10:110235710-110237711(+)
Zm00001d042535::3:171054016-171056017(+)
Zm00001d019432::7:33468517-33470518(+)
Zm00001d015595::5:100227302-100229303(+)
Zm00001d009242::8:46228710-46230711(+)
Zm00001d018618::7:1149277-1151278(-)
Zm00001d038377::6:155919643-155921644(-)
Zm00001d011642::8:157264943-157266944(+)
Zm00001d023211::10:263742-265743(+)
Zm00001d042114::3:151475268-151477269(-)
Zm00001d025355::10:115299000-115301001(-)
Zm00001d016099::5:144531807-144533808(-)
Zm00001d020202::7:98959006-98961007(-)
Zm00001d030061::1:102722604-102724605(-)
Zm00001d045263::9:17434928-17436929(-)
Zm00001d020114::7:93594587-93596588(+)
Zm00001d027339::1:3230895-3232896(+)
Zm00001d018131::5:214943727-214945728(+)
Zm00001d011436::8:150437223-150439224(+)
Zm00001d029606::1:78910659-78912660(-)
Zm00001d052221::4:183599053-183601054(-)
Zm00001d036008::6:65513125-65515126(+)
Zm00001d038395::6:156300875-156302876(+)
Zm00001d027996::1:19698031-19700032(+)
Zm00001d025971::10:135013949-135015950(-)
Zm00001d043581::3:204419867-204421868(-)
Zm00001d004230::2:94067368-94069369(-)
Zm00001d003824::2:61095513-61097514(-)
Zm00001d035037::6:2748366-2750367(+)
Zm00001d022466::7:178215108-178217109(-)
Zm00001d052323::4:187101748-187103749(-)
Zm00001d034050::1:282508068-282510069(-)
Zm00001d028153::1:24332595-24334596(-)
Zm00001d048408::9:155708874-155710875(-)
Zm00001d048299::9:154129396-154131397(+)
Zm00001d029139::1:60185527-60187528(+)
Zm00001d013026::5:3436530-3438531(-)
Zm00001d004941::2:149619082-149621083(-)
Zm00001d011165::8:141489406-141491407(+)
Zm00001d009503::8:67752441-67754442(-)
Zm00001d016408::5:161312903-161314904(-)
Zm00001d011298::8:146113272-146115273(-)
Zm00001d034855::1:303827816-303829817(-)
Zm00001d017541::5:199067068-199069069(-)
Zm00001d004644::2:124803799-124805800(+)
Zm00001d001924::2:3025908-3027909(-)
Zm00001d021505::7:154278196-154280197(-)
Zm00001d015715::5:111143017-111145018(-)
Zm00001d008686::8:17172430-17174431(-)
Zm00001d023430::10:5417043-5419044(-)
Zm00001d045425::9:21694575-21696576(-)
Zm00001d023434::10:5437942-5439943(+)
Zm00001d040513::3:47621883-47623884(+)
Zm00001d024222::10:58036419-58038420(-)
Zm00001d045112::9:13116490-13118491(+)
Zm00001d009071::8:34287485-34289486(+)
Zm00001d016193::5:149828870-149830871(+)
Zm00001d012571::8:176800643-176802644(+)
Zm00001d005240::2:165390065-165392066(+)
Zm00001d019218::7:22311587-22313588(+)
Zm00001d043107::3:189321499-189323500(+)
Zm00001d033744::1:272672187-272674188(-)
Zm00001d046194::9:71333784-71335785(+)
Zm00001d031835::1:203192134-203194135(-)
Zm00001d038199::6:151390493-151392494(-)
Zm00001d029124::1:59030125-59032126(-)
Zm00001d034128::1:284687287-284689288(-)
Zm00001d003571::2:48468606-48470607(+)
Zm00001d033837::1:275423719-275425720(-)
Zm00001d051507::4:160673276-160675277(+)
Zm00001d015521::5:95619903-95621904(+)
Zm00001d035965::6:62967440-62969441(+)
Zm00001d045348::9:19278169-19280170(-)
Zm00001d037452::6:125855391-125857392(-)
Zm00001d034118::1:284445142-284447143(-)
Zm00001d043743::3:208853777-208855778(+)
Zm00001d018159::5:215716900-215718901(+)
Zm00001d030253::1:116929736-116931737(+)
Zm00001d008715::8:17619379-17621380(-)
Zm00001d010050::8:97185106-97187107(+)
Zm00001d019108::7:17234844-17236845(-)
Zm00001d011979::8:165564935-165566936(+)
Zm00001d052410::4:189312072-189314073(+)
Zm00001d051421::4:158023293-158025294(-)
Zm00001d029711::1:83543439-83545440(+)
Zm00001d045703::9:33993666-33995667(+)
Zm00001d015346::5:85580945-85582946(+)
Zm00001d036165::6:75433889-75435890(+)
Zm00001d038792::6:164387594-164389595(+)
Zm00001d022585::7:180347907-180349908(+)
Zm00001d050559::4:100659942-100661943(-)
Zm00001d010200::8:103826965-103828966(+)
Zm00001d052619::4:195016387-195018388(+)
Zm00001d051633::4:165269459-165271460(-)
Zm00001d016070::5:142714268-142716269(+)
Zm00001d024844::10:90480606-90482607(+)
Zm00001d015886::5:129040693-129042694(-)
Zm00001d045106::9:12891176-12893177(-)
Zm00001d031418::1:189514274-189516275(-)
Zm00001d029673::1:82103295-82105296(-)
Zm00001d045253::9:17151795-17153796(-)
Zm00001d031530::1:192975058-192977059(+)
Zm00001d018926::7:9493218-9495219(-)
Zm00001d021516::7:154819845-154821846(+)
Zm00001d035607::6:36450065-36452066(-)
Zm00001d017798::5:207097681-207099682(-)
Zm00001d032562::1:230559352-230561353(+)
Zm00001d042396::3:164465640-164467641(-)
Zm00001d019552::7:42050924-42052925(+)
Zm00001d018460::5:221194475-221196476(+)
Zm00001d031342::1:186817334-186819335(-)
Zm00001d025680::10:126109891-126111892(-)
Zm00001d042343::3:162176591-162178592(-)
Zm00001d011397::8:149489732-149491733(-)
Zm00001d019946::7:78558029-78560030(+)
Zm00001d013540::5:13944517-13946518(-)
Zm00001d013071::5:4311440-4313441(-)
Zm00001d035664::6:39872919-39874920(+)
Zm00001d029898::1:93138276-93140277(-)
Zm00001d029934::1:95221273-95223274(-)
Zm00001d010462::8:116443492-116445493(-)
Zm00001d028840::1:48336988-48338989(-)
Zm00001d010040::8:96552412-96554413(-)
Zm00001d033518::1:265457136-265459137(+)
Zm00001d015008::5:72032244-72034245(+)
Zm00001d016896::5:179609406-179611407(+)
Zm00001d015263::5:81964867-81966868(+)
Zm00001d053661::4:238372211-238374212(-)
Zm00001d016744::5:174759400-174761401(+)
Zm00001d005532::2:177524428-177526429(-)
Zm00001d040504::3:47290680-47292681(+)
Zm00001d024353::10:66260833-66262834(-)
Zm00001d036597::6:94023237-94025238(-)
Zm00001d049006::4:12306018-12308019(+)
Zm00001d026518::10:147476474-147478475(-)
Zm00001d023291::10:2236284-2238285(-)
Zm00001d038193::6:151181429-151183430(-)
Zm00001d011732::8:160218820-160220821(+)
Zm00001d037267::6:118741033-118743034(+)
Zm00001d004152::2:86814007-86816008(-)
Zm00001d008222::8:1662538-1664539(-)
Zm00001d026025::10:136294158-136296159(+)
Zm00001d003352::2:41247258-41249259(-)
Zm00001d034222::1:287044875-287046876(+)
Zm00001d020245::7:101950194-101952195(-)
Zm00001d028000::1:19917746-19919747(+)
Zm00001d042691::3:177193190-177195191(+)
Zm00001d011377::8:148945608-148947609(+)
Zm00001d008820::8:21648902-21650903(+)
Zm00001d012573::8:176813432-176815433(+)
Zm00001d008791::8:20374829-20376830(-)
Zm00001d021667::7:159562853-159564854(-)
Zm00001d028227::1:27285784-27287785(-)
Zm00001d008527::8:11792401-11794402(-)
Zm00001d038622::6:161063560-161065561(+)
Zm00001d002352::2:10724932-10726933(+)
Zm00001d027904::1:17189665-17191666(-)
Zm00001d024850::10:90613000-90615001(+)
Zm00001d025651::10:125011668-125013669(+)
Zm00001d050822::4:124716937-124718938(-)
Zm00001d047425::9:129654078-129656079(+)
Zm00001d012620::8:177297201-177299202(+)
Zm00001d003269::2:38421576-38423577(-)
Zm00001d054055::4:245632793-245634794(-)
Zm00001d010387::8:112569526-112571527(+)
Zm00001d002005::2:4229353-4231354(+)
Zm00001d038343::6:154890825-154892826(+)
Zm00001d042049::3:148580973-148582974(+)
Zm00001d017025::5:183001147-183003148(+)
Zm00001d048252::9:153253236-153255237(-)
Zm00001d045213::9:16254686-16256687(-)
Zm00001d038453::6:157516790-157518791(+)
Zm00001d024560::10:78245103-78247104(+)
Zm00001d002429::2:12495531-12497532(-)
Zm00001d037542::6:128779406-128781407(+)
Zm00001d016520::5:165950069-165952070(-)
Zm00001d053212::4:220419233-220421234(-)
Zm00001d048949::4:10534837-10536838(+)
Zm00001d027516::1:7296436-7298437(-)
Zm00001d049270::4:23899417-23901418(-)
Zm00001d002145::2:6746867-6748868(-)
Zm00001d047809::9:142343263-142345264(+)
Zm00001d031132::1:178991272-178993273(+)
Zm00001d021208::7:146037024-146039025(+)
Zm00001d016548::5:166955568-166957569(-)
Zm00001d033181::1:253175987-253177988(-)
Zm00001d037770::6:136863079-136865080(-)
Zm00001d034423::1:292610908-292612909(+)
Zm00001d032730::1:236471335-236473336(-)
Zm00001d029959::1:96470256-96472257(-)
Zm00001d037766::6:136764687-136766688(-)
Zm00001d045195::9:15777234-15779235(+)
Zm00001d044335::3:225401998-225403999(-)
Zm00001d032695::1:234901157-234903158(+)
Zm00001d048923::4:8102023-8104024(-)
Zm00001d048717::4:4145109-4147110(+)
Zm00001d045554::9:26639200-26641201(-)
Zm00001d036903::6:106001677-106003678(-)
Zm00001d024540::10:77142690-77144691(+)
Zm00001d045052::9:11182023-11184024(-)
Zm00001d035254::6:17436012-17438013(-)
Zm00001d026705::10:150496694-150498695(-)
Zm00001d020804::7:133413348-133415349(-)
Zm00001d045529::9:25601894-25603895(-)
Zm00001d026305::10:143271791-143273792(-)
Zm00001d038988::6:168299277-168301278(-)
Zm00001d010785::8:127753802-127755803(-)
Zm00001d012892::5:1653029-1655030(-)
Zm00001d047701::9:139527378-139529379(-)
Zm00001d046644::9:100190940-100192941(-)
Zm00001d041576::3:127809691-127811692(-)
Zm00001d048494::9:157162773-157164774(+)
Zm00001d034779::1:302139647-302141648(-)
Zm00001d009445::8:64738208-64740209(+)
Zm00001d011823::8:162141479-162143480(+)
Zm00001d008588::8:13686468-13688469(+)
Zm00001d004414::2:110342134-110344135(+)
Zm00001d045825::9:41800211-41802212(-)
Zm00001d027508::1:7067605-7069606(-)
Zm00001d012667::8:178300933-178302934(+)
Zm00001d051632::4:165120073-165122074(+)
Zm00001d027464::1:5887907-5889908(-)
Zm00001d003446::2:44624597-44626598(-)
Zm00001d013547::5:14034207-14036208(-)
Zm00001d028971::1:53300205-53302206(-)
Zm00001d004070::2:80080758-80082759(-)
Zm00001d047603::9:136814508-136816509(+)
Zm00001d002681::2:19182182-19184183(+)
Zm00001d010967::8:135275390-135277391(-)
Zm00001d045217::9:16431475-16433476(+)
Zm00001d047128::9:119418021-119420022(-)
Zm00001d008978::8:28102418-28104419(+)
Zm00001d037388::6:124164520-124166521(+)
Zm00001d051065::4:140070802-140072803(+)
Zm00001d030752::1:158195363-158197364(+)
Zm00001d006409::2:206932354-206934355(+)
Zm00001d017516::5:198488644-198490645(+)
Zm00001d044907::9:6895519-6897520(+)
Zm00001d040257::3:34262919-34264920(-)
Zm00001d016081::5:143455884-143457885(-)
Zm00001d047661::9:138405237-138407238(+)
Zm00001d008511::8:11032088-11034089(-)
Zm00001d022463::7:178163731-178165732(+)
Zm00001d004517::2:116141346-116143347(-)
Zm00001d007947::2:243860953-243862954(-)
Zm00001d048592::4:920496-922497(-)
Zm00001d012251::8:171034594-171036595(-)
Zm00001d008489::8:10005741-10007742(-)
Zm00001d039816::3:15653895-15655896(-)
Zm00001d030347::1:124328294-124330295(+)
Zm00001d018565::5:223305382-223307383(-)
Zm00001d051280::4:151468824-151470825(+)
Zm00001d021332::7:149058665-149060666(+)
Zm00001d013058::5:3950945-3952946(+)
Zm00001d017089::5:184916276-184918277(+)
Zm00001d025752::10:128390182-128392183(+)
Zm00001d025275::10:112166824-112168825(+)
Zm00001d026392::10:144993754-144995755(+)
Zm00001d039634::3:9747560-9749561(-)
Zm00001d049437::4:30245415-30247416(-)
Zm00001d014705::5:59976577-59978578(-)
Zm00001d046509::9:93173189-93175190(-)
Zm00001d004862::2:145378553-145380554(+)
Zm00001d006181::2:200888473-200890474(-)
Zm00001d038266::6:152694205-152696206(+)
Zm00001d018513::5:222214239-222216240(+)
Zm00001d030573::1:144877711-144879712(-)
Zm00001d039120::6:170412930-170414931(-)
Zm00001d033457::1:263189516-263191517(+)
Zm00001d053917::4:243629500-243631501(+)
Zm00001d030289::1:119706866-119708867(+)
Zm00001d013620::5:15680841-15682842(-)
Zm00001d051913::4:174501752-174503753(-)
Zm00001d021999::7:167784907-167786908(-)
Zm00001d036138::6:74178077-74180078(+)
Zm00001d013085::5:4525544-4527545(-)
Zm00001d009727::8:78050795-78052796(-)
Zm00001d032603::1:231784423-231786424(-)
Zm00001d010714::8:125355729-125357730(+)
Zm00001d017012::5:182687300-182689301(+)
Zm00001d048281::9:153815930-153817931(-)
Zm00001d031997::1:209098027-209100028(-)
Zm00001d034940::1:306172548-306174549(-)
Zm00001d012559::8:176646118-176648119(-)
Zm00001d013656::5:16354649-16356650(+)
Zm00001d025474::10:119965820-119967821(+)
Zm00001d009591::8:72073992-72075993(-)
Zm00001d038570::6:160132181-160134182(-)
Zm00001d034187::1:285957841-285959842(+)
Zm00001d031589::1:195606713-195608714(+)
Zm00001d044043::3:217620381-217622382(-)
Zm00001d028047::1:21554635-21556636(-)
Zm00001d028728::1:44531725-44533726(-)
Zm00001d049858::4:48663250-48665251(+)
Zm00001d025759::10:128640043-128642044(-)
Zm00001d006722::2:215278846-215280847(+)
Zm00001d052170::4:181658708-181660709(+)
Zm00001d041496::3:124143377-124145378(-)
Zm00001d032472::1:227852297-227854298(+)
Zm00001d048236::9:152954902-152956903(+)
Zm00001d004616::2:122071791-122073792(+)
Zm00001d044264::3:223328732-223330733(+)
Zm00001d029539::1:75376479-75378480(+)
Zm00001d009399::8:62577922-62579923(+)
Zm00001d044330::3:225348723-225350724(-)
Zm00001d012552::8:176490331-176492332(+)
Zm00001d026148::10:139802333-139804334(+)
Zm00001d020533::7:121240590-121242591(-)
Zm00001d050838::4:125856680-125858681(-)
Zm00001d012984::5:2832632-2834633(-)
Zm00001d034630::1:298535554-298537555(-)
Zm00001d007286::2:226836318-226838319(-)
Zm00001d034028::1:281460165-281462166(+)
Zm00001d049383::4:28547195-28549196(-)
Zm00001d045310::9:18788047-18790048(-)
Zm00001d022636::7:181975214-181977215(-)
Zm00001d051082::4:141312523-141314524(+)
Zm00001d040364::3:40089111-40091112(+)
Zm00001d025284::10:112579688-112581689(+)
Zm00001d010274::8:106961305-106963306(+)
Zm00001d044333::3:225389208-225391209(-)
Zm00001d024763::10:87103897-87105898(-)
Zm00001d005425::2:173593305-173595306(-)
Zm00001d050544::4:99149181-99151182(-)
Zm00001d015066::5:73960058-73962059(+)
Zm00001d022399::7:176807723-176809724(+)
Zm00001d007180::2:223925019-223927020(-)
Zm00001d008360::8:6296941-6298942(+)
Zm00001d034917::1:305579868-305581869(+)
Zm00001d027967::1:18525318-18527319(-)
Zm00001d036454::6:89089202-89091203(-)
Zm00001d038085::6:147233697-147235698(-)
Zm00001d015599::5:100242403-100244404(-)
Zm00001d024700::10:84020142-84022143(+)
Zm00001d006426::2:207631219-207633220(+)
Zm00001d004826::2:141507492-141509493(-)
Zm00001d050934::4:132597931-132599932(+)
Zm00001d029390::1:68590824-68592825(+)
Zm00001d012127::8:168507372-168509373(+)
Zm00001d031737::1:200258669-200260670(+)
Zm00001d004139::2:85782447-85784448(+)
Zm00001d045581::9:27264139-27266140(-)
Zm00001d008950::8:26735785-26737786(-)
Zm00001d036490::6:90473227-90475228(-)
Zm00001d017033::5:183229546-183231547(-)
Zm00001d011601::8:155560917-155562918(-)
Zm00001d022148::7:171257493-171259494(-)
Zm00001d022175::7:171736467-171738468(-)
Zm00001d002538::2:14985197-14987198(+)
Zm00001d053182::4:218597916-218599917(-)
Zm00001d043569::3:204200778-204202779(-)
Zm00001d007084::2:221914948-221916949(-)
Zm00001d047823::9:142599318-142601319(+)
Zm00001d034494::1:294634923-294636924(-)
Zm00001d027916::1:17552668-17554669(-)
Zm00001d049818::4:45999994-46001995(+)
Zm00001d053697::4:239380846-239382847(+)
Zm00001d020108::7:92394510-92396511(+)
Zm00001d009063::8:33993973-33995974(-)
Zm00001d010514::8:118705203-118707204(+)
Zm00001d005707::2:184016765-184018766(+)
Zm00001d040322::3:37995554-37997555(+)
Zm00001d045904::9:46824379-46826380(+)
Zm00001d010905::8:132958613-132960614(+)
Zm00001d043182::3:190806258-190808259(+)
Zm00001d048385::9:155336458-155338459(-)
Zm00001d018009::5:211937422-211939423(+)
Zm00001d029392::1:68675479-68677480(-)
Zm00001d025309::10:113730119-113732120(-)
Zm00001d048026::9:148347441-148349442(-)
Zm00001d045392::9:20481250-20483251(-)
Zm00001d014185::5:35487841-35489842(-)
Zm00001d004737::2:134904160-134906161(+)
Zm00001d033649::1:269613525-269615526(+)
Zm00001d007313::2:227544545-227546546(-)
Zm00001d020664::7:127270735-127272736(-)
Zm00001d020450::7:115279090-115281091(+)
Zm00001d016406::5:161247970-161249971(+)
Zm00001d048591::4:819852-821853(+)
Zm00001d030306::1:121227951-121229952(-)
Zm00001d017301::5:192159136-192161137(+)
Zm00001d045641::9:30488666-30490667(-)
Zm00001d023561::10:10260275-10262276(+)
Zm00001d049394::4:29100035-29102036(+)
Zm00001d005154::2:161426563-161428564(-)
Zm00001d018355::5:219131061-219133062(+)
Zm00001d012030::8:166783565-166785566(-)
Zm00001d016797::5:176186381-176188382(-)
Zm00001d009731::8:78410570-78412571(-)
Zm00001d030691::1:153358790-153360791(-)
Zm00001d038923::6:167107921-167109922(-)
Zm00001d008392::8:7161466-7163467(-)
Zm00001d043317::3:196252204-196254205(-)
Zm00001d019560::7:42570670-42572671(+)
Zm00001d012729::8:179413613-179415614(+)
Zm00001d007618::2:236355530-236357531(-)
Zm00001d025575::10:122820213-122822214(+)
Zm00001d034984::6:797175-799176(+)
Zm00001d040308::3:37002801-37004802(+)
Zm00001d045774::9:38440716-38442717(+)
Zm00001d024808::10:88846373-88848374(-)
Zm00001d011226::8:143744168-143746169(+)
Zm00001d010764::8:127329759-127331760(+)
Zm00001d031315::1:185869753-185871754(+)
Zm00001d017270::5:191244627-191246628(-)
Zm00001d051290::4:151993164-151995165(-)
Zm00001d037035::6:109822932-109824933(+)
Zm00001d046354::9:83395707-83397708(-)
Zm00001d007329::2:228736767-228738768(-)
Zm00001d052039::4:177048536-177050537(+)
Zm00001d003181::2:34888129-34890130(+)
Zm00001d006085::2:197747369-197749370(+)
Zm00001d033520::1:265491633-265493634(-)
Zm00001d016182::5:148938778-148940779(+)
Zm00001d025513::10:120959069-120961070(-)
Zm00001d011057::8:137625647-137627648(-)
Zm00001d023706::10:16407414-16409415(-)
Zm00001d053569::4:234847022-234849023(-)
Zm00001d026344::10:143881889-143883890(+)
Zm00001d012896::5:1717946-1719947(+)
Zm00001d008394::8:7173328-7175329(-)
Zm00001d028731::1:44535041-44537042(+)
Zm00001d008334::8:5580130-5582131(-)
Zm00001d027566::1:8232241-8234242(-)
Zm00001d037321::6:121015922-121017923(-)
Zm00001d043415::3:199054399-199056400(+)
Zm00001d047941::9:145895446-145897447(-)
Zm00001d017324::5:192700994-192702995(+)
Zm00001d022434::7:177644675-177646676(+)
Zm00001d011180::8:142162035-142164036(+)
Zm00001d032908::1:242755866-242757867(-)
Zm00001d012898::5:1764188-1766189(-)
Zm00001d015208::5:79394811-79396812(-)
Zm00001d041090::3:96816358-96818359(-)
Zm00001d043528::3:202843448-202845449(+)
Zm00001d043023::3:186820459-186822460(-)
Zm00001d042222::3:156716274-156718275(-)
Zm00001d049260::4:23474623-23476624(+)
Zm00001d013507::5:12957835-12959836(+)
Zm00001d045136::9:14001564-14003565(-)
Zm00001d027872::1:16016912-16018913(-)
Zm00001d009850::8:85064407-85066408(+)
Zm00001d046897::9:109487111-109489112(-)
Zm00001d015215::5:79824622-79826623(-)
Zm00001d002251::2:8980523-8982524(-)
Zm00001d023344::10:3838739-3840740(+)
Zm00001d043599::3:204840405-204842406(-)
Zm00001d004198::2:91040114-91042115(-)
Zm00001d040573::3:50778469-50780470(-)
Zm00001d011300::8:146135309-146137310(+)
Zm00001d010993::8:136139246-136141247(-)
Zm00001d049435::4:30183539-30185540(-)
Zm00001d013282::5:7807848-7809849(+)
Zm00001d048410::9:155784625-155786626(+)
Zm00001d028384::1:32808904-32810905(-)
Zm00001d036916::6:106354825-106356826(-)
Zm00001d030561::1:144148095-144150096(+)
Zm00001d032719::1:236001747-236003748(-)
Zm00001d013956::5:26132791-26134792(-)
Zm00001d033532::1:266015890-266017891(+)
Zm00001d053010::4:208869047-208871048(+)
Zm00001d031009::1:173163933-173165934(+)
Zm00001d042215::3:156421057-156423058(-)
Zm00001d037195::6:115286793-115288794(+)
Zm00001d017767::5:206247051-206249052(-)
Zm00001d019219::7:22316337-22318338(+)
Zm00001d046313::9:79858232-79860233(-)
Zm00001d019252::7:24073427-24075428(-)
Zm00001d026147::10:139789775-139791776(-)
Zm00001d031041::1:174754083-174756084(-)
Zm00001d003124::2:33097549-33099550(+)
Zm00001d037625::6:132203201-132205202(+)
Zm00001d046591::9:97599087-97601088(+)
Zm00001d025764::10:128934434-128936435(-)
Zm00001d018179::5:215872175-215874176(+)
Zm00001d009747::8:79420878-79422879(-)
Zm00001d015798::5:121146083-121148084(-)
Zm00001d010744::8:126504247-126506248(+)
Zm00001d042512::3:170275547-170277548(-)
Zm00001d020431::7:113757522-113759523(+)
Zm00001d043058::3:187679973-187681974(-)
Zm00001d012564::8:176753545-176755546(+)
Zm00001d038052::6:146470951-146472952(+)
Zm00001d046225::9:73155946-73157947(+)
Zm00001d044566::3:231876997-231878998(-)
Zm00001d045206::9:16074657-16076658(+)
Zm00001d034701::1:300248511-300250512(-)
Zm00001d019719::7:53589080-53591081(+)
Zm00001d048868::4:6759153-6761154(+)
Zm00001d041883::3:142275444-142277445(+)
Zm00001d006714::2:215021675-215023676(+)
Zm00001d038460::6:157676006-157678007(+)
Zm00001d004361::2:106296805-106298806(-)
Zm00001d012529::8:176117790-176119791(+)
Zm00001d050208::4:73548990-73550991(+)
Zm00001d008497::8:10437603-10439604(+)
Zm00001d021089::7:142531572-142533573(-)
Zm00001d015658::5:103849341-103851342(+)
Zm00001d034983::6:787273-789274(-)
Zm00001d034194::1:286267321-286269322(-)
Zm00001d049443::4:30517355-30519356(+)
Zm00001d021974::7:167387521-167389522(+)
Zm00001d002685::2:19211493-19213494(+)
Zm00001d024886::10:92762579-92764580(-)
Zm00001d044693::3:235064585-235066586(-)
Zm00001d025381::10:116550264-116552265(-)
Zm00001d041859::3:141382412-141384413(+)
Zm00001d004835::2:142242685-142244686(-)
Zm00001d040612::3:53874161-53876162(-)
Zm00001d006287::2:203643783-203645784(-)
Zm00001d018895::7:8602518-8604519(-)
Zm00001d039940::3:20010339-20012340(-)
Zm00001d010796::8:128044576-128046577(-)
Zm00001d037439::6:125465213-125467214(-)
Zm00001d028900::1:50158526-50160527(-)
Zm00001d019110::7:17241802-17243803(-)
Zm00001d049228::4:21756095-21758096(+)
Zm00001d018772::7:4778386-4780387(-)
Zm00001d044599::3:233054944-233056945(-)
Zm00001d016330::5:157539702-157541703(+)
Zm00001d014146::5:34116595-34118596(+)
Zm00001d039397::3:3408820-3410821(-)
Zm00001d020540::7:121548911-121550912(-)
Zm00001d049999::4:58834050-58836051(-)
Zm00001d007678::2:237301637-237303638(-)
Zm00001d033333::1:259330034-259332035(-)
Zm00001d052247::4:184665246-184667247(+)
Zm00001d021988::7:167556758-167558759(+)
Zm00001d033230::1:255244847-255246848(-)
Zm00001d032224::1:217881837-217883838(-)
Zm00001d024756::10:86467645-86469646(+)
Zm00001d008264::8:3415590-3417591(+)
Zm00001d047471::9:131186982-131188983(+)
Zm00001d048673::4:3100353-3102354(-)
Zm00001d036654::6:96551301-96553302(+)
Zm00001d008215::8:1459263-1461264(+)
Zm00001d024527::10:76463662-76465663(-)
Zm00001d025979::10:135133723-135135724(-)
Zm00001d032212::1:217257737-217259738(-)
Zm00001d018084::5:213933828-213935829(-)
Zm00001d048085::9:149824338-149826339(-)
Zm00001d006538::2:210698845-210700846(-)
Zm00001d021046::7:141163241-141165242(-)
Zm00001d013729::5:18757322-18759323(+)
Zm00001d042468::3:168636669-168638670(-)
Zm00001d023632::10:12871298-12873299(+)
Zm00001d040161::3:29766317-29768318(-)
Zm00001d013858::5:22864578-22866579(-)
Zm00001d004484::2:114596655-114598656(+)
Zm00001d025727::10:127666898-127668899(+)
Zm00001d005705::2:183951760-183953761(-)
Zm00001d002735::2:20722161-20724162(+)
Zm00001d040456::3:44225537-44227538(+)
Zm00001d050533::4:97665589-97667590(-)
Zm00001d037085::6:111708188-111710189(+)
Zm00001d022049::7:168877250-168879251(-)
Zm00001d018235::5:217141909-217143910(+)
Zm00001d033312::1:258661650-258663651(-)
Zm00001d010478::8:117171257-117173258(+)
Zm00001d021341::7:149325682-149327683(+)
Zm00001d053633::4:237654461-237656462(-)
Zm00001d046552::9:95730723-95732724(-)
Zm00001d044708::3:235519646-235521647(+)
Zm00001d053233::4:221198376-221200377(+)
Zm00001d033855::1:275937456-275939457(+)
Zm00001d010092::8:99055377-99057378(-)
Zm00001d014483::5:49801217-49803218(-)
Zm00001d029740::1:84847614-84849615(+)
Zm00001d033226::1:255203210-255205211(+)
Zm00001d018074::5:213813689-213815690(-)
Zm00001d025660::10:125344477-125346478(-)
Zm00001d020188::7:98544032-98546033(+)
Zm00001d028925::1:51729901-51731902(-)
Zm00001d052943::4:205738185-205740186(-)
Zm00001d004751::2:136248133-136250134(-)
Zm00001d030034::1:101178796-101180797(-)
Zm00001d052966::4:206446441-206448442(+)
Zm00001d053630::4:237403458-237405459(-)
Zm00001d024718::10:84948748-84950749(+)
Zm00001d032617::1:232183751-232185752(-)
Zm00001d015134::5:76817716-76819717(+)
Zm00001d015460::5:91590486-91592487(-)
Zm00001d013763::5:19653149-19655150(-)
Zm00001d025183::10:108274133-108276134(+)
Zm00001d037629::6:132331022-132333023(-)
Zm00001d012629::8:177494508-177496509(+)
Zm00001d049769::4:44000702-44002703(-)
Zm00001d002711::2:19967420-19969421(-)
Zm00001d047767::9:141354468-141356469(-)
Zm00001d047374::9:128060235-128062236(+)
Zm00001d034638::1:298680239-298682240(-)
Zm00001d048083::9:149625845-149627846(+)
Zm00001d025460::10:119206102-119208103(+)
Zm00001d007952::2:243983259-243985260(-)
Zm00001d023230::10:953178-955179(+)
Zm00001d038730::6:163422659-163424660(+)
Zm00001d042853::3:182124955-182126956(+)
Zm00001d032383::1:224769868-224771869(-)
Zm00001d041657::3:132176733-132178734(-)
Zm00001d008976::8:28092616-28094617(+)
Zm00001d042237::3:157172376-157174377(+)
Zm00001d043511::3:202360979-202362980(-)
Zm00001d042972::3:185404396-185406397(-)
Zm00001d026572::10:148199414-148201415(+)
Zm00001d041480::3:122675554-122677555(+)
Zm00001d005926::2:192999367-193001368(+)
Zm00001d053901::4:243352597-243354598(+)
Zm00001d032760::1:237511700-237513701(+)
Zm00001d039947::3:20214642-20216643(+)
Zm00001d031270::1:184548616-184550617(+)
Zm00001d015129::5:76646760-76648761(+)
Zm00001d006673::2:214021817-214023818(-)
Zm00001d019897::7:73564717-73566718(-)
Zm00001d018376::5:219490537-219492538(+)
Zm00001d050380::4:84838181-84840182(+)
Zm00001d040290::3:35951150-35953151(-)
Zm00001d034887::1:304718458-304720459(+)
Zm00001d030672::1:152350953-152352954(+)
Zm00001d021617::7:158164609-158166610(+)
Zm00001d035047::6:3077705-3079706(+)
Zm00001d033941::1:279278382-279280383(-)
Zm00001d039439::3:4456340-4458341(+)
Zm00001d029839::1:89566991-89568992(-)
Zm00001d050191::4:72043584-72045585(-)
Zm00001d039575::3:8206195-8208196(-)
Zm00001d013590::5:14977799-14979800(+)
Zm00001d009541::8:69393725-69395726(+)
Zm00001d033375::1:260985014-260987015(+)
Zm00001d045679::9:32794727-32796728(+)
Zm00001d027771::1:13242953-13244954(-)
Zm00001d052288::4:186089006-186091007(-)
Zm00001d014138::5:33832483-33834484(+)
Zm00001d014679::5:58658413-58660414(+)
Zm00001d008793::8:20529254-20531255(-)
Zm00001d026318::10:143502275-143504276(+)
Zm00001d031241::1:183295071-183297072(-)
Zm00001d030138::1:108423803-108425804(+)
Zm00001d027956::1:18298884-18300885(-)
Zm00001d014525::5:51637728-51639729(+)
Zm00001d005991::2:194902387-194904388(-)
Zm00001d042747::3:178863927-178865928(-)
Zm00001d013002::5:2974841-2976842(-)
Zm00001d035350::6:22775071-22777072(-)
Zm00001d024199::10:55249395-55251396(-)
Zm00001d041900::3:142563122-142565123(+)
Zm00001d046566::9:96092605-96094606(+)
Zm00001d039352::3:2367302-2369303(+)
Zm00001d041609::3:129608641-129610642(-)
Zm00001d012659::8:178075608-178077609(+)
Zm00001d043392::3:198632582-198634583(-)
Zm00001d011386::8:149255613-149257614(+)
Zm00001d013425::5:11127210-11129211(-)
Zm00001d034004::1:280909930-280911931(-)
Zm00001d009858::8:85444793-85446794(+)
Zm00001d006913::2:219296688-219298689(-)
Zm00001d006798::2:216933589-216935590(+)
Zm00001d043393::3:198631648-198633649(+)
Zm00001d041269::3:109540329-109542330(-)
Zm00001d035579::6:34689200-34691201(+)
Zm00001d011353::8:147895503-147897504(-)
Zm00001d012604::8:177069068-177071069(+)
Zm00001d037719::6:135121664-135123665(-)
Zm00001d022147::7:171238354-171240355(+)
Zm00001d019759::7:57087467-57089468(+)
Zm00001d002703::2:19701727-19703728(+)
Zm00001d038003::6:144812392-144814393(+)
Zm00001d024411::10:69485870-69487871(+)
Zm00001d053582::4:235344332-235346333(-)
Zm00001d038126::6:148783438-148785439(+)
Zm00001d009372::8:60517804-60519805(-)
Zm00001d006300::2:204057129-204059130(+)
Zm00001d046277::9:77637834-77639835(-)
Zm00001d052598::4:194315307-194317308(-)
Zm00001d028726::1:44372378-44374379(+)
Zm00001d050304::4:80222982-80224983(-)
Zm00001d025509::10:120874560-120876561(+)
Zm00001d015231::5:80214766-80216767(-)
Zm00001d053757::4:240547916-240549917(-)
Zm00001d006750::2:215852263-215854264(-)
Zm00001d021123::7:143288333-143290334(-)
Zm00001d048202::9:152376804-152378805(-)
Zm00001d030796::1:160085864-160087865(+)
Zm00001d038631::6:161385207-161387208(-)
Zm00001d003950::2:71775271-71777272(+)
Zm00001d018134::5:215048534-215050535(+)
Zm00001d031687::1:198648274-198650275(-)
Zm00001d005035::2:155228832-155230833(-)
Zm00001d043786::3:210230650-210232651(+)
Zm00001d031655::1:197548551-197550552(-)
Zm00001d016787::5:175970047-175972048(+)
Zm00001d018028::5:212374337-212376338(-)
Zm00001d030346::1:124045778-124047779(+)
Zm00001d022630::7:181798896-181800897(-)
Zm00001d024755::10:86468548-86470549(-)
Zm00001d034867::1:304248517-304250518(+)
```
