## Supplementary material for "A comprehensive map of preferentially located motifs reveals distinct proximal *cis*-regulatory elements in plants": GTTTCAC_containing_gene_set.txt

```
#Occurences of GTTTCAC between 20 and 22 (positions relative to the transcription start site)
#34 sequences with GTTTCAC in this interval
#0.13% of the sequences in promoter set with GTTTCAC (set with 25199 sequences)
Zm00001d032798::1:238442112-238444113(+)
Zm00001d052674::4:196904789-196906790(-)
Zm00001d047989::9:147334038-147336039(-)
Zm00001d033420::1:262570997-262572998(-)
Zm00001d020806::7:133442380-133444381(+)
Zm00001d024459::10:71760474-71762475(-)
Zm00001d039858::3:16939347-16941348(-)
Zm00001d009242::8:46228710-46230711(+)
Zm00001d005419::2:173365155-173367156(+)
Zm00001d032534::1:229829772-229831773(+)
Zm00001d030881::1:165230235-165232236(+)
Zm00001d022150::7:171310140-171312141(+)
Zm00001d048893::4:7223154-7225155(+)
Zm00001d039890::3:18009049-18011050(+)
Zm00001d002251::2:8980523-8982524(-)
Zm00001d026482::10:146766667-146768668(+)
Zm00001d050217::4:74115994-74117995(-)
Zm00001d024209::10:56569096-56571097(-)
Zm00001d029194::1:61728258-61730259(+)
Zm00001d051082::4:141312523-141314524(+)
Zm00001d052980::4:207107982-207109983(-)
Zm00001d024278::10:61395774-61397775(+)
Zm00001d035511::6:30355855-30357856(-)
Zm00001d048386::9:155335962-155337963(+)
Zm00001d023211::10:263742-265743(+)
Zm00001d015244::5:80937056-80939057(-)
Zm00001d027756::1:12712730-12714731(-)
Zm00001d045391::9:20445563-20447564(+)
Zm00001d028274::1:28824029-28826030(+)
Zm00001d046638::9:100060804-100062805(-)
Zm00001d030516::1:140847454-140849455(+)
Zm00001d002534::2:14905701-14907702(-)
Zm00001d019105::7:16886470-16888471(+)
Zm00001d026637::10:149250584-149252585(+)
```
