## Supplementary material for "A comprehensive map of preferentially located motifs reveals distinct proximal *cis*-regulatory elements in plants": GTTTCAT_containing_gene_set.txt

```
#Occurences of GTTTCAT between -65 and 57 (positions relative to the transcription start site)
#972 sequences with GTTTCAT in this interval
#3.86% of the sequences in promoter set with GTTTCAT (set with 25199 sequences)
Zm00001d002420::2:12306626-12308627(-)
Zm00001d016334::5:157891706-157893707(-)
Zm00001d042421::3:166638986-166640987(+)
Zm00001d011122::8:139567354-139569355(+)
Zm00001d049099::4:15972247-15974248(+)
Zm00001d037336::6:121965250-121967251(+)
Zm00001d050193::4:72528365-72530366(-)
Zm00001d018314::5:218310671-218312672(-)
Zm00001d006091::2:197903360-197905361(-)
Zm00001d024516::10:75579463-75581464(+)
Zm00001d033649::1:269613525-269615526(+)
Zm00001d003758::2:57751492-57753493(-)
Zm00001d053524::4:233017449-233019450(+)
Zm00001d011778::8:161410562-161412563(+)
Zm00001d019456::7:34533160-34535161(-)
Zm00001d005598::2:180220767-180222768(+)
Zm00001d046511::9:93194900-93196901(-)
Zm00001d029839::1:89566991-89568992(-)
Zm00001d040408::3:41721153-41723154(-)
Zm00001d013476::5:12424075-12426076(+)
Zm00001d021690::7:160258694-160260695(-)
Zm00001d005858::2:190979027-190981028(-)
Zm00001d005373::2:171264119-171266120(+)
Zm00001d044527::3:230890004-230892005(+)
Zm00001d022211::7:172910835-172912836(-)
Zm00001d021970::7:167272243-167274244(+)
Zm00001d045216::9:16432429-16434430(-)
Zm00001d019914::7:75385692-75387693(-)
Zm00001d023767::10:19463210-19465211(-)
Zm00001d048007::9:147860592-147862593(-)
Zm00001d028586::1:40096778-40098779(-)
Zm00001d007113::2:222489658-222491659(+)
Zm00001d032298::1:220973248-220975249(-)
Zm00001d037724::6:135243216-135245217(-)
Zm00001d008282::8:3989393-3991394(-)
Zm00001d007163::2:223619820-223621821(+)
Zm00001d011401::8:149538186-149540187(-)
Zm00001d029303::1:65494951-65496952(+)
Zm00001d045382::9:20229398-20231399(+)
Zm00001d041888::3:142426497-142428498(+)
Zm00001d038801::6:164732860-164734861(+)
Zm00001d052830::4:202078494-202080495(-)
Zm00001d019105::7:16886470-16888471(+)
Zm00001d014692::5:59273241-59275242(+)
Zm00001d021204::7:146024327-146026328(-)
Zm00001d031490::1:191817698-191819699(+)
Zm00001d043295::3:194899108-194901109(+)
Zm00001d037006::6:108816444-108818445(+)
Zm00001d007357::2:229626230-229628231(-)
Zm00001d017375::5:193828430-193830431(-)
Zm00001d018375::5:219480190-219482191(+)
Zm00001d030764::1:158953383-158955384(-)
Zm00001d016335::5:157890698-157892699(+)
Zm00001d050934::4:132597931-132599932(+)
Zm00001d040051::3:24857273-24859274(+)
Zm00001d019671::7:49652091-49654092(-)
Zm00001d029709::1:83410901-83412902(+)
Zm00001d052040::4:177079455-177081456(-)
Zm00001d009220::8:44227231-44229232(-)
Zm00001d004727::2:134137132-134139133(-)
Zm00001d004965::2:150854066-150856067(-)
Zm00001d026088::10:138137810-138139811(-)
Zm00001d010714::8:125355729-125357730(+)
Zm00001d026176::10:140375324-140377325(-)
Zm00001d047755::9:140916773-140918774(+)
Zm00001d013376::5:10002693-10004694(+)
Zm00001d015948::5:133563508-133565509(+)
Zm00001d036364::6:85810839-85812840(-)
Zm00001d037541::6:128779460-128781461(-)
Zm00001d029490::1:72888141-72890142(+)
Zm00001d010821::8:128743076-128745077(-)
Zm00001d050923::4:131647273-131649274(+)
Zm00001d039366::3:2657989-2659990(-)
Zm00001d028481::1:36484948-36486949(-)
Zm00001d033860::1:276303680-276305681(-)
Zm00001d008700::8:17393222-17395223(+)
Zm00001d014951::5:69615172-69617173(-)
Zm00001d041859::3:141382412-141384413(+)
Zm00001d002369::2:11165756-11167757(-)
Zm00001d043187::3:190909409-190911410(-)
Zm00001d036682::6:97480147-97482148(+)
Zm00001d001932::2:3091587-3093588(+)
Zm00001d019432::7:33468517-33470518(+)
Zm00001d039855::3:16743350-16745351(-)
Zm00001d046710::9:103065705-103067706(-)
Zm00001d039582::3:8337034-8339035(-)
Zm00001d024718::10:84948748-84950749(+)
Zm00001d019615::7:46375312-46377313(-)
Zm00001d026554::10:148042844-148044845(-)
Zm00001d024674::10:83253747-83255748(-)
Zm00001d020245::7:101950194-101952195(-)
Zm00001d006771::2:216365985-216367986(-)
Zm00001d034765::1:301666896-301668897(-)
Zm00001d031926::1:206981101-206983102(+)
Zm00001d009591::8:72073992-72075993(-)
Zm00001d008788::8:20206056-20208057(-)
Zm00001d014258::5:38465200-38467201(+)
Zm00001d045217::9:16431475-16433476(+)
Zm00001d021057::7:141727631-141729632(-)
Zm00001d029983::1:97414753-97416754(+)
Zm00001d044180::3:221248492-221250493(+)
Zm00001d034130::1:284698755-284700756(-)
Zm00001d026609::10:148913273-148915274(+)
Zm00001d016732::5:174497195-174499196(-)
Zm00001d049006::4:12306018-12308019(+)
Zm00001d035774::6:47431968-47433969(-)
Zm00001d011564::8:154576181-154578182(+)
Zm00001d025228::10:110197708-110199709(-)
Zm00001d051987::4:175914057-175916058(+)
Zm00001d052693::4:197538985-197540986(+)
Zm00001d045036::9:10720045-10722046(+)
Zm00001d052081::4:178938650-178940651(-)
Zm00001d047605::9:136921777-136923778(-)
Zm00001d044586::3:232669724-232671725(+)
Zm00001d009242::8:46228710-46230711(+)
Zm00001d003602::2:49528261-49530262(-)
Zm00001d035038::6:2748368-2750369(+)
Zm00001d020421::7:113084609-113086610(+)
Zm00001d020806::7:133442380-133444381(+)
Zm00001d027862::1:15667504-15669505(+)
Zm00001d027242::1:208478-210479(+)
Zm00001d024700::10:84020142-84022143(+)
Zm00001d018084::5:213933828-213935829(-)
Zm00001d006604::2:211886192-211888193(-)
Zm00001d049870::4:49699952-49701953(+)
Zm00001d028034::1:20938794-20940795(-)
Zm00001d033987::1:280367195-280369196(+)
Zm00001d032925::1:243295935-243297936(+)
Zm00001d045872::9:44942187-44944188(+)
Zm00001d041601::3:129403430-129405431(-)
Zm00001d025295::10:113004721-113006722(+)
Zm00001d021812::7:163522347-163524348(+)
Zm00001d050614::4:104547798-104549799(+)
Zm00001d045940::9:48267977-48269978(+)
Zm00001d022614::7:181105702-181107703(+)
Zm00001d039497::3:5917057-5919058(+)
Zm00001d006269::2:203286104-203288105(+)
Zm00001d004412::2:110309441-110311442(+)
Zm00001d001923::2:3010295-3012296(-)
Zm00001d030881::1:165230235-165232236(+)
Zm00001d032652::1:233133800-233135801(+)
Zm00001d026637::10:149250584-149252585(+)
Zm00001d016684::5:172411494-172413495(+)
Zm00001d048620::4:1474146-1476147(+)
Zm00001d050368::4:84246002-84248003(+)
Zm00001d017401::5:194937359-194939360(-)
Zm00001d006177::2:200733378-200735379(+)
Zm00001d018952::7:10372255-10374256(-)
Zm00001d037225::6:116557686-116559687(+)
Zm00001d027278::1:1532657-1534658(-)
Zm00001d030253::1:116929736-116931737(+)
Zm00001d007947::2:243860953-243862954(-)
Zm00001d026064::10:137388455-137390456(+)
Zm00001d013109::5:4780011-4782012(+)
Zm00001d039926::3:19728987-19730988(-)
Zm00001d018926::7:9493218-9495219(-)
Zm00001d017363::5:193669204-193671205(+)
Zm00001d006270::2:203312031-203314032(+)
Zm00001d033200::1:253557924-253559925(+)
Zm00001d053764::4:240668589-240670590(+)
Zm00001d024411::10:69485870-69487871(+)
Zm00001d002005::2:4229353-4231354(+)
Zm00001d037853::6:139799084-139801085(-)
Zm00001d051521::4:161218050-161220051(+)
Zm00001d003076::2:31284966-31286967(-)
Zm00001d019307::7:26970432-26972433(+)
Zm00001d011823::8:162141479-162143480(+)
Zm00001d011165::8:141489406-141491407(+)
Zm00001d011868::8:163313964-163315965(-)
Zm00001d003114::2:32676042-32678043(+)
Zm00001d031411::1:189278448-189280449(-)
Zm00001d005024::2:154433882-154435883(+)
Zm00001d044333::3:225389208-225391209(-)
Zm00001d030266::1:117694582-117696583(-)
Zm00001d005453::2:174634622-174636623(+)
Zm00001d041004::3:89707557-89709558(-)
Zm00001d046033::9:57323828-57325829(-)
Zm00001d046492::9:92288930-92290931(+)
Zm00001d050340::4:82309801-82311802(-)
Zm00001d038600::6:160735997-160737998(+)
Zm00001d014503::5:50643265-50645266(+)
Zm00001d049734::4:42101939-42103940(-)
Zm00001d011566::8:154587505-154589506(+)
Zm00001d036238::6:78465294-78467295(-)
Zm00001d028960::1:52937129-52939130(+)
Zm00001d006382::2:206213990-206215991(-)
Zm00001d034510::1:294989746-294991747(+)
Zm00001d016532::5:166583710-166585711(-)
Zm00001d045306::9:18546669-18548670(+)
Zm00001d008956::8:26968814-26970815(+)
Zm00001d009202::8:42458834-42460835(-)
Zm00001d039059::6:169392679-169394680(+)
Zm00001d028554::1:38992050-38994051(+)
Zm00001d041449::3:120549110-120551111(-)
Zm00001d012676::8:178445674-178447675(-)
Zm00001d049699::4:40546166-40548167(+)
Zm00001d048946::4:10451452-10453453(-)
Zm00001d033903::1:278100622-278102623(+)
Zm00001d008360::8:6296941-6298942(+)
Zm00001d021068::7:142051637-142053638(+)
Zm00001d019442::7:34006726-34008727(-)
Zm00001d051814::4:170345602-170347603(-)
Zm00001d007164::2:223632078-223634079(-)
Zm00001d045257::9:17232353-17234354(+)
Zm00001d031702::1:198849440-198851441(+)
Zm00001d016121::5:145590516-145592517(-)
Zm00001d035145::6:6907159-6909160(-)
Zm00001d024311::10:63451743-63453744(+)
Zm00001d052888::4:203510932-203512933(-)
Zm00001d043949::3:214563573-214565574(+)
Zm00001d015329::5:84709087-84711088(+)
Zm00001d024209::10:56569096-56571097(-)
Zm00001d032403::1:225534147-225536148(+)
Zm00001d047809::9:142343263-142345264(+)
Zm00001d041183::3:103244715-103246716(+)
Zm00001d046941::9:111968501-111970502(-)
Zm00001d011278::8:145552473-145554474(+)
Zm00001d015559::5:97470368-97472369(+)
Zm00001d051824::4:171069265-171071266(+)
Zm00001d010923::8:133673022-133675023(-)
Zm00001d048253::9:153253859-153255860(+)
Zm00001d017872::5:209273317-209275318(+)
Zm00001d027916::1:17552668-17554669(-)
Zm00001d023747::10:18442195-18444196(-)
Zm00001d006322::2:204519771-204521772(+)
Zm00001d048256::9:153314470-153316471(+)
Zm00001d048592::4:920496-922497(-)
Zm00001d014080::5:31724506-31726507(+)
Zm00001d009554::8:70010779-70012780(+)
Zm00001d032081::1:211941864-211943865(+)
Zm00001d023326::10:3427034-3429035(+)
Zm00001d041112::3:98129360-98131361(+)
Zm00001d009425::8:63825744-63827745(+)
Zm00001d052777::4:200550616-200552617(+)
Zm00001d032244::1:218619357-218621358(-)
Zm00001d049685::4:39994849-39996850(-)
Zm00001d048524::9:157785474-157787475(-)
Zm00001d028212::1:26533907-26535908(-)
Zm00001d050380::4:84838181-84840182(+)
Zm00001d019279::7:25304087-25306088(-)
Zm00001d022527::7:179353026-179355027(+)
Zm00001d019328::7:28089019-28091020(-)
Zm00001d027726::1:12296081-12298082(-)
Zm00001d013300::5:8014822-8016823(+)
Zm00001d033597::1:268077246-268079247(+)
Zm00001d032409::1:225828530-225830531(+)
Zm00001d031167::1:180397394-180399395(+)
Zm00001d022333::7:175625263-175627264(-)
Zm00001d033541::1:266461160-266463161(+)
Zm00001d021232::7:146621784-146623785(-)
Zm00001d032537::1:229884360-229886361(+)
Zm00001d051510::4:160973658-160975659(+)
Zm00001d010440::8:115241865-115243866(-)
Zm00001d010231::8:104888002-104890003(+)
Zm00001d040302::3:36667663-36669664(+)
Zm00001d039133::6:170772887-170774888(-)
Zm00001d007311::2:227454362-227456363(+)
Zm00001d015120::5:76337674-76339675(+)
Zm00001d034944::1:306362491-306364492(-)
Zm00001d016319::5:157009108-157011109(+)
Zm00001d037079::6:111623101-111625102(-)
Zm00001d045703::9:33993666-33995667(+)
Zm00001d029611::1:79331590-79333591(+)
Zm00001d026515::10:147460190-147462191(-)
Zm00001d007858::2:241036874-241038875(-)
Zm00001d008511::8:11032088-11034089(-)
Zm00001d048661::4:2957604-2959605(+)
Zm00001d051229::4:149276719-149278720(+)
Zm00001d051776::4:169252919-169254920(+)
Zm00001d010152::8:101645143-101647144(-)
Zm00001d007169::2:223716198-223718199(+)
Zm00001d005898::2:192211952-192213953(-)
Zm00001d044391::3:226842745-226844746(+)
Zm00001d030593::1:147204542-147206543(+)
Zm00001d029861::1:90927127-90929128(+)
Zm00001d039803::3:15230129-15232130(+)
Zm00001d039157::6:171237521-171239522(+)
Zm00001d004831::2:142067077-142069078(+)
Zm00001d048923::4:8102023-8104024(-)
Zm00001d047924::9:145560662-145562663(-)
Zm00001d008585::8:13621725-13623726(-)
Zm00001d016550::5:167010336-167012337(+)
Zm00001d002854::2:24775639-24777640(-)
Zm00001d033292::1:257766122-257768123(+)
Zm00001d019699::7:51764186-51766187(-)
Zm00001d032142::1:214320178-214322179(-)
Zm00001d002396::2:11934142-11936143(-)
Zm00001d007871::2:241407018-241409019(-)
Zm00001d037595::6:130836559-130838560(+)
Zm00001d019897::7:73564717-73566718(-)
Zm00001d032603::1:231784423-231786424(-)
Zm00001d016041::5:141195778-141197779(+)
Zm00001d013037::5:3582693-3584694(-)
Zm00001d009146::8:39526146-39528147(-)
Zm00001d053868::4:242573401-242575402(-)
Zm00001d004956::2:150596817-150598818(-)
Zm00001d007289::2:226919361-226921362(-)
Zm00001d020114::7:93594587-93596588(+)
Zm00001d033203::1:253922414-253924415(+)
Zm00001d042275::3:158556415-158558416(+)
Zm00001d052972::4:206767394-206769395(-)
Zm00001d020288::7:104311270-104313271(+)
Zm00001d002295::2:9725560-9727561(-)
Zm00001d042289::3:159149781-159151782(+)
Zm00001d042731::3:178453160-178455161(+)
Zm00001d016396::5:160905931-160907932(+)
Zm00001d018939::7:9879387-9881388(-)
Zm00001d039913::3:19210303-19212304(-)
Zm00001d022544::7:179769342-179771343(+)
Zm00001d042313::3:160479170-160481171(+)
Zm00001d006722::2:215278846-215280847(+)
Zm00001d031132::1:178991272-178993273(+)
Zm00001d004930::2:149273951-149275952(+)
Zm00001d038623::6:161117104-161119105(+)
Zm00001d035965::6:62967440-62969441(+)
Zm00001d032668::1:233720067-233722068(-)
Zm00001d040396::3:41246975-41248976(+)
Zm00001d014640::5:56942250-56944251(-)
Zm00001d002809::2:23214387-23216388(-)
Zm00001d042371::3:163555201-163557202(-)
Zm00001d041076::3:95569963-95571964(+)
Zm00001d048386::9:155335962-155337963(+)
Zm00001d007396::2:230691535-230693536(+)
Zm00001d049420::4:29947387-29949388(-)
Zm00001d047812::9:142387414-142389415(+)
Zm00001d051156::4:146402140-146404141(-)
Zm00001d024459::10:71760474-71762475(-)
Zm00001d038541::6:159602465-159604466(+)
Zm00001d047045::9:116589938-116591939(+)
Zm00001d039890::3:18009049-18011050(+)
Zm00001d031239::1:183227736-183229737(+)
Zm00001d004764::2:137388617-137390618(-)
Zm00001d033367::1:260534813-260536814(-)
Zm00001d037665::6:133523163-133525164(-)
Zm00001d019946::7:78558029-78560030(+)
Zm00001d005387::2:171977542-171979543(-)
Zm00001d011874::8:163446211-163448212(+)
Zm00001d011786::8:161547184-161549185(+)
Zm00001d038161::6:149981478-149983479(-)
Zm00001d047209::9:122121484-122123485(-)
Zm00001d006714::2:215021675-215023676(+)
Zm00001d053633::4:237654461-237656462(-)
Zm00001d047811::9:142368703-142370704(+)
Zm00001d045357::9:19500858-19502859(+)
Zm00001d028635::1:41473344-41475345(+)
Zm00001d008367::8:6516285-6518286(-)
Zm00001d029538::1:75324328-75326329(-)
Zm00001d046135::9:65830147-65832148(+)
Zm00001d047219::9:122662859-122664860(-)
Zm00001d020325::7:106753871-106755872(+)
Zm00001d023838::10:23885813-23887814(+)
Zm00001d044511::3:230422409-230424410(+)
Zm00001d035964::6:62967301-62969302(-)
Zm00001d050601::4:103260990-103262991(+)
Zm00001d043410::3:199002370-199004371(+)
Zm00001d002296::2:9724607-9726608(+)
Zm00001d025160::10:106965432-106967433(-)
Zm00001d002413::2:12234932-12236933(-)
Zm00001d050250::4:76348032-76350033(+)
Zm00001d030108::1:106186473-106188474(-)
Zm00001d045554::9:26639200-26641201(-)
Zm00001d015629::5:102086289-102088290(-)
Zm00001d041175::3:102217666-102219667(-)
Zm00001d047946::9:145934257-145936258(+)
Zm00001d041852::3:140629191-140631192(-)
Zm00001d043688::3:207416662-207418663(+)
Zm00001d032172::1:215555992-215557993(-)
Zm00001d012801::5:240488-242489(+)
Zm00001d030496::1:138711460-138713461(-)
Zm00001d003782::2:59186009-59188010(-)
Zm00001d021704::7:160760647-160762648(+)
Zm00001d003540::2:47413309-47415310(+)
Zm00001d037164::6:114578534-114580535(-)
Zm00001d051056::4:139238162-139240163(-)
Zm00001d029386::1:68539633-68541634(-)
Zm00001d039387::3:3145030-3147031(-)
Zm00001d011795::8:161711350-161713351(+)
Zm00001d021993::7:167642272-167644273(+)
Zm00001d039878::3:17380493-17382494(-)
Zm00001d015090::5:75189531-75191532(-)
Zm00001d029753::1:85509063-85511064(-)
Zm00001d007231::2:225278354-225280355(+)
Zm00001d023497::10:7359420-7361421(+)
Zm00001d004517::2:116141346-116143347(-)
Zm00001d032695::1:234901157-234903158(+)
Zm00001d051154::4:146256323-146258324(+)
Zm00001d010308::8:108954663-108956664(-)
Zm00001d017460::5:196485350-196487351(-)
Zm00001d048164::9:151235480-151237481(+)
Zm00001d009968::8:92808716-92810717(+)
Zm00001d051911::4:174429345-174431346(-)
Zm00001d045047::9:10989027-10991028(+)
Zm00001d041871::3:141634842-141636843(-)
Zm00001d038546::6:159660155-159662156(+)
Zm00001d038908::6:166801461-166803462(+)
Zm00001d050155::4:69591406-69593407(+)
Zm00001d025764::10:128934434-128936435(-)
Zm00001d047801::9:142141019-142143020(-)
Zm00001d017379::5:193877984-193879985(+)
Zm00001d031241::1:183295071-183297072(-)
Zm00001d020728::7:130417369-130419370(-)
Zm00001d028042::1:21378586-21380587(-)
Zm00001d024952::10:96584860-96586861(+)
Zm00001d036215::6:77515236-77517237(-)
Zm00001d035054::6:3284204-3286205(+)
Zm00001d050484::4:92598105-92600106(-)
Zm00001d030601::1:147621494-147623495(+)
Zm00001d053072::4:212305989-212307990(-)
Zm00001d040651::3:56283210-56285211(-)
Zm00001d049858::4:48663250-48665251(+)
Zm00001d028088::1:22606023-22608024(-)
Zm00001d020290::7:104319099-104321100(+)
Zm00001d034372::1:291110859-291112860(-)
Zm00001d038926::6:167148846-167150847(-)
Zm00001d051332::4:154910690-154912691(+)
Zm00001d002548::2:15187163-15189164(+)
Zm00001d008765::8:19527779-19529780(-)
Zm00001d026420::10:145445020-145447021(-)
Zm00001d034222::1:287044875-287046876(+)
Zm00001d022150::7:171310140-171312141(+)
Zm00001d025857::10:131576348-131578349(+)
Zm00001d024437::10:70793919-70795920(+)
Zm00001d008978::8:28102418-28104419(+)
Zm00001d011353::8:147895503-147897504(-)
Zm00001d023517::10:8590707-8592708(+)
Zm00001d040420::3:42567434-42569435(+)
Zm00001d048085::9:149824338-149826339(-)
Zm00001d023724::10:17271175-17273176(+)
Zm00001d002886::2:25756844-25758845(-)
Zm00001d043850::3:211980903-211982904(+)
Zm00001d053630::4:237403458-237405459(-)
Zm00001d015622::5:101913080-101915081(+)
Zm00001d051895::4:173867536-173869537(-)
Zm00001d047861::9:143639141-143641142(+)
Zm00001d017335::5:193224198-193226199(+)
Zm00001d027878::1:16354737-16356738(+)
Zm00001d031929::1:207098366-207100367(+)
Zm00001d010138::8:101135743-101137744(-)
Zm00001d005194::2:163092517-163094518(-)
Zm00001d041993::3:146854033-146856034(+)
Zm00001d012613::8:177227718-177229719(-)
Zm00001d017334::5:193208445-193210446(+)
Zm00001d044819::9:3874631-3876632(+)
Zm00001d041883::3:142275444-142277445(+)
Zm00001d026604::10:148809256-148811257(-)
Zm00001d009454::8:65308925-65310926(-)
Zm00001d010992::8:136137315-136139316(-)
Zm00001d048236::9:152954902-152956903(+)
Zm00001d015500::5:94104611-94106612(-)
Zm00001d013733::5:18863369-18865370(-)
Zm00001d043707::3:207961800-207963801(-)
Zm00001d028801::1:46822592-46824593(-)
Zm00001d012025::8:166729437-166731438(-)
Zm00001d048073::9:149389024-149391025(-)
Zm00001d053273::4:223588290-223590291(-)
Zm00001d005532::2:177524428-177526429(-)
Zm00001d001993::2:4068260-4070261(+)
Zm00001d028574::1:39488612-39490613(+)
Zm00001d017301::5:192159136-192161137(+)
Zm00001d033839::1:275425286-275427287(+)
Zm00001d020083::7:90823773-90825774(-)
Zm00001d039488::3:5709416-5711417(-)
Zm00001d035037::6:2748366-2750367(+)
Zm00001d032078::1:211796091-211798092(-)
Zm00001d042168::3:154689839-154691840(-)
Zm00001d048054::9:148988285-148990286(+)
Zm00001d048591::4:819852-821853(+)
Zm00001d019383::7:30993817-30995818(-)
Zm00001d017927::5:210208389-210210390(+)
Zm00001d012242::8:170789555-170791556(+)
Zm00001d043107::3:189321499-189323500(+)
Zm00001d038196::6:151271221-151273222(-)
Zm00001d049241::4:22434877-22436878(-)
Zm00001d027232::1:90798-92799(+)
Zm00001d052955::4:206261434-206263435(-)
Zm00001d049457::4:30892183-30894184(+)
Zm00001d010566::8:120518762-120520763(-)
Zm00001d047121::9:119271319-119273320(+)
Zm00001d006875::2:218326004-218328005(+)
Zm00001d016915::5:179758931-179760932(-)
Zm00001d017298::5:192053732-192055733(+)
Zm00001d009369::8:60362496-60364497(+)
Zm00001d011207::8:142981272-142983273(+)
Zm00001d049651::4:38763019-38765020(-)
Zm00001d041753::3:135971167-135973168(+)
Zm00001d015101::5:75377784-75379785(-)
Zm00001d035761::6:46128766-46130767(+)
Zm00001d038389::6:156201241-156203242(+)
Zm00001d017025::5:183001147-183003148(+)
Zm00001d009658::8:74912045-74914046(+)
Zm00001d024278::10:61395774-61397775(+)
Zm00001d041609::3:129608641-129610642(-)
Zm00001d039109::6:170145162-170147163(+)
Zm00001d038039::6:145942012-145944013(-)
Zm00001d006008::2:195182444-195184445(-)
Zm00001d037297::6:119867859-119869860(+)
Zm00001d031182::1:181579153-181581154(-)
Zm00001d032597::1:231551544-231553545(+)
Zm00001d003100::2:32064389-32066390(-)
Zm00001d015533::5:96257727-96259728(+)
Zm00001d051755::4:168936693-168938694(-)
Zm00001d035012::6:1759632-1761633(-)
Zm00001d020118::7:93723730-93725731(-)
Zm00001d007436::2:231676890-231678891(-)
Zm00001d011336::8:147226567-147228568(+)
Zm00001d050904::4:129475702-129477703(-)
Zm00001d016276::5:155337986-155339987(-)
Zm00001d045376::9:20053100-20055101(+)
Zm00001d005744::2:185662310-185664311(+)
Zm00001d009843::8:84729802-84731803(-)
Zm00001d052977::4:206918169-206920170(+)
Zm00001d012335::8:172651248-172653249(+)
Zm00001d018355::5:219131061-219133062(+)
Zm00001d047300::9:126005225-126007226(-)
Zm00001d017621::5:201994798-201996799(-)
Zm00001d030680::1:152722977-152724978(+)
Zm00001d010190::8:103460156-103462157(-)
Zm00001d051913::4:174501752-174503753(-)
Zm00001d031814::1:202666169-202668170(+)
Zm00001d025449::10:118886953-118888954(+)
Zm00001d023738::10:18081946-18083947(+)
Zm00001d038352::6:155010066-155012067(+)
Zm00001d017072::5:184388115-184390116(+)
Zm00001d044152::3:220527271-220529272(-)
Zm00001d008354::8:6162976-6164977(-)
Zm00001d042454::3:168341836-168343837(+)
Zm00001d019354::7:29422939-29424940(-)
Zm00001d016549::5:167011281-167013282(-)
Zm00001d032567::1:230712785-230714786(+)
Zm00001d046552::9:95730723-95732724(-)
Zm00001d003897::2:65741212-65743213(+)
Zm00001d052030::4:176899983-176901984(-)
Zm00001d052827::4:202043523-202045524(-)
Zm00001d009055::8:33495556-33497557(-)
Zm00001d022400::7:176818035-176820036(-)
Zm00001d005056::2:156394168-156396169(-)
Zm00001d050610::4:104007218-104009219(+)
Zm00001d013963::5:26423793-26425794(-)
Zm00001d043528::3:202843448-202845449(+)
Zm00001d040577::3:50993579-50995580(-)
Zm00001d001978::2:3823391-3825392(-)
Zm00001d053971::4:244441233-244443234(+)
Zm00001d026427::10:145651781-145653782(-)
Zm00001d039189::6:172209973-172211974(-)
Zm00001d046564::9:96091147-96093148(-)
Zm00001d021502::7:154176211-154178212(-)
Zm00001d018979::7:11576344-11578345(+)
Zm00001d042979::3:185648145-185650146(+)
Zm00001d014659::5:57819095-57821096(+)
Zm00001d017783::5:206695800-206697801(-)
Zm00001d015783::5:119210351-119212352(-)
Zm00001d027480::1:6274608-6276609(-)
Zm00001d034857::1:303913143-303915144(-)
Zm00001d048856::4:6441469-6443470(+)
Zm00001d030297::1:120268031-120270032(-)
Zm00001d022049::7:168877250-168879251(-)
Zm00001d031684::1:198619673-198621674(-)
Zm00001d040916::3:78974245-78976246(+)
Zm00001d024486::10:73707401-73709402(+)
Zm00001d027990::1:19498327-19500328(+)
Zm00001d008916::8:25184891-25186892(+)
Zm00001d010135::8:100967601-100969602(-)
Zm00001d049163::4:18561995-18563996(+)
Zm00001d012237::8:170729924-170731925(-)
Zm00001d046800::9:106459850-106461851(+)
Zm00001d027512::1:7146871-7148872(+)
Zm00001d052932::4:205273786-205275787(-)
Zm00001d029206::1:62416638-62418639(-)
Zm00001d036476::6:89545376-89547377(+)
Zm00001d027371::1:3916562-3918563(-)
Zm00001d013861::5:23157170-23159171(-)
Zm00001d053014::4:209051562-209053563(+)
Zm00001d022009::7:167900575-167902576(-)
Zm00001d044865::9:5840797-5842798(-)
Zm00001d036633::6:95827870-95829871(+)
Zm00001d043806::3:210669824-210671825(+)
Zm00001d046843::9:108260538-108262539(-)
Zm00001d017821::5:207741084-207743085(+)
Zm00001d021464::7:152796688-152798689(-)
Zm00001d028748::1:45268316-45270317(-)
Zm00001d014665::5:58165204-58167205(-)
Zm00001d041269::3:109540329-109542330(-)
Zm00001d005229::2:164681381-164683382(-)
Zm00001d028164::1:24950902-24952903(-)
Zm00001d021318::7:148757646-148759647(+)
Zm00001d030672::1:152350953-152352954(+)
Zm00001d047175::9:120987935-120989936(-)
Zm00001d009930::8:90322183-90324184(+)
Zm00001d035751::6:45355667-45357668(-)
Zm00001d028642::1:41589606-41591607(+)
Zm00001d017449::5:196102044-196104045(+)
Zm00001d024910::10:94434703-94436704(+)
Zm00001d012060::8:167476061-167478062(-)
Zm00001d048418::9:155937773-155939774(-)
Zm00001d020340::7:107528390-107530391(+)
Zm00001d042611::3:173557673-173559674(+)
Zm00001d018369::5:219418415-219420416(-)
Zm00001d051873::4:172994409-172996410(+)
Zm00001d036988::6:108403447-108405448(+)
Zm00001d015683::5:107118304-107120305(+)
Zm00001d049436::4:30236844-30238845(-)
Zm00001d028715::1:44172058-44174059(-)
Zm00001d023783::10:19976908-19978909(-)
Zm00001d028787::1:46388052-46390053(+)
Zm00001d050978::4:134814862-134816863(+)
Zm00001d010180::8:103280760-103282761(+)
Zm00001d038274::6:153042033-153044034(-)
Zm00001d005666::2:182757929-182759930(-)
Zm00001d026224::10:141455850-141457851(-)
Zm00001d030675::1:152399313-152401314(+)
Zm00001d003652::2:52002746-52004747(+)
Zm00001d022595::7:180738813-180740814(-)
Zm00001d039183::6:172093555-172095556(-)
Zm00001d029828::1:89042476-89044477(+)
Zm00001d024082::10:42493743-42495744(-)
Zm00001d012251::8:171034594-171036595(-)
Zm00001d001996::2:4130413-4132414(-)
Zm00001d045695::9:33749397-33751398(-)
Zm00001d014823::5:64556520-64558521(-)
Zm00001d010145::8:101317025-101319026(-)
Zm00001d051677::4:166469288-166471289(-)
Zm00001d010258::8:106427559-106429560(-)
Zm00001d053318::4:225890070-225892071(-)
Zm00001d053134::4:215434169-215436170(+)
Zm00001d013519::5:13445572-13447573(-)
Zm00001d030752::1:158195363-158197364(+)
Zm00001d002339::2:10593992-10595993(+)
Zm00001d024225::10:58207767-58209768(-)
Zm00001d005545::2:178132804-178134805(+)
Zm00001d010408::8:113318120-113320121(+)
Zm00001d011041::8:137258414-137260415(+)
Zm00001d019459::7:34702943-34704944(+)
Zm00001d021587::7:157223791-157225792(-)
Zm00001d052758::4:199896222-199898223(+)
Zm00001d019194::7:21098396-21100397(-)
Zm00001d004486::2:114665217-114667218(-)
Zm00001d012810::5:687027-689028(-)
Zm00001d008386::8:6911360-6913361(-)
Zm00001d042286::3:158987161-158989162(+)
Zm00001d018091::5:214045981-214047982(+)
Zm00001d032315::1:221922761-221924762(-)
Zm00001d013059::5:3971308-3973309(+)
Zm00001d047810::9:142360087-142362088(-)
Zm00001d027509::1:7074023-7076024(-)
Zm00001d043635::3:205777029-205779030(-)
Zm00001d046928::9:111172827-111174828(+)
Zm00001d042537::3:171188489-171190490(+)
Zm00001d052518::4:191956901-191958902(+)
Zm00001d011963::8:165274569-165276570(-)
Zm00001d002523::2:14725390-14727391(-)
Zm00001d004484::2:114596655-114598656(+)
Zm00001d023566::10:10422814-10424815(-)
Zm00001d026067::10:137483943-137485944(+)
Zm00001d034544::1:295924076-295926077(+)
Zm00001d003101::2:32088213-32090214(-)
Zm00001d005286::2:167708054-167710055(+)
Zm00001d020450::7:115279090-115281091(+)
Zm00001d015188::5:78733670-78735671(-)
Zm00001d048184::9:151926157-151928158(+)
Zm00001d022243::7:173495194-173497195(-)
Zm00001d029226::1:63125713-63127714(+)
Zm00001d053987::4:244607835-244609836(+)
Zm00001d004333::2:104142859-104144860(+)
Zm00001d049076::4:14945791-14947792(-)
Zm00001d027784::1:13439225-13441226(-)
Zm00001d019788::7:61523854-61525855(-)
Zm00001d035511::6:30355855-30357856(-)
Zm00001d023291::10:2236284-2238285(-)
Zm00001d013800::5:20667130-20669131(+)
Zm00001d031004::1:172846947-172848948(+)
Zm00001d052793::4:201135573-201137574(+)
Zm00001d052980::4:207107982-207109983(-)
Zm00001d045677::9:32741040-32743041(-)
Zm00001d016797::5:176186381-176188382(-)
Zm00001d042842::3:181820127-181822128(-)
Zm00001d053145::4:216140776-216142777(-)
Zm00001d037781::6:137508856-137510857(-)
Zm00001d043365::3:197756810-197758811(+)
Zm00001d036916::6:106354825-106356826(-)
Zm00001d034106::1:284126209-284128210(-)
Zm00001d041635::3:130620057-130622058(+)
Zm00001d007634::2:236611070-236613071(-)
Zm00001d019102::7:16747944-16749945(+)
Zm00001d046714::9:103123058-103125059(-)
Zm00001d050334::4:81954793-81956794(-)
Zm00001d029201::1:62064092-62066093(+)
Zm00001d029593::1:78162721-78164722(+)
Zm00001d001786::2:890240-892241(+)
Zm00001d043407::3:198980654-198982655(-)
Zm00001d046638::9:100060804-100062805(-)
Zm00001d035286::6:19369806-19371807(+)
Zm00001d037558::6:129534172-129536173(+)
Zm00001d010061::8:97790988-97792989(-)
Zm00001d053277::4:223882107-223884108(+)
Zm00001d008455::8:9189150-9191151(+)
Zm00001d005008::2:153460673-153462674(-)
Zm00001d009997::8:93872991-93874992(+)
Zm00001d043437::3:199879556-199881557(-)
Zm00001d017727::5:205302583-205304584(+)
Zm00001d043400::3:198763361-198765362(+)
Zm00001d016082::5:143465475-143467476(-)
Zm00001d026704::10:150492217-150494218(+)
Zm00001d053036::4:210076030-210078031(-)
Zm00001d052288::4:186089006-186091007(-)
Zm00001d051167::4:146941099-146943100(+)
Zm00001d034779::1:302139647-302141648(-)
Zm00001d024950::10:96576096-96578097(-)
Zm00001d020175::7:97546179-97548180(-)
Zm00001d002966::2:28259627-28261628(-)
Zm00001d008394::8:7173328-7175329(-)
Zm00001d003555::2:47889618-47891619(-)
Zm00001d016581::5:168254906-168256907(-)
Zm00001d014487::5:49946873-49948874(+)
Zm00001d018719::7:3076648-3078649(+)
Zm00001d041208::3:105546943-105548944(-)
Zm00001d031687::1:198648274-198650275(-)
Zm00001d049346::4:27239037-27241038(+)
Zm00001d007301::2:227283459-227285460(-)
Zm00001d042467::3:168597855-168599856(+)
Zm00001d016440::5:162359127-162361128(+)
Zm00001d032739::1:236928633-236930634(+)
Zm00001d040084::3:26934730-26936731(-)
Zm00001d044290::3:224370067-224372068(-)
Zm00001d052674::4:196904789-196906790(-)
Zm00001d002084::2:5714785-5716786(-)
Zm00001d043320::3:196437347-196439348(+)
Zm00001d015955::5:134003894-134005895(-)
Zm00001d050266::4:77362532-77364533(-)
Zm00001d034045::1:282134673-282136674(+)
Zm00001d004098::2:82649539-82651540(+)
Zm00001d007091::2:222099277-222101278(+)
Zm00001d003718::2:56317036-56319037(+)
Zm00001d044382::3:226544674-226546675(-)
Zm00001d008986::8:28667294-28669295(+)
Zm00001d022501::7:178947214-178949215(-)
Zm00001d029148::1:60524516-60526517(-)
Zm00001d001799::2:1082934-1084935(+)
Zm00001d040066::3:25594578-25596579(-)
Zm00001d007551::2:234553297-234555298(+)
Zm00001d016658::5:171576136-171578137(-)
Zm00001d045096::9:12384708-12386709(-)
Zm00001d026608::10:148914303-148916304(-)
Zm00001d040968::3:85427561-85429562(-)
Zm00001d012834::5:964263-966264(-)
Zm00001d004332::2:104143885-104145886(-)
Zm00001d042542::3:171439098-171441099(+)
Zm00001d003888::2:65274488-65276489(+)
Zm00001d033578::1:267647854-267649855(-)
Zm00001d045862::9:44290050-44292051(+)
Zm00001d043415::3:199054399-199056400(+)
Zm00001d054064::4:245791838-245793839(-)
Zm00001d006869::2:218299017-218301018(+)
Zm00001d050157::4:69659721-69661722(+)
Zm00001d045162::9:14780805-14782806(-)
Zm00001d053988::4:244690016-244692017(+)
Zm00001d041180::3:102998270-103000271(-)
Zm00001d003539::2:47414315-47416316(-)
Zm00001d049348::4:27362906-27364907(+)
Zm00001d051069::4:140519047-140521048(-)
Zm00001d028625::1:41267597-41269598(+)
Zm00001d042804::3:180462506-180464507(-)
Zm00001d017150::5:187072820-187074821(-)
Zm00001d049293::4:24643375-24645376(+)
Zm00001d030074::1:103637464-103639465(-)
Zm00001d047427::9:129719830-129721831(-)
Zm00001d032613::1:232026327-232028328(+)
Zm00001d043101::3:189205065-189207066(-)
Zm00001d014525::5:51637728-51639729(+)
Zm00001d036777::6:100495166-100497167(-)
Zm00001d045223::9:16506330-16508331(-)
Zm00001d014762::5:61967371-61969372(-)
Zm00001d041474::3:122397411-122399412(+)
Zm00001d004338::2:104459940-104461941(-)
Zm00001d006705::2:214800315-214802316(-)
Zm00001d021046::7:141163241-141165242(-)
Zm00001d015930::5:132537659-132539660(-)
Zm00001d039520::3:6770333-6772334(-)
Zm00001d049645::4:38597888-38599889(+)
Zm00001d053184::4:218709255-218711256(+)
Zm00001d005815::2:189560977-189562978(-)
Zm00001d053909::4:243462607-243464608(+)
Zm00001d001947::2:3408292-3410293(-)
Zm00001d006404::2:206800573-206802574(-)
Zm00001d028903::1:50229898-50231899(+)
Zm00001d007332::2:228915197-228917198(-)
Zm00001d023881::10:26203815-26205816(-)
Zm00001d024061::10:40786554-40788555(-)
Zm00001d013166::5:5732870-5734871(-)
Zm00001d004506::2:115647125-115649126(+)
Zm00001d039131::6:170738880-170740881(-)
Zm00001d034530::1:295746444-295748445(-)
Zm00001d047864::9:143764301-143766302(-)
Zm00001d049256::4:23083114-23085115(+)
Zm00001d035143::6:6890693-6892694(-)
Zm00001d031519::1:192674620-192676621(-)
Zm00001d009541::8:69393725-69395726(+)
Zm00001d017360::5:193621366-193623367(-)
Zm00001d025760::10:128640246-128642247(+)
Zm00001d037305::6:120196446-120198447(-)
Zm00001d037920::6:141996224-141998225(+)
Zm00001d022517::7:179275190-179277191(-)
Zm00001d016456::5:162961240-162963241(+)
Zm00001d020898::7:135846243-135848244(-)
Zm00001d037731::6:135530873-135532874(-)
Zm00001d038226::6:151986749-151988750(+)
Zm00001d015274::5:82405813-82407814(-)
Zm00001d021403::7:151215372-151217373(-)
Zm00001d005991::2:194902387-194904388(-)
Zm00001d049228::4:21756095-21758096(+)
Zm00001d052804::4:201419139-201421140(+)
Zm00001d008976::8:28092616-28094617(+)
Zm00001d039240::3:383496-385497(-)
Zm00001d030282::1:118827096-118829097(+)
Zm00001d052718::4:198620167-198622168(+)
Zm00001d036312::6:83912210-83914211(-)
Zm00001d004812::2:140813468-140815469(-)
Zm00001d011684::8:158594493-158596494(-)
Zm00001d053660::4:238368559-238370560(-)
Zm00001d046723::9:103578153-103580154(+)
Zm00001d028783::1:46333545-46335546(-)
Zm00001d044831::9:4440979-4442980(-)
Zm00001d035909::6:59673949-59675950(+)
Zm00001d032714::1:235876487-235878488(-)
Zm00001d017012::5:182687300-182689301(+)
Zm00001d037822::6:138797270-138799271(-)
Zm00001d049424::4:30011497-30013498(-)
Zm00001d048822::4:6008250-6010251(+)
Zm00001d005419::2:173365155-173367156(+)
Zm00001d040864::3:73202367-73204368(+)
Zm00001d011300::8:146135309-146137310(+)
Zm00001d050208::4:73548990-73550991(+)
Zm00001d012601::8:177058339-177060340(-)
Zm00001d003635::2:51164334-51166335(+)
Zm00001d009871::8:86287098-86289099(-)
Zm00001d010426::8:114525754-114527755(+)
Zm00001d006398::2:206592093-206594094(-)
Zm00001d017775::5:206385107-206387108(+)
Zm00001d036894::6:105841895-105843896(-)
Zm00001d024196::10:54998400-55000401(+)
Zm00001d038387::6:156101252-156103253(+)
Zm00001d030216::1:113617410-113619411(-)
Zm00001d050217::4:74115994-74117995(-)
Zm00001d027773::1:13257916-13259917(-)
Zm00001d020257::7:102494099-102496100(-)
Zm00001d002549::2:15220431-15222432(-)
Zm00001d033950::1:279375284-279377285(+)
Zm00001d028001::1:19941699-19943700(+)
Zm00001d047244::9:123877745-123879746(-)
Zm00001d009827::8:84136049-84138050(+)
Zm00001d042260::3:157877975-157879976(+)
Zm00001d031018::1:173707830-173709831(-)
Zm00001d025479::10:120090499-120092500(+)
Zm00001d005986::2:194815522-194817523(+)
Zm00001d016214::5:150603375-150605376(-)
Zm00001d003524::2:46656755-46658756(+)
Zm00001d044335::3:225401998-225403999(-)
Zm00001d044175::3:221175103-221177104(-)
Zm00001d016242::5:152245588-152247589(+)
Zm00001d008713::8:17576925-17578926(-)
Zm00001d018327::5:218510147-218512148(-)
Zm00001d002025::2:4634484-4636485(-)
Zm00001d034793::1:302368817-302370818(+)
Zm00001d047721::9:139935041-139937042(+)
Zm00001d038343::6:154890825-154892826(+)
Zm00001d032875::1:241212604-241214605(+)
Zm00001d028813::1:47403280-47405281(-)
Zm00001d011796::8:161716456-161718457(+)
Zm00001d036442::6:88731995-88733996(+)
Zm00001d051258::4:150959290-150961291(-)
Zm00001d011807::8:161918726-161920727(-)
Zm00001d004084::2:80921813-80923814(-)
Zm00001d027429::1:5108153-5110154(-)
Zm00001d010521::8:119049574-119051575(-)
Zm00001d031870::1:204745797-204747798(-)
Zm00001d036135::6:73873754-73875755(-)
Zm00001d042367::3:163387836-163389837(+)
Zm00001d012808::5:570801-572802(+)
Zm00001d042010::3:147185177-147187178(+)
Zm00001d052338::4:187388656-187390657(+)
Zm00001d002412::2:12177460-12179461(-)
Zm00001d036920::6:106396776-106398777(+)
Zm00001d019895::7:73557695-73559696(-)
Zm00001d025941::10:134171387-134173388(+)
Zm00001d021947::7:166770345-166772346(+)
Zm00001d023706::10:16407414-16409415(-)
Zm00001d045661::9:32057970-32059971(-)
Zm00001d013583::5:14850671-14852672(+)
Zm00001d048421::9:155969653-155971654(-)
Zm00001d052294::4:186231810-186233811(+)
Zm00001d042312::3:160479744-160481745(-)
Zm00001d026405::10:145314297-145316298(+)
Zm00001d051917::4:174622347-174624348(+)
Zm00001d004532::2:116803000-116805001(+)
Zm00001d013156::5:5558767-5560768(-)
Zm00001d016465::5:163306660-163308661(+)
Zm00001d037779::6:137398626-137400627(-)
Zm00001d015244::5:80937056-80939057(-)
Zm00001d050640::4:108479145-108481146(-)
Zm00001d006339::2:205004322-205006323(-)
Zm00001d011642::8:157264943-157266944(+)
Zm00001d030774::1:159126645-159128646(-)
Zm00001d042050::3:148700325-148702326(+)
Zm00001d022393::7:176664668-176666669(+)
Zm00001d033383::1:261131061-261133062(+)
Zm00001d026043::10:136816561-136818562(+)
Zm00001d053935::4:243882268-243884269(-)
Zm00001d047010::9:115073020-115075021(-)
Zm00001d014760::5:61832887-61834888(-)
Zm00001d049598::4:36836686-36838687(+)
Zm00001d015063::5:73843615-73845616(+)
Zm00001d047619::9:137220100-137222101(+)
Zm00001d029806::1:87744330-87746331(+)
Zm00001d016826::5:177537520-177539521(+)
Zm00001d032534::1:229829772-229831773(+)
Zm00001d025737::10:127954460-127956461(-)
Zm00001d020515::7:119934429-119936430(+)
Zm00001d010656::8:123102085-123104086(+)
Zm00001d033837::1:275423719-275425720(-)
Zm00001d027329::1:3036412-3038413(-)
Zm00001d052094::4:179381909-179383910(+)
Zm00001d021646::7:158958752-158960753(+)
Zm00001d033098::1:250181261-250183262(-)
Zm00001d053049::4:210620731-210622732(+)
Zm00001d041731::3:135459580-135461581(+)
Zm00001d017486::5:197359109-197361110(+)
Zm00001d029031::1:55370315-55372316(+)
Zm00001d020479::7:117954398-117956399(+)
Zm00001d020519::7:120445075-120447076(-)
Zm00001d006801::2:217011896-217013897(+)
Zm00001d048673::4:3100353-3102354(-)
Zm00001d032707::1:235470562-235472563(+)
Zm00001d035201::6:9610442-9612443(+)
Zm00001d050974::4:134744644-134746645(-)
Zm00001d049912::4:52245822-52247823(-)
Zm00001d007729::2:238305982-238307983(-)
Zm00001d016544::5:166730121-166732122(+)
Zm00001d014303::5:40156576-40158577(+)
Zm00001d046919::9:110695902-110697903(-)
Zm00001d001779::2:705982-707983(+)
Zm00001d023701::10:16192036-16194037(+)
Zm00001d051587::4:163509928-163511929(-)
Zm00001d047985::9:147200595-147202596(-)
Zm00001d010246::8:105884125-105886126(+)
Zm00001d034006::1:281037026-281039027(-)
Zm00001d032520::1:229236834-229238835(+)
Zm00001d023257::10:1490276-1492277(+)
Zm00001d003807::2:60096392-60098393(+)
Zm00001d008203::8:1018058-1020059(+)
Zm00001d036793::6:101129351-101131352(-)
Zm00001d048210::9:152567419-152569420(-)
Zm00001d037321::6:121015922-121017923(-)
Zm00001d013496::5:12784824-12786825(-)
Zm00001d032338::1:223133693-223135694(-)
Zm00001d028512::1:37681833-37683834(-)
Zm00001d027236::1:136877-138878(+)
Zm00001d013429::5:11205769-11207770(-)
Zm00001d042653::3:175439064-175441065(+)
Zm00001d051446::4:158849280-158851281(-)
Zm00001d052410::4:189312072-189314073(+)
Zm00001d021654::7:159176467-159178468(-)
Zm00001d038534::6:159486949-159488950(-)
Zm00001d051310::4:152969368-152971369(-)
Zm00001d021505::7:154278196-154280197(-)
Zm00001d027380::1:3986929-3988930(+)
Zm00001d035207::6:9900664-9902665(+)
Zm00001d024996::10:98385721-98387722(-)
Zm00001d013868::5:23315656-23317657(-)
Zm00001d010889::8:132311860-132313861(+)
Zm00001d035253::6:17368646-17370647(+)
Zm00001d042658::3:175712510-175714511(+)
Zm00001d038222::6:151950170-151952171(+)
Zm00001d025309::10:113730119-113732120(-)
```
