## Supplementary material for "A comprehensive map of preferentially located motifs reveals distinct proximal *cis*-regulatory elements in plants": GTTTCATA_containing_gene_set.txt

```
#Occurences of GTTTCATA between -64 and 25 (positions relative to the transcription start site)
#209 sequences with GTTTCATA in this interval
#0.83% of the sequences in promoter set with GTTTCATA (set with 25199 sequences)
Zm00001d049420::4:29947387-29949388(-)
Zm00001d010061::8:97790988-97792989(-)
Zm00001d043707::3:207961800-207963801(-)
Zm00001d047427::9:129719830-129721831(-)
Zm00001d053935::4:243882268-243884269(-)
Zm00001d042979::3:185648145-185650146(+)
Zm00001d041208::3:105546943-105548944(-)
Zm00001d052693::4:197538985-197540986(+)
Zm00001d010821::8:128743076-128745077(-)
Zm00001d010190::8:103460156-103462157(-)
Zm00001d026067::10:137483943-137485944(+)
Zm00001d051873::4:172994409-172996410(+)
Zm00001d009554::8:70010779-70012780(+)
Zm00001d017375::5:193828430-193830431(-)
Zm00001d010231::8:104888002-104890003(+)
Zm00001d041888::3:142426497-142428498(+)
Zm00001d004084::2:80921813-80923814(-)
Zm00001d034106::1:284126209-284128210(-)
Zm00001d045216::9:16432429-16434430(-)
Zm00001d008585::8:13621725-13623726(-)
Zm00001d010408::8:113318120-113320121(+)
Zm00001d031167::1:180397394-180399395(+)
Zm00001d001932::2:3091587-3093588(+)
Zm00001d050601::4:103260990-103262991(+)
Zm00001d020519::7:120445075-120447076(-)
Zm00001d051310::4:152969368-152971369(-)
Zm00001d053049::4:210620731-210622732(+)
Zm00001d009968::8:92808716-92810717(+)
Zm00001d053277::4:223882107-223884108(+)
Zm00001d043437::3:199879556-199881557(-)
Zm00001d051446::4:158849280-158851281(-)
Zm00001d013519::5:13445572-13447573(-)
Zm00001d025295::10:113004721-113006722(+)
Zm00001d020245::7:101950194-101952195(-)
Zm00001d051917::4:174622347-174624348(+)
Zm00001d039582::3:8337034-8339035(-)
Zm00001d005666::2:182757929-182759930(-)
Zm00001d053318::4:225890070-225892071(-)
Zm00001d011566::8:154587505-154589506(+)
Zm00001d017775::5:206385107-206387108(+)
Zm00001d032707::1:235470562-235472563(+)
Zm00001d050640::4:108479145-108481146(-)
Zm00001d046941::9:111968501-111970502(-)
Zm00001d018926::7:9493218-9495219(-)
Zm00001d016465::5:163306660-163308661(+)
Zm00001d020421::7:113084609-113086610(+)
Zm00001d032597::1:231551544-231553545(+)
Zm00001d053072::4:212305989-212307990(-)
Zm00001d047010::9:115073020-115075021(-)
Zm00001d051167::4:146941099-146943100(+)
Zm00001d014760::5:61832887-61834888(-)
Zm00001d048085::9:149824338-149826339(-)
Zm00001d017401::5:194937359-194939360(-)
Zm00001d026176::10:140375324-140377325(-)
Zm00001d016658::5:171576136-171578137(-)
Zm00001d048256::9:153314470-153316471(+)
Zm00001d048591::4:819852-821853(+)
Zm00001d039133::6:170772887-170774888(-)
Zm00001d043295::3:194899108-194901109(+)
Zm00001d012676::8:178445674-178447675(-)
Zm00001d005815::2:189560977-189562978(-)
Zm00001d047861::9:143639141-143641142(+)
Zm00001d019897::7:73564717-73566718(-)
Zm00001d045223::9:16506330-16508331(-)
Zm00001d005453::2:174634622-174636623(+)
Zm00001d049436::4:30236844-30238845(-)
Zm00001d047209::9:122121484-122123485(-)
Zm00001d004333::2:104142859-104144860(+)
Zm00001d042653::3:175439064-175441065(+)
Zm00001d029148::1:60524516-60526517(-)
Zm00001d030266::1:117694582-117696583(-)
Zm00001d008976::8:28092616-28094617(+)
Zm00001d049424::4:30011497-30013498(-)
Zm00001d016335::5:157890698-157892699(+)
Zm00001d051587::4:163509928-163511929(-)
Zm00001d031490::1:191817698-191819699(+)
Zm00001d016334::5:157891706-157893707(-)
Zm00001d019914::7:75385692-75387693(-)
Zm00001d049076::4:14945791-14947792(-)
Zm00001d023724::10:17271175-17273176(+)
Zm00001d005286::2:167708054-167710055(+)
Zm00001d014525::5:51637728-51639729(+)
Zm00001d014258::5:38465200-38467201(+)
Zm00001d053660::4:238368559-238370560(-)
Zm00001d039109::6:170145162-170147163(+)
Zm00001d042260::3:157877975-157879976(+)
Zm00001d023783::10:19976908-19978909(-)
Zm00001d049241::4:22434877-22436878(-)
Zm00001d017335::5:193224198-193226199(+)
Zm00001d046710::9:103065705-103067706(-)
Zm00001d035143::6:6890693-6892694(-)
Zm00001d010714::8:125355729-125357730(+)
Zm00001d047721::9:139935041-139937042(+)
Zm00001d051154::4:146256323-146258324(+)
Zm00001d037595::6:130836559-130838560(+)
Zm00001d021502::7:154176211-154178212(-)
Zm00001d035909::6:59673949-59675950(+)
Zm00001d010566::8:120518762-120520763(-)
Zm00001d035286::6:19369806-19371807(+)
Zm00001d031687::1:198648274-198650275(-)
Zm00001d036916::6:106354825-106356826(-)
Zm00001d023767::10:19463210-19465211(-)
Zm00001d045217::9:16431475-16433476(+)
Zm00001d050250::4:76348032-76350033(+)
Zm00001d036793::6:101129351-101131352(-)
Zm00001d009369::8:60362496-60364497(+)
Zm00001d020114::7:93594587-93596588(+)
Zm00001d037731::6:135530873-135532874(-)
Zm00001d036920::6:106396776-106398777(+)
Zm00001d017334::5:193208445-193210446(+)
Zm00001d011868::8:163313964-163315965(-)
Zm00001d048236::9:152954902-152956903(+)
Zm00001d015533::5:96257727-96259728(+)
Zm00001d044527::3:230890004-230892005(+)
Zm00001d027242::1:208478-210479(+)
Zm00001d040302::3:36667663-36669664(+)
Zm00001d037724::6:135243216-135245217(-)
Zm00001d004412::2:110309441-110311442(+)
Zm00001d049645::4:38597888-38599889(+)
Zm00001d013733::5:18863369-18865370(-)
Zm00001d032315::1:221922761-221924762(-)
Zm00001d028554::1:38992050-38994051(+)
Zm00001d045872::9:44942187-44944188(+)
Zm00001d036135::6:73873754-73875755(-)
Zm00001d044819::9:3874631-3876632(+)
Zm00001d010152::8:101645143-101647144(-)
Zm00001d019456::7:34533160-34535161(-)
Zm00001d015188::5:78733670-78735671(-)
Zm00001d028748::1:45268316-45270317(-)
Zm00001d004332::2:104143885-104145886(-)
Zm00001d020288::7:104311270-104313271(+)
Zm00001d046714::9:103123058-103125059(-)
Zm00001d049228::4:21756095-21758096(+)
Zm00001d009425::8:63825744-63827745(+)
Zm00001d003888::2:65274488-65276489(+)
Zm00001d032078::1:211796091-211798092(-)
Zm00001d037822::6:138797270-138799271(-)
Zm00001d032403::1:225534147-225536148(+)
Zm00001d041076::3:95569963-95571964(+)
Zm00001d029303::1:65494951-65496952(+)
Zm00001d003782::2:59186009-59188010(-)
Zm00001d043407::3:198980654-198982655(-)
Zm00001d039926::3:19728987-19730988(-)
Zm00001d042467::3:168597855-168599856(+)
Zm00001d051895::4:173867536-173869537(-)
Zm00001d047175::9:120987935-120989936(-)
Zm00001d016214::5:150603375-150605376(-)
Zm00001d027916::1:17552668-17554669(-)
Zm00001d047244::9:123877745-123879746(-)
Zm00001d043949::3:214563573-214565574(+)
Zm00001d020083::7:90823773-90825774(-)
Zm00001d052888::4:203510932-203512933(-)
Zm00001d031239::1:183227736-183229737(+)
Zm00001d028042::1:21378586-21380587(-)
Zm00001d051814::4:170345602-170347603(-)
Zm00001d030216::1:113617410-113619411(-)
Zm00001d040408::3:41721153-41723154(-)
Zm00001d040396::3:41246975-41248976(+)
Zm00001d029538::1:75324328-75326329(-)
Zm00001d032338::1:223133693-223135694(-)
Zm00001d029201::1:62064092-62066093(+)
Zm00001d044152::3:220527271-220529272(-)
Zm00001d017460::5:196485350-196487351(-)
Zm00001d032739::1:236928633-236930634(+)
Zm00001d033950::1:279375284-279377285(+)
Zm00001d012810::5:687027-689028(-)
Zm00001d030074::1:103637464-103639465(-)
Zm00001d002809::2:23214387-23216388(-)
Zm00001d027232::1:90798-92799(+)
Zm00001d049858::4:48663250-48665251(+)
Zm00001d003101::2:32088213-32090214(-)
Zm00001d028635::1:41473344-41475345(+)
Zm00001d052718::4:198620167-198622168(+)
Zm00001d017012::5:182687300-182689301(+)
Zm00001d024196::10:54998400-55000401(+)
Zm00001d043415::3:199054399-199056400(+)
Zm00001d015629::5:102086289-102088290(-)
Zm00001d025764::10:128934434-128936435(-)
Zm00001d039878::3:17380493-17382494(-)
Zm00001d014692::5:59273241-59275242(+)
Zm00001d034765::1:301666896-301668897(-)
Zm00001d051824::4:171069265-171071266(+)
Zm00001d021505::7:154278196-154280197(-)
Zm00001d031926::1:206981101-206983102(+)
Zm00001d053036::4:210076030-210078031(-)
Zm00001d018355::5:219131061-219133062(+)
Zm00001d052972::4:206767394-206769395(-)
Zm00001d014823::5:64556520-64558521(-)
Zm00001d043320::3:196437347-196439348(+)
Zm00001d024061::10:40786554-40788555(-)
Zm00001d029490::1:72888141-72890142(+)
Zm00001d002412::2:12177460-12179461(-)
Zm00001d019946::7:78558029-78560030(+)
Zm00001d023326::10:3427034-3429035(+)
Zm00001d039157::6:171237521-171239522(+)
Zm00001d007871::2:241407018-241409019(-)
Zm00001d012242::8:170789555-170791556(+)
Zm00001d031132::1:178991272-178993273(+)
Zm00001d014659::5:57819095-57821096(+)
Zm00001d042050::3:148700325-148702326(+)
Zm00001d019383::7:30993817-30995818(-)
Zm00001d027509::1:7074023-7076024(-)
Zm00001d035145::6:6907159-6909160(-)
Zm00001d007436::2:231676890-231678891(-)
Zm00001d037006::6:108816444-108818445(+)
Zm00001d048007::9:147860592-147862593(-)
Zm00001d042542::3:171439098-171441099(+)
Zm00001d049699::4:40546166-40548167(+)
Zm00001d031702::1:198849440-198851441(+)
```
