## Supplementary material for "A comprehensive map of preferentially located motifs reveals distinct proximal *cis*-regulatory elements in plants": GTTTCGAG_containing_gene_set.txt

```
#Occurences of GTTTCGAG between -869 and -845 (positions relative to the transcription start site)
#22 sequences with GTTTCGAG in this interval
#0.09% of the sequences in promoter set with GTTTCGAG (set with 25199 sequences)
Zm00001d011136::8:140065064-140067065(-)
Zm00001d045911::9:47100002-47102003(-)
Zm00001d020006::7:85215927-85217928(-)
Zm00001d045314::9:18805130-18807131(-)
Zm00001d051885::4:173506080-173508081(+)
Zm00001d021089::7:142531572-142533573(-)
Zm00001d001779::2:705982-707983(+)
Zm00001d027500::1:6798103-6800104(-)
Zm00001d006451::2:208542900-208544901(+)
Zm00001d005950::2:193721774-193723775(-)
Zm00001d025878::10:132463176-132465177(+)
Zm00001d035157::6:7250443-7252444(-)
Zm00001d017385::5:194004025-194006026(-)
Zm00001d005631::2:181236024-181238025(+)
Zm00001d007937::2:243426537-243428538(+)
Zm00001d032359::1:223826840-223828841(+)
Zm00001d002827::2:23923819-23925820(+)
Zm00001d005822::2:189711906-189713907(-)
Zm00001d006616::2:212677651-212679652(+)
Zm00001d013751::5:19239452-19241453(-)
Zm00001d007455::2:232067554-232069555(-)
Zm00001d045312::9:18805132-18807133(-)
```
