## Supplementary material for "A comprehensive map of preferentially located motifs reveals distinct proximal *cis*-regulatory elements in plants": GTTTCT_containing_gene_set.txt

```
#Occurences of GTTTCT between 2 and 10 (positions relative to the transcription start site)
#317 sequences with GTTTCT in this interval
#1.26% of the sequences in promoter set with GTTTCT (set with 25199 sequences)
Zm00001d008588::8:13686468-13688469(+)
Zm00001d043116::3:189580163-189582164(+)
Zm00001d048962::4:10894368-10896369(+)
Zm00001d029946::1:95966498-95968499(-)
Zm00001d011716::8:159799523-159801524(+)
Zm00001d002251::2:8980523-8982524(-)
Zm00001d016581::5:168254906-168256907(-)
Zm00001d004193::2:90153151-90155152(+)
Zm00001d041168::3:101768710-101770711(-)
Zm00001d004470::2:113928496-113930497(+)
Zm00001d043336::3:197012636-197014637(-)
Zm00001d049459::4:31015760-31017761(+)
Zm00001d018399::5:219987881-219989882(-)
Zm00001d048802::4:5769664-5771665(-)
Zm00001d010744::8:126504247-126506248(+)
Zm00001d031793::1:202088620-202090621(-)
Zm00001d028601::1:40430518-40432519(-)
Zm00001d045253::9:17151795-17153796(-)
Zm00001d028481::1:36484948-36486949(-)
Zm00001d021988::7:167556758-167558759(+)
Zm00001d053757::4:240547916-240549917(-)
Zm00001d028668::1:42437608-42439609(-)
Zm00001d024606::10:80158892-80160893(-)
Zm00001d040357::3:39647603-39649604(+)
Zm00001d017516::5:198488644-198490645(+)
Zm00001d024190::10:54619026-54621027(-)
Zm00001d043069::3:188279071-188281072(+)
Zm00001d030725::1:155962883-155964884(-)
Zm00001d034218::1:287000389-287002390(-)
Zm00001d020692::7:128745972-128747973(+)
Zm00001d020311::7:105595123-105597124(-)
Zm00001d021908::7:165772899-165774900(-)
Zm00001d051062::4:140041172-140043173(-)
Zm00001d051511::4:160982826-160984827(+)
Zm00001d031223::1:182661432-182663433(-)
Zm00001d025027::10:100392916-100394917(-)
Zm00001d027916::1:17552668-17554669(-)
Zm00001d024403::10:69004319-69006320(-)
Zm00001d008793::8:20529254-20531255(-)
Zm00001d052462::4:190496433-190498434(-)
Zm00001d049636::4:38205110-38207111(+)
Zm00001d047207::9:121975454-121977455(+)
Zm00001d002610::2:16710167-16712168(-)
Zm00001d026405::10:145314297-145316298(+)
Zm00001d041700::3:133866438-133868439(+)
Zm00001d034644::1:298707606-298709607(-)
Zm00001d009264::8:48668382-48670383(+)
Zm00001d052112::4:180149552-180151553(-)
Zm00001d013590::5:14977799-14979800(+)
Zm00001d018638::7:1409284-1411285(+)
Zm00001d048468::9:156844783-156846784(+)
Zm00001d026392::10:144993754-144995755(+)
Zm00001d012659::8:178075608-178077609(+)
Zm00001d028548::1:38914736-38916737(+)
Zm00001d039614::3:9086384-9088385(+)
Zm00001d001765::2:98300-100301(+)
Zm00001d009054::8:33464767-33466768(+)
Zm00001d021304::7:148346768-148348769(+)
Zm00001d001848::2:1809646-1811647(+)
Zm00001d006884::2:218529416-218531417(+)
Zm00001d033375::1:260985014-260987015(+)
Zm00001d044324::3:225196472-225198473(+)
Zm00001d047345::9:127010622-127012623(+)
Zm00001d051688::4:166788999-166791000(-)
Zm00001d018009::5:211937422-211939423(+)
Zm00001d039634::3:9747560-9749561(-)
Zm00001d046934::9:111768237-111770238(-)
Zm00001d015313::5:84115202-84117203(+)
Zm00001d028728::1:44531725-44533726(-)
Zm00001d042661::3:175807786-175809787(+)
Zm00001d027852::1:15191780-15193781(+)
Zm00001d021802::7:163149773-163151774(+)
Zm00001d006666::2:213888908-213890909(-)
Zm00001d005739::2:185517352-185519353(-)
Zm00001d036788::6:100888163-100890164(+)
Zm00001d052494::4:191351710-191353711(+)
Zm00001d017698::5:204483872-204485873(+)
Zm00001d008258::8:3334857-3336858(-)
Zm00001d034638::1:298680239-298682240(-)
Zm00001d006417::2:207289639-207291640(+)
Zm00001d046438::9:89740299-89742300(-)
Zm00001d025651::10:125011668-125013669(+)
Zm00001d005847::2:190768285-190770286(-)
Zm00001d023843::10:24285275-24287276(+)
Zm00001d029744::1:85071550-85073551(-)
Zm00001d032908::1:242755866-242757867(-)
Zm00001d032319::1:222106861-222108862(-)
Zm00001d038709::6:163109250-163111251(-)
Zm00001d017823::5:207754177-207756178(+)
Zm00001d036233::6:78381360-78383361(-)
Zm00001d027354::1:3548868-3550869(-)
Zm00001d034046::1:282185396-282187397(+)
Zm00001d027801::1:13827051-13829052(-)
Zm00001d012620::8:177297201-177299202(+)
Zm00001d017798::5:207097681-207099682(-)
Zm00001d004862::2:145378553-145380554(+)
Zm00001d018235::5:217141909-217143910(+)
Zm00001d019505::7:38140924-38142925(+)
Zm00001d045399::9:20665755-20667756(+)
Zm00001d002413::2:12234932-12236933(-)
Zm00001d017860::5:209069846-209071847(-)
Zm00001d044048::3:217741309-217743310(-)
Zm00001d002814::2:23483366-23485367(-)
Zm00001d028921::1:51593105-51595106(-)
Zm00001d024523::10:75992327-75994328(+)
Zm00001d047821::9:142592735-142594736(+)
Zm00001d047512::9:133118979-133120980(-)
Zm00001d026628::10:149175640-149177641(+)
Zm00001d051245::4:150317276-150319277(-)
Zm00001d037542::6:128779406-128781407(+)
Zm00001d047777::9:141489725-141491726(+)
Zm00001d034520::1:295605156-295607157(+)
Zm00001d014426::5:46375854-46377855(-)
Zm00001d003673::2:53483100-53485101(+)
Zm00001d032788::1:238189269-238191270(+)
Zm00001d025235::10:110441414-110443415(-)
Zm00001d012613::8:177227718-177229719(-)
Zm00001d024462::10:71954650-71956651(-)
Zm00001d047426::9:129701373-129703374(+)
Zm00001d033104::1:250289842-250291843(+)
Zm00001d011180::8:142162035-142164036(+)
Zm00001d042044::3:148448263-148450264(-)
Zm00001d039352::3:2367302-2369303(+)
Zm00001d047603::9:136814508-136816509(+)
Zm00001d014656::5:57721632-57723633(+)
Zm00001d029009::1:54622560-54624561(+)
Zm00001d002650::2:18184684-18186685(-)
Zm00001d028513::1:37767355-37769356(-)
Zm00001d035475::6:28519661-28521662(-)
Zm00001d002261::2:9092816-9094817(+)
Zm00001d042274::3:158529933-158531934(+)
Zm00001d048324::9:154488504-154490505(+)
Zm00001d033190::1:253288150-253290151(+)
Zm00001d032350::1:223438944-223440945(+)
Zm00001d004941::2:149619082-149621083(-)
Zm00001d024713::10:84558554-84560555(+)
Zm00001d016731::5:174486469-174488470(+)
Zm00001d045106::9:12891176-12893177(-)
Zm00001d012966::5:2441684-2443685(+)
Zm00001d038174::6:150541227-150543228(-)
Zm00001d042665::3:175963162-175965163(+)
Zm00001d016274::5:155131853-155133854(+)
Zm00001d009948::8:91812183-91814184(+)
Zm00001d017114::5:185784932-185786933(+)
Zm00001d015950::5:133615682-133617683(+)
Zm00001d049443::4:30517355-30519356(+)
Zm00001d036175::6:75715341-75717342(-)
Zm00001d022202::7:172753882-172755883(+)
Zm00001d021464::7:152796688-152798689(-)
Zm00001d029237::1:63324427-63326428(-)
Zm00001d044838::9:4687084-4689085(-)
Zm00001d024763::10:87103897-87105898(-)
Zm00001d049391::4:28935530-28937531(-)
Zm00001d004153::2:86908636-86910637(+)
Zm00001d012425::8:174295715-174297716(+)
Zm00001d019650::7:48183795-48185796(+)
Zm00001d040456::3:44225537-44227538(+)
Zm00001d034857::1:303913143-303915144(-)
Zm00001d013076::5:4381353-4383354(-)
Zm00001d030295::1:120057791-120059792(+)
Zm00001d005539::2:178064790-178066791(-)
Zm00001d024804::10:88760312-88762313(+)
Zm00001d013159::5:5558811-5560812(+)
Zm00001d011880::8:163861207-163863208(+)
Zm00001d046882::9:108785442-108787443(-)
Zm00001d003213::2:36129808-36131809(+)
Zm00001d042451::3:168260023-168262024(-)
Zm00001d017666::5:203484024-203486025(+)
Zm00001d044479::3:229351549-229353550(-)
Zm00001d003680::2:53962976-53964977(-)
Zm00001d043508::3:202330632-202332633(-)
Zm00001d020000::7:84059918-84061919(-)
Zm00001d048763::4:5146424-5148425(-)
Zm00001d009808::8:82341108-82343109(+)
Zm00001d050559::4:100659942-100661943(-)
Zm00001d038321::6:154391021-154393022(+)
Zm00001d018390::5:219925288-219927289(-)
Zm00001d026301::10:143202582-143204583(+)
Zm00001d009011::8:30108703-30110704(+)
Zm00001d047376::9:128094720-128096721(+)
Zm00001d049030::4:13050018-13052019(+)
Zm00001d049351::4:27712313-27714314(-)
Zm00001d004008::2:75135115-75137116(-)
Zm00001d025183::10:108274133-108276134(+)
Zm00001d025799::10:129945974-129947975(-)
Zm00001d003632::2:51104988-51106989(+)
Zm00001d042512::3:170275547-170277548(-)
Zm00001d022395::7:176673646-176675647(+)
Zm00001d048154::9:151055635-151057636(+)
Zm00001d038535::6:159535631-159537632(-)
Zm00001d028307::1:29956160-29958161(+)
Zm00001d033187::1:253275337-253277338(-)
Zm00001d014769::5:62505406-62507407(-)
Zm00001d022042::7:168490295-168492296(+)
Zm00001d012801::5:240488-242489(+)
Zm00001d044898::9:6691580-6693581(-)
Zm00001d027807::1:14011189-14013190(+)
Zm00001d020533::7:121240590-121242591(-)
Zm00001d032730::1:236471335-236473336(-)
Zm00001d006854::2:217960932-217962933(+)
Zm00001d020781::7:132447536-132449537(+)
Zm00001d004166::2:88505192-88507193(+)
Zm00001d006287::2:203643783-203645784(-)
Zm00001d016696::5:172837458-172839459(-)
Zm00001d005756::2:186585891-186587892(-)
Zm00001d006496::2:209842272-209844273(-)
Zm00001d049787::4:44678693-44680694(+)
Zm00001d016442::5:162547541-162549542(-)
Zm00001d005323::2:169610081-169612082(+)
Zm00001d003928::2:69386938-69388939(-)
Zm00001d029489::1:72886582-72888583(-)
Zm00001d025946::10:134476600-134478601(-)
Zm00001d020877::7:135225712-135227713(-)
Zm00001d029972::1:97091220-97093221(+)
Zm00001d035973::6:63732964-63734965(-)
Zm00001d014425::5:46350364-46352365(-)
Zm00001d034192::1:286207340-286209341(+)
Zm00001d027691::1:11224716-11226717(-)
Zm00001d023281::10:2044801-2046802(-)
Zm00001d003013::2:29405144-29407145(+)
Zm00001d031098::1:177156621-177158622(+)
Zm00001d032507::1:228911843-228913844(-)
Zm00001d049432::4:30128843-30130844(-)
Zm00001d048541::9:158185710-158187711(-)
Zm00001d041963::3:145907184-145909185(+)
Zm00001d002817::2:23532347-23534348(-)
Zm00001d004361::2:106296805-106298806(-)
Zm00001d041514::3:125125909-125127910(-)
Zm00001d039403::3:3461516-3463517(+)
Zm00001d052636::4:195468453-195470454(+)
Zm00001d047076::9:117525191-117527192(-)
Zm00001d021285::7:147851585-147853586(+)
Zm00001d049525::4:33188685-33190686(-)
Zm00001d035391::6:24040356-24042357(-)
Zm00001d013254::5:7151042-7153043(+)
Zm00001d034244::1:287674214-287676215(+)
Zm00001d034106::1:284126209-284128210(-)
Zm00001d037195::6:115286793-115288794(+)
Zm00001d029418::1:69730792-69732793(+)
Zm00001d052938::4:205509090-205511091(-)
Zm00001d053719::4:239820769-239822770(+)
Zm00001d023471::10:6715835-6717836(-)
Zm00001d045474::9:23487086-23489087(+)
Zm00001d004992::2:152651258-152653259(-)
Zm00001d052425::4:189732858-189734859(+)
Zm00001d053521::4:232901179-232903180(+)
Zm00001d031136::1:179008846-179010847(+)
Zm00001d013631::5:15865433-15867434(+)
Zm00001d005630::2:181237108-181239109(-)
Zm00001d011920::8:164599730-164601731(-)
Zm00001d009802::8:82151050-82153051(+)
Zm00001d028986::1:53578144-53580145(+)
Zm00001d044285::3:224216225-224218226(-)
Zm00001d048080::9:149453468-149455469(+)
Zm00001d040364::3:40089111-40091112(+)
Zm00001d020256::7:102407154-102409155(-)
Zm00001d018309::5:218236931-218238932(+)
Zm00001d030659::1:151472148-151474149(-)
Zm00001d036642::6:95985349-95987350(+)
Zm00001d010399::8:112880639-112882640(+)
Zm00001d037875::6:140721260-140723261(+)
Zm00001d002429::2:12495531-12497532(-)
Zm00001d033230::1:255244847-255246848(-)
Zm00001d022439::7:177713473-177715474(-)
Zm00001d039710::3:12753335-12755336(-)
Zm00001d047469::9:131084026-131086027(+)
Zm00001d047828::9:142624373-142626374(+)
Zm00001d010785::8:127753802-127755803(-)
Zm00001d008962::8:27586928-27588929(-)
Zm00001d022272::7:174091132-174093133(-)
Zm00001d034522::1:295611298-295613299(+)
Zm00001d012003::8:166199030-166201031(+)
Zm00001d013642::5:16101754-16103755(-)
Zm00001d012850::5:1083139-1085140(+)
Zm00001d008978::8:28102418-28104419(+)
Zm00001d046676::9:101919281-101921282(-)
Zm00001d052325::4:187126501-187128502(+)
Zm00001d041888::3:142426497-142428498(+)
Zm00001d008950::8:26735785-26737786(-)
Zm00001d049630::4:38146089-38148090(+)
Zm00001d006540::2:210705280-210707281(-)
Zm00001d029531::1:75093060-75095061(+)
Zm00001d046940::9:111956296-111958297(+)
Zm00001d034175::1:285705606-285707607(+)
Zm00001d051544::4:162016023-162018024(+)
Zm00001d044647::3:233926586-233928587(+)
Zm00001d010877::8:131825753-131827754(-)
Zm00001d034618::1:297931247-297933248(+)
Zm00001d014442::5:47131648-47133649(-)
Zm00001d009122::8:37719525-37721526(-)
Zm00001d028330::1:31039988-31041989(+)
Zm00001d010940::8:134325603-134327604(-)
Zm00001d017158::5:187192939-187194940(+)
Zm00001d049352::4:27724460-27726461(+)
Zm00001d006192::2:201124971-201126972(-)
Zm00001d025932::10:134080138-134082139(+)
Zm00001d009450::8:64910958-64912959(+)
Zm00001d053994::4:244802801-244804802(-)
Zm00001d008189::8:753715-755716(-)
Zm00001d049431::4:30116182-30118183(-)
Zm00001d049430::4:30112484-30114485(-)
Zm00001d045425::9:21694575-21696576(-)
Zm00001d011615::8:156043613-156045614(-)
Zm00001d037640::6:132628506-132630507(+)
Zm00001d043856::3:212189088-212191089(+)
Zm00001d022085::7:169772456-169774457(-)
Zm00001d047324::9:126620055-126622056(-)
Zm00001d036920::6:106396776-106398777(+)
Zm00001d016606::5:169949247-169951248(-)
Zm00001d032362::1:224026153-224028154(-)
Zm00001d021453::7:152607581-152609582(-)
Zm00001d027771::1:13242953-13244954(-)
Zm00001d039368::3:2662939-2664940(+)
Zm00001d029325::1:65989512-65991513(+)
Zm00001d020284::7:104146532-104148533(+)
Zm00001d007650::2:236928572-236930573(-)
Zm00001d024222::10:58036419-58038420(-)
```
