## Supplementary material for "A comprehensive map of preferentially located motifs reveals distinct proximal *cis*-regulatory elements in plants": GTTTCTT_containing_gene_set.txt

```
#Occurences of GTTTCTT between -1 and 10 (positions relative to the transcription start site)
#127 sequences with GTTTCTT in this interval
#0.50% of the sequences in promoter set with GTTTCTT (set with 25199 sequences)
Zm00001d049351::4:27712313-27714314(-)
Zm00001d004862::2:145378553-145380554(+)
Zm00001d016442::5:162547541-162549542(-)
Zm00001d023281::10:2044801-2046802(-)
Zm00001d044285::3:224216225-224218226(-)
Zm00001d028354::1:31744163-31746164(+)
Zm00001d020202::7:98959006-98961007(-)
Zm00001d009808::8:82341108-82343109(+)
Zm00001d050559::4:100659942-100661943(-)
Zm00001d034644::1:298707606-298709607(-)
Zm00001d029325::1:65989512-65991513(+)
Zm00001d024763::10:87103897-87105898(-)
Zm00001d009264::8:48668382-48670383(+)
Zm00001d038321::6:154391021-154393022(+)
Zm00001d012801::5:240488-242489(+)
Zm00001d034106::1:284126209-284128210(-)
Zm00001d033266::1:256565580-256567581(-)
Zm00001d028668::1:42437608-42439609(-)
Zm00001d001765::2:98300-100301(+)
Zm00001d027807::1:14011189-14013190(+)
Zm00001d047376::9:128094720-128096721(+)
Zm00001d017516::5:198488644-198490645(+)
Zm00001d009802::8:82151050-82153051(+)
Zm00001d028728::1:44531725-44533726(-)
Zm00001d030659::1:151472148-151474149(-)
Zm00001d004361::2:106296805-106298806(-)
Zm00001d042512::3:170275547-170277548(-)
Zm00001d052415::4:189489079-189491080(-)
Zm00001d011180::8:142162035-142164036(+)
Zm00001d040364::3:40089111-40091112(+)
Zm00001d022042::7:168490295-168492296(+)
Zm00001d025183::10:108274133-108276134(+)
Zm00001d048080::9:149453468-149455469(+)
Zm00001d049443::4:30517355-30519356(+)
Zm00001d012620::8:177297201-177299202(+)
Zm00001d053757::4:240547916-240549917(-)
Zm00001d024804::10:88760312-88762313(+)
Zm00001d034046::1:282185396-282187397(+)
Zm00001d001848::2:1809646-1811647(+)
Zm00001d018009::5:211937422-211939423(+)
Zm00001d022439::7:177713473-177715474(-)
Zm00001d030725::1:155962883-155964884(-)
Zm00001d019699::7:51764186-51766187(-)
Zm00001d051511::4:160982826-160984827(+)
Zm00001d034520::1:295605156-295607157(+)
Zm00001d020877::7:135225712-135227713(-)
Zm00001d004166::2:88505192-88507193(+)
Zm00001d024528::10:76467471-76469472(-)
Zm00001d032788::1:238189269-238191270(+)
Zm00001d043336::3:197012636-197014637(-)
Zm00001d013631::5:15865433-15867434(+)
Zm00001d013076::5:4381353-4383354(-)
Zm00001d046676::9:101919281-101921282(-)
Zm00001d013642::5:16101754-16103755(-)
Zm00001d014114::5:32987543-32989544(+)
Zm00001d044324::3:225196472-225198473(+)
Zm00001d003632::2:51104988-51106989(+)
Zm00001d004941::2:149619082-149621083(-)
Zm00001d017798::5:207097681-207099682(-)
Zm00001d032908::1:242755866-242757867(-)
Zm00001d032350::1:223438944-223440945(+)
Zm00001d041168::3:101768710-101770711(-)
Zm00001d002429::2:12495531-12497532(-)
Zm00001d040456::3:44225537-44227538(+)
Zm00001d035874::6:58023127-58025128(+)
Zm00001d006287::2:203643783-203645784(-)
Zm00001d048541::9:158185710-158187711(-)
Zm00001d036788::6:100888163-100890164(+)
Zm00001d022202::7:172753882-172755883(+)
Zm00001d010877::8:131825753-131827754(-)
Zm00001d005847::2:190768285-190770286(-)
Zm00001d039352::3:2367302-2369303(+)
Zm00001d024462::10:71954650-71956651(-)
Zm00001d020000::7:84059918-84061919(-)
Zm00001d043856::3:212189088-212191089(+)
Zm00001d018638::7:1409284-1411285(+)
Zm00001d052636::4:195468453-195470454(+)
Zm00001d047426::9:129701373-129703374(+)
Zm00001d044838::9:4687084-4689085(-)
Zm00001d033230::1:255244847-255246848(-)
Zm00001d025799::10:129945974-129947975(-)
Zm00001d052462::4:190496433-190498434(-)
Zm00001d049787::4:44678693-44680694(+)
Zm00001d052938::4:205509090-205511091(-)
Zm00001d026091::10:138164619-138166620(-)
Zm00001d032730::1:236471335-236473336(-)
Zm00001d041514::3:125125909-125127910(-)
Zm00001d026628::10:149175640-149177641(+)
Zm00001d003928::2:69386938-69388939(-)
Zm00001d037894::6:141322994-141324995(+)
Zm00001d024190::10:54619026-54621027(-)
Zm00001d023471::10:6715835-6717836(-)
Zm00001d032319::1:222106861-222108862(-)
Zm00001d011880::8:163861207-163863208(+)
Zm00001d050992::4:135836471-135838472(+)
Zm00001d033190::1:253288150-253290151(+)
Zm00001d053994::4:244802801-244804802(-)
Zm00001d003680::2:53962976-53964977(-)
Zm00001d017823::5:207754177-207756178(+)
Zm00001d022395::7:176673646-176675647(+)
Zm00001d030544::1:142960036-142962037(+)
Zm00001d053953::4:244173159-244175160(-)
Zm00001d004193::2:90153151-90155152(+)
Zm00001d043127::3:189827495-189829496(-)
Zm00001d010399::8:112880639-112882640(+)
Zm00001d021285::7:147851585-147853586(+)
Zm00001d028921::1:51593105-51595106(-)
Zm00001d038174::6:150541227-150543228(-)
Zm00001d012613::8:177227718-177229719(-)
Zm00001d048468::9:156844783-156846784(+)
Zm00001d023843::10:24285275-24287276(+)
Zm00001d025027::10:100392916-100394917(-)
Zm00001d020311::7:105595123-105597124(-)
Zm00001d014656::5:57721632-57723633(+)
Zm00001d031136::1:179008846-179010847(+)
Zm00001d052325::4:187126501-187128502(+)
Zm00001d043508::3:202330632-202332633(-)
Zm00001d002817::2:23532347-23534348(-)
Zm00001d045425::9:21694575-21696576(-)
Zm00001d026405::10:145314297-145316298(+)
Zm00001d027691::1:11224716-11226717(-)
Zm00001d005073::2:157270631-157272632(-)
Zm00001d017114::5:185784932-185786933(+)
Zm00001d029972::1:97091220-97093221(+)
Zm00001d047076::9:117525191-117527192(-)
Zm00001d042274::3:158529933-158531934(+)
Zm00001d029489::1:72886582-72888583(-)
```
