## Supplementary material for "A comprehensive map of preferentially located motifs reveals distinct proximal *cis*-regulatory elements in plants": GTTTCTTC_containing_gene_set.txt

```
#Occurences of GTTTCTTC between 222 and 280 (positions relative to the transcription start site)
#153 sequences with GTTTCTTC in this interval
#0.61% of the sequences in promoter set with GTTTCTTC (set with 25199 sequences)
Zm00001d011969::8:165319137-165321138(+)
Zm00001d025620::10:124228210-124230211(+)
Zm00001d041867::3:141612826-141614827(+)
Zm00001d009268::8:49302850-49304851(-)
Zm00001d029418::1:69730792-69732793(+)
Zm00001d044228::3:222460483-222462484(+)
Zm00001d019383::7:30993817-30995818(-)
Zm00001d012934::5:2201419-2203420(-)
Zm00001d018820::7:6438072-6440073(-)
Zm00001d053273::4:223588290-223590291(-)
Zm00001d052946::4:205819550-205821551(+)
Zm00001d012154::8:169022080-169024081(+)
Zm00001d022276::7:174237358-174239359(+)
Zm00001d028001::1:19941699-19943700(+)
Zm00001d010536::8:119690473-119692474(+)
Zm00001d034735::1:300978901-300980902(-)
Zm00001d018064::5:213686309-213688310(+)
Zm00001d003121::2:32866438-32868439(-)
Zm00001d032366::1:224068985-224070986(+)
Zm00001d048479::9:156993950-156995951(+)
Zm00001d017012::5:182687300-182689301(+)
Zm00001d008227::8:1974547-1976548(-)
Zm00001d013489::5:12660539-12662540(-)
Zm00001d038171::6:150451127-150453128(+)
Zm00001d047887::9:144329924-144331925(-)
Zm00001d048176::9:151545907-151547908(+)
Zm00001d035651::6:38684389-38686390(-)
Zm00001d028902::1:50199982-50201983(+)
Zm00001d046535::9:94505151-94507152(-)
Zm00001d035995::6:65186917-65188918(+)
Zm00001d047831::9:142719685-142721686(-)
Zm00001d032315::1:221922761-221924762(-)
Zm00001d037175::6:114788442-114790443(+)
Zm00001d024510::10:74928691-74930692(+)
Zm00001d034194::1:286267321-286269322(-)
Zm00001d051001::4:136190029-136192030(-)
Zm00001d033334::1:259328814-259330815(+)
Zm00001d049629::4:38138084-38140085(-)
Zm00001d032674::1:233756456-233758457(-)
Zm00001d047884::9:144199072-144201073(-)
Zm00001d021840::7:164328887-164330888(-)
Zm00001d009891::8:87728724-87730725(+)
Zm00001d044339::3:225460228-225462229(-)
Zm00001d031132::1:178991272-178993273(+)
Zm00001d007652::2:236953006-236955007(+)
Zm00001d044732::9:666265-668266(+)
Zm00001d051363::4:155988767-155990768(+)
Zm00001d026698::10:150306086-150308087(+)
Zm00001d032725::1:236252443-236254444(-)
Zm00001d048011::9:147987904-147989905(+)
Zm00001d034698::1:300194997-300196998(+)
Zm00001d022190::7:172339709-172341710(+)
Zm00001d030110::1:106377398-106379399(+)
Zm00001d045964::9:50370908-50372909(-)
Zm00001d017094::5:185240474-185242475(-)
Zm00001d015215::5:79824622-79826623(-)
Zm00001d026589::10:148508127-148510128(+)
Zm00001d052595::4:194256227-194258228(+)
Zm00001d020083::7:90823773-90825774(-)
Zm00001d052591::4:193978723-193980724(+)
Zm00001d001880::2:2262407-2264408(-)
Zm00001d025894::10:133242510-133244511(-)
Zm00001d016406::5:161247970-161249971(+)
Zm00001d032806::1:238895620-238897621(-)
Zm00001d033790::1:273756610-273758611(-)
Zm00001d047886::9:144312450-144314451(-)
Zm00001d053981::4:244566558-244568559(+)
Zm00001d033714::1:271995726-271997727(-)
Zm00001d047184::9:121264612-121266613(+)
Zm00001d024936::10:95804916-95806917(-)
Zm00001d009802::8:82151050-82153051(+)
Zm00001d008762::8:19359253-19361254(-)
Zm00001d006573::2:211265084-211267085(-)
Zm00001d034516::1:295480463-295482464(-)
Zm00001d020245::7:101950194-101952195(-)
Zm00001d019388::7:31277586-31279587(+)
Zm00001d005144::2:160872791-160874792(+)
Zm00001d017157::5:187193356-187195357(-)
Zm00001d021288::7:147969254-147971255(+)
Zm00001d022109::7:170558369-170560370(+)
Zm00001d048468::9:156844783-156846784(+)
Zm00001d038197::6:151276344-151278345(+)
Zm00001d030711::1:154989719-154991720(-)
Zm00001d021056::7:141665839-141667840(-)
Zm00001d047597::9:136695057-136697058(-)
Zm00001d016277::5:155421295-155423296(-)
Zm00001d021805::7:163313852-163315853(+)
Zm00001d012853::5:1118253-1120254(-)
Zm00001d022175::7:171736467-171738468(-)
Zm00001d012637::8:177554043-177556044(+)
Zm00001d016259::5:154061849-154063850(-)
Zm00001d048631::4:1765284-1767285(+)
Zm00001d040541::3:48777273-48779274(-)
Zm00001d042985::3:185840610-185842611(+)
Zm00001d002433::2:12563852-12565853(-)
Zm00001d014479::5:49672527-49674528(-)
Zm00001d030902::1:166633172-166635173(-)
Zm00001d045721::9:35085631-35087632(+)
Zm00001d020568::7:122608780-122610781(-)
Zm00001d002998::2:29039300-29041301(+)
Zm00001d025211::10:109334894-109336895(+)
Zm00001d012098::8:168222192-168224193(+)
Zm00001d047885::9:144244706-144246707(-)
Zm00001d049871::4:49804678-49806679(+)
Zm00001d021433::7:152093886-152095887(+)
Zm00001d016822::5:177285433-177287434(-)
Zm00001d025286::10:112662238-112664239(-)
Zm00001d040816::3:67781328-67783329(-)
Zm00001d038274::6:153042033-153044034(-)
Zm00001d014102::5:32577100-32579101(+)
Zm00001d021759::7:162470187-162472188(-)
Zm00001d017171::5:187854057-187856058(+)
Zm00001d010500::8:118166642-118168643(-)
Zm00001d034401::1:291860545-291862546(+)
Zm00001d013179::5:5985936-5987937(+)
Zm00001d027993::1:19602046-19604047(+)
Zm00001d044702::3:235286327-235288328(-)
Zm00001d009264::8:48668382-48670383(+)
Zm00001d052885::4:203404205-203406206(+)
Zm00001d027934::1:17961049-17963050(-)
Zm00001d004978::2:151885745-151887746(+)
Zm00001d012604::8:177069068-177071069(+)
Zm00001d006605::2:211885469-211887470(+)
Zm00001d041544::3:126520684-126522685(+)
Zm00001d012025::8:166729437-166731438(-)
Zm00001d026016::10:136072775-136074776(-)
Zm00001d039369::3:2680078-2682079(+)
Zm00001d020494::7:118945395-118947396(+)
Zm00001d037290::6:119550787-119552788(-)
Zm00001d036010::6:65523895-65525896(-)
Zm00001d048247::9:153131799-153133800(+)
Zm00001d002043::2:4927969-4929970(-)
Zm00001d042582::3:172734700-172736701(-)
Zm00001d036176::6:75715234-75717235(+)
Zm00001d017296::5:192047534-192049535(-)
Zm00001d030093::1:105073231-105075232(-)
Zm00001d016131::5:145810992-145812993(+)
Zm00001d031570::1:194690656-194692657(+)
Zm00001d043945::3:214387164-214389165(-)
Zm00001d042845::3:181892485-181894486(-)
Zm00001d007146::2:223324563-223326564(+)
Zm00001d022590::7:180543184-180545185(-)
Zm00001d047935::9:145672722-145674723(+)
Zm00001d038811::6:164909614-164911615(+)
Zm00001d020160::7:96520969-96522970(-)
Zm00001d029538::1:75324328-75326329(-)
Zm00001d047244::9:123877745-123879746(-)
Zm00001d038803::6:164790921-164792922(-)
Zm00001d030591::1:146991226-146993227(-)
Zm00001d043762::3:209226906-209228907(+)
Zm00001d042731::3:178453160-178455161(+)
Zm00001d021268::7:147333501-147335502(+)
Zm00001d018279::5:217829469-217831470(-)
```
