## Supplementary material for "A comprehensive map of preferentially located motifs reveals distinct proximal *cis*-regulatory elements in plants": GTTTGACA_containing_gene_set.txt

```
#Occurences of GTTTGACA between 27 and 63 (positions relative to the transcription start site)
#96 sequences with GTTTGACA in this interval
#0.38% of the sequences in promoter set with GTTTGACA (set with 25199 sequences)
Zm00001d008173::8:175809-177810(+)
Zm00001d019844::7:68695817-68697818(+)
Zm00001d037626::6:132310937-132312938(-)
Zm00001d035647::6:38174220-38176221(-)
Zm00001d041006::3:89810452-89812453(-)
Zm00001d051261::4:151011819-151013820(+)
Zm00001d050836::4:125509229-125511230(+)
Zm00001d034718::1:300615132-300617133(-)
Zm00001d029088::1:57480704-57482705(-)
Zm00001d009931::8:90451515-90453516(-)
Zm00001d021962::7:167216019-167218020(-)
Zm00001d031460::1:191034458-191036459(-)
Zm00001d011366::8:148701296-148703297(+)
Zm00001d021480::7:153347177-153349178(+)
Zm00001d049254::4:22960066-22962067(-)
Zm00001d036601::6:94184221-94186222(+)
Zm00001d037395::6:124283717-124285718(-)
Zm00001d003679::2:53859569-53861570(+)
Zm00001d014013::5:28633409-28635410(+)
Zm00001d029839::1:89566991-89568992(-)
Zm00001d019075::7:15408359-15410360(-)
Zm00001d002704::2:19806573-19808574(+)
Zm00001d008509::8:10980679-10982680(+)
Zm00001d005247::2:165584236-165586237(+)
Zm00001d051677::4:166469288-166471289(-)
Zm00001d044201::3:221799472-221801473(-)
Zm00001d050145::4:69075108-69077109(-)
Zm00001d004815::2:140903183-140905184(+)
Zm00001d009327::8:56286577-56288578(-)
Zm00001d041265::3:109136558-109138559(+)
Zm00001d016082::5:143465475-143467476(-)
Zm00001d034915::1:305487678-305489679(-)
Zm00001d017874::5:209350889-209352890(+)
Zm00001d020404::7:111768458-111770459(+)
Zm00001d049352::4:27724460-27726461(+)
Zm00001d018368::5:219314283-219316284(-)
Zm00001d041384::3:115239113-115241114(-)
Zm00001d024874::10:91750839-91752840(+)
Zm00001d013549::5:14085548-14087549(-)
Zm00001d029349::1:66850416-66852417(+)
Zm00001d019260::7:24522785-24524786(+)
Zm00001d035841::6:54770696-54772697(+)
Zm00001d034277::1:288353063-288355064(-)
Zm00001d048789::4:5575949-5577950(-)
Zm00001d038144::6:149271578-149273579(+)
Zm00001d022526::7:179347453-179349454(+)
Zm00001d046611::9:98776952-98778953(-)
Zm00001d034191::1:286168901-286170902(+)
Zm00001d041007::3:89969631-89971632(-)
Zm00001d016049::5:141519569-141521570(-)
Zm00001d015481::5:92809680-92811681(+)
Zm00001d022125::7:170845839-170847840(-)
Zm00001d016333::5:157774194-157776195(-)
Zm00001d039670::3:11504468-11506469(-)
Zm00001d045876::9:45288564-45290565(-)
Zm00001d002020::2:4477822-4479823(+)
Zm00001d049075::4:14907669-14909670(-)
Zm00001d017514::5:198260928-198262929(+)
Zm00001d053283::4:223936514-223938515(-)
Zm00001d047637::9:137800230-137802231(+)
Zm00001d034493::1:294612903-294614904(+)
Zm00001d006854::2:217960932-217962933(+)
Zm00001d041173::3:102056620-102058621(-)
Zm00001d016351::5:158824870-158826871(+)
Zm00001d037268::6:118888590-118890591(-)
Zm00001d015817::5:123619007-123621008(+)
Zm00001d053906::4:243391949-243393950(-)
Zm00001d035797::6:50382670-50384671(+)
Zm00001d034731::1:300939079-300941080(+)
Zm00001d044844::9:4960923-4962924(+)
Zm00001d010257::8:106418298-106420299(-)
Zm00001d045958::9:49776466-49778467(-)
Zm00001d004896::2:147531349-147533350(+)
Zm00001d012022::8:166709618-166711619(+)
Zm00001d008789::8:20245982-20247983(+)
Zm00001d042643::3:175226104-175228105(-)
Zm00001d019659::7:48428159-48430160(+)
Zm00001d015857::5:126867229-126869230(-)
Zm00001d045882::9:45463030-45465031(-)
Zm00001d015887::5:129135927-129137928(-)
Zm00001d029397::1:68937738-68939739(-)
Zm00001d041013::3:90295550-90297551(+)
Zm00001d031961::1:208048857-208050858(+)
Zm00001d050438::4:88134946-88136947(+)
Zm00001d035226::6:15066454-15068455(+)
Zm00001d041035::3:92263998-92265999(-)
Zm00001d050091::4:65310382-65312383(-)
Zm00001d050741::4:120377084-120379085(+)
Zm00001d031575::1:195068334-195070335(-)
Zm00001d021446::7:152370878-152372879(+)
Zm00001d046017::9:55196778-55198779(+)
Zm00001d037427::6:125222560-125224561(-)
Zm00001d003089::2:31853752-31855753(-)
Zm00001d004358::2:106079583-106081584(+)
Zm00001d039240::3:383496-385497(-)
Zm00001d019462::7:34953161-34955162(+)
```
