## Supplementary material for "A comprehensive map of preferentially located motifs reveals distinct proximal *cis*-regulatory elements in plants": GTTTGCAC_containing_gene_set.txt

```
#Occurences of GTTTGCAC between 71 and 98 (positions relative to the transcription start site)
#48 sequences with GTTTGCAC in this interval
#0.19% of the sequences in promoter set with GTTTGCAC (set with 25199 sequences)
Zm00001d033278::1:257231601-257233602(-)
Zm00001d038753::6:163894281-163896282(+)
Zm00001d047767::9:141354468-141356469(-)
Zm00001d005247::2:165584236-165586237(+)
Zm00001d015857::5:126867229-126869230(-)
Zm00001d042278::3:158636153-158638154(-)
Zm00001d050145::4:69075108-69077109(-)
Zm00001d030910::1:166755964-166757965(+)
Zm00001d022606::7:180941081-180943082(-)
Zm00001d046611::9:98776952-98778953(-)
Zm00001d032703::1:235314563-235316564(+)
Zm00001d042758::3:179022406-179024407(+)
Zm00001d019844::7:68695817-68697818(+)
Zm00001d045958::9:49776466-49778467(-)
Zm00001d021480::7:153347177-153349178(+)
Zm00001d021187::7:145309958-145311959(-)
Zm00001d048321::9:154480611-154482612(-)
Zm00001d047639::9:137822653-137824654(+)
Zm00001d040613::3:53995018-53997019(+)
Zm00001d029094::1:57595451-57597452(+)
Zm00001d018050::5:213160148-213162149(+)
Zm00001d053906::4:243391949-243393950(-)
Zm00001d035038::6:2748368-2750369(+)
Zm00001d005253::2:165938244-165940245(+)
Zm00001d005195::2:163100814-163102815(-)
Zm00001d032440::1:226425620-226427621(+)
Zm00001d039004::6:168637458-168639459(-)
Zm00001d021900::7:165633862-165635863(-)
Zm00001d046017::9:55196778-55198779(+)
Zm00001d041265::3:109136558-109138559(+)
Zm00001d045876::9:45288564-45290565(-)
Zm00001d024560::10:78245103-78247104(+)
Zm00001d015682::5:106606185-106608186(+)
Zm00001d040735::3:60821873-60823874(-)
Zm00001d019041::7:13883753-13885754(+)
Zm00001d029992::1:98011815-98013816(-)
Zm00001d029527::1:74786106-74788107(+)
Zm00001d053283::4:223936514-223938515(-)
Zm00001d046402::9:87460261-87462262(+)
Zm00001d050836::4:125509229-125511230(+)
Zm00001d031575::1:195068334-195070335(-)
Zm00001d022381::7:176484898-176486899(-)
Zm00001d003109::2:32539070-32541071(-)
Zm00001d002033::2:4809100-4811101(-)
Zm00001d035037::6:2748366-2750367(+)
Zm00001d051261::4:151011819-151013820(+)
Zm00001d016333::5:157774194-157776195(-)
Zm00001d025343::10:114916150-114918151(+)
```
