## Supplementary material for "A comprehensive map of preferentially located motifs reveals distinct proximal *cis*-regulatory elements in plants": GTTTGCAT_containing_gene_set.txt

```
#Occurences of GTTTGCAT between -22 and 48 (positions relative to the transcription start site)
#182 sequences with GTTTGCAT in this interval
#0.72% of the sequences in promoter set with GTTTGCAT (set with 25199 sequences)
Zm00001d018890::7:8477838-8479839(-)
Zm00001d010791::8:127878713-127880714(+)
Zm00001d011628::8:156694079-156696080(-)
Zm00001d005298::2:168388647-168390648(-)
Zm00001d039127::6:170619913-170621914(-)
Zm00001d018864::7:7673653-7675654(+)
Zm00001d013077::5:4389124-4391125(-)
Zm00001d018203::5:216532118-216534119(-)
Zm00001d044835::9:4604985-4606986(-)
Zm00001d023909::10:27558398-27560399(+)
Zm00001d008922::8:25308752-25310753(-)
Zm00001d043853::3:212108942-212110943(-)
Zm00001d028549::1:38972464-38974465(-)
Zm00001d023211::10:263742-265743(+)
Zm00001d022104::7:170385153-170387154(+)
Zm00001d024307::10:63097337-63099338(-)
Zm00001d025277::10:112196259-112198260(-)
Zm00001d021282::7:147764399-147766400(-)
Zm00001d001912::2:2795845-2797846(-)
Zm00001d014185::5:35487841-35489842(-)
Zm00001d002887::2:25783295-25785296(-)
Zm00001d053427::4:230970992-230972993(+)
Zm00001d029595::1:78350914-78352915(-)
Zm00001d027534::1:7565275-7567276(+)
Zm00001d045134::9:13845852-13847853(-)
Zm00001d008310::8:4841088-4843089(-)
Zm00001d009454::8:65308925-65310926(-)
Zm00001d008226::8:1887515-1889516(+)
Zm00001d015905::5:130025953-130027954(+)
Zm00001d008339::8:5744900-5746901(+)
Zm00001d032373::1:224243274-224245275(+)
Zm00001d035772::6:46914143-46916144(+)
Zm00001d009014::8:30174910-30176911(-)
Zm00001d024575::10:78838164-78840165(+)
Zm00001d014519::5:51445910-51447911(+)
Zm00001d031539::1:193696731-193698732(-)
Zm00001d038115::6:148505357-148507358(-)
Zm00001d031841::1:203397093-203399094(+)
Zm00001d043843::3:211642166-211644167(+)
Zm00001d043226::3:192432249-192434250(-)
Zm00001d032083::1:212105383-212107384(-)
Zm00001d013730::5:18826754-18828755(-)
Zm00001d050174::4:70785210-70787211(-)
Zm00001d010945::8:134567359-134569360(+)
Zm00001d002538::2:14985197-14987198(+)
Zm00001d006112::2:198708097-198710098(-)
Zm00001d030944::1:168493854-168495855(+)
Zm00001d009824::8:83962640-83964641(+)
Zm00001d006175::2:200677973-200679974(-)
Zm00001d019545::7:41787995-41789996(-)
Zm00001d042451::3:168260023-168262024(-)
Zm00001d022218::7:172978929-172980930(+)
Zm00001d024398::10:68927578-68929579(-)
Zm00001d021974::7:167387521-167389522(+)
Zm00001d013836::5:21954029-21956030(+)
Zm00001d015395::5:88156661-88158662(+)
Zm00001d002864::2:24962899-24964900(-)
Zm00001d009731::8:78410570-78412571(-)
Zm00001d033553::1:266975863-266977864(+)
Zm00001d018727::7:3151012-3153013(+)
Zm00001d002362::2:10901178-10903179(-)
Zm00001d026117::10:138799750-138801751(+)
Zm00001d006252::2:202862174-202864175(-)
Zm00001d027801::1:13827051-13829052(-)
Zm00001d021301::7:148263073-148265074(+)
Zm00001d033180::1:253166252-253168253(-)
Zm00001d031830::1:203040300-203042301(+)
Zm00001d014438::5:46911969-46913970(+)
Zm00001d034784::1:302248435-302250436(+)
Zm00001d006351::2:205404278-205406279(-)
Zm00001d026207::10:140949020-140951021(-)
Zm00001d018891::7:8476819-8478820(+)
Zm00001d001808::2:1266678-1268679(+)
Zm00001d043314::3:196106663-196108664(+)
Zm00001d034665::1:299208975-299210976(+)
Zm00001d002988::2:28927871-28929872(-)
Zm00001d025170::10:107474425-107476426(-)
Zm00001d012474::8:175161147-175163148(+)
Zm00001d012166::8:169362390-169364391(+)
Zm00001d015356::5:86083154-86085155(+)
Zm00001d051495::4:160375473-160377474(-)
Zm00001d029504::1:73575150-73577151(-)
Zm00001d028020::1:20538912-20540913(-)
Zm00001d004066::2:80058964-80060965(-)
Zm00001d037602::6:131219922-131221923(-)
Zm00001d044497::3:229712809-229714810(+)
Zm00001d045544::9:25955554-25957555(-)
Zm00001d043773::3:209658987-209660988(+)
Zm00001d046836::9:108003044-108005045(-)
Zm00001d047680::9:139134249-139136250(+)
Zm00001d022223::7:173078592-173080593(+)
Zm00001d038376::6:155910575-155912576(-)
Zm00001d032435::1:226325123-226327124(+)
Zm00001d024194::10:54978344-54980345(-)
Zm00001d001830::2:1558109-1560110(+)
Zm00001d048906::4:7643059-7645060(+)
Zm00001d037465::6:126140181-126142182(+)
Zm00001d012674::8:178409466-178411467(-)
Zm00001d022243::7:173495194-173497195(-)
Zm00001d017093::5:185235991-185237992(-)
Zm00001d016174::5:148424946-148426947(+)
Zm00001d025973::10:135021968-135023969(-)
Zm00001d045330::9:19102083-19104084(-)
Zm00001d033066::1:249336196-249338197(+)
Zm00001d023472::10:6819857-6821858(+)
Zm00001d009276::8:50543934-50545935(+)
Zm00001d008295::8:4452495-4454496(-)
Zm00001d030239::1:115446852-115448853(+)
Zm00001d025575::10:122820213-122822214(+)
Zm00001d017629::5:202542827-202544828(+)
Zm00001d045529::9:25601894-25603895(-)
Zm00001d008320::8:5094997-5096998(-)
Zm00001d045968::9:50720927-50722928(-)
Zm00001d048983::4:11479731-11481732(-)
Zm00001d017409::5:195099044-195101045(-)
Zm00001d004982::2:152198351-152200352(-)
Zm00001d005406::2:173044165-173046166(+)
Zm00001d013992::5:27759672-27761673(-)
Zm00001d044774::9:2066181-2068182(-)
Zm00001d006868::2:218297132-218299133(-)
Zm00001d015274::5:82405813-82407814(-)
Zm00001d006253::2:202861386-202863387(+)
Zm00001d024670::10:82956794-82958795(+)
Zm00001d023699::10:16082403-16084404(-)
Zm00001d043859::3:212300080-212302081(-)
Zm00001d047362::9:127737661-127739662(-)
Zm00001d042416::3:166410474-166412475(+)
Zm00001d046485::9:92008445-92010446(-)
Zm00001d026187::10:140543009-140545010(+)
Zm00001d052080::4:178797064-178799065(-)
Zm00001d018463::5:221326767-221328768(-)
Zm00001d009609::8:72970807-72972808(-)
Zm00001d033105::1:250322046-250324047(-)
Zm00001d015428::5:89623565-89625566(-)
Zm00001d003491::2:45879847-45881848(+)
Zm00001d034479::1:294119315-294121316(-)
Zm00001d053991::4:244776705-244778706(+)
Zm00001d027637::1:9636740-9638741(+)
Zm00001d010758::8:127182935-127184936(-)
Zm00001d038973::6:168025763-168027764(+)
Zm00001d034439::1:292991396-292993397(+)
Zm00001d017108::5:185657296-185659297(+)
Zm00001d041747::3:135809128-135811129(+)
Zm00001d014237::5:37548095-37550096(-)
Zm00001d046505::9:92932351-92934352(-)
Zm00001d050357::4:83385914-83387915(+)
Zm00001d026578::10:148266257-148268258(+)
Zm00001d047243::9:123874464-123876465(-)
Zm00001d025452::10:119058930-119060931(-)
Zm00001d044691::3:234991182-234993183(+)
Zm00001d033897::1:277826664-277828665(-)
Zm00001d044909::9:6991772-6993773(+)
Zm00001d038276::6:153102836-153104837(-)
Zm00001d028806::1:46956170-46958171(-)
Zm00001d028256::1:28102419-28104420(-)
Zm00001d002804::2:23172805-23174806(+)
Zm00001d027442::1:5432807-5434808(+)
Zm00001d013083::5:4459781-4461782(+)
Zm00001d044280::3:223965409-223967410(+)
Zm00001d036998::6:108627637-108629638(-)
Zm00001d053897::4:243336331-243338332(-)
Zm00001d030347::1:124328294-124330295(+)
Zm00001d039812::3:15572450-15574451(+)
Zm00001d006593::2:211763934-211765935(+)
Zm00001d051459::4:159423849-159425850(+)
Zm00001d015569::5:98403492-98405493(+)
Zm00001d028007::1:20104475-20106476(+)
Zm00001d042874::3:182591189-182593190(+)
Zm00001d034890::1:304870129-304872130(-)
Zm00001d029753::1:85509063-85511064(-)
Zm00001d040242::3:33399852-33401853(+)
Zm00001d012867::5:1365141-1367142(+)
Zm00001d021637::7:158772600-158774601(-)
Zm00001d022044::7:168542821-168544822(+)
Zm00001d021642::7:158944865-158946866(-)
Zm00001d041847::3:140451441-140453442(+)
Zm00001d011908::8:164312212-164314213(+)
Zm00001d035829::6:53795246-53797247(-)
Zm00001d032220::1:217629589-217631590(+)
Zm00001d007351::2:229466519-229468520(-)
Zm00001d003917::2:67664560-67666561(-)
Zm00001d038786::6:164346541-164348542(+)
```
