## Supplementary material for "A comprehensive map of preferentially located motifs reveals distinct proximal *cis*-regulatory elements in plants": GTTTGCGA_containing_gene_set.txt

```
#Occurences of GTTTGCGA between 108 and 171 (positions relative to the transcription start site)
#56 sequences with GTTTGCGA in this interval
#0.22% of the sequences in promoter set with GTTTGCGA (set with 25199 sequences)
Zm00001d036201::6:76920959-76922960(-)
Zm00001d006512::2:210294446-210296447(-)
Zm00001d040899::3:77277331-77279332(+)
Zm00001d003016::2:29540933-29542934(-)
Zm00001d037052::6:110627865-110629866(-)
Zm00001d022414::7:177129738-177131739(-)
Zm00001d037910::6:141720935-141722936(+)
Zm00001d031126::1:178551560-178553561(+)
Zm00001d020051::7:88708830-88710831(-)
Zm00001d038066::6:146741395-146743396(-)
Zm00001d041509::3:124924886-124926887(+)
Zm00001d038849::6:165832023-165834024(-)
Zm00001d020355::7:108762528-108764529(+)
Zm00001d008534::8:11994451-11996452(-)
Zm00001d044348::3:225600726-225602727(+)
Zm00001d018565::5:223305382-223307383(-)
Zm00001d036984::6:108313417-108315418(+)
Zm00001d044352::3:225660715-225662716(+)
Zm00001d026348::10:143977994-143979995(+)
Zm00001d024001::10:35708262-35710263(-)
Zm00001d048317::9:154460708-154462709(-)
Zm00001d017787::5:206750651-206752652(+)
Zm00001d003828::2:61150091-61152092(-)
Zm00001d028480::1:36336317-36338318(+)
Zm00001d031056::1:175034577-175036578(+)
Zm00001d040279::3:35509148-35511149(+)
Zm00001d016040::5:140980135-140982136(+)
Zm00001d046505::9:92932351-92934352(-)
Zm00001d034061::1:282847482-282849483(+)
Zm00001d053597::4:235913444-235915445(-)
Zm00001d010958::8:135047174-135049175(+)
Zm00001d011758::8:160890292-160892293(-)
Zm00001d016183::5:148943453-148945454(+)
Zm00001d007635::2:236676807-236678808(-)
Zm00001d041662::3:132537991-132539992(+)
Zm00001d019177::7:20468933-20470934(-)
Zm00001d004370::2:106726379-106728380(-)
Zm00001d053857::4:242291768-242293769(+)
Zm00001d014185::5:35487841-35489842(-)
Zm00001d034943::1:306351122-306353123(-)
Zm00001d032440::1:226425620-226427621(+)
Zm00001d013508::5:12965964-12967965(-)
Zm00001d036793::6:101129351-101131352(-)
Zm00001d031612::1:196175501-196177502(+)
Zm00001d036990::6:108474743-108476744(-)
Zm00001d007832::2:240515421-240517422(+)
Zm00001d023909::10:27558398-27560399(+)
Zm00001d021557::7:155893668-155895669(+)
Zm00001d026073::10:137726494-137728495(+)
Zm00001d032208::1:217171055-217173056(+)
Zm00001d044351::3:225650981-225652982(+)
Zm00001d006897::2:218921124-218923125(+)
Zm00001d039451::3:4732899-4734900(+)
Zm00001d015334::5:85043941-85045942(+)
Zm00001d048364::9:155129589-155131590(+)
Zm00001d031841::1:203397093-203399094(+)
```
