## Supplementary material for "A comprehensive map of preferentially located motifs reveals distinct proximal *cis*-regulatory elements in plants": GTTTGTAA_containing_gene_set.txt

```
#Occurences of GTTTGTAA between 57 and 91 (positions relative to the transcription start site)
#129 sequences with GTTTGTAA in this interval
#0.51% of the sequences in promoter set with GTTTGTAA (set with 25199 sequences)
Zm00001d025044::10:101441581-101443582(-)
Zm00001d024540::10:77142690-77144691(+)
Zm00001d005519::2:177084844-177086845(+)
Zm00001d005696::2:183688634-183690635(+)
Zm00001d018776::7:4960160-4962161(+)
Zm00001d034978::6:668026-670027(+)
Zm00001d041274::3:109615180-109617181(-)
Zm00001d019853::7:70485347-70487348(-)
Zm00001d010990::8:136107110-136109111(-)
Zm00001d053359::4:227595982-227597983(+)
Zm00001d021828::7:163878547-163880548(+)
Zm00001d010997::8:136179724-136181725(+)
Zm00001d034522::1:295611298-295613299(+)
Zm00001d046076::9:61762767-61764768(-)
Zm00001d002099::2:5967615-5969616(+)
Zm00001d023816::10:23317761-23319762(-)
Zm00001d041829::3:139488554-139490555(+)
Zm00001d029592::1:78161433-78163434(+)
Zm00001d025739::10:128020107-128022108(+)
Zm00001d023234::10:982190-984191(+)
Zm00001d037177::6:114826574-114828575(-)
Zm00001d023241::10:1288999-1291000(-)
Zm00001d034581::1:297047439-297049440(-)
Zm00001d028977::1:53415800-53417801(+)
Zm00001d041873::3:141733592-141735593(+)
Zm00001d042567::3:172186635-172188636(-)
Zm00001d015724::5:113203313-113205314(+)
Zm00001d003824::2:61095513-61097514(-)
Zm00001d051465::4:159609924-159611925(-)
Zm00001d026165::10:140174425-140176426(-)
Zm00001d021236::7:146656809-146658810(+)
Zm00001d041776::3:137249156-137251157(+)
Zm00001d004466::2:113645136-113647137(+)
Zm00001d016912::5:179722159-179724160(-)
Zm00001d035645::6:38127283-38129284(+)
Zm00001d053721::4:239843795-239845796(+)
Zm00001d021994::7:167662420-167664421(-)
Zm00001d015605::5:100773083-100775084(-)
Zm00001d013424::5:11125617-11127618(-)
Zm00001d042847::3:181899040-181901041(+)
Zm00001d052404::4:189189502-189191503(-)
Zm00001d041975::3:146345386-146347387(-)
Zm00001d011051::8:137413411-137415412(+)
Zm00001d023755::10:18799800-18801801(+)
Zm00001d051481::4:160050420-160052421(-)
Zm00001d032181::1:216011063-216013064(-)
Zm00001d025010::10:99532412-99534413(+)
Zm00001d032888::1:241519395-241521396(-)
Zm00001d046405::9:87581498-87583499(+)
Zm00001d046581::9:96873603-96875604(+)
Zm00001d024114::10:46727676-46729677(-)
Zm00001d039465::3:5027126-5029127(-)
Zm00001d047234::9:123498618-123500619(-)
Zm00001d030374::1:127339805-127341806(-)
Zm00001d038381::6:155952799-155954800(+)
Zm00001d028118::1:23360747-23362748(+)
Zm00001d009178::8:41091194-41093195(+)
Zm00001d013537::5:13911312-13913313(-)
Zm00001d036511::6:90947955-90949956(-)
Zm00001d053861::4:242522030-242524031(-)
Zm00001d029747::1:85173963-85175964(-)
Zm00001d045883::9:45476605-45478606(-)
Zm00001d017038::5:183361187-183363188(-)
Zm00001d029361::1:67434465-67436466(+)
Zm00001d024510::10:74928691-74930692(+)
Zm00001d031296::1:185531656-185533657(+)
Zm00001d020423::7:113099007-113101008(+)
Zm00001d002711::2:19967420-19969421(-)
Zm00001d011043::8:137266958-137268959(+)
Zm00001d039828::3:15997969-15999970(-)
Zm00001d024047::10:39669314-39671315(-)
Zm00001d044699::3:235216469-235218470(+)
Zm00001d049563::4:35299050-35301051(+)
Zm00001d044956::9:8215777-8217778(-)
Zm00001d016612::5:170109560-170111561(+)
Zm00001d020953::7:137597601-137599602(+)
Zm00001d030380::1:127552095-127554096(-)
Zm00001d032516::1:229141562-229143563(-)
Zm00001d031593::1:195678057-195680058(-)
Zm00001d013951::5:26022290-26024291(-)
Zm00001d045230::9:16635879-16637880(-)
Zm00001d052233::4:184158764-184160765(+)
Zm00001d010349::8:110700756-110702757(-)
Zm00001d039837::3:16286391-16288392(+)
Zm00001d010083::8:98784785-98786786(-)
Zm00001d038011::6:145086293-145088294(+)
Zm00001d012800::5:118055-120056(+)
Zm00001d007963::2:244275459-244277460(-)
Zm00001d012870::5:1410264-1412265(-)
Zm00001d010615::8:121857918-121859919(+)
Zm00001d045735::9:36013388-36015389(-)
Zm00001d027887::1:16742839-16744840(+)
Zm00001d026702::10:150490276-150492277(-)
Zm00001d045490::9:24405199-24407200(+)
Zm00001d026178::10:140379466-140381467(-)
Zm00001d025629::10:124620762-124622763(+)
Zm00001d028277::1:28938767-28940768(-)
Zm00001d033879::1:277216123-277218124(+)
Zm00001d017432::5:195843467-195845468(+)
Zm00001d025633::10:124644428-124646429(+)
Zm00001d007533::2:234174346-234176347(-)
Zm00001d028690::1:43283857-43285858(+)
Zm00001d049717::4:41324463-41326464(-)
Zm00001d002395::2:11862303-11864304(+)
Zm00001d040901::3:77300704-77302705(-)
Zm00001d004646::2:124950039-124952040(-)
Zm00001d007158::2:223468721-223470722(-)
Zm00001d021260::7:147098094-147100095(+)
Zm00001d023979::10:33920636-33922637(+)
Zm00001d012983::5:2773328-2775329(+)
Zm00001d029848::1:89935498-89937499(-)
Zm00001d022594::7:180719722-180721723(+)
Zm00001d044060::3:218237997-218239998(-)
Zm00001d023476::10:6859896-6861897(+)
Zm00001d034128::1:284687287-284689288(-)
Zm00001d052618::4:195012938-195014939(+)
Zm00001d013547::5:14034207-14036208(-)
Zm00001d043775::3:209810821-209812822(-)
Zm00001d034826::1:303086939-303088940(+)
Zm00001d050258::4:77039820-77041821(+)
Zm00001d045884::9:45475459-45477460(+)
Zm00001d027734::1:12378038-12380039(-)
Zm00001d041956::3:145602869-145604870(-)
Zm00001d050329::4:81616436-81618437(+)
Zm00001d043705::3:207926159-207928160(-)
Zm00001d015246::5:81106312-81108313(-)
Zm00001d027809::1:14206162-14208163(+)
Zm00001d004640::2:124683033-124685034(-)
Zm00001d009186::8:41873750-41875751(+)
```
