## Supplementary material for "A comprehensive map of preferentially located motifs reveals distinct proximal *cis*-regulatory elements in plants": GTTTGTCG_containing_gene_set.txt

```
#Occurences of GTTTGTCG between -3 and 7 (positions relative to the transcription start site)
#15 sequences with GTTTGTCG in this interval
#0.06% of the sequences in promoter set with GTTTGTCG (set with 25199 sequences)
Zm00001d024412::10:69679530-69681531(-)
Zm00001d024943::10:96102676-96104677(+)
Zm00001d028042::1:21378586-21380587(-)
Zm00001d004084::2:80921813-80923814(-)
Zm00001d019897::7:73564717-73566718(-)
Zm00001d044523::3:230845113-230847114(+)
Zm00001d033304::1:258180510-258182511(+)
Zm00001d053072::4:212305989-212307990(-)
Zm00001d020245::7:101950194-101952195(-)
Zm00001d020083::7:90823773-90825774(-)
Zm00001d013284::5:7859375-7861376(+)
Zm00001d037239::6:117463202-117465203(+)
Zm00001d007369::2:229907318-229909319(+)
Zm00001d008249::8:2674271-2676272(-)
Zm00001d032403::1:225534147-225536148(+)
```
