## Supplementary material for "A comprehensive map of preferentially located motifs reveals distinct proximal *cis*-regulatory elements in plants": GTTTGTG_containing_gene_set.txt

```
#Occurences of GTTTGTG between 0 and 105 (positions relative to the transcription start site)
#726 sequences with GTTTGTG in this interval
#2.88% of the sequences in promoter set with GTTTGTG (set with 25199 sequences)
Zm00001d007884::2:241690668-241692669(-)
Zm00001d051434::4:158470655-158472656(-)
Zm00001d051712::4:167785938-167787939(+)
Zm00001d035802::6:50789948-50791949(-)
Zm00001d029778::1:86529923-86531924(-)
Zm00001d025275::10:112166824-112168825(+)
Zm00001d042995::3:186184225-186186226(-)
Zm00001d003025::2:29748974-29750975(-)
Zm00001d004983::2:152198818-152200819(+)
Zm00001d023811::10:22867994-22869995(+)
Zm00001d053284::4:224034102-224036103(+)
Zm00001d045268::9:17495610-17497611(-)
Zm00001d039079::6:169688420-169690421(-)
Zm00001d044232::3:222541312-222543313(+)
Zm00001d013215::5:6635747-6637748(-)
Zm00001d033174::1:252795615-252797616(+)
Zm00001d038699::6:162813145-162815146(+)
Zm00001d013642::5:16101754-16103755(-)
Zm00001d033655::1:269773915-269775916(+)
Zm00001d017208::5:188984795-188986796(-)
Zm00001d029785::1:86775870-86777871(-)
Zm00001d018230::5:217044195-217046196(+)
Zm00001d008611::8:14452204-14454205(+)
Zm00001d052602::4:194402727-194404728(+)
Zm00001d030784::1:159574777-159576778(+)
Zm00001d034735::1:300978901-300980902(-)
Zm00001d020965::7:138122417-138124418(-)
Zm00001d053739::4:240121411-240123412(-)
Zm00001d042222::3:156716274-156718275(-)
Zm00001d023237::10:1095395-1097396(+)
Zm00001d036541::6:91504505-91506506(+)
Zm00001d030527::1:141840301-141842302(-)
Zm00001d026218::10:141369471-141371472(-)
Zm00001d024645::10:82009574-82011575(-)
Zm00001d052624::4:195155933-195157934(+)
Zm00001d052918::4:204768433-204770434(+)
Zm00001d007299::2:227229497-227231498(+)
Zm00001d038564::6:159976201-159978202(+)
Zm00001d044694::3:235064511-235066512(+)
Zm00001d022202::7:172753882-172755883(+)
Zm00001d025682::10:126120224-126122225(-)
Zm00001d031777::1:201512698-201514699(-)
Zm00001d016021::5:140071704-140073705(-)
Zm00001d045534::9:25757397-25759398(-)
Zm00001d044979::9:9114983-9116984(-)
Zm00001d020664::7:127270735-127272736(-)
Zm00001d043975::3:215472134-215474135(+)
Zm00001d016961::5:181285880-181287881(+)
Zm00001d047354::9:127347250-127349251(+)
Zm00001d040360::3:39912912-39914913(-)
Zm00001d011136::8:140065064-140067065(-)
Zm00001d011867::8:163261256-163263257(-)
Zm00001d027337::1:3230146-3232147(-)
Zm00001d051442::4:158805850-158807851(+)
Zm00001d027489::1:6417925-6419926(+)
Zm00001d025128::10:105636867-105638868(+)
Zm00001d039176::6:171822726-171824727(+)
Zm00001d027353::1:3493620-3495621(+)
Zm00001d013398::5:10356463-10358464(-)
Zm00001d024743::10:85866135-85868136(-)
Zm00001d029274::1:64515328-64517329(-)
Zm00001d029567::1:76612395-76614396(+)
Zm00001d043938::3:214299630-214301631(+)
Zm00001d021351::7:149690356-149692357(+)
Zm00001d016965::5:181507018-181509019(+)
Zm00001d043407::3:198980654-198982655(-)
Zm00001d009716::8:77439965-77441966(-)
Zm00001d018570::5:223396064-223398065(+)
Zm00001d045517::9:25248228-25250229(+)
Zm00001d020423::7:113099007-113101008(+)
Zm00001d011298::8:146113272-146115273(-)
Zm00001d009730::8:78167163-78169164(-)
Zm00001d017641::5:202880491-202882492(-)
Zm00001d032805::1:238803355-238805356(+)
Zm00001d043257::3:193490875-193492876(+)
Zm00001d034773::1:301817195-301819196(-)
Zm00001d027962::1:18457219-18459220(-)
Zm00001d034768::1:301677267-301679268(-)
Zm00001d017866::5:209139410-209141411(-)
Zm00001d022427::7:177453093-177455094(-)
Zm00001d043730::3:208596478-208598479(+)
Zm00001d036795::6:101161547-101163548(-)
Zm00001d028529::1:38253654-38255655(+)
Zm00001d033111::1:250444783-250446784(-)
Zm00001d045254::9:17150990-17152991(+)
Zm00001d025691::10:126327488-126329489(-)
Zm00001d047167::9:120746200-120748201(+)
Zm00001d046643::9:100130120-100132121(+)
Zm00001d033589::1:267974899-267976900(+)
Zm00001d024470::10:72343715-72345716(+)
Zm00001d032699::1:235071762-235073763(+)
Zm00001d025765::10:128933391-128935392(+)
Zm00001d013371::5:9975723-9977724(+)
Zm00001d025297::10:113217000-113219001(-)
Zm00001d053375::4:228264568-228266569(+)
Zm00001d044117::3:219795084-219797085(+)
Zm00001d033260::1:256387097-256389098(-)
Zm00001d051724::4:168112981-168114982(+)
Zm00001d027721::1:12139447-12141448(+)
Zm00001d039029::6:168916819-168918820(+)
Zm00001d007565::2:234946765-234948766(+)
Zm00001d003703::2:55395480-55397481(-)
Zm00001d051788::4:169861713-169863714(+)
Zm00001d047081::9:117754085-117756086(-)
Zm00001d013798::5:20527896-20529897(+)
Zm00001d040369::3:40530665-40532666(-)
Zm00001d051304::4:152548585-152550586(-)
Zm00001d013111::5:4794651-4796652(+)
Zm00001d053127::4:214709902-214711903(-)
Zm00001d017060::5:184143674-184145675(-)
Zm00001d050023::4:60694993-60696994(+)
Zm00001d016735::5:174687699-174689700(+)
Zm00001d002299::2:9769402-9771403(-)
Zm00001d049380::4:28429476-28431477(-)
Zm00001d050696::4:116409624-116411625(+)
Zm00001d024617::10:80386805-80388806(-)
Zm00001d028083::1:22221065-22223066(-)
Zm00001d005941::2:193485412-193487413(+)
Zm00001d014717::5:60364628-60366629(-)
Zm00001d021822::7:163772602-163774603(-)
Zm00001d042480::3:169059511-169061512(-)
Zm00001d037485::6:126952548-126954549(-)
Zm00001d009475::8:66260004-66262005(+)
Zm00001d016866::5:178640091-178642092(+)
Zm00001d048726::4:4315378-4317379(-)
Zm00001d044504::3:230033672-230035673(+)
Zm00001d023792::10:20889918-20891919(-)
Zm00001d018298::5:218097373-218099374(-)
Zm00001d035141::6:6852484-6854485(+)
Zm00001d015473::5:92114613-92116614(-)
Zm00001d023446::10:5749398-5751399(-)
Zm00001d015714::5:110433609-110435610(-)
Zm00001d010818::8:128724594-128726595(+)
Zm00001d032029::1:209941245-209943246(+)
Zm00001d043783::3:210144537-210146538(+)
Zm00001d018297::5:218087246-218089247(+)
Zm00001d009705::8:76825394-76827395(-)
Zm00001d013424::5:11125617-11127618(-)
Zm00001d002056::2:5040820-5042821(+)
Zm00001d043211::3:191813854-191815855(+)
Zm00001d002005::2:4229353-4231354(+)
Zm00001d022350::7:175999582-176001583(-)
Zm00001d022376::7:176288422-176290423(+)
Zm00001d051441::4:158729664-158731665(+)
Zm00001d049433::4:30149170-30151171(-)
Zm00001d034309::1:288957627-288959628(-)
Zm00001d028998::1:54250297-54252298(+)
Zm00001d031780::1:201525596-201527597(+)
Zm00001d023472::10:6819857-6821858(+)
Zm00001d024669::10:82921799-82923800(+)
Zm00001d037882::6:140950980-140952981(+)
Zm00001d028902::1:50199982-50201983(+)
Zm00001d018833::7:6809310-6811311(+)
Zm00001d030038::1:101379648-101381649(+)
Zm00001d018560::5:223235990-223237991(-)
Zm00001d033876::1:277134491-277136492(-)
Zm00001d049757::4:43338676-43340677(+)
Zm00001d034191::1:286168901-286170902(+)
Zm00001d037248::6:117883398-117885399(-)
Zm00001d048246::9:153124315-153126316(+)
Zm00001d031989::1:208899270-208901271(+)
Zm00001d007139::2:223205405-223207406(-)
Zm00001d047192::9:121531886-121533887(-)
Zm00001d032505::1:228781533-228783534(-)
Zm00001d053983::4:244580296-244582297(+)
Zm00001d003210::2:36091936-36093937(+)
Zm00001d020685::7:128257898-128259899(+)
Zm00001d042500::3:169653599-169655600(-)
Zm00001d017796::5:207004725-207006726(-)
Zm00001d003432::2:44205805-44207806(+)
Zm00001d028308::1:29987613-29989614(-)
Zm00001d010436::8:115037869-115039870(-)
Zm00001d018077::5:213825661-213827662(-)
Zm00001d037265::6:118740606-118742607(-)
Zm00001d053641::4:238083629-238085630(+)
Zm00001d014091::5:31999284-32001285(+)
Zm00001d038996::6:168444825-168446826(+)
Zm00001d049430::4:30112484-30114485(-)
Zm00001d051455::4:159254246-159256247(-)
Zm00001d037198::6:115431314-115433315(+)
Zm00001d016545::5:166787217-166789218(-)
Zm00001d050320::4:81157943-81159944(+)
Zm00001d032955::1:244543477-244545478(+)
Zm00001d024505::10:74773602-74775603(-)
Zm00001d033780::1:273611556-273613557(-)
Zm00001d005833::2:190349622-190351623(-)
Zm00001d050874::4:128049174-128051175(+)
Zm00001d040163::3:29852453-29854454(-)
Zm00001d003098::2:32020226-32022227(+)
Zm00001d031574::1:195020896-195022897(+)
Zm00001d037956::6:143536005-143538006(+)
Zm00001d010367::8:111458740-111460741(-)
Zm00001d037170::6:114745263-114747264(-)
Zm00001d048924::4:8110756-8112757(-)
Zm00001d044673::3:234565553-234567554(+)
Zm00001d027908::1:17364692-17366693(-)
Zm00001d043047::3:187341005-187343006(+)
Zm00001d025106::10:104540049-104542050(+)
Zm00001d021867::7:164947483-164949484(+)
Zm00001d009508::8:68052820-68054821(-)
Zm00001d012447::8:174717581-174719582(-)
Zm00001d022573::7:180142016-180144017(+)
Zm00001d034842::1:303633544-303635545(+)
Zm00001d003173::2:34483131-34485132(-)
Zm00001d024635::10:81354018-81356019(+)
Zm00001d042537::3:171188489-171190490(+)
Zm00001d052385::4:188825181-188827182(+)
Zm00001d049100::4:16063090-16065091(+)
Zm00001d018667::7:2202597-2204598(-)
Zm00001d045027::9:10611312-10613313(-)
Zm00001d008218::8:1591122-1593123(-)
Zm00001d034663::1:299192680-299194681(+)
Zm00001d034833::1:303289369-303291370(+)
Zm00001d011644::8:157384346-157386347(+)
Zm00001d014658::5:57817641-57819642(-)
Zm00001d040526::3:48127055-48129056(+)
Zm00001d003087::2:31819413-31821414(-)
Zm00001d026413::10:145391763-145393764(-)
Zm00001d047514::9:133157390-133159391(+)
Zm00001d038020::6:145391461-145393462(-)
Zm00001d007825::2:240369052-240371053(-)
Zm00001d008596::8:13965812-13967813(+)
Zm00001d030297::1:120268031-120270032(-)
Zm00001d030711::1:154989719-154991720(-)
Zm00001d035874::6:58023127-58025128(+)
Zm00001d029980::1:97336592-97338593(-)
Zm00001d003602::2:49528261-49530262(-)
Zm00001d030087::1:104668219-104670220(+)
Zm00001d032562::1:230559352-230561353(+)
Zm00001d040126::3:28538408-28540409(+)
Zm00001d028532::1:38403005-38405006(-)
Zm00001d028977::1:53415800-53417801(+)
Zm00001d011848::8:162679664-162681665(-)
Zm00001d008439::8:8691583-8693584(+)
Zm00001d041653::3:131870455-131872456(-)
Zm00001d041775::3:137104151-137106152(-)
Zm00001d044195::3:221642310-221644311(-)
Zm00001d002356::2:10767138-10769139(-)
Zm00001d002638::2:17669084-17671085(+)
Zm00001d041649::3:131633805-131635806(+)
Zm00001d052945::4:205818692-205820693(-)
Zm00001d051435::4:158469587-158471588(+)
Zm00001d009958::8:92370168-92372169(-)
Zm00001d006512::2:210294446-210296447(-)
Zm00001d039698::3:12379417-12381418(-)
Zm00001d027707::1:11589618-11591619(+)
Zm00001d024823::10:89629516-89631517(-)
Zm00001d048428::9:156055649-156057650(-)
Zm00001d025980::10:135232064-135234065(+)
Zm00001d031849::1:203991671-203993672(+)
Zm00001d002452::2:13066791-13068792(+)
Zm00001d012823::5:923734-925735(+)
Zm00001d007875::2:241469776-241471777(-)
Zm00001d036564::6:92505461-92507462(+)
Zm00001d033019::1:247132511-247134512(-)
Zm00001d021147::7:144095513-144097514(+)
Zm00001d038535::6:159535631-159537632(-)
Zm00001d005856::2:190971651-190973652(-)
Zm00001d045523::9:25393333-25395334(-)
Zm00001d033999::1:280698414-280700415(-)
Zm00001d019501::7:37924417-37926418(-)
Zm00001d041056::3:93515366-93517367(+)
Zm00001d008970::8:27764395-27766396(+)
Zm00001d008388::8:6992358-6994359(-)
Zm00001d039914::3:19236263-19238264(+)
Zm00001d026164::10:140164856-140166857(-)
Zm00001d029722::1:84144655-84146656(-)
Zm00001d007720::2:238199954-238201955(+)
Zm00001d029089::1:57483411-57485412(-)
Zm00001d041432::3:119219677-119221678(-)
Zm00001d009990::8:93616949-93618950(-)
Zm00001d025284::10:112579688-112581689(+)
Zm00001d039750::3:13770594-13772595(+)
Zm00001d026536::10:147842355-147844356(+)
Zm00001d005917::2:192691518-192693519(-)
Zm00001d034970::6:386779-388780(+)
Zm00001d038487::6:158505046-158507047(+)
Zm00001d050600::4:103238713-103240714(+)
Zm00001d038222::6:151950170-151952171(+)
Zm00001d027993::1:19602046-19604047(+)
Zm00001d040643::3:55819214-55821215(+)
Zm00001d049595::4:36762914-36764915(-)
Zm00001d048011::9:147987904-147989905(+)
Zm00001d012420::8:174178463-174180464(+)
Zm00001d012635::8:177549363-177551364(-)
Zm00001d038551::6:159761241-159763242(+)
Zm00001d039169::6:171661937-171663938(+)
Zm00001d014065::5:31252628-31254629(+)
Zm00001d024035::10:38785596-38787597(+)
Zm00001d050794::4:123432773-123434774(+)
Zm00001d021046::7:141163241-141165242(-)
Zm00001d042144::3:153386206-153388207(+)
Zm00001d040139::3:29034249-29036250(-)
Zm00001d052171::4:181667842-181669843(+)
Zm00001d044198::3:221734097-221736098(-)
Zm00001d009268::8:49302850-49304851(-)
Zm00001d046304::9:79538432-79540433(-)
Zm00001d018370::5:219419253-219421254(+)
Zm00001d005446::2:174387995-174389996(+)
Zm00001d050845::4:126546232-126548233(+)
Zm00001d011479::8:151743059-151745060(+)
Zm00001d034855::1:303827816-303829817(-)
Zm00001d036673::6:97231126-97233127(+)
Zm00001d043694::3:207561630-207563631(+)
Zm00001d024583::10:79184009-79186010(-)
Zm00001d010928::8:133837910-133839911(+)
Zm00001d004407::2:110124678-110126679(-)
Zm00001d052988::4:207716450-207718451(+)
Zm00001d028172::1:25154106-25156107(+)
Zm00001d020810::7:133608924-133610925(-)
Zm00001d018591::7:106447-108448(+)
Zm00001d013574::5:14563640-14565641(-)
Zm00001d013751::5:19239452-19241453(-)
Zm00001d043808::3:210746082-210748083(-)
Zm00001d012974::5:2624157-2626158(-)
Zm00001d032331::1:222702590-222704591(+)
Zm00001d006360::2:205696086-205698087(+)
Zm00001d047234::9:123498618-123500619(-)
Zm00001d020205::7:99156045-99158046(-)
Zm00001d049391::4:28935530-28937531(-)
Zm00001d015078::5:74416635-74418636(+)
Zm00001d053998::4:244828511-244830512(+)
Zm00001d050395::4:85833306-85835307(+)
Zm00001d019527::7:40263812-40265813(+)
Zm00001d048569::9:159050366-159052367(+)
Zm00001d039378::3:2793425-2795426(-)
Zm00001d043902::3:213345931-213347932(-)
Zm00001d021186::7:145201284-145203285(+)
Zm00001d012825::5:929186-931187(+)
Zm00001d045253::9:17151795-17153796(-)
Zm00001d047115::9:119208936-119210937(+)
Zm00001d052264::4:185236291-185238292(+)
Zm00001d048249::9:153144263-153146264(+)
Zm00001d035056::6:3350841-3352842(+)
Zm00001d019041::7:13883753-13885754(+)
Zm00001d047766::9:141345727-141347728(+)
Zm00001d034525::1:295635818-295637819(-)
Zm00001d025659::10:125276107-125278108(+)
Zm00001d021895::7:165556900-165558901(+)
Zm00001d016793::5:176109433-176111434(-)
Zm00001d045996::9:53099644-53101645(+)
Zm00001d013213::5:6631225-6633226(-)
Zm00001d025690::10:126318419-126320420(+)
Zm00001d008251::8:2929922-2931923(-)
Zm00001d034006::1:281037026-281039027(-)
Zm00001d002332::2:10487389-10489390(+)
Zm00001d040563::3:50100099-50102100(+)
Zm00001d026639::10:149257018-149259019(+)
Zm00001d018408::5:220204595-220206596(-)
Zm00001d029011::1:54820755-54822756(+)
Zm00001d016302::5:156276169-156278170(+)
Zm00001d029715::1:83657461-83659462(+)
Zm00001d018487::5:221686655-221688656(+)
Zm00001d051730::4:168224381-168226382(+)
Zm00001d049432::4:30128843-30130844(-)
Zm00001d050171::4:70427562-70429563(-)
Zm00001d007799::2:239864267-239866268(+)
Zm00001d010493::8:117902516-117904517(-)
Zm00001d041445::3:120189678-120191679(+)
Zm00001d016935::5:180424687-180426688(-)
Zm00001d040342::3:39040078-39042079(-)
Zm00001d049352::4:27724460-27726461(+)
Zm00001d037083::6:111668249-111670250(-)
Zm00001d002153::2:6868532-6870533(-)
Zm00001d043229::3:192551082-192553083(-)
Zm00001d022391::7:176621718-176623719(+)
Zm00001d040485::3:46293824-46295825(-)
Zm00001d035723::6:43296732-43298733(-)
Zm00001d006354::2:205439009-205441010(+)
Zm00001d002706::2:19844319-19846320(-)
Zm00001d006522::2:210475903-210477904(-)
Zm00001d035551::6:32900654-32902655(+)
Zm00001d018009::5:211937422-211939423(+)
Zm00001d048362::9:155115561-155117562(-)
Zm00001d051707::4:167317990-167319991(+)
Zm00001d005344::2:170202868-170204869(+)
Zm00001d037274::6:119096680-119098681(-)
Zm00001d004326::2:103392307-103394308(+)
Zm00001d015486::5:93126594-93128595(+)
Zm00001d019032::7:13590462-13592463(-)
Zm00001d050943::4:132885263-132887264(+)
Zm00001d033274::1:257011946-257013947(+)
Zm00001d033553::1:266975863-266977864(+)
Zm00001d014756::5:61634480-61636481(+)
Zm00001d022275::7:174210504-174212505(-)
Zm00001d006595::2:211794113-211796114(-)
Zm00001d019697::7:51732727-51734728(-)
Zm00001d031270::1:184548616-184550617(+)
Zm00001d013663::5:16707174-16709175(+)
Zm00001d025943::10:134294350-134296351(-)
Zm00001d005696::2:183688634-183690635(+)
Zm00001d026344::10:143881889-143883890(+)
Zm00001d010973::8:135497832-135499833(+)
Zm00001d018260::5:217545453-217547454(+)
Zm00001d035153::6:7124283-7126284(+)
Zm00001d033393::1:261673473-261675474(+)
Zm00001d047881::9:144122660-144124661(+)
Zm00001d021021::7:140561121-140563122(+)
Zm00001d025884::10:132880161-132882162(+)
Zm00001d034218::1:287000389-287002390(-)
Zm00001d036959::6:107402817-107404818(-)
Zm00001d046377::9:85336557-85338558(+)
Zm00001d050158::4:69693141-69695142(-)
Zm00001d041274::3:109615180-109617181(-)
Zm00001d027598::1:8676134-8678135(+)
Zm00001d013150::5:5451781-5453782(-)
Zm00001d022461::7:178147805-178149806(-)
Zm00001d020689::7:128595366-128597367(-)
Zm00001d016345::5:158415878-158417879(-)
Zm00001d034383::1:291480372-291482373(-)
Zm00001d002577::2:15923425-15925426(+)
Zm00001d007870::2:241393068-241395069(-)
Zm00001d011177::8:141823130-141825131(+)
Zm00001d049326::4:26481393-26483394(-)
Zm00001d039049::6:169246772-169248773(-)
Zm00001d004315::2:102690970-102692971(+)
Zm00001d049153::4:17991960-17993961(-)
Zm00001d039747::3:13686179-13688180(+)
Zm00001d024530::10:76545446-76547447(-)
Zm00001d036098::6:72198623-72200624(-)
Zm00001d025712::10:126996963-126998964(+)
Zm00001d020505::7:119715427-119717428(+)
Zm00001d012627::8:177414837-177416838(+)
Zm00001d032377::1:224562586-224564587(-)
Zm00001d007653::2:237004755-237006756(-)
Zm00001d043658::3:206155883-206157884(+)
Zm00001d040423::3:42816164-42818165(+)
Zm00001d027974::1:18913471-18915472(+)
Zm00001d021236::7:146656809-146658810(+)
Zm00001d009324::8:55906437-55908438(+)
Zm00001d041491::3:123758700-123760701(+)
Zm00001d016722::5:174151606-174153607(+)
Zm00001d034256::1:288176420-288178421(-)
Zm00001d035318::6:21025577-21027578(+)
Zm00001d017730::5:205465576-205467577(+)
Zm00001d015164::5:78144531-78146532(+)
Zm00001d013935::5:25226956-25228957(+)
Zm00001d049762::4:43589566-43591567(+)
Zm00001d031815::1:202685491-202687492(+)
Zm00001d017863::5:209099535-209101536(-)
Zm00001d021426::7:151845159-151847160(-)
Zm00001d032535::1:229846154-229848155(+)
Zm00001d028338::1:31193993-31195994(-)
Zm00001d046688::9:102439270-102441271(+)
Zm00001d019684::7:50707441-50709442(-)
Zm00001d030648::1:150687934-150689935(+)
Zm00001d030069::1:103278819-103280820(+)
Zm00001d002202::2:8233973-8235974(-)
Zm00001d021835::7:164161475-164163476(+)
Zm00001d022106::7:170519173-170521174(-)
Zm00001d023826::10:23663057-23665058(+)
Zm00001d021562::7:156104922-156106923(+)
Zm00001d030669::1:152131393-152133394(+)
Zm00001d018436::5:220843249-220845250(-)
Zm00001d018749::7:4083057-4085058(+)
Zm00001d048709::4:3834852-3836853(-)
Zm00001d045516::9:25249360-25251361(-)
Zm00001d008340::8:5787621-5789622(+)
Zm00001d025043::10:101205421-101207422(+)
Zm00001d048090::9:149904619-149906620(+)
Zm00001d043086::3:188768195-188770196(+)
Zm00001d012845::5:1065030-1067031(+)
Zm00001d015248::5:81117761-81119762(-)
Zm00001d008619::8:14784562-14786563(+)
Zm00001d045451::9:22644984-22646985(-)
Zm00001d032347::1:223351662-223353663(-)
Zm00001d047555::9:135296687-135298688(-)
Zm00001d047908::9:144960966-144962967(-)
Zm00001d005208::2:163610708-163612709(+)
Zm00001d042241::3:157301595-157303596(-)
Zm00001d040040::3:24345828-24347829(+)
Zm00001d051732::4:168457489-168459490(+)
Zm00001d052498::4:191497300-191499301(-)
Zm00001d032451::1:226935032-226937033(-)
Zm00001d006288::2:203651094-203653095(-)
Zm00001d014438::5:46911969-46913970(+)
Zm00001d003928::2:69386938-69388939(-)
Zm00001d019054::7:14311089-14313090(-)
Zm00001d041143::3:100308724-100310725(-)
Zm00001d009174::8:40916497-40918498(+)
Zm00001d047763::9:141271694-141273695(-)
Zm00001d040893::3:76452263-76454264(+)
Zm00001d045424::9:21658739-21660740(-)
Zm00001d025273::10:112115363-112117364(+)
Zm00001d047994::9:147451821-147453822(-)
Zm00001d016128::5:145733913-145735914(-)
Zm00001d018957::7:10577258-10579259(-)
Zm00001d010246::8:105884125-105886126(+)
Zm00001d046591::9:97599087-97601088(+)
Zm00001d014254::5:38310795-38312796(+)
Zm00001d029601::1:78653174-78655175(+)
Zm00001d036846::6:103649794-103651795(-)
Zm00001d009423::8:63772485-63774486(-)
Zm00001d014719::5:60363596-60365597(+)
Zm00001d008773::8:19598626-19600627(-)
Zm00001d014875::5:66768544-66770545(-)
Zm00001d004557::2:117902093-117904094(+)
Zm00001d012758::8:180043624-180045625(+)
Zm00001d029674::1:82236849-82238850(-)
Zm00001d002859::2:24839170-24841171(+)
Zm00001d027711::1:11718339-11720340(+)
Zm00001d048961::4:10887506-10889507(+)
Zm00001d053011::4:208897398-208899399(+)
Zm00001d049113::4:16447230-16449231(+)
Zm00001d011945::8:164892807-164894808(+)
Zm00001d005410::2:173114494-173116495(-)
Zm00001d034045::1:282134673-282136674(+)
Zm00001d032335::1:222954644-222956645(-)
Zm00001d041449::3:120549110-120551111(-)
Zm00001d020453::7:115384057-115386058(-)
Zm00001d048969::4:11097003-11099004(+)
Zm00001d007210::2:224790418-224792419(-)
Zm00001d039450::3:4731750-4733751(+)
Zm00001d011983::8:165879192-165881193(-)
Zm00001d019083::7:15674132-15676133(+)
Zm00001d028958::1:52871668-52873669(+)
Zm00001d042874::3:182591189-182593190(+)
Zm00001d014499::5:50447985-50449986(-)
Zm00001d008330::8:5444585-5446586(+)
Zm00001d044083::3:218521715-218523716(+)
Zm00001d008383::8:6850266-6852267(+)
Zm00001d037434::6:125287879-125289880(-)
Zm00001d005776::2:187837414-187839415(-)
Zm00001d053397::4:229274760-229276761(+)
Zm00001d052951::4:206106829-206108830(+)
Zm00001d011722::8:159972349-159974350(-)
Zm00001d021815::7:163559401-163561402(-)
Zm00001d048789::4:5575949-5577950(-)
Zm00001d004053::2:79792568-79794569(-)
Zm00001d009311::8:54148582-54150583(-)
Zm00001d041144::3:100308294-100310295(+)
Zm00001d013048::5:3758684-3760685(+)
Zm00001d007146::2:223324563-223326564(+)
Zm00001d053155::4:216731599-216733600(+)
Zm00001d002228::2:8407132-8409133(-)
Zm00001d013652::5:16257392-16259393(-)
Zm00001d044147::3:220484946-220486947(+)
Zm00001d050505::4:94715047-94717048(-)
Zm00001d050383::4:85013711-85015712(+)
Zm00001d017174::5:187967856-187969857(-)
Zm00001d044250::3:223050150-223052151(-)
Zm00001d011613::8:155925025-155927026(-)
Zm00001d031049::1:174838418-174840419(+)
Zm00001d007816::2:240148273-240150274(+)
Zm00001d031262::1:184232169-184234170(+)
Zm00001d036490::6:90473227-90475228(-)
Zm00001d051122::4:144440993-144442994(+)
Zm00001d044929::9:7562944-7564945(-)
Zm00001d034518::1:295589310-295591311(+)
Zm00001d010667::8:123640408-123642409(+)
Zm00001d020910::7:136265856-136267857(-)
Zm00001d034776::1:301959840-301961841(-)
Zm00001d006621::2:212768758-212770759(+)
Zm00001d020450::7:115279090-115281091(+)
Zm00001d013427::5:11136528-11138529(+)
Zm00001d036975::6:108059912-108061913(+)
Zm00001d039470::3:5152521-5154522(-)
Zm00001d030333::1:122962352-122964353(+)
Zm00001d018367::5:219273376-219275377(+)
Zm00001d046054::9:60327485-60329486(-)
Zm00001d011811::8:161927958-161929959(-)
Zm00001d026491::10:147055012-147057013(-)
Zm00001d007514::2:233611077-233613078(-)
Zm00001d029486::1:72786479-72788480(-)
Zm00001d034516::1:295480463-295482464(-)
Zm00001d033018::1:247101863-247103864(+)
Zm00001d005950::2:193721774-193723775(-)
Zm00001d030312::1:121814363-121816364(-)
Zm00001d020500::7:119414344-119416345(-)
Zm00001d019268::7:25030427-25032428(-)
Zm00001d005532::2:177524428-177526429(-)
Zm00001d007093::2:222131963-222133964(+)
Zm00001d012858::5:1179679-1181680(-)
Zm00001d047850::9:143393514-143395515(-)
Zm00001d012712::8:179085171-179087172(+)
Zm00001d046112::9:63976991-63978992(-)
Zm00001d032324::1:222455105-222457106(-)
Zm00001d044995::9:9519095-9521096(-)
Zm00001d047919::9:145361010-145363011(+)
Zm00001d031412::1:189294327-189296328(-)
Zm00001d002128::2:6412308-6414309(-)
Zm00001d031553::1:194109999-194112000(+)
Zm00001d015300::5:83322390-83324391(+)
Zm00001d037405::6:124642461-124644462(-)
Zm00001d032337::1:223037122-223039123(-)
Zm00001d034117::1:284360777-284362778(-)
Zm00001d029466::1:72004401-72006402(-)
Zm00001d003048::2:30337112-30339113(+)
Zm00001d016458::5:163057462-163059463(-)
Zm00001d036002::6:65318051-65320052(+)
Zm00001d049678::4:39729873-39731874(+)
Zm00001d036866::6:104860638-104862639(+)
Zm00001d018627::7:1334209-1336210(+)
Zm00001d046566::9:96092605-96094606(+)
Zm00001d020211::7:100351777-100353778(+)
Zm00001d010419::8:114173817-114175818(-)
Zm00001d007349::2:229331967-229333968(+)
Zm00001d013023::5:3427072-3429073(-)
Zm00001d047051::9:116627560-116629561(+)
Zm00001d044956::9:8215777-8217778(-)
Zm00001d033812::1:274318300-274320301(-)
Zm00001d036044::6:68205347-68207348(-)
Zm00001d016238::5:151921277-151923278(-)
Zm00001d034929::1:305921673-305923674(-)
Zm00001d021707::7:160896689-160898690(-)
Zm00001d045624::9:29099926-29101927(-)
Zm00001d051479::4:160039029-160041030(-)
Zm00001d031611::1:196149068-196151069(+)
Zm00001d046697::9:102859264-102861265(-)
Zm00001d042435::3:167143797-167145798(+)
Zm00001d015504::5:94166540-94168541(-)
Zm00001d017805::5:207307867-207309868(-)
Zm00001d019452::7:34396994-34398995(+)
Zm00001d012112::8:168391736-168393737(-)
Zm00001d008287::8:4117251-4119252(-)
Zm00001d023929::10:29146733-29148734(+)
Zm00001d037160::6:114308233-114310234(+)
Zm00001d009626::8:73802933-73804934(+)
Zm00001d033855::1:275937456-275939457(+)
Zm00001d027312::1:2780129-2782130(-)
Zm00001d023946::10:30975215-30977216(+)
Zm00001d047589::9:136498909-136500910(-)
Zm00001d008257::8:3292611-3294612(-)
Zm00001d005178::2:162545404-162547405(-)
Zm00001d045029::9:10627582-10629583(-)
Zm00001d049431::4:30116182-30118183(-)
Zm00001d022560::7:180064197-180066198(-)
Zm00001d050730::4:119104593-119106594(-)
Zm00001d021861::7:164832796-164834797(+)
Zm00001d013448::5:11833563-11835564(-)
Zm00001d048620::4:1474146-1476147(+)
Zm00001d006456::2:208768603-208770604(+)
Zm00001d030985::1:172064412-172066413(+)
Zm00001d051363::4:155988767-155990768(+)
Zm00001d031799::1:202174492-202176493(+)
Zm00001d007315::2:227629590-227631591(+)
Zm00001d002583::2:15997116-15999117(-)
Zm00001d037766::6:136764687-136766688(-)
Zm00001d010573::8:120711554-120713555(-)
Zm00001d049701::4:40570491-40572492(+)
Zm00001d017546::5:199266285-199268286(+)
Zm00001d018867::7:7838301-7840302(+)
Zm00001d046740::9:103971728-103973729(-)
Zm00001d041471::3:122363843-122365844(-)
Zm00001d029121::1:58943323-58945324(+)
Zm00001d048623::4:1533693-1535694(-)
Zm00001d005544::2:178133212-178135213(-)
Zm00001d008713::8:17576925-17578926(-)
Zm00001d014632::5:56755556-56757557(-)
Zm00001d024093::10:43770658-43772659(+)
Zm00001d023275::10:1972257-1974258(+)
Zm00001d049881::4:50063398-50065399(+)
Zm00001d015865::5:127122410-127124411(+)
Zm00001d002166::2:7065722-7067723(-)
Zm00001d038017::6:145292155-145294156(+)
Zm00001d002236::2:8477625-8479626(-)
Zm00001d021526::7:155152346-155154347(+)
Zm00001d051809::4:170141299-170143300(+)
Zm00001d043614::3:205245438-205247439(-)
Zm00001d041748::3:135858402-135860403(-)
Zm00001d040305::3:36892035-36894036(+)
Zm00001d012939::5:2235902-2237903(+)
Zm00001d025449::10:118886953-118888954(+)
Zm00001d020727::7:130357445-130359446(-)
Zm00001d036031::6:67355532-67357533(-)
Zm00001d019660::7:48430450-48432451(+)
Zm00001d003139::2:33431319-33433320(+)
Zm00001d014317::5:40684398-40686399(+)
Zm00001d004023::2:76314802-76316803(+)
Zm00001d023630::10:12796295-12798296(-)
Zm00001d013782::5:20026628-20028629(-)
Zm00001d011419::8:149990867-149992868(-)
Zm00001d050166::4:70218952-70220953(-)
Zm00001d050022::4:60696152-60698153(-)
Zm00001d013817::5:21327743-21329744(-)
Zm00001d016357::5:159014182-159016183(+)
Zm00001d011979::8:165564935-165566936(+)
Zm00001d018358::5:219157924-219159925(-)
Zm00001d052218::4:183566779-183568780(-)
Zm00001d010231::8:104888002-104890003(+)
Zm00001d016612::5:170109560-170111561(+)
Zm00001d025878::10:132463176-132465177(+)
Zm00001d009871::8:86287098-86289099(-)
Zm00001d003174::2:34504675-34506676(-)
Zm00001d030290::1:119839287-119841288(+)
Zm00001d017692::5:204452860-204454861(-)
Zm00001d005223::2:164330865-164332866(+)
Zm00001d019987::7:82855337-82857338(-)
Zm00001d010838::8:129536820-129538821(+)
Zm00001d018105::5:214435985-214437986(+)
Zm00001d031014::1:173445338-173447339(-)
Zm00001d031922::1:206916475-206918476(-)
Zm00001d011709::8:159453737-159455738(+)
Zm00001d043270::3:193926378-193928379(-)
Zm00001d041915::3:143320131-143322132(+)
Zm00001d051727::4:168187945-168189946(+)
Zm00001d037829::6:138951400-138953401(+)
Zm00001d015138::5:76840568-76842569(+)
Zm00001d052991::4:207879056-207881057(-)
Zm00001d050913::4:130431944-130433945(+)
Zm00001d015944::5:133070079-133072080(+)
Zm00001d030713::1:155200184-155202185(+)
Zm00001d025761::10:128643088-128645089(+)
Zm00001d015777::5:118464149-118466150(-)
Zm00001d025323::10:114051261-114053262(+)
Zm00001d006938::2:219890910-219892911(-)
Zm00001d019495::7:37539321-37541322(-)
Zm00001d003431::2:44206850-44208851(-)
Zm00001d017848::5:208663434-208665435(+)
Zm00001d025522::10:121171639-121173640(-)
Zm00001d031379::1:187898220-187900221(-)
Zm00001d005758::2:186850473-186852474(+)
Zm00001d042278::3:158636153-158638154(-)
Zm00001d010919::8:133389467-133391468(+)
Zm00001d014358::5:42613813-42615814(+)
Zm00001d013489::5:12660539-12662540(-)
Zm00001d006254::2:202894409-202896410(+)
Zm00001d029408::1:69298697-69300698(-)
Zm00001d033121::1:250964376-250966377(+)
Zm00001d016625::5:170511881-170513882(+)
Zm00001d043335::3:196990601-196992602(-)
Zm00001d006100::2:198155821-198157822(+)
Zm00001d023262::10:1563891-1565892(+)
Zm00001d007059::2:221007383-221009384(-)
Zm00001d029030::1:55370850-55372851(-)
Zm00001d039073::6:169556767-169558768(-)
```
