## Supplementary material for "A comprehensive map of preferentially located motifs reveals distinct proximal *cis*-regulatory elements in plants": GTTTT_containing_gene_set.txt

```
#Occurences of GTTTT between -49 and 11 (positions relative to the transcription start site)
#6503 sequences with GTTTT in this interval
#25.81% of the sequences in promoter set with GTTTT (set with 25199 sequences)
Zm00001d013933::5:25176302-25178303(+)
Zm00001d009394::8:62171211-62173212(-)
Zm00001d017958::5:210866124-210868125(+)
Zm00001d009105::8:36612742-36614743(+)
Zm00001d028999::1:54261684-54263685(+)
Zm00001d036973::6:108030099-108032100(+)
Zm00001d041987::3:146667338-146669339(+)
Zm00001d010648::8:122890426-122892427(-)
Zm00001d014546::5:52698928-52700929(-)
Zm00001d034733::1:300952624-300954625(+)
Zm00001d036129::6:73783609-73785610(-)
Zm00001d016988::5:182120409-182122410(-)
Zm00001d045864::9:44505372-44507373(+)
Zm00001d048478::9:156988539-156990540(+)
Zm00001d048698::4:3504826-3506827(-)
Zm00001d052366::4:188312199-188314200(-)
Zm00001d047656::9:138273542-138275543(-)
Zm00001d005451::2:174594665-174596666(-)
Zm00001d047482::9:131697467-131699468(-)
Zm00001d009965::8:92682350-92684351(+)
Zm00001d052736::4:199342498-199344499(+)
Zm00001d002388::2:11652379-11654380(+)
Zm00001d001866::2:2106670-2108671(-)
Zm00001d034038::1:281977493-281979494(+)
Zm00001d009403::8:63099416-63101417(-)
Zm00001d039973::3:21316758-21318759(-)
Zm00001d041632::3:130506707-130508708(-)
Zm00001d025591::10:123377018-123379019(-)
Zm00001d040409::3:41723911-41725912(+)
Zm00001d031724::1:199526068-199528069(-)
Zm00001d015141::5:76863518-76865519(+)
Zm00001d009103::8:36536551-36538552(-)
Zm00001d006663::2:213811478-213813479(-)
Zm00001d048606::4:1120488-1122489(-)
Zm00001d013838::5:22092002-22094003(+)
Zm00001d007112::2:222489310-222491311(-)
Zm00001d024644::10:81908421-81910422(+)
Zm00001d025914::10:133732103-133734104(-)
Zm00001d019598::7:45820813-45822814(-)
Zm00001d041612::3:129687470-129689471(-)
Zm00001d006113::2:198821668-198823669(-)
Zm00001d043615::3:205275901-205277902(-)
Zm00001d044760::9:1599795-1601796(+)
Zm00001d040684::3:58040913-58042914(-)
Zm00001d013300::5:8014822-8016823(+)
Zm00001d031104::1:177426540-177428541(+)
Zm00001d033226::1:255203210-255205211(+)
Zm00001d018977::7:11478767-11480768(-)
Zm00001d039163::6:171550664-171552665(-)
Zm00001d041444::3:120185268-120187269(+)
Zm00001d024698::10:83960504-83962505(+)
Zm00001d036877::6:105438112-105440113(+)
Zm00001d002711::2:19967420-19969421(-)
Zm00001d002663::2:18765598-18767599(-)
Zm00001d029975::1:97111229-97113230(+)
Zm00001d032403::1:225534147-225536148(+)
Zm00001d013624::5:15731852-15733853(-)
Zm00001d021647::7:159046485-159048486(-)
Zm00001d031817::1:202895885-202897886(-)
Zm00001d029529::1:74920721-74922722(-)
Zm00001d039026::6:168870798-168872799(+)
Zm00001d050396::4:85841022-85843023(-)
Zm00001d018466::5:221340916-221342917(-)
Zm00001d003248::2:37817249-37819250(+)
Zm00001d049459::4:31015760-31017761(+)
Zm00001d031115::1:177819949-177821950(+)
Zm00001d014792::5:63346825-63348826(+)
Zm00001d020352::7:108497650-108499651(-)
Zm00001d053603::4:236103901-236105902(+)
Zm00001d032131::1:213973600-213975601(-)
Zm00001d031666::1:198112290-198114291(+)
Zm00001d039935::3:19868982-19870983(-)
Zm00001d052114::4:180175906-180177907(+)
Zm00001d012381::8:173252905-173254906(+)
Zm00001d047078::9:117544560-117546561(+)
Zm00001d012567::8:176778732-176780733(-)
Zm00001d053349::4:227108253-227110254(-)
Zm00001d036667::6:97137074-97139075(+)
Zm00001d034050::1:282508068-282510069(-)
Zm00001d034130::1:284698755-284700756(-)
Zm00001d042475::3:168869720-168871721(+)
Zm00001d018727::7:3151012-3153013(+)
Zm00001d005983::2:194676593-194678594(+)
Zm00001d019251::7:24030126-24032127(+)
Zm00001d008499::8:10457081-10459082(+)
Zm00001d040396::3:41246975-41248976(+)
Zm00001d052852::4:202625804-202627805(+)
Zm00001d018303::5:218183477-218185478(-)
Zm00001d002662::2:18696757-18698758(-)
Zm00001d038437::6:157256671-157258672(+)
Zm00001d050575::4:101596726-101598727(-)
Zm00001d044284::3:224172828-224174829(-)
Zm00001d045101::9:12498093-12500094(-)
Zm00001d041525::3:125900173-125902174(+)
Zm00001d024671::10:83030919-83032920(+)
Zm00001d044547::3:231399965-231401966(+)
Zm00001d028077::1:22185160-22187161(-)
Zm00001d005732::2:185164189-185166190(-)
Zm00001d036970::6:107807869-107809870(-)
Zm00001d054066::4:245797063-245799064(+)
Zm00001d043465::3:200809580-200811581(-)
Zm00001d007193::2:224437388-224439389(-)
Zm00001d013903::5:24294841-24296842(+)
Zm00001d027749::1:12545158-12547159(+)
Zm00001d034300::1:288764764-288766765(+)
Zm00001d048546::9:158403487-158405488(+)
Zm00001d016505::5:165225203-165227204(+)
Zm00001d017799::5:207117683-207119684(-)
Zm00001d046116::9:64095547-64097548(+)
Zm00001d053237::4:221577964-221579965(-)
Zm00001d051068::4:140489434-140491435(-)
Zm00001d027307::1:2530588-2532589(-)
Zm00001d042519::3:170387567-170389568(-)
Zm00001d031424::1:189596605-189598606(+)
Zm00001d038988::6:168299277-168301278(-)
Zm00001d013555::5:14171838-14173839(+)
Zm00001d039221::6:173161743-173163744(-)
Zm00001d028002::1:19959582-19961583(+)
Zm00001d036841::6:103432525-103434526(-)
Zm00001d037713::6:134931916-134933917(+)
Zm00001d018439::5:220889337-220891338(+)
Zm00001d052411::4:189318272-189320273(+)
Zm00001d004443::2:112230020-112232021(+)
Zm00001d004976::2:151614945-151616946(+)
Zm00001d001789::2:953328-955329(+)
Zm00001d044180::3:221248492-221250493(+)
Zm00001d043095::3:189139311-189141312(+)
Zm00001d047224::9:122889835-122891836(+)
Zm00001d013040::5:3612169-3614170(-)
Zm00001d047998::9:147610952-147612953(+)
Zm00001d053099::4:213565931-213567932(-)
Zm00001d041713::3:134680708-134682709(-)
Zm00001d032179::1:215955779-215957780(+)
Zm00001d022122::7:170793373-170795374(+)
Zm00001d043469::3:201081848-201083849(+)
Zm00001d004091::2:81970961-81972962(+)
Zm00001d014986::5:71083720-71085721(+)
Zm00001d024406::10:69203795-69205796(-)
Zm00001d047226::9:122937797-122939798(+)
Zm00001d014153::5:34319921-34321922(-)
Zm00001d039293::3:1165722-1167723(+)
Zm00001d013559::5:14324895-14326896(-)
Zm00001d012915::5:1907831-1909832(-)
Zm00001d041963::3:145907184-145909185(+)
Zm00001d044513::3:230495322-230497323(-)
Zm00001d016002::5:138885654-138887655(-)
Zm00001d044880::9:6452212-6454213(+)
Zm00001d041712::3:134639513-134641514(-)
Zm00001d051793::4:169918475-169920476(-)
Zm00001d002572::2:15669328-15671329(-)
Zm00001d039253::3:566421-568422(+)
Zm00001d023766::10:19365498-19367499(+)
Zm00001d049079::4:15081361-15083362(-)
Zm00001d031992::1:208950281-208952282(-)
Zm00001d015152::5:77119549-77121550(-)
Zm00001d043895::3:213253503-213255504(-)
Zm00001d008433::8:8625614-8627615(+)
Zm00001d051912::4:174428924-174430925(+)
Zm00001d016902::5:179643560-179645561(+)
Zm00001d047753::9:140909163-140911164(-)
Zm00001d010609::8:121806963-121808964(-)
Zm00001d023724::10:17271175-17273176(+)
Zm00001d045315::9:18808835-18810836(-)
Zm00001d004521::2:116468973-116470974(+)
Zm00001d005403::2:172804561-172806562(+)
Zm00001d024126::10:48088071-48090072(+)
Zm00001d046583::9:97234967-97236968(+)
Zm00001d042479::3:169014319-169016320(-)
Zm00001d041267::3:109158919-109160920(+)
Zm00001d047241::9:123685720-123687721(-)
Zm00001d020594::7:124091533-124093534(-)
Zm00001d041682::3:133079636-133081637(-)
Zm00001d042883::3:182828299-182830300(-)
Zm00001d015731::5:114162708-114164709(+)
Zm00001d019704::7:52250033-52252034(-)
Zm00001d053183::4:218605294-218607295(-)
Zm00001d015254::5:81447647-81449648(-)
Zm00001d035505::6:29708534-29710535(-)
Zm00001d008739::8:18567267-18569268(+)
Zm00001d012735::8:179522171-179524172(-)
Zm00001d034862::1:304071251-304073252(-)
Zm00001d022115::7:170670860-170672861(-)
Zm00001d032208::1:217171055-217173056(+)
Zm00001d033886::1:277445804-277447805(+)
Zm00001d016397::5:160950727-160952728(+)
Zm00001d020160::7:96520969-96522970(-)
Zm00001d034456::1:293562224-293564225(-)
Zm00001d025989::10:135485992-135487993(+)
Zm00001d018594::7:178430-180431(-)
Zm00001d022119::7:170772294-170774295(+)
Zm00001d053754::4:240519634-240521635(-)
Zm00001d018653::7:1880248-1882249(+)
Zm00001d047500::9:132755030-132757031(-)
Zm00001d005488::2:175659456-175661457(-)
Zm00001d015429::5:89673247-89675248(-)
Zm00001d028727::1:44517547-44519548(-)
Zm00001d030790::1:159883990-159885991(-)
Zm00001d021375::7:150244088-150246089(-)
Zm00001d007752::2:238825746-238827747(+)
Zm00001d044969::9:8475091-8477092(-)
Zm00001d002860::2:24849661-24851662(+)
Zm00001d045203::9:15994239-15996240(-)
Zm00001d018497::5:221815454-221817455(+)
Zm00001d051662::4:165926585-165928586(-)
Zm00001d027908::1:17364692-17366693(-)
Zm00001d017293::5:192009857-192011858(-)
Zm00001d028568::1:39401388-39403389(-)
Zm00001d024096::10:44454587-44456588(-)
Zm00001d039718::3:12977193-12979194(-)
Zm00001d038874::6:166208502-166210503(-)
Zm00001d038171::6:150451127-150453128(+)
Zm00001d035757::6:45713756-45715757(+)
Zm00001d035766::6:46355303-46357304(+)
Zm00001d004193::2:90153151-90155152(+)
Zm00001d028905::1:50454512-50456513(-)
Zm00001d024631::10:81315185-81317186(-)
Zm00001d024059::10:40713939-40715940(+)
Zm00001d050764::4:121649116-121651117(+)
Zm00001d002451::2:12960604-12962605(-)
Zm00001d017836::5:208270721-208272722(-)
Zm00001d015693::5:108279728-108281729(+)
Zm00001d020064::7:89646016-89648017(+)
Zm00001d047707::9:139668182-139670183(+)
Zm00001d026312::10:143368209-143370210(+)
Zm00001d014175::5:34993801-34995802(-)
Zm00001d032157::1:214724542-214726543(-)
Zm00001d052832::4:202129642-202131643(+)
Zm00001d020886::7:135470578-135472579(-)
Zm00001d054065::4:245793076-245795077(+)
Zm00001d051557::4:162757100-162759101(+)
Zm00001d020641::7:126102794-126104795(-)
Zm00001d047256::9:124519094-124521095(-)
Zm00001d038678::6:162440543-162442544(-)
Zm00001d044816::9:3593559-3595560(+)
Zm00001d009373::8:60725762-60727763(-)
Zm00001d032447::1:226863466-226865467(-)
Zm00001d021186::7:145201284-145203285(+)
Zm00001d048035::9:148453529-148455530(-)
Zm00001d053055::4:211053307-211055308(+)
Zm00001d041648::3:131577084-131579085(-)
Zm00001d029189::1:61570217-61572218(+)
Zm00001d032100::1:212825707-212827708(-)
Zm00001d032391::1:225163417-225165418(+)
Zm00001d050723::4:118810402-118812403(+)
Zm00001d016982::5:181882578-181884579(+)
Zm00001d041583::3:128253685-128255686(-)
Zm00001d025828::10:131120085-131122086(+)
Zm00001d020647::7:126450403-126452404(+)
Zm00001d007038::2:220647681-220649682(-)
Zm00001d011711::8:159471291-159473292(-)
Zm00001d020097::7:91749643-91751644(+)
Zm00001d016363::5:159325908-159327909(-)
Zm00001d026386::10:144860999-144863000(-)
Zm00001d037071::6:111359223-111361224(+)
Zm00001d005276::2:167102354-167104355(-)
Zm00001d032740::1:237002243-237004244(+)
Zm00001d033716::1:272004434-272006435(+)
Zm00001d041082::3:96080697-96082698(-)
Zm00001d002111::2:6051008-6053009(-)
Zm00001d037860::6:140052997-140054998(+)
Zm00001d032200::1:216906867-216908868(-)
Zm00001d029096::1:57820196-57822197(+)
Zm00001d048568::9:159047134-159049135(-)
Zm00001d018088::5:213987198-213989199(+)
Zm00001d015059::5:73779064-73781065(-)
Zm00001d040429::3:43100247-43102248(+)
Zm00001d028630::1:41455919-41457920(-)
Zm00001d042899::3:183390003-183392004(-)
Zm00001d023225::10:824871-826872(+)
Zm00001d044823::9:3918474-3920475(+)
Zm00001d034212::1:286896283-286898284(-)
Zm00001d049480::4:31733263-31735264(+)
Zm00001d013213::5:6631225-6633226(-)
Zm00001d026609::10:148913273-148915274(+)
Zm00001d018131::5:214943727-214945728(+)
Zm00001d025509::10:120874560-120876561(+)
Zm00001d010920::8:133481322-133483323(+)
Zm00001d019033::7:13643842-13645843(-)
Zm00001d052123::4:180319146-180321147(+)
Zm00001d017140::5:186714562-186716563(+)
Zm00001d022407::7:176982282-176984283(+)
Zm00001d013239::5:6864304-6866305(-)
Zm00001d037886::6:141047934-141049935(+)
Zm00001d015464::5:91772061-91774062(+)
Zm00001d030026::1:100646761-100648762(-)
Zm00001d011738::8:160392139-160394140(-)
Zm00001d037615::6:131884055-131886056(+)
Zm00001d020004::7:85029696-85031697(+)
Zm00001d029551::1:75801916-75803917(+)
Zm00001d024208::10:56530382-56532383(+)
Zm00001d009837::8:84442691-84444692(-)
Zm00001d040958::3:83073860-83075861(-)
Zm00001d048132::9:150602549-150604550(-)
Zm00001d013839::5:22104368-22106369(-)
Zm00001d024308::10:63094295-63096296(+)
Zm00001d019104::7:16834808-16836809(-)
Zm00001d012460::8:174879704-174881705(+)
Zm00001d009626::8:73802933-73804934(+)
Zm00001d017094::5:185240474-185242475(-)
Zm00001d044970::9:8475959-8477960(+)
Zm00001d002430::2:12498751-12500752(-)
Zm00001d015100::5:75372822-75374823(-)
Zm00001d049627::4:38068676-38070677(-)
Zm00001d018292::5:218055027-218057028(-)
Zm00001d031511::1:192364640-192366641(+)
Zm00001d011701::8:159185291-159187292(-)
Zm00001d006889::2:218601539-218603540(-)
Zm00001d002295::2:9725560-9727561(-)
Zm00001d031846::1:203934977-203936978(-)
Zm00001d046493::9:92348033-92350034(+)
Zm00001d026135::10:139370171-139372172(+)
Zm00001d017458::5:196451377-196453378(-)
Zm00001d032504::1:228755296-228757297(+)
Zm00001d008724::8:17869815-17871816(+)
Zm00001d016082::5:143465475-143467476(-)
Zm00001d051329::4:154795469-154797470(+)
Zm00001d014341::5:41782779-41784780(+)
Zm00001d007758::2:239002100-239004101(+)
Zm00001d038582::6:160507406-160509407(+)
Zm00001d013253::5:7144890-7146891(+)
Zm00001d021382::7:150547276-150549277(+)
Zm00001d013351::5:9198393-9200394(+)
Zm00001d011147::8:140679105-140681106(+)
Zm00001d047839::9:143016296-143018297(-)
Zm00001d014948::5:69544091-69546092(-)
Zm00001d001993::2:4068260-4070261(+)
Zm00001d044920::9:7253104-7255105(-)
Zm00001d031549::1:193853281-193855282(+)
Zm00001d002917::2:26428488-26430489(-)
Zm00001d005330::2:169720822-169722823(-)
Zm00001d001949::2:3417431-3419432(+)
Zm00001d015798::5:121146083-121148084(-)
Zm00001d043067::3:188268041-188270042(-)
Zm00001d044038::3:217461483-217463484(+)
Zm00001d008414::8:8120556-8122557(-)
Zm00001d040388::3:41003549-41005550(+)
Zm00001d049440::4:30360858-30362859(-)
Zm00001d016692::5:172784877-172786878(+)
Zm00001d002501::2:14155308-14157309(-)
Zm00001d025751::10:128390710-128392711(-)
Zm00001d025839::10:131432341-131434342(-)
Zm00001d020187::7:98544994-98546995(-)
Zm00001d005343::2:170145725-170147726(-)
Zm00001d006327::2:204636279-204638280(+)
Zm00001d048868::4:6759153-6761154(+)
Zm00001d042938::3:184565307-184567308(-)
Zm00001d046155::9:67847397-67849398(+)
Zm00001d001970::2:3706172-3708173(+)
Zm00001d015430::5:89672212-89674213(+)
Zm00001d002336::2:10549521-10551522(+)
Zm00001d047418::9:129482558-129484559(+)
Zm00001d039506::3:6112404-6114405(-)
Zm00001d053826::4:241932125-241934126(-)
Zm00001d034372::1:291110859-291112860(-)
Zm00001d040455::3:44152363-44154364(-)
Zm00001d006700::2:214677169-214679170(-)
Zm00001d014294::5:39802325-39804326(+)
Zm00001d044622::3:233501619-233503620(-)
Zm00001d004933::2:149550529-149552530(-)
Zm00001d034439::1:292991396-292993397(+)
Zm00001d025735::10:127935663-127937664(-)
Zm00001d042189::3:155497181-155499182(-)
Zm00001d005649::2:181911164-181913165(-)
Zm00001d032917::1:243024263-243026264(-)
Zm00001d006160::2:200085399-200087400(-)
Zm00001d019451::7:34373954-34375955(+)
Zm00001d003491::2:45879847-45881848(+)
Zm00001d030121::1:107184853-107186854(-)
Zm00001d010672::8:123812839-123814840(+)
Zm00001d046385::9:86546521-86548522(-)
Zm00001d014416::5:45483462-45485463(+)
Zm00001d010578::8:120769724-120771725(+)
Zm00001d050455::4:89652638-89654639(+)
Zm00001d036167::6:75647724-75649725(+)
Zm00001d047669::9:138729938-138731939(-)
Zm00001d037899::6:141469941-141471942(+)
Zm00001d046304::9:79538432-79540433(-)
Zm00001d045534::9:25757397-25759398(-)
Zm00001d019165::7:19781636-19783637(+)
Zm00001d052962::4:206382148-206384149(-)
Zm00001d002454::2:13188692-13190693(-)
Zm00001d043289::3:194635654-194637655(-)
Zm00001d021830::7:164024070-164026071(+)
Zm00001d013582::5:14851411-14853412(-)
Zm00001d048013::9:148007117-148009118(-)
Zm00001d045596::9:28031173-28033174(-)
Zm00001d053923::4:243654711-243656712(+)
Zm00001d048477::9:156984634-156986635(+)
Zm00001d033620::1:269010883-269012884(+)
Zm00001d031898::1:205929757-205931758(-)
Zm00001d050655::4:112403975-112405976(+)
Zm00001d026207::10:140949020-140951021(-)
Zm00001d042287::3:159083669-159085670(-)
Zm00001d007760::2:239074227-239076228(+)
Zm00001d031372::1:187619886-187621887(+)
Zm00001d041383::3:115221349-115223350(+)
Zm00001d050718::4:118686269-118688270(-)
Zm00001d004545::2:117224781-117226782(+)
Zm00001d034380::1:291359322-291361323(-)
Zm00001d026591::10:148624926-148626927(+)
Zm00001d023481::10:6974412-6976413(+)
Zm00001d036101::6:72314046-72316047(-)
Zm00001d031380::1:187897393-187899394(+)
Zm00001d049498::4:32474369-32476370(-)
Zm00001d015578::5:99038895-99040896(+)
Zm00001d038211::6:151752615-151754616(-)
Zm00001d020411::7:112192259-112194260(+)
Zm00001d005107::2:158561033-158563034(-)
Zm00001d039250::3:558719-560720(-)
Zm00001d028803::1:46851201-46853202(+)
Zm00001d018970::7:11066961-11068962(+)
Zm00001d024691::10:83697289-83699290(-)
Zm00001d052147::4:181040958-181042959(+)
Zm00001d011560::8:154485788-154487789(-)
Zm00001d028308::1:29987613-29989614(-)
Zm00001d048220::9:152677658-152679659(-)
Zm00001d023212::10:317647-319648(-)
Zm00001d006354::2:205439009-205441010(+)
Zm00001d029088::1:57480704-57482705(-)
Zm00001d011490::8:152120343-152122344(-)
Zm00001d012939::5:2235902-2237903(+)
Zm00001d028013::1:20302978-20304979(+)
Zm00001d026147::10:139789775-139791776(-)
Zm00001d037553::6:129186601-129188602(+)
Zm00001d047989::9:147334038-147336039(-)
Zm00001d016495::5:164786570-164788571(-)
Zm00001d036602::6:94188753-94190754(+)
Zm00001d011979::8:165564935-165566936(+)
Zm00001d008376::8:6703560-6705561(+)
Zm00001d048717::4:4145109-4147110(+)
Zm00001d042770::3:179176068-179178069(+)
Zm00001d027799::1:13761570-13763571(-)
Zm00001d042712::3:177928213-177930214(-)
Zm00001d048833::4:6138375-6140376(-)
Zm00001d034758::1:301491510-301493511(+)
Zm00001d051498::4:160463321-160465322(-)
Zm00001d049563::4:35299050-35301051(+)
Zm00001d014367::5:43195294-43197295(-)
Zm00001d045578::9:27180358-27182359(-)
Zm00001d035701::6:41696975-41698976(+)
Zm00001d024049::10:39764007-39766008(+)
Zm00001d012687::8:178649527-178651528(-)
Zm00001d053888::4:243028847-243030848(+)
Zm00001d042888::3:183058761-183060762(+)
Zm00001d020281::7:104032570-104034571(+)
Zm00001d038463::6:157795268-157797269(-)
Zm00001d050179::4:71068307-71070308(+)
Zm00001d021533::7:155258185-155260186(+)
Zm00001d039203::6:172445106-172447107(-)
Zm00001d031083::1:176409141-176411142(+)
Zm00001d028664::1:42280401-42282402(+)
Zm00001d047859::9:143635607-143637608(-)
Zm00001d014577::5:54071790-54073791(+)
Zm00001d004728::2:134138076-134140077(+)
Zm00001d034042::1:282030618-282032619(+)
Zm00001d024535::10:76867835-76869836(-)
Zm00001d033308::1:258346181-258348182(-)
Zm00001d037275::6:119095064-119097065(+)
Zm00001d039549::3:7823816-7825817(+)
Zm00001d034759::1:301507152-301509153(-)
Zm00001d001838::2:1681170-1683171(-)
Zm00001d038027::6:145582987-145584988(+)
Zm00001d026025::10:136294158-136296159(+)
Zm00001d025780::10:129427633-129429634(-)
Zm00001d030266::1:117694582-117696583(-)
Zm00001d052585::4:193612016-193614017(-)
Zm00001d018307::5:218237435-218239436(-)
Zm00001d030366::1:126624457-126626458(+)
Zm00001d040670::3:57111414-57113415(-)
Zm00001d007403::2:230951841-230953842(+)
Zm00001d044194::3:221630133-221632134(-)
Zm00001d042269::3:158423669-158425670(-)
Zm00001d002178::2:7304064-7306065(-)
Zm00001d043290::3:194661274-194663275(-)
Zm00001d051582::4:163352155-163354156(+)
Zm00001d022286::7:174471490-174473491(+)
Zm00001d051507::4:160673276-160675277(+)
Zm00001d045551::9:26539636-26541637(-)
Zm00001d039418::3:3842457-3844458(+)
Zm00001d018103::5:214353919-214355920(-)
Zm00001d005808::2:189443701-189445702(-)
Zm00001d024499::10:74392527-74394528(+)
Zm00001d007204::2:224652975-224654976(+)
Zm00001d010558::8:120345128-120347129(-)
Zm00001d020445::7:114911485-114913486(-)
Zm00001d021748::7:162165956-162167957(+)
Zm00001d010373::8:111701113-111703114(+)
Zm00001d003021::2:29669698-29671699(-)
Zm00001d025232::10:110235918-110237919(-)
Zm00001d047958::9:146173388-146175389(+)
Zm00001d021700::7:160735997-160737998(-)
Zm00001d021303::7:148330982-148332983(+)
Zm00001d004457::2:113222808-113224809(-)
Zm00001d048146::9:150828258-150830259(+)
Zm00001d049982::4:56862216-56864217(+)
Zm00001d021827::7:163876265-163878266(-)
Zm00001d018330::5:218523211-218525212(+)
Zm00001d025199::10:108611102-108613103(-)
Zm00001d049976::4:56503619-56505620(+)
Zm00001d002634::2:17628262-17630263(+)
Zm00001d022528::7:179413458-179415459(-)
Zm00001d020953::7:137597601-137599602(+)
Zm00001d027729::1:12339167-12341168(+)
Zm00001d009695::8:76225893-76227894(-)
Zm00001d014263::5:38540508-38542509(+)
Zm00001d051724::4:168112981-168114982(+)
Zm00001d006065::2:197129771-197131772(+)
Zm00001d024066::10:41071792-41073793(+)
Zm00001d013405::5:10493732-10495733(-)
Zm00001d012274::8:171720566-171722567(-)
Zm00001d012382::8:173270589-173272590(-)
Zm00001d037816::6:138738952-138740953(+)
Zm00001d025561::10:122371574-122373575(+)
Zm00001d032402::1:225529074-225531075(+)
Zm00001d041549::3:126663975-126665976(+)
Zm00001d034043::1:282041566-282043567(+)
Zm00001d033370::1:260857229-260859230(-)
Zm00001d007456::2:232155497-232157498(+)
Zm00001d015992::5:137786851-137788852(+)
Zm00001d044475::3:229132569-229134570(+)
Zm00001d008809::8:21247735-21249736(+)
Zm00001d003258::2:38102427-38104428(-)
Zm00001d014116::5:33005870-33007871(-)
Zm00001d015613::5:101147760-101149761(-)
Zm00001d029457::1:71675037-71677038(-)
Zm00001d030677::1:152642056-152644057(-)
Zm00001d049712::4:41060004-41062005(-)
Zm00001d045574::9:27083607-27085608(-)
Zm00001d007044::2:220800466-220802467(-)
Zm00001d007161::2:223602812-223604813(-)
Zm00001d052002::4:176256286-176258287(+)
Zm00001d033850::1:275846926-275848927(-)
Zm00001d053515::4:232668289-232670290(+)
Zm00001d038302::6:153934799-153936800(+)
Zm00001d045432::9:21982018-21984019(+)
Zm00001d014358::5:42613813-42615814(+)
Zm00001d042118::3:151574542-151576543(+)
Zm00001d004677::2:129846377-129848378(-)
Zm00001d015170::5:78255874-78257875(-)
Zm00001d031049::1:174838418-174840419(+)
Zm00001d010914::8:133296009-133298010(+)
Zm00001d015810::5:122523258-122525259(+)
Zm00001d050024::4:60836067-60838068(+)
Zm00001d010866::8:131136003-131138004(+)
Zm00001d046601::9:98203477-98205478(-)
Zm00001d006936::2:219732584-219734585(-)
Zm00001d038270::6:152873349-152875350(-)
Zm00001d052507::4:191594434-191596435(-)
Zm00001d011160::8:141332817-141334818(-)
Zm00001d053313::4:225613874-225615875(+)
Zm00001d044702::3:235286327-235288328(-)
Zm00001d048034::9:148451374-148453375(+)
Zm00001d048725::4:4303946-4305947(+)
Zm00001d053743::4:240296512-240298513(-)
Zm00001d043731::3:208599776-208601777(+)
Zm00001d048766::4:5227794-5229795(-)
Zm00001d028266::1:28613798-28615799(+)
Zm00001d053876::4:242706028-242708029(+)
Zm00001d005090::2:157781395-157783396(+)
Zm00001d017780::5:206544822-206546823(+)
Zm00001d029516::1:74157152-74159153(+)
Zm00001d001860::2:2043458-2045459(+)
Zm00001d033847::1:275689268-275691269(-)
Zm00001d029328::1:66118555-66120556(+)
Zm00001d016766::5:175324053-175326054(-)
Zm00001d014124::5:33237570-33239571(+)
Zm00001d008820::8:21648902-21650903(+)
Zm00001d002952::2:27984530-27986531(+)
Zm00001d036741::6:99520159-99522160(+)
Zm00001d047042::9:116430819-116432820(-)
Zm00001d009813::8:82668723-82670724(-)
Zm00001d052170::4:181658708-181660709(+)
Zm00001d047638::9:137805139-137807140(+)
Zm00001d021822::7:163772602-163774603(-)
Zm00001d044508::3:230340061-230342062(-)
Zm00001d044826::9:4093037-4095038(-)
Zm00001d041471::3:122363843-122365844(-)
Zm00001d009787::8:81151446-81153447(-)
Zm00001d034924::1:305676028-305678029(+)
Zm00001d026675::10:149748980-149750981(-)
Zm00001d044019::3:216881071-216883072(-)
Zm00001d014911::5:67868738-67870739(+)
Zm00001d024594::10:79730778-79732779(-)
Zm00001d043104::3:189315970-189317971(-)
Zm00001d008249::8:2674271-2676272(-)
Zm00001d038066::6:146741395-146743396(-)
Zm00001d011636::8:156954637-156956638(+)
Zm00001d007934::2:243394208-243396209(-)
Zm00001d016361::5:159220622-159222623(-)
Zm00001d051890::4:173816542-173818543(-)
Zm00001d024787::10:88366370-88368371(-)
Zm00001d004332::2:104143885-104145886(-)
Zm00001d014391::5:44430677-44432678(-)
Zm00001d011447::8:150759496-150761497(-)
Zm00001d044496::3:229672221-229674222(+)
Zm00001d047640::9:137874112-137876113(-)
Zm00001d049642::4:38573514-38575515(-)
Zm00001d005695::2:183652197-183654198(+)
Zm00001d053104::4:213971265-213973266(+)
Zm00001d046774::9:105253240-105255241(+)
Zm00001d031684::1:198619673-198621674(-)
Zm00001d044533::3:231098803-231100804(+)
Zm00001d031074::1:175983833-175985834(+)
Zm00001d008488::8:9997859-9999860(+)
Zm00001d013240::5:6866632-6868633(+)
Zm00001d047929::9:145593270-145595271(-)
Zm00001d028802::1:46825004-46827005(+)
Zm00001d050468::4:90793910-90795911(+)
Zm00001d006447::2:208479068-208481069(-)
Zm00001d024072::10:41644473-41646474(-)
Zm00001d041772::3:137007168-137009169(-)
Zm00001d038351::6:155010974-155012975(-)
Zm00001d002036::2:4851296-4853297(-)
Zm00001d048969::4:11097003-11099004(+)
Zm00001d035522::6:30886597-30888598(+)
Zm00001d029008::1:54575649-54577650(+)
Zm00001d043215::3:192100692-192102693(+)
Zm00001d010670::8:123790283-123792284(-)
Zm00001d037233::6:117054337-117056338(-)
Zm00001d005769::2:187444520-187446521(+)
Zm00001d053524::4:233017449-233019450(+)
Zm00001d047710::9:139739645-139741646(+)
Zm00001d031697::1:198773331-198775332(+)
Zm00001d032546::1:230132897-230134898(+)
Zm00001d009421::8:63764786-63766787(-)
Zm00001d024927::10:95361929-95363930(+)
Zm00001d041611::3:129670743-129672744(-)
Zm00001d036972::6:108024273-108026274(+)
Zm00001d036696::6:98047653-98049654(-)
Zm00001d045109::9:13105699-13107700(-)
Zm00001d053783::4:240994594-240996595(-)
Zm00001d032283::1:220372031-220374032(-)
Zm00001d019063::7:14921479-14923480(-)
Zm00001d011853::8:162804416-162806417(+)
Zm00001d046784::9:105918033-105920034(-)
Zm00001d012884::5:1593091-1595092(-)
Zm00001d003859::2:63417346-63419347(-)
Zm00001d012369::8:173119501-173121502(+)
Zm00001d025362::10:115710412-115712413(-)
Zm00001d028016::1:20359959-20361960(-)
Zm00001d008511::8:11032088-11034089(-)
Zm00001d039816::3:15653895-15655896(-)
Zm00001d024463::10:71954866-71956867(+)
Zm00001d034568::1:296484082-296486083(+)
Zm00001d011981::8:165746350-165748351(-)
Zm00001d011038::8:137167145-137169146(+)
Zm00001d026165::10:140174425-140176426(-)
Zm00001d036789::6:100932609-100934610(-)
Zm00001d019518::7:39338386-39340387(-)
Zm00001d002405::2:12045154-12047155(+)
Zm00001d020103::7:92280353-92282354(+)
Zm00001d025668::10:125571343-125573344(+)
Zm00001d011391::8:149383546-149385547(+)
Zm00001d010536::8:119690473-119692474(+)
Zm00001d030942::1:168493203-168495204(-)
Zm00001d032719::1:236001747-236003748(-)
Zm00001d033068::1:249396976-249398977(+)
Zm00001d011246::8:144407993-144409994(+)
Zm00001d037918::6:141970941-141972942(+)
Zm00001d040672::3:57177672-57179673(+)
Zm00001d006392::2:206510269-206512270(-)
Zm00001d042906::3:183580916-183582917(-)
Zm00001d035993::6:65162781-65164782(-)
Zm00001d043628::3:205576362-205578363(-)
Zm00001d021436::7:152287698-152289699(-)
Zm00001d031901::1:206062077-206064078(+)
Zm00001d037196::6:115286932-115288933(+)
Zm00001d024239::10:59004670-59006671(-)
Zm00001d003603::2:49595078-49597079(-)
Zm00001d017451::5:196208815-196210816(+)
Zm00001d041475::3:122409994-122411995(-)
Zm00001d032090::1:212237137-212239138(+)
Zm00001d028230::1:27305849-27307850(+)
Zm00001d036524::6:91186765-91188766(-)
Zm00001d001923::2:3010295-3012296(-)
Zm00001d034468::1:293850712-293852713(-)
Zm00001d038754::6:163905589-163907590(-)
Zm00001d027412::1:4722955-4724956(+)
Zm00001d010196::8:103510146-103512147(+)
Zm00001d025754::10:128453574-128455575(-)
Zm00001d016903::5:179653104-179655105(-)
Zm00001d043453::3:200463687-200465688(+)
Zm00001d016365::5:159329133-159331134(+)
Zm00001d033446::1:262977153-262979154(-)
Zm00001d017166::5:187568888-187570889(+)
Zm00001d047689::9:139369731-139371732(-)
Zm00001d029387::1:68546972-68548973(+)
Zm00001d005540::2:178072037-178074038(-)
Zm00001d052967::4:206533928-206535929(+)
Zm00001d014728::5:60858716-60860717(-)
Zm00001d021267::7:147330850-147332851(-)
Zm00001d045219::9:16479909-16481910(-)
Zm00001d043361::3:197707770-197709771(-)
Zm00001d045134::9:13845852-13847853(-)
Zm00001d040513::3:47621883-47623884(+)
Zm00001d009776::8:80599242-80601243(+)
Zm00001d033322::1:258960481-258962482(-)
Zm00001d020399::7:111335234-111337235(+)
Zm00001d008592::8:13777407-13779408(-)
Zm00001d028929::1:51820122-51822123(-)
Zm00001d012807::5:471226-473227(+)
Zm00001d039118::6:170354006-170356007(+)
Zm00001d052372::4:188400337-188402338(-)
Zm00001d039683::3:11815278-11817279(+)
Zm00001d049516::4:32965401-32967402(-)
Zm00001d015776::5:118462884-118464885(-)
Zm00001d045495::9:24434348-24436349(+)
Zm00001d002973::2:28464880-28466881(+)
Zm00001d038926::6:167148846-167150847(-)
Zm00001d049267::4:23798304-23800305(-)
Zm00001d042130::3:152435469-152437470(+)
Zm00001d032733::1:236522213-236524214(+)
Zm00001d046195::9:71350003-71352004(+)
Zm00001d034337::1:290195470-290197471(+)
Zm00001d024583::10:79184009-79186010(-)
Zm00001d026712::10:150829978-150831979(+)
Zm00001d017108::5:185657296-185659297(+)
Zm00001d051974::4:175667790-175669791(-)
Zm00001d018513::5:222214239-222216240(+)
Zm00001d011723::8:159986256-159988257(+)
Zm00001d032625::1:232390000-232392001(-)
Zm00001d054096::4:246448035-246450036(+)
Zm00001d013507::5:12957835-12959836(+)
Zm00001d034757::1:301492236-301494237(-)
Zm00001d016933::5:180366024-180368025(-)
Zm00001d007078::2:221779724-221781725(-)
Zm00001d004620::2:122443331-122445332(-)
Zm00001d038012::6:145101244-145103245(-)
Zm00001d026336::10:143758823-143760824(-)
Zm00001d015499::5:93959521-93961522(-)
Zm00001d045870::9:44820182-44822183(-)
Zm00001d037689::6:134065900-134067901(-)
Zm00001d039725::3:13010109-13012110(+)
Zm00001d042551::3:171553224-171555225(+)
Zm00001d003894::2:65551343-65553344(-)
Zm00001d040082::3:26318388-26320389(+)
Zm00001d021891::7:165508356-165510357(-)
Zm00001d014689::5:59200175-59202176(-)
Zm00001d050393::4:85558922-85560923(+)
Zm00001d038955::6:167630686-167632687(+)
Zm00001d019561::7:42677355-42679356(+)
Zm00001d042193::3:155541336-155543337(+)
Zm00001d048503::9:157462500-157464501(+)
Zm00001d009189::8:41995199-41997200(-)
Zm00001d002836::2:24256947-24258948(+)
Zm00001d026348::10:143977994-143979995(+)
Zm00001d046039::9:58106013-58108014(+)
Zm00001d006719::2:215151606-215153607(-)
Zm00001d016675::5:172208152-172210153(+)
Zm00001d049974::4:56343385-56345386(-)
Zm00001d027766::1:13139792-13141793(-)
Zm00001d039007::6:168670052-168672053(+)
Zm00001d029810::1:88023081-88025082(-)
Zm00001d017487::5:197360981-197362982(+)
Zm00001d002848::2:24519525-24521526(+)
Zm00001d011487::8:152071465-152073466(+)
Zm00001d047683::9:139191790-139193791(+)
Zm00001d038796::6:164511003-164513004(+)
Zm00001d025248::10:110941052-110943053(+)
Zm00001d037388::6:124164520-124166521(+)
Zm00001d015658::5:103849341-103851342(+)
Zm00001d045953::9:49411789-49413790(+)
Zm00001d036759::6:99956370-99958371(-)
Zm00001d005754::2:186343710-186345711(+)
Zm00001d014729::5:60862246-60864247(-)
Zm00001d011199::8:142753922-142755923(+)
Zm00001d045251::9:17059921-17061922(-)
Zm00001d020447::7:114951093-114953094(+)
Zm00001d010785::8:127753802-127755803(-)
Zm00001d028151::1:24294912-24296913(+)
Zm00001d042868::3:182503991-182505992(+)
Zm00001d048433::9:156286987-156288988(-)
Zm00001d006493::2:209825156-209827157(-)
Zm00001d016559::5:167480558-167482559(-)
Zm00001d032866::1:240601508-240603509(-)
Zm00001d034005::1:281000272-281002273(-)
Zm00001d013329::5:8765412-8767413(-)
Zm00001d044780::9:2212787-2214788(-)
Zm00001d014668::5:58172761-58174762(+)
Zm00001d010233::8:105237391-105239392(-)
Zm00001d025705::10:126855304-126857305(+)
Zm00001d053569::4:234847022-234849023(-)
Zm00001d049746::4:42781980-42783981(-)
Zm00001d013406::5:10500823-10502824(-)
Zm00001d043375::3:198075569-198077570(-)
Zm00001d025580::10:122854094-122856095(+)
Zm00001d029129::1:59420623-59422624(-)
Zm00001d036719::6:98778537-98780538(-)
Zm00001d039875::3:17370459-17372460(-)
Zm00001d018988::7:12178726-12180727(-)
Zm00001d002809::2:23214387-23216388(-)
Zm00001d032347::1:223351662-223353663(-)
Zm00001d003180::2:34887126-34889127(-)
Zm00001d032718::1:235936294-235938295(+)
Zm00001d035649::6:38355268-38357269(-)
Zm00001d041036::3:92301027-92303028(+)
Zm00001d009016::8:30235883-30237884(-)
Zm00001d009146::8:39526146-39528147(-)
Zm00001d043655::3:206114463-206116464(-)
Zm00001d043171::3:190535117-190537118(-)
Zm00001d010519::8:118871890-118873891(-)
Zm00001d012029::8:166756287-166758288(+)
Zm00001d005391::2:172031414-172033415(+)
Zm00001d007347::2:229286151-229288152(+)
Zm00001d046759::9:104674920-104676921(-)
Zm00001d006122::2:199206049-199208050(+)
Zm00001d024061::10:40786554-40788555(-)
Zm00001d041634::3:130574168-130576169(+)
Zm00001d029356::1:67227312-67229313(+)
Zm00001d035551::6:32900654-32902655(+)
Zm00001d048245::9:153120313-153122314(+)
Zm00001d018254::5:217438762-217440763(+)
Zm00001d002424::2:12403005-12405006(-)
Zm00001d037206::6:115764052-115766053(+)
Zm00001d052624::4:195155933-195157934(+)
Zm00001d034606::1:297655800-297657801(-)
Zm00001d041914::3:143310825-143312826(+)
Zm00001d030108::1:106186473-106188474(-)
Zm00001d047403::9:128993658-128995659(+)
Zm00001d008604::8:14290935-14292936(-)
Zm00001d019186::7:20834257-20836258(-)
Zm00001d002413::2:12234932-12236933(-)
Zm00001d022481::7:178466070-178468071(+)
Zm00001d027888::1:16747259-16749260(+)
Zm00001d015866::5:127127482-127129483(+)
Zm00001d008890::8:24122176-24124177(+)
Zm00001d014701::5:59906929-59908930(-)
Zm00001d024807::10:88841904-88843905(-)
Zm00001d038290::6:153551060-153553061(+)
Zm00001d035308::6:20481848-20483849(+)
Zm00001d045516::9:25249360-25251361(-)
Zm00001d017656::5:203301851-203303852(-)
Zm00001d024390::10:68459001-68461002(+)
Zm00001d020025::7:86721726-86723727(-)
Zm00001d032319::1:222106861-222108862(-)
Zm00001d007807::2:240009927-240011928(+)
Zm00001d051382::4:156513643-156515644(-)
Zm00001d031929::1:207098366-207100367(+)
Zm00001d015964::5:134539060-134541061(-)
Zm00001d030012::1:99318753-99320754(-)
Zm00001d050532::4:97642387-97644388(+)
Zm00001d053894::4:243227196-243229197(-)
Zm00001d041747::3:135809128-135811129(+)
Zm00001d052598::4:194315307-194317308(-)
Zm00001d017777::5:206414073-206416074(-)
Zm00001d019320::7:27707699-27709700(-)
Zm00001d035434::6:25349384-25351385(+)
Zm00001d034829::1:303242069-303244070(+)
Zm00001d025346::10:115023566-115025567(+)
Zm00001d040155::3:29584411-29586412(-)
Zm00001d003293::2:39099975-39101976(-)
Zm00001d053138::4:215591612-215593613(-)
Zm00001d042969::3:185338912-185340913(+)
Zm00001d015627::5:102004770-102006771(+)
Zm00001d034258::1:288235187-288237188(+)
Zm00001d037237::6:117260079-117262080(+)
Zm00001d029316::1:65768670-65770671(+)
Zm00001d009571::8:71292761-71294762(-)
Zm00001d025827::10:131103418-131105419(-)
Zm00001d002725::2:20516877-20518878(-)
Zm00001d031239::1:183227736-183229737(+)
Zm00001d031436::1:190179301-190181302(-)
Zm00001d005638::2:181604623-181606624(+)
Zm00001d029303::1:65494951-65496952(+)
Zm00001d015053::5:73218749-73220750(+)
Zm00001d053404::4:230473981-230475982(-)
Zm00001d047969::9:146641217-146643218(+)
Zm00001d040392::3:41122691-41124692(+)
Zm00001d021051::7:141400272-141402273(+)
Zm00001d008588::8:13686468-13688469(+)
Zm00001d028249::1:27995034-27997035(-)
Zm00001d024310::10:63453494-63455495(-)
Zm00001d031848::1:203988653-203990654(+)
Zm00001d023475::10:6849374-6851375(+)
Zm00001d010047::8:96820544-96822545(-)
Zm00001d045390::9:20401132-20403133(+)
Zm00001d039711::3:12763311-12765312(-)
Zm00001d037138::6:113680066-113682067(-)
Zm00001d025205::10:109119098-109121099(-)
Zm00001d015292::5:82968587-82970588(+)
Zm00001d010239::8:105571153-105573154(+)
Zm00001d005089::2:157769896-157771897(-)
Zm00001d040294::3:36193188-36195189(+)
Zm00001d035310::6:20535439-20537440(-)
Zm00001d047491::9:132257930-132259931(+)
Zm00001d039226::6:173878450-173880451(+)
Zm00001d047086::9:117847238-117849239(+)
Zm00001d013327::5:8702011-8704012(-)
Zm00001d019248::7:23852659-23854660(-)
Zm00001d043294::3:194899326-194901327(-)
Zm00001d048914::4:7823708-7825709(-)
Zm00001d053724::4:239878794-239880795(+)
Zm00001d033837::1:275423719-275425720(-)
Zm00001d013116::5:4886799-4888800(+)
Zm00001d023404::10:4841756-4843757(-)
Zm00001d039471::3:5160148-5162149(-)
Zm00001d016105::5:144803210-144805211(+)
Zm00001d046255::9:77035305-77037306(-)
Zm00001d009569::8:71078869-71080870(+)
Zm00001d052918::4:204768433-204770434(+)
Zm00001d036775::6:100475732-100477733(-)
Zm00001d022513::7:179168537-179170538(+)
Zm00001d029183::1:61471975-61473976(-)
Zm00001d030973::1:170235743-170237744(+)
Zm00001d005520::2:177216581-177218582(+)
Zm00001d037746::6:136204147-136206148(+)
Zm00001d002437::2:12646595-12648596(-)
Zm00001d013046::5:3735676-3737677(-)
Zm00001d003025::2:29748974-29750975(-)
Zm00001d020284::7:104146532-104148533(+)
Zm00001d036601::6:94184221-94186222(+)
Zm00001d018901::7:8757655-8759656(-)
Zm00001d014256::5:38432878-38434879(+)
Zm00001d051535::4:161766497-161768498(-)
Zm00001d048737::4:4609794-4611795(+)
Zm00001d039350::3:2356689-2358690(+)
Zm00001d014331::5:41120985-41122986(-)
Zm00001d012051::8:167242936-167244937(+)
Zm00001d033090::1:250038191-250040192(+)
Zm00001d033727::1:272345713-272347714(+)
Zm00001d013844::5:22387427-22389428(-)
Zm00001d006854::2:217960932-217962933(+)
Zm00001d023783::10:19976908-19978909(-)
Zm00001d044988::9:9424327-9426328(-)
Zm00001d016545::5:166787217-166789218(-)
Zm00001d016932::5:180330501-180332502(-)
Zm00001d005785::2:188392702-188394703(-)
Zm00001d014758::5:61808516-61810517(-)
Zm00001d035337::6:22130204-22132205(+)
Zm00001d045128::9:13707620-13709621(-)
Zm00001d018112::5:214562580-214564581(+)
Zm00001d015985::5:136821693-136823694(-)
Zm00001d028766::1:45939537-45941538(-)
Zm00001d030222::1:114051201-114053202(+)
Zm00001d023299::10:2355761-2357762(-)
Zm00001d051936::4:174848558-174850559(+)
Zm00001d017134::5:186524159-186526160(+)
Zm00001d024614::10:80364519-80366520(+)
Zm00001d035552::6:32909398-32911399(-)
Zm00001d043452::3:200449585-200451586(+)
Zm00001d007067::2:221305612-221307613(+)
Zm00001d048049::9:148864319-148866320(-)
Zm00001d007639::2:236781810-236783811(-)
Zm00001d031731::1:200022268-200024269(+)
Zm00001d053281::4:223895794-223897795(-)
Zm00001d008847::8:22500397-22502398(+)
Zm00001d033672::1:270399164-270401165(-)
Zm00001d008509::8:10980679-10982680(+)
Zm00001d031120::1:178018979-178020980(+)
Zm00001d001834::2:1639649-1641650(-)
Zm00001d032210::1:217249758-217251759(-)
Zm00001d025010::10:99532412-99534413(+)
Zm00001d028603::1:40509025-40511026(+)
Zm00001d034128::1:284687287-284689288(-)
Zm00001d045764::9:37792604-37794605(-)
Zm00001d003092::2:31877783-31879784(-)
Zm00001d033337::1:259495895-259497896(-)
Zm00001d014669::5:58223371-58225372(+)
Zm00001d017783::5:206695800-206697801(-)
Zm00001d019452::7:34396994-34398995(+)
Zm00001d012854::5:1118456-1120457(+)
Zm00001d026541::10:147940549-147942550(-)
Zm00001d040489::3:46468389-46470390(+)
Zm00001d014868::5:66348641-66350642(-)
Zm00001d042019::3:147548392-147550393(+)
Zm00001d037307::6:120262824-120264825(-)
Zm00001d033992::1:280594048-280596049(-)
Zm00001d004616::2:122071791-122073792(+)
Zm00001d051135::4:145472639-145474640(-)
Zm00001d032111::1:213320997-213322998(-)
Zm00001d037748::6:136278403-136280404(-)
Zm00001d052011::4:176413838-176415839(+)
Zm00001d023530::10:8783374-8785375(+)
Zm00001d018061::5:213498155-213500156(-)
Zm00001d020900::7:135890362-135892363(+)
Zm00001d048977::4:11328345-11330346(-)
Zm00001d007307::2:227408378-227410379(-)
Zm00001d012570::8:176790528-176792529(+)
Zm00001d037050::6:110493947-110495948(-)
Zm00001d038686::6:162597602-162599603(-)
Zm00001d018161::5:215725583-215727584(+)
Zm00001d010050::8:97185106-97187107(+)
Zm00001d001918::2:2918324-2920325(+)
Zm00001d035348::6:22762815-22764816(+)
Zm00001d008401::8:7423687-7425688(+)
Zm00001d037453::6:125872274-125874275(-)
Zm00001d035145::6:6907159-6909160(-)
Zm00001d006283::2:203489370-203491371(+)
Zm00001d037808::6:138451959-138453960(+)
Zm00001d006877::2:218343203-218345204(+)
Zm00001d036842::6:103493190-103495191(-)
Zm00001d013543::5:13966398-13968399(-)
Zm00001d015309::5:84027255-84029256(-)
Zm00001d038063::6:146683508-146685509(-)
Zm00001d005056::2:156394168-156396169(-)
Zm00001d041377::3:114788963-114790964(-)
Zm00001d022364::7:176148477-176150478(+)
Zm00001d025971::10:135013949-135015950(-)
Zm00001d002243::2:8724241-8726242(+)
Zm00001d051917::4:174622347-174624348(+)
Zm00001d015758::5:116975883-116977884(-)
Zm00001d002339::2:10593992-10595993(+)
Zm00001d016537::5:166665370-166667371(-)
Zm00001d040673::3:57202419-57204420(+)
Zm00001d045174::9:15125710-15127711(+)
Zm00001d024432::10:70728660-70730661(-)
Zm00001d028262::1:28404645-28406646(-)
Zm00001d015364::5:86324270-86326271(+)
Zm00001d025141::10:106317286-106319287(+)
Zm00001d008276::8:3702388-3704389(-)
Zm00001d019279::7:25304087-25306088(-)
Zm00001d004015::2:75787749-75789750(+)
Zm00001d021701::7:160735671-160737672(+)
Zm00001d019752::7:56254206-56256207(-)
Zm00001d002684::2:19211382-19213383(-)
Zm00001d003212::2:36100868-36102869(+)
Zm00001d028839::1:48329498-48331499(+)
Zm00001d040981::3:87915186-87917187(-)
Zm00001d053909::4:243462607-243464608(+)
Zm00001d009660::8:74949844-74951845(+)
Zm00001d044766::9:1856258-1858259(+)
Zm00001d038930::6:167215153-167217154(-)
Zm00001d038808::6:164872556-164874557(-)
Zm00001d009171::8:40737442-40739443(+)
Zm00001d048444::9:156573366-156575367(+)
Zm00001d029398::1:68944731-68946732(+)
Zm00001d050186::4:71492940-71494941(+)
Zm00001d012206::8:170078256-170080257(-)
Zm00001d037377::6:123565397-123567398(+)
Zm00001d016377::5:160009151-160011152(+)
Zm00001d008425::8:8350067-8352068(+)
Zm00001d041965::3:145915659-145917660(+)
Zm00001d014674::5:58596134-58598135(+)
Zm00001d043660::3:206189361-206191362(-)
Zm00001d052310::4:186759269-186761270(+)
Zm00001d047103::9:118710168-118712169(-)
Zm00001d028744::1:45112160-45114161(-)
Zm00001d040178::3:30683893-30685894(+)
Zm00001d014145::5:34118307-34120308(-)
Zm00001d022378::7:176443502-176445503(-)
Zm00001d052404::4:189189502-189191503(-)
Zm00001d002132::2:6435142-6437143(+)
Zm00001d003945::2:71035897-71037898(+)
Zm00001d006929::2:219604999-219607000(-)
Zm00001d005849::2:190825605-190827606(-)
Zm00001d006937::2:219870493-219872494(+)
Zm00001d034718::1:300615132-300617133(-)
Zm00001d014683::5:58812074-58814075(+)
Zm00001d039185::6:172149910-172151911(+)
Zm00001d018286::5:217940065-217942066(-)
Zm00001d035651::6:38684389-38686390(-)
Zm00001d016923::5:180093857-180095858(-)
Zm00001d016196::5:150141826-150143827(-)
Zm00001d050341::4:82445115-82447116(+)
Zm00001d006628::2:212883331-212885332(+)
Zm00001d018278::5:217825920-217827921(-)
Zm00001d026476::10:146675036-146677037(-)
Zm00001d045877::9:45290611-45292612(-)
Zm00001d011712::8:159492530-159494531(-)
Zm00001d010131::8:100727283-100729284(+)
Zm00001d006733::2:215450152-215452153(+)
Zm00001d035444::6:25702443-25704444(-)
Zm00001d048655::4:2666691-2668692(+)
Zm00001d003452::2:44832330-44834331(-)
Zm00001d012262::8:171414837-171416838(-)
Zm00001d023700::10:16131420-16133421(+)
Zm00001d019308::7:26975036-26977037(-)
Zm00001d047911::9:145081239-145083240(-)
Zm00001d044437::3:228052769-228054770(+)
Zm00001d031941::1:207591305-207593306(-)
Zm00001d016256::5:153842958-153844959(+)
Zm00001d044403::3:227291057-227293058(+)
Zm00001d046714::9:103123058-103125059(-)
Zm00001d034400::1:291830566-291832567(+)
Zm00001d016479::5:164266061-164268062(-)
Zm00001d022577::7:180298162-180300163(+)
Zm00001d014540::5:52377258-52379259(+)
Zm00001d011816::8:162013928-162015929(-)
Zm00001d010240::8:105680568-105682569(+)
Zm00001d043386::3:198368338-198370339(+)
Zm00001d012958::5:2362887-2364888(+)
Zm00001d049515::4:32958482-32960483(+)
Zm00001d030554::1:143494258-143496259(+)
Zm00001d020316::7:105861768-105863769(-)
Zm00001d042152::3:153899822-153901823(+)
Zm00001d048028::9:148353583-148355584(+)
Zm00001d033968::1:279875244-279877245(-)
Zm00001d038806::6:164811547-164813548(-)
Zm00001d025789::10:129675121-129677122(+)
Zm00001d036035::6:67524037-67526038(-)
Zm00001d015635::5:102248847-102250848(+)
Zm00001d023701::10:16192036-16194037(+)
Zm00001d029740::1:84847614-84849615(+)
Zm00001d013212::5:6624046-6626047(+)
Zm00001d013357::5:9464045-9466046(-)
Zm00001d008176::8:326097-328098(+)
Zm00001d022400::7:176818035-176820036(-)
Zm00001d002422::2:12313364-12315365(+)
Zm00001d031413::1:189317042-189319043(+)
Zm00001d008258::8:3334857-3336858(-)
Zm00001d007426::2:231457167-231459168(-)
Zm00001d018781::7:5085402-5087403(-)
Zm00001d034673::1:299502235-299504236(+)
Zm00001d052025::4:176829774-176831775(+)
Zm00001d040627::3:54946799-54948800(+)
Zm00001d012869::5:1397429-1399430(-)
Zm00001d010466::8:116646038-116648039(+)
Zm00001d007436::2:231676890-231678891(-)
Zm00001d002982::2:28864973-28866974(+)
Zm00001d015504::5:94166540-94168541(-)
Zm00001d047368::9:127897334-127899335(-)
Zm00001d032449::1:226865373-226867374(+)
Zm00001d024560::10:78245103-78247104(+)
Zm00001d012643::8:177710783-177712784(+)
Zm00001d011132::8:140009458-140011459(-)
Zm00001d050250::4:76348032-76350033(+)
Zm00001d048673::4:3100353-3102354(-)
Zm00001d038166::6:150255267-150257268(+)
Zm00001d050893::4:128779826-128781827(-)
Zm00001d005687::2:183362289-183364290(+)
Zm00001d036736::6:99412970-99414971(-)
Zm00001d031407::1:189256335-189258336(+)
Zm00001d031028::1:174132593-174134594(-)
Zm00001d016159::5:147675256-147677257(+)
Zm00001d018873::7:7915657-7917658(+)
Zm00001d034577::1:296863847-296865848(+)
Zm00001d025781::10:129474544-129476545(-)
Zm00001d008559::8:12969752-12971753(-)
Zm00001d024935::10:95664516-95666517(+)
Zm00001d045965::9:50416170-50418171(+)
Zm00001d002154::2:6867695-6869696(+)
Zm00001d016587::5:168559733-168561734(+)
Zm00001d029594::1:78238318-78240319(+)
Zm00001d036545::6:91580019-91582020(-)
Zm00001d050868::4:127594950-127596951(+)
Zm00001d037956::6:143536005-143538006(+)
Zm00001d021664::7:159489464-159491465(-)
Zm00001d039450::3:4731750-4733751(+)
Zm00001d005295::2:168135632-168137633(+)
Zm00001d014516::5:51297181-51299182(-)
Zm00001d029140::1:60224157-60226158(+)
Zm00001d029772::1:86355015-86357016(-)
Zm00001d044844::9:4960923-4962924(+)
Zm00001d017329::5:192999208-193001209(+)
Zm00001d032949::1:244465005-244467006(+)
Zm00001d051934::4:174843039-174845040(-)
Zm00001d039036::6:169004509-169006510(-)
Zm00001d016837::5:177878892-177880893(-)
Zm00001d031225::1:182662793-182664794(+)
Zm00001d017324::5:192700994-192702995(+)
Zm00001d009104::8:36609898-36611899(+)
Zm00001d006586::2:211672501-211674502(-)
Zm00001d048739::4:4788844-4790845(-)
Zm00001d022060::7:169188123-169190124(+)
Zm00001d019042::7:13943663-13945664(-)
Zm00001d014183::5:35276200-35278201(+)
Zm00001d044999::9:9672204-9674205(+)
Zm00001d025185::10:108318067-108320068(-)
Zm00001d040193::3:31629800-31631801(+)
Zm00001d023402::10:4739146-4741147(+)
Zm00001d016941::5:180625852-180627853(-)
Zm00001d038337::6:154804410-154806411(+)
Zm00001d003227::2:36784673-36786674(+)
Zm00001d052878::4:203192831-203194832(-)
Zm00001d006457::2:208847936-208849937(+)
Zm00001d042288::3:159139894-159141895(+)
Zm00001d006456::2:208768603-208770604(+)
Zm00001d029386::1:68539633-68541634(-)
Zm00001d005668::2:182819593-182821594(+)
Zm00001d003076::2:31284966-31286967(-)
Zm00001d040286::3:35719910-35721911(+)
Zm00001d004720::2:133774672-133776673(-)
Zm00001d018241::5:217262654-217264655(+)
Zm00001d011923::8:164677414-164679415(+)
Zm00001d047876::9:144030993-144032994(+)
Zm00001d012265::8:171472005-171474006(+)
Zm00001d008406::8:7830090-7832091(+)
Zm00001d003277::2:38576206-38578207(-)
Zm00001d036522::6:91178243-91180244(-)
Zm00001d035439::6:25572724-25574725(-)
Zm00001d037846::6:139583676-139585677(-)
Zm00001d012916::5:1906804-1908805(+)
Zm00001d033568::1:267324479-267326480(-)
Zm00001d032271::1:219876304-219878305(-)
Zm00001d012728::8:179395639-179397640(-)
Zm00001d006833::2:217561329-217563330(-)
Zm00001d038792::6:164387594-164389595(+)
Zm00001d007532::2:234164117-234166118(-)
Zm00001d011005::8:136508251-136510252(-)
Zm00001d021242::7:146761734-146763735(+)
Zm00001d052437::4:190067300-190069301(-)
Zm00001d045305::9:18541363-18543364(+)
Zm00001d040066::3:25594578-25596579(-)
Zm00001d021122::7:143283346-143285347(-)
Zm00001d029934::1:95221273-95223274(-)
Zm00001d009578::8:71549981-71551982(-)
Zm00001d038134::6:148970779-148972780(+)
Zm00001d047439::9:130094951-130096952(+)
Zm00001d036782::6:100782091-100784092(-)
Zm00001d053930::4:243758996-243760997(-)
Zm00001d030301::1:120812479-120814480(-)
Zm00001d005727::2:184927623-184929624(+)
Zm00001d021673::7:159700590-159702591(+)
Zm00001d007683::2:237382674-237384675(+)
Zm00001d002122::2:6154645-6156646(-)
Zm00001d030303::1:121004347-121006348(+)
Zm00001d036905::6:106076861-106078862(-)
Zm00001d034273::1:288319963-288321964(-)
Zm00001d036238::6:78465294-78467295(-)
Zm00001d053980::4:244565300-244567301(-)
Zm00001d039677::3:11690959-11692960(-)
Zm00001d003079::2:31356487-31358488(+)
Zm00001d036328::6:84472789-84474790(+)
Zm00001d048362::9:155115561-155117562(-)
Zm00001d041059::3:93625814-93627815(-)
Zm00001d010675::8:123946426-123948427(-)
Zm00001d048385::9:155336458-155338459(-)
Zm00001d001887::2:2481830-2483831(-)
Zm00001d036454::6:89089202-89091203(-)
Zm00001d023880::10:26190327-26192328(+)
Zm00001d037967::6:143819744-143821745(+)
Zm00001d034099::1:283990184-283992185(-)
Zm00001d050934::4:132597931-132599932(+)
Zm00001d050201::4:73396830-73398831(-)
Zm00001d028401::1:33651093-33653094(-)
Zm00001d010322::8:109549172-109551173(-)
Zm00001d029555::1:76054618-76056619(-)
Zm00001d023694::10:15878458-15880459(-)
Zm00001d027839::1:14756527-14758528(-)
Zm00001d046456::9:90821365-90823366(+)
Zm00001d053448::4:232003961-232005962(-)
Zm00001d026197::10:140756197-140758198(+)
Zm00001d018732::7:3337457-3339458(+)
Zm00001d043185::3:190869468-190871469(-)
Zm00001d047757::9:141024028-141026029(-)
Zm00001d048082::9:149620801-149622802(-)
Zm00001d009994::8:93777051-93779052(+)
Zm00001d034422::1:292519314-292521315(+)
Zm00001d025339::10:114700146-114702147(+)
Zm00001d027784::1:13439225-13441226(-)
Zm00001d029709::1:83410901-83412902(+)
Zm00001d050310::4:80431309-80433310(+)
Zm00001d053122::4:214602508-214604509(-)
Zm00001d053316::4:225849092-225851093(+)
Zm00001d045875::9:45234399-45236400(-)
Zm00001d008766::8:19545444-19547445(-)
Zm00001d018523::5:222460371-222462372(+)
Zm00001d015421::5:89378843-89380844(-)
Zm00001d001939::2:3195313-3197314(-)
Zm00001d007163::2:223619820-223621821(+)
Zm00001d017491::5:197433904-197435905(-)
Zm00001d043156::3:190358292-190360293(-)
Zm00001d032118::1:213707755-213709756(+)
Zm00001d038282::6:153249871-153251872(-)
Zm00001d044132::3:220046847-220048848(+)
Zm00001d037096::6:112017868-112019869(+)
Zm00001d035046::6:3072439-3074440(+)
Zm00001d051448::4:159034696-159036697(-)
Zm00001d041888::3:142426497-142428498(+)
Zm00001d020808::7:133515657-133517658(+)
Zm00001d008733::8:18175874-18177875(-)
Zm00001d009658::8:74912045-74914046(+)
Zm00001d032748::1:237167775-237169776(+)
Zm00001d042667::3:176039957-176041958(-)
Zm00001d042504::3:169712021-169714022(+)
Zm00001d012017::8:166553416-166555417(+)
Zm00001d046564::9:96091147-96093148(-)
Zm00001d006185::2:200998752-201000753(-)
Zm00001d037029::6:109565544-109567545(+)
Zm00001d017139::5:186704798-186706799(+)
Zm00001d021384::7:150582359-150584360(+)
Zm00001d053867::4:242571102-242573103(-)
Zm00001d027527::1:7455734-7457735(+)
Zm00001d038853::6:165897133-165899134(-)
Zm00001d009888::8:87464106-87466107(-)
Zm00001d002314::2:10149940-10151941(-)
Zm00001d017850::5:208740950-208742951(+)
Zm00001d044274::3:223575066-223577067(+)
Zm00001d043080::3:188608870-188610871(+)
Zm00001d049685::4:39994849-39996850(-)
Zm00001d022437::7:177697619-177699620(-)
Zm00001d029707::1:83264734-83266735(-)
Zm00001d004547::2:117340653-117342654(-)
Zm00001d007231::2:225278354-225280355(+)
Zm00001d009115::8:37494226-37496227(+)
Zm00001d033708::1:271817644-271819645(+)
Zm00001d023897::10:26996393-26998394(-)
Zm00001d013361::5:9590724-9592725(-)
Zm00001d011139::8:140122590-140124591(-)
Zm00001d016851::5:178311932-178313933(-)
Zm00001d053838::4:242136384-242138385(-)
Zm00001d049224::4:21644488-21646489(-)
Zm00001d029370::1:67915060-67917061(-)
Zm00001d022169::7:171710611-171712612(-)
Zm00001d013658::5:16520366-16522367(+)
Zm00001d031837::1:203224755-203226756(-)
Zm00001d033777::1:273460633-273462634(+)
Zm00001d024278::10:61395774-61397775(+)
Zm00001d037408::6:124700128-124702129(+)
Zm00001d009418::8:63650766-63652767(+)
Zm00001d041127::3:99307984-99309985(+)
Zm00001d032666::1:233658382-233660383(-)
Zm00001d047993::9:147428172-147430173(-)
Zm00001d032086::1:212143940-212145941(+)
Zm00001d017676::5:203884147-203886148(-)
Zm00001d042160::3:154281281-154283282(-)
Zm00001d010523::8:119141665-119143666(+)
Zm00001d043509::3:202335283-202337284(-)
Zm00001d041918::3:143613984-143615985(+)
Zm00001d021846::7:164383727-164385728(+)
Zm00001d048286::9:153891961-153893962(+)
Zm00001d036777::6:100495166-100497167(-)
Zm00001d052715::4:198521165-198523166(-)
Zm00001d048074::9:149390645-149392646(+)
Zm00001d030330::1:122752965-122754966(+)
Zm00001d034936::1:306096114-306098115(+)
Zm00001d048687::4:3256880-3258881(-)
Zm00001d033691::1:271339444-271341445(+)
Zm00001d038381::6:155952799-155954800(+)
Zm00001d038811::6:164909614-164911615(+)
Zm00001d037461::6:126017813-126019814(-)
Zm00001d010212::8:104225266-104227267(-)
Zm00001d023303::10:2438707-2440708(-)
Zm00001d034703::1:300275834-300277835(+)
Zm00001d004116::2:83513158-83515159(-)
Zm00001d010385::8:112507802-112509803(-)
Zm00001d024320::10:64377303-64379304(-)
Zm00001d017905::5:209879037-209881038(-)
Zm00001d036086::6:71142542-71144543(+)
Zm00001d053609::4:236286458-236288459(-)
Zm00001d029829::1:89163157-89165158(-)
Zm00001d025712::10:126996963-126998964(+)
Zm00001d047796::9:141978085-141980086(+)
Zm00001d046014::9:54571611-54573612(-)
Zm00001d040414::3:42233644-42235645(-)
Zm00001d035656::6:39270021-39272022(+)
Zm00001d003781::2:59178885-59180886(+)
Zm00001d011764::8:161074490-161076491(-)
Zm00001d014155::5:34329633-34331634(-)
Zm00001d051638::4:165370959-165372960(-)
Zm00001d043277::3:194214810-194216811(-)
Zm00001d007571::2:235047394-235049395(+)
Zm00001d015086::5:74942509-74944510(+)
Zm00001d005921::2:192821000-192823001(-)
Zm00001d052390::4:188974932-188976933(-)
Zm00001d002988::2:28927871-28929872(-)
Zm00001d041345::3:113724464-113726465(+)
Zm00001d033419::1:262566106-262568107(-)
Zm00001d035509::6:29931526-29933527(+)
Zm00001d039865::3:17166630-17168631(-)
Zm00001d031595::1:195841424-195843425(-)
Zm00001d014467::5:49122273-49124274(-)
Zm00001d011604::8:155680413-155682414(-)
Zm00001d042229::3:156903604-156905605(-)
Zm00001d036361::6:85720930-85722931(-)
Zm00001d053687::4:239035150-239037151(+)
Zm00001d007470::2:232405521-232407522(-)
Zm00001d048865::4:6681245-6683246(+)
Zm00001d006778::2:216442182-216444183(+)
Zm00001d013122::5:5145758-5147759(-)
Zm00001d033657::1:269825155-269827156(+)
Zm00001d009796::8:81798993-81800994(+)
Zm00001d052586::4:193762160-193764161(+)
Zm00001d050115::4:66961637-66963638(+)
Zm00001d023590::10:10918404-10920405(+)
Zm00001d033107::1:250327189-250329190(+)
Zm00001d039576::3:8205692-8207693(+)
Zm00001d017165::5:187568282-187570283(-)
Zm00001d046134::9:65719218-65721219(-)
Zm00001d040446::3:43700424-43702425(+)
Zm00001d015767::5:118084816-118086817(-)
Zm00001d020208::7:100210682-100212683(-)
Zm00001d006757::2:216048622-216050623(+)
Zm00001d049938::4:54076398-54078399(-)
Zm00001d022305::7:174826217-174828218(+)
Zm00001d032144::1:214376653-214378654(+)
Zm00001d025522::10:121171639-121173640(-)
Zm00001d045316::9:18808592-18810593(+)
Zm00001d053674::4:238721886-238723887(-)
Zm00001d018177::5:215859739-215861740(-)
Zm00001d021553::7:155748197-155750198(-)
Zm00001d051061::4:139806990-139808991(+)
Zm00001d009789::8:81405251-81407252(-)
Zm00001d033360::1:260214374-260216375(-)
Zm00001d011363::8:148504956-148506957(+)
Zm00001d045745::9:36432199-36434200(-)
Zm00001d031688::1:198652604-198654605(-)
Zm00001d017914::5:210050634-210052635(+)
Zm00001d013597::5:15104382-15106383(-)
Zm00001d020511::7:119802631-119804632(-)
Zm00001d020911::7:136266089-136268090(+)
Zm00001d049343::4:27222149-27224150(-)
Zm00001d013411::5:10556447-10558448(+)
Zm00001d044552::3:231535243-231537244(+)
Zm00001d049265::4:23634888-23636889(-)
Zm00001d045448::9:22517840-22519841(-)
Zm00001d027376::1:3972642-3974643(+)
Zm00001d032470::1:227689250-227691251(+)
Zm00001d008649::8:15901205-15903206(+)
Zm00001d023776::10:19784122-19786123(+)
Zm00001d040831::3:68532477-68534478(+)
Zm00001d038491::6:158533454-158535455(-)
Zm00001d019234::7:23320786-23322787(+)
Zm00001d015297::5:83175775-83177776(-)
Zm00001d033428::1:262688569-262690570(-)
Zm00001d047945::9:145927845-145929846(+)
Zm00001d034480::1:294127294-294129295(-)
Zm00001d009372::8:60517804-60519805(-)
Zm00001d027514::1:7176169-7178170(+)
Zm00001d050281::4:78411391-78413392(+)
Zm00001d030194::1:112577757-112579758(+)
Zm00001d044312::3:224976456-224978457(-)
Zm00001d034842::1:303633544-303635545(+)
Zm00001d009243::8:46516829-46518830(+)
Zm00001d048415::9:155885443-155887444(+)
Zm00001d017801::5:207144327-207146328(-)
Zm00001d004012::2:75674907-75676908(-)
Zm00001d020081::7:90819615-90821616(-)
Zm00001d045213::9:16254686-16256687(-)
Zm00001d024839::10:90382933-90384934(+)
Zm00001d053705::4:239605240-239607241(-)
Zm00001d031669::1:198141157-198143158(-)
Zm00001d020725::7:130284849-130286850(+)
Zm00001d009280::8:50949934-50951935(+)
Zm00001d046923::9:110945664-110947665(-)
Zm00001d012027::8:166754964-166756965(-)
Zm00001d039520::3:6770333-6772334(-)
Zm00001d010305::8:108604378-108606379(+)
Zm00001d054106::4:246773882-246775883(+)
Zm00001d018637::7:1410606-1412607(-)
Zm00001d013779::5:19940220-19942221(+)
Zm00001d026421::10:145460754-145462755(-)
Zm00001d027710::1:11717273-11719274(-)
Zm00001d012267::8:171615062-171617063(-)
Zm00001d019479::7:36169750-36171751(+)
Zm00001d039002::6:168608467-168610468(+)
Zm00001d003602::2:49528261-49530262(-)
Zm00001d050411::4:86642364-86644365(+)
Zm00001d019956::7:79922260-79924261(-)
Zm00001d048597::4:1023616-1025617(+)
Zm00001d045635::9:30217256-30219257(-)
Zm00001d013101::5:4713695-4715696(-)
Zm00001d007401::2:230847126-230849127(+)
Zm00001d037490::6:127184123-127186124(-)
Zm00001d009430::8:64107060-64109061(-)
Zm00001d048194::9:152170383-152172384(+)
Zm00001d053547::4:233621026-233623027(-)
Zm00001d009542::8:69432047-69434048(+)
Zm00001d015622::5:101913080-101915081(+)
Zm00001d019987::7:82855337-82857338(-)
Zm00001d025933::10:134111716-134113717(-)
Zm00001d053648::4:238151725-238153726(+)
Zm00001d048469::9:156852301-156854302(-)
Zm00001d052494::4:191351710-191353711(+)
Zm00001d041923::3:143810981-143812982(+)
Zm00001d029964::1:96641440-96643441(-)
Zm00001d045491::9:24410753-24412754(+)
Zm00001d024190::10:54619026-54621027(-)
Zm00001d034591::1:297380716-297382717(+)
Zm00001d045421::9:21564760-21566761(+)
Zm00001d042365::3:163306632-163308633(-)
Zm00001d024779::10:87527742-87529743(-)
Zm00001d016006::5:138920917-138922918(-)
Zm00001d026652::10:149391576-149393577(+)
Zm00001d027897::1:17001028-17003029(-)
Zm00001d037731::6:135530873-135532874(-)
Zm00001d046945::9:112213364-112215365(-)
Zm00001d007858::2:241036874-241038875(-)
Zm00001d043293::3:194810235-194812236(-)
Zm00001d025664::10:125368297-125370298(+)
Zm00001d045563::9:26820539-26822540(+)
Zm00001d016152::5:147336017-147338018(+)
Zm00001d035593::6:35732795-35734796(+)
Zm00001d008257::8:3292611-3294612(-)
Zm00001d031318::1:185920982-185922983(-)
Zm00001d011245::8:144405880-144407881(-)
Zm00001d029098::1:57991096-57993097(-)
Zm00001d019102::7:16747944-16749945(+)
Zm00001d012418::8:174167990-174169991(+)
Zm00001d011474::8:151592399-151594400(+)
Zm00001d038905::6:166767814-166769815(-)
Zm00001d026134::10:139369040-139371041(-)
Zm00001d035764::6:46348037-46350038(+)
Zm00001d052117::4:180286098-180288099(-)
Zm00001d005547::2:178270257-178272258(-)
Zm00001d024755::10:86468548-86470549(-)
Zm00001d020355::7:108762528-108764529(+)
Zm00001d051328::4:154579734-154581735(+)
Zm00001d049624::4:37969134-37971135(+)
Zm00001d003242::2:37436432-37438433(-)
Zm00001d022618::7:181185772-181187773(-)
Zm00001d023582::10:10767452-10769453(-)
Zm00001d038432::6:157147122-157149123(+)
Zm00001d038592::6:160631454-160633455(-)
Zm00001d014058::5:30943540-30945541(-)
Zm00001d027665::1:10572002-10574003(-)
Zm00001d017178::5:188137267-188139268(+)
Zm00001d037882::6:140950980-140952981(+)
Zm00001d053554::4:233853805-233855806(-)
Zm00001d050917::4:130889208-130891209(-)
Zm00001d021999::7:167784907-167786908(-)
Zm00001d046812::9:106815404-106817405(-)
Zm00001d028672::1:42562369-42564370(+)
Zm00001d044556::3:231685487-231687488(+)
Zm00001d042044::3:148448263-148450264(-)
Zm00001d013265::5:7396289-7398290(+)
Zm00001d019034::7:13645776-13647777(+)
Zm00001d005269::2:166466179-166468180(-)
Zm00001d004916::2:148563799-148565800(-)
Zm00001d045322::9:18926870-18928871(+)
Zm00001d043196::3:191228335-191230336(+)
Zm00001d043743::3:208853777-208855778(+)
Zm00001d028457::1:35509530-35511531(-)
Zm00001d033925::1:278702906-278704907(+)
Zm00001d015283::5:82649600-82651601(+)
Zm00001d019619::7:46403812-46405813(-)
Zm00001d013516::5:13412338-13414339(-)
Zm00001d002676::2:19018880-19020881(-)
Zm00001d011243::8:144391222-144393223(-)
Zm00001d039544::3:7773335-7775336(+)
Zm00001d049023::4:12946568-12948569(-)
Zm00001d051337::4:155168591-155170592(-)
Zm00001d022050::7:169044143-169046144(-)
Zm00001d047600::9:136756366-136758367(-)
Zm00001d003468::2:45237798-45239799(-)
Zm00001d053641::4:238083629-238085630(+)
Zm00001d037693::6:134216428-134218429(-)
Zm00001d035902::6:58856726-58858727(+)
Zm00001d049455::4:30736962-30738963(+)
Zm00001d011578::8:154849662-154851663(+)
Zm00001d010056::8:97521055-97523056(-)
Zm00001d045804::9:40100684-40102685(+)
Zm00001d002483::2:13645474-13647475(-)
Zm00001d015328::5:84700225-84702226(+)
Zm00001d028415::1:34149712-34151713(-)
Zm00001d032231::1:218056152-218058153(+)
Zm00001d001882::2:2320741-2322742(+)
Zm00001d035910::6:59696130-59698131(+)
Zm00001d044159::3:220754099-220756100(-)
Zm00001d015347::5:85613751-85615752(+)
Zm00001d019430::7:33330968-33332969(-)
Zm00001d053759::4:240556318-240558319(-)
Zm00001d016228::5:151135608-151137609(+)
Zm00001d037177::6:114826574-114828575(-)
Zm00001d049873::4:49839290-49841291(+)
Zm00001d015513::5:94712854-94714855(-)
Zm00001d037727::6:135294643-135296644(+)
Zm00001d014458::5:48266072-48268073(-)
Zm00001d050977::4:134809833-134811834(+)
Zm00001d053564::4:234421423-234423424(+)
Zm00001d035466::6:28063961-28065962(-)
Zm00001d018461::5:221212421-221214422(+)
Zm00001d043418::3:199104828-199106829(-)
Zm00001d037949::6:143245747-143247748(-)
Zm00001d015228::5:80070130-80072131(+)
Zm00001d020664::7:127270735-127272736(-)
Zm00001d041920::3:143643424-143645425(+)
Zm00001d005858::2:190979027-190981028(-)
Zm00001d013656::5:16354649-16356650(+)
Zm00001d037479::6:126616683-126618684(-)
Zm00001d009866::8:85806479-85808480(-)
Zm00001d041732::3:135478466-135480467(-)
Zm00001d018896::7:8601679-8603680(+)
Zm00001d048518::9:157708888-157710889(+)
Zm00001d043911::3:213660473-213662474(+)
Zm00001d007430::2:231537183-231539184(-)
Zm00001d012108::8:168363389-168365390(+)
Zm00001d052062::4:178178766-178180767(-)
Zm00001d031908::1:206404215-206406216(+)
Zm00001d017494::5:197533297-197535298(-)
Zm00001d034404::1:292041007-292043008(-)
Zm00001d040577::3:50993579-50995580(-)
Zm00001d025649::10:124904408-124906409(-)
Zm00001d024489::10:73943748-73945749(-)
Zm00001d034578::1:296930369-296932370(-)
Zm00001d050826::4:124868566-124870567(-)
Zm00001d036844::6:103613306-103615307(+)
Zm00001d020636::7:125842095-125844096(-)
Zm00001d041867::3:141612826-141614827(+)
Zm00001d010068::8:98130771-98132772(+)
Zm00001d038857::6:165906341-165908342(+)
Zm00001d028627::1:41326555-41328556(-)
Zm00001d019795::7:62188692-62190693(+)
Zm00001d029473::1:72299903-72301904(-)
Zm00001d048292::9:154000537-154002538(+)
Zm00001d015809::5:121974858-121976859(-)
Zm00001d045102::9:12498466-12500467(+)
Zm00001d053778::4:240942298-240944299(-)
Zm00001d006057::2:196695873-196697874(+)
Zm00001d048363::9:155127151-155129152(-)
Zm00001d027595::1:8664564-8666565(-)
Zm00001d027622::1:9232804-9234805(-)
Zm00001d036813::6:101754564-101756565(-)
Zm00001d021557::7:155893668-155895669(+)
Zm00001d014090::5:31978095-31980096(+)
Zm00001d048141::9:150727286-150729287(-)
Zm00001d023578::10:10642475-10644476(-)
Zm00001d010138::8:101135743-101137744(-)
Zm00001d009463::8:65727821-65729822(-)
Zm00001d005016::2:153925819-153927820(-)
Zm00001d002925::2:26737009-26739010(-)
Zm00001d027503::1:6828308-6830309(+)
Zm00001d013098::5:4700384-4702385(-)
Zm00001d009419::8:63662210-63664211(+)
Zm00001d044559::3:231693124-231695125(+)
Zm00001d021173::7:144968705-144970706(+)
Zm00001d005466::2:175170755-175172756(-)
Zm00001d044351::3:225650981-225652982(+)
Zm00001d037688::6:134046137-134048138(+)
Zm00001d051259::4:150962691-150964692(-)
Zm00001d027535::1:7596604-7598605(+)
Zm00001d035702::6:41776380-41778381(+)
Zm00001d015566::5:98147129-98149130(-)
Zm00001d018894::7:8562133-8564134(-)
Zm00001d010791::8:127878713-127880714(+)
Zm00001d013840::5:22103745-22105746(+)
Zm00001d030860::1:164030517-164032518(-)
Zm00001d001786::2:890240-892241(+)
Zm00001d011872::8:163437077-163439078(+)
Zm00001d023762::10:19187682-19189683(+)
Zm00001d003929::2:69605719-69607720(+)
Zm00001d050184::4:71455439-71457440(-)
Zm00001d011826::8:162214082-162216083(+)
Zm00001d049211::4:20798004-20800005(+)
Zm00001d033051::1:248679024-248681025(-)
Zm00001d037870::6:140474105-140476106(-)
Zm00001d011495::8:152342782-152344783(-)
Zm00001d039081::6:169690491-169692492(+)
Zm00001d003084::2:31603753-31605754(+)
Zm00001d006126::2:199264878-199266879(-)
Zm00001d027683::1:11130212-11132213(-)
Zm00001d023636::10:13144432-13146433(+)
Zm00001d044593::3:232899272-232901273(+)
Zm00001d047933::9:145670067-145672068(-)
Zm00001d009802::8:82151050-82153051(+)
Zm00001d030464::1:134522179-134524180(-)
Zm00001d006159::2:200078123-200080124(+)
Zm00001d035206::6:9901888-9903889(-)
Zm00001d011393::8:149448472-149450473(+)
Zm00001d012918::5:1956456-1958457(-)
Zm00001d017119::5:185982938-185984939(-)
Zm00001d025421::10:118151058-118153059(-)
Zm00001d042349::3:162502081-162504082(+)
Zm00001d049234::4:22021227-22023228(+)
Zm00001d030685::1:152956206-152958207(+)
Zm00001d017888::5:209643665-209645666(-)
Zm00001d026459::10:146249264-146251265(-)
Zm00001d014731::5:60956136-60958137(-)
Zm00001d029455::1:71523449-71525450(-)
Zm00001d028641::1:41587777-41589778(+)
Zm00001d049893::4:51081105-51083106(+)
Zm00001d024643::10:81779388-81781389(-)
Zm00001d032368::1:224113093-224115094(+)
Zm00001d042473::3:168822772-168824773(+)
Zm00001d012836::5:970508-972509(-)
Zm00001d036711::6:98382784-98384785(-)
Zm00001d021498::7:154119590-154121591(+)
Zm00001d006777::2:216442598-216444599(-)
Zm00001d028465::1:35817053-35819054(-)
Zm00001d037384::6:123932694-123934695(-)
Zm00001d045327::9:19068884-19070885(-)
Zm00001d011329::8:146861697-146863698(+)
Zm00001d023257::10:1490276-1492277(+)
Zm00001d034564::1:296457281-296459282(+)
Zm00001d001912::2:2795845-2797846(-)
Zm00001d052432::4:189829307-189831308(+)
Zm00001d021687::7:160064710-160066711(+)
Zm00001d028260::1:28167732-28169733(+)
Zm00001d052939::4:205517344-205519345(-)
Zm00001d044939::9:7774209-7776210(+)
Zm00001d031727::1:199718142-199720143(-)
Zm00001d024632::10:81337400-81339401(-)
Zm00001d010337::8:110337533-110339534(-)
Zm00001d050200::4:73314851-73316852(-)
Zm00001d004365::2:106627991-106629992(-)
Zm00001d041214::3:105720153-105722154(+)
Zm00001d043109::3:189361710-189363711(+)
Zm00001d052944::4:205743534-205745535(+)
Zm00001d007319::2:228326529-228328530(-)
Zm00001d014874::5:66660542-66662543(+)
Zm00001d041244::3:107891761-107893762(+)
Zm00001d049588::4:36426449-36428450(+)
Zm00001d038510::6:158913488-158915489(-)
Zm00001d018541::5:222666694-222668695(-)
Zm00001d030385::1:127953711-127955712(+)
Zm00001d048007::9:147860592-147862593(-)
Zm00001d009202::8:42458834-42460835(-)
Zm00001d026224::10:141455850-141457851(-)
Zm00001d034454::1:293444340-293446341(-)
Zm00001d030958::1:169043541-169045542(-)
Zm00001d003896::2:65737733-65739734(+)
Zm00001d042493::3:169440991-169442992(-)
Zm00001d034834::1:303362329-303364330(-)
Zm00001d006417::2:207289639-207291640(+)
Zm00001d054014::4:245165072-245167073(+)
Zm00001d029921::1:94475660-94477661(-)
Zm00001d006094::2:197973215-197975216(-)
Zm00001d014330::5:41108950-41110951(+)
Zm00001d033570::1:267329393-267331394(+)
Zm00001d004595::2:120888339-120890340(+)
Zm00001d018696::7:2697397-2699398(+)
Zm00001d002148::2:6817981-6819982(-)
Zm00001d037279::6:119267522-119269523(-)
Zm00001d007391::2:230563136-230565137(+)
Zm00001d036247::6:79804641-79806642(-)
Zm00001d006608::2:212459227-212461228(+)
Zm00001d030006::1:98793742-98795743(-)
Zm00001d051604::4:164198420-164200421(+)
Zm00001d025503::10:120607718-120609719(-)
Zm00001d036198::6:76871511-76873512(-)
Zm00001d044122::3:219866357-219868358(+)
Zm00001d021193::7:145449282-145451283(+)
Zm00001d043142::3:190036542-190038543(-)
Zm00001d032534::1:229829772-229831773(+)
Zm00001d044365::3:226295886-226297887(-)
Zm00001d035848::6:55785892-55787893(-)
Zm00001d018810::7:5845045-5847046(-)
Zm00001d020189::7:98580307-98582308(-)
Zm00001d016695::5:172831740-172833741(-)
Zm00001d036717::6:98728980-98730981(+)
Zm00001d046772::9:105171956-105173957(-)
Zm00001d015227::5:80070130-80072131(+)
Zm00001d034871::1:304366014-304368015(+)
Zm00001d043303::3:195189830-195191831(+)
Zm00001d010321::8:109469210-109471211(-)
Zm00001d005544::2:178133212-178135213(-)
Zm00001d051375::4:156370914-156372915(-)
Zm00001d053726::4:239916501-239918502(-)
Zm00001d003124::2:33097549-33099550(+)
Zm00001d028719::1:44243979-44245980(-)
Zm00001d050202::4:73395880-73397881(+)
Zm00001d049679::4:39830448-39832449(+)
Zm00001d027277::1:1230044-1232045(+)
Zm00001d051656::4:165894365-165896366(+)
Zm00001d047594::9:136619698-136621699(-)
Zm00001d018528::5:222515900-222517901(+)
Zm00001d006808::2:217129498-217131499(-)
Zm00001d043768::3:209491944-209493945(+)
Zm00001d021208::7:146037024-146039025(+)
Zm00001d039272::3:901352-903353(-)
Zm00001d012400::8:173701397-173703398(-)
Zm00001d013421::5:11024903-11026904(-)
Zm00001d021070::7:142138300-142140301(-)
Zm00001d014732::5:61078518-61080519(-)
Zm00001d033951::1:279385034-279387035(+)
Zm00001d025524::10:121272115-121274116(-)
Zm00001d026148::10:139802333-139804334(+)
Zm00001d047765::9:141345899-141347900(-)
Zm00001d026639::10:149257018-149259019(+)
Zm00001d022615::7:181116770-181118771(-)
Zm00001d003019::2:29634837-29636838(-)
Zm00001d029963::1:96574914-96576915(-)
Zm00001d048496::9:157236874-157238875(-)
Zm00001d036448::6:88908360-88910361(+)
Zm00001d014117::5:33023756-33025757(+)
Zm00001d014770::5:62506957-62508958(+)
Zm00001d044278::3:223868323-223870324(+)
Zm00001d019477::7:35914470-35916471(-)
Zm00001d051235::4:149498412-149500413(+)
Zm00001d040816::3:67781328-67783329(-)
Zm00001d007435::2:231644638-231646639(-)
Zm00001d036756::6:99940461-99942462(-)
Zm00001d037559::6:129535715-129537716(+)
Zm00001d049529::4:33391113-33393114(-)
Zm00001d049155::4:18235809-18237810(-)
Zm00001d024633::10:81352137-81354138(-)
Zm00001d021962::7:167216019-167218020(-)
Zm00001d050401::4:86098764-86100765(-)
Zm00001d017142::5:186722988-186724989(+)
Zm00001d028693::1:43341507-43343508(+)
Zm00001d032142::1:214320178-214322179(-)
Zm00001d028796::1:46669525-46671526(-)
Zm00001d032636::1:232681071-232683072(-)
Zm00001d008777::8:19663388-19665389(-)
Zm00001d018250::5:217419611-217421612(-)
Zm00001d016854::5:178393845-178395846(-)
Zm00001d035047::6:3077705-3079706(+)
Zm00001d020152::7:96121021-96123022(-)
Zm00001d031510::1:192355870-192357871(+)
Zm00001d028193::1:25918978-25920979(-)
Zm00001d047388::9:128466181-128468182(+)
Zm00001d019184::7:20592090-20594091(-)
Zm00001d053622::4:237005837-237007838(-)
Zm00001d026150::10:139809993-139811994(+)
Zm00001d031581::1:195401989-195403990(-)
Zm00001d002624::2:17072570-17074571(+)
Zm00001d025667::10:125486889-125488890(+)
Zm00001d051518::4:161178862-161180863(+)
Zm00001d031416::1:189442578-189444579(-)
Zm00001d032197::1:216769528-216771529(+)
Zm00001d044464::3:228880979-228882980(-)
Zm00001d029750::1:85464005-85466006(+)
Zm00001d018070::5:213767272-213769273(+)
Zm00001d010840::8:129738030-129740031(+)
Zm00001d047194::9:121578298-121580299(+)
Zm00001d016446::5:162601697-162603698(+)
Zm00001d045339::9:19194774-19196775(+)
Zm00001d048783::4:5501094-5503095(-)
Zm00001d012314::8:172333398-172335399(-)
Zm00001d032044::1:210443751-210445752(+)
Zm00001d038266::6:152694205-152696206(+)
Zm00001d025289::10:112744955-112746956(+)
Zm00001d028815::1:47440525-47442526(-)
Zm00001d038387::6:156101252-156103253(+)
Zm00001d019031::7:13557545-13559546(-)
Zm00001d018489::5:221701462-221703463(+)
Zm00001d047301::9:126054445-126056446(+)
Zm00001d052848::4:202466450-202468451(-)
Zm00001d010482::8:117403098-117405099(-)
Zm00001d047218::9:122652957-122654958(+)
Zm00001d024814::10:89273665-89275666(+)
Zm00001d042028::3:147773269-147775270(+)
Zm00001d047087::9:118039544-118041545(+)
Zm00001d048430::9:156104298-156106299(-)
Zm00001d045971::9:50929131-50931132(+)
Zm00001d025709::10:126926134-126928135(+)
Zm00001d023260::10:1504834-1506835(+)
Zm00001d015252::5:81416835-81418836(-)
Zm00001d012232::8:170595831-170597832(-)
Zm00001d032844::1:239915775-239917776(-)
Zm00001d038852::6:165888040-165890041(+)
Zm00001d032099::1:212669641-212671642(+)
Zm00001d013723::5:18590210-18592211(+)
Zm00001d015683::5:107118304-107120305(+)
Zm00001d005744::2:185662310-185664311(+)
Zm00001d013367::5:9833293-9835294(+)
Zm00001d040818::3:67927565-67929566(-)
Zm00001d029550::1:75806102-75808103(-)
Zm00001d017000::5:182398565-182400566(+)
Zm00001d022251::7:173633115-173635116(-)
Zm00001d002103::2:5980330-5982331(+)
Zm00001d042762::3:179102814-179104815(-)
Zm00001d011426::8:150203942-150205943(+)
Zm00001d028818::1:47589001-47591002(-)
Zm00001d045590::9:27536449-27538450(+)
Zm00001d021878::7:165287278-165289279(-)
Zm00001d042603::3:173183512-173185513(-)
Zm00001d011369::8:148784918-148786919(-)
Zm00001d010529::8:119418486-119420487(+)
Zm00001d017650::5:203140994-203142995(-)
Zm00001d034373::1:291110321-291112322(+)
Zm00001d031945::1:207696340-207698341(+)
Zm00001d044517::3:230726046-230728047(-)
Zm00001d036918::6:106376537-106378538(+)
Zm00001d045391::9:20445563-20447564(+)
Zm00001d050412::4:86683218-86685219(+)
Zm00001d009493::8:67180175-67182176(-)
Zm00001d005498::2:175998338-176000339(+)
Zm00001d049045::4:13818644-13820645(-)
Zm00001d009865::8:85756049-85758050(+)
Zm00001d052844::4:202425942-202427943(-)
Zm00001d053384::4:228800268-228802269(+)
Zm00001d052651::4:195814707-195816708(+)
Zm00001d007082::2:221853460-221855461(+)
Zm00001d039184::6:172149283-172151284(-)
Zm00001d002824::2:23892856-23894857(-)
Zm00001d034237::1:287531981-287533982(+)
Zm00001d032269::1:219851704-219853705(+)
Zm00001d041144::3:100308294-100310295(+)
Zm00001d029422::1:69855393-69857394(-)
Zm00001d019331::7:28125887-28127888(-)
Zm00001d007806::2:239997251-239999252(+)
Zm00001d042259::3:157664493-157666494(+)
Zm00001d016920::5:180058877-180060878(+)
Zm00001d012560::8:176651156-176653157(-)
Zm00001d006947::2:219988363-219990364(+)
Zm00001d033795::1:273936340-273938341(+)
Zm00001d047396::9:128698688-128700689(+)
Zm00001d021637::7:158772600-158774601(-)
Zm00001d044330::3:225348723-225350724(-)
Zm00001d039061::6:169448525-169450526(-)
Zm00001d052540::4:192576671-192578672(+)
Zm00001d051849::4:172181018-172183019(+)
Zm00001d052570::4:193375059-193377060(-)
Zm00001d013495::5:12769578-12771579(+)
Zm00001d023784::10:20015130-20017131(+)
Zm00001d040560::3:49801301-49803302(+)
Zm00001d030837::1:162457701-162459702(-)
Zm00001d024762::10:86731066-86733067(+)
Zm00001d006069::2:197413231-197415232(-)
Zm00001d010816::8:128724864-128726865(-)
Zm00001d001999::2:4136348-4138349(+)
Zm00001d003290::2:38840883-38842884(-)
Zm00001d047023::9:115637979-115639980(+)
Zm00001d044090::3:218823699-218825700(+)
Zm00001d018675::7:2289456-2291457(+)
Zm00001d011204::8:142926700-142928701(-)
Zm00001d038375::6:155842380-155844381(-)
Zm00001d015142::5:76928613-76930614(+)
Zm00001d034183::1:285938040-285940041(-)
Zm00001d023672::10:14674734-14676735(-)
Zm00001d008929::8:25817966-25819967(-)
Zm00001d021889::7:165488120-165490121(+)
Zm00001d052946::4:205819550-205821551(+)
Zm00001d018969::7:11060582-11062583(-)
Zm00001d010497::8:118065977-118067978(+)
Zm00001d011504::8:152705025-152707026(-)
Zm00001d043994::3:215946659-215948660(+)
Zm00001d033240::1:255514875-255516876(-)
Zm00001d024771::10:87290145-87292146(+)
Zm00001d051687::4:166719193-166721194(-)
Zm00001d044642::3:233853453-233855454(+)
Zm00001d050600::4:103238713-103240714(+)
Zm00001d007975::2:244365411-244367412(+)
Zm00001d009431::8:64106115-64108116(+)
Zm00001d043257::3:193490875-193492876(+)
Zm00001d045403::9:20781038-20783039(-)
Zm00001d052026::4:176839683-176841684(-)
Zm00001d032371::1:224167988-224169989(-)
Zm00001d028414::1:34136658-34138659(+)
Zm00001d048501::9:157428789-157430790(-)
Zm00001d024471::10:72425171-72427172(+)
Zm00001d038960::6:167705202-167707203(+)
Zm00001d039274::3:918469-920470(-)
Zm00001d033168::1:252665811-252667812(+)
Zm00001d048656::4:2786827-2788828(+)
Zm00001d014652::5:57320288-57322289(+)
Zm00001d048697::4:3462765-3464766(+)
Zm00001d029875::1:91424625-91426626(-)
Zm00001d045157::9:14564400-14566401(+)
Zm00001d039039::6:169024920-169026921(+)
Zm00001d052678::4:197046298-197048299(+)
Zm00001d005241::2:165405623-165407624(+)
Zm00001d033211::1:254302366-254304367(-)
Zm00001d049522::4:33125441-33127442(+)
Zm00001d014658::5:57817641-57819642(-)
Zm00001d009129::8:38542553-38544554(+)
Zm00001d037772::6:137027035-137029036(-)
Zm00001d015097::5:75310204-75312205(-)
Zm00001d033556::1:267108264-267110265(-)
Zm00001d044618::3:233474033-233476034(-)
Zm00001d014447::5:47584681-47586682(+)
Zm00001d034594::1:297414122-297416123(-)
Zm00001d007361::2:229699928-229701929(-)
Zm00001d025034::10:100647445-100649446(+)
Zm00001d026413::10:145391763-145393764(-)
Zm00001d036798::6:101219738-101221739(+)
Zm00001d012815::5:786965-788966(-)
Zm00001d017100::5:185358504-185360505(+)
Zm00001d045998::9:53118390-53120391(-)
Zm00001d013267::5:7503533-7505534(-)
Zm00001d006050::2:196557129-196559130(+)
Zm00001d031167::1:180397394-180399395(+)
Zm00001d038923::6:167107921-167109922(-)
Zm00001d036727::6:99185517-99187518(-)
Zm00001d043904::3:213448316-213450317(+)
Zm00001d042535::3:171054016-171056017(+)
Zm00001d043696::3:207621572-207623573(+)
Zm00001d004807::2:140592272-140594273(-)
Zm00001d029656::1:81670913-81672914(+)
Zm00001d010945::8:134567359-134569360(+)
Zm00001d010552::8:120190556-120192557(-)
Zm00001d052259::4:185027405-185029406(+)
Zm00001d026467::10:146437714-146439715(+)
Zm00001d042395::3:164410998-164412999(+)
Zm00001d039578::3:8261994-8263995(-)
Zm00001d052694::4:197560059-197562060(+)
Zm00001d006419::2:207347092-207349093(+)
Zm00001d005846::2:190698914-190700915(+)
Zm00001d012007::8:166417481-166419482(+)
Zm00001d050753::4:120952031-120954032(+)
Zm00001d051562::4:162798848-162800849(+)
Zm00001d019148::7:19178760-19180761(+)
Zm00001d001959::2:3549431-3551432(-)
Zm00001d001946::2:3401618-3403619(-)
Zm00001d034318::1:289122904-289124905(+)
Zm00001d047300::9:126005225-126007226(-)
Zm00001d047207::9:121975454-121977455(+)
Zm00001d004007::2:75053458-75055459(+)
Zm00001d002240::2:8681577-8683578(-)
Zm00001d034630::1:298535554-298537555(-)
Zm00001d035679::6:40859878-40861879(-)
Zm00001d033711::1:271956160-271958161(+)
Zm00001d012156::8:169074733-169076734(-)
Zm00001d037766::6:136764687-136766688(-)
Zm00001d008392::8:7161466-7163467(-)
Zm00001d051760::4:168954418-168956419(+)
Zm00001d017486::5:197359109-197361110(+)
Zm00001d022276::7:174237358-174239359(+)
Zm00001d015986::5:136929636-136931637(-)
Zm00001d038490::6:158528167-158530168(-)
Zm00001d030269::1:118074079-118076080(+)
Zm00001d012537::8:176317598-176319599(+)
Zm00001d009554::8:70010779-70012780(+)
Zm00001d036946::6:106963688-106965689(-)
Zm00001d003902::2:66402929-66404930(-)
Zm00001d032453::1:227159332-227161333(-)
Zm00001d047979::9:146946566-146948567(+)
Zm00001d049138::4:17364683-17366684(+)
Zm00001d047366::9:127831604-127833605(+)
Zm00001d017347::5:193473014-193475015(+)
Zm00001d002613::2:16762361-16764362(+)
Zm00001d025717::10:127359054-127361055(+)
Zm00001d025239::10:110578472-110580473(+)
Zm00001d041365::3:114432208-114434209(+)
Zm00001d039639::3:9877722-9879723(+)
Zm00001d027320::1:2877034-2879035(+)
Zm00001d042384::3:164051072-164053073(+)
Zm00001d026144::10:139665377-139667378(+)
Zm00001d031749::1:200684821-200686822(+)
Zm00001d019672::7:49651338-49653339(+)
Zm00001d045611::9:28679141-28681142(-)
Zm00001d019818::7:64691612-64693613(-)
Zm00001d052517::4:191942044-191944045(-)
Zm00001d023279::10:2036063-2038064(-)
Zm00001d006197::2:201328338-201330339(+)
Zm00001d025815::10:130393570-130395571(+)
Zm00001d032027::1:209850066-209852067(+)
Zm00001d030752::1:158195363-158197364(+)
Zm00001d016080::5:143353813-143355814(-)
Zm00001d018625::7:1296267-1298268(+)
Zm00001d008391::8:7136730-7138731(-)
Zm00001d021785::7:162969318-162971319(+)
Zm00001d034272::1:288311693-288313694(+)
Zm00001d040008::3:22773657-22775658(+)
Zm00001d032063::1:211139463-211141464(-)
Zm00001d022595::7:180738813-180740814(-)
Zm00001d043748::3:209016693-209018694(-)
Zm00001d004125::2:84509773-84511774(-)
Zm00001d030232::1:114927283-114929284(+)
Zm00001d046377::9:85336557-85338558(+)
Zm00001d050375::4:84711147-84713148(+)
Zm00001d034735::1:300978901-300980902(-)
Zm00001d044376::3:226414289-226416290(+)
Zm00001d048219::9:152663453-152665454(-)
Zm00001d023492::10:7293092-7295093(+)
Zm00001d042835::3:181545204-181547205(-)
Zm00001d050487::4:92642854-92644855(+)
Zm00001d002794::2:22813698-22815699(+)
Zm00001d009279::8:50957267-50959268(-)
Zm00001d001792::2:1024563-1026564(+)
Zm00001d044801::9:2727159-2729160(+)
Zm00001d046561::9:95966671-95968672(+)
Zm00001d029840::1:89589364-89591365(-)
Zm00001d004785::2:139104783-139106784(-)
Zm00001d047676::9:139042888-139044889(+)
Zm00001d005682::2:183193322-183195323(+)
Zm00001d026618::10:149043701-149045702(+)
Zm00001d035253::6:17368646-17370647(+)
Zm00001d017197::5:188619588-188621589(+)
Zm00001d002176::2:7282023-7284024(+)
Zm00001d043330::3:196833712-196835713(+)
Zm00001d011188::8:142390808-142392809(+)
Zm00001d040734::3:60732662-60734663(-)
Zm00001d010525::8:119260434-119262435(-)
Zm00001d029705::1:83208376-83210377(-)
Zm00001d021806::7:163322425-163324426(+)
Zm00001d045158::9:14625254-14627255(-)
Zm00001d044819::9:3874631-3876632(+)
Zm00001d018506::5:222062898-222064899(+)
Zm00001d006439::2:208241516-208243517(-)
Zm00001d021952::7:166937236-166939237(-)
Zm00001d004951::2:150218085-150220086(+)
Zm00001d023376::10:4270767-4272768(+)
Zm00001d030782::1:159421555-159423556(+)
Zm00001d032239::1:218501122-218503123(-)
Zm00001d006443::2:208365974-208367975(-)
Zm00001d026637::10:149250584-149252585(+)
Zm00001d012440::8:174533183-174535184(-)
Zm00001d049815::4:45900260-45902261(+)
Zm00001d017640::5:202860079-202862080(-)
Zm00001d002020::2:4477822-4479823(+)
Zm00001d005857::2:190969443-190971444(+)
Zm00001d038126::6:148783438-148785439(+)
Zm00001d035265::6:18512155-18514156(-)
Zm00001d042713::3:178071423-178073424(-)
Zm00001d037274::6:119096680-119098681(-)
Zm00001d002313::2:10131838-10133839(-)
Zm00001d037227::6:116696703-116698704(+)
Zm00001d012466::8:175045135-175047136(-)
Zm00001d037003::6:108767244-108769245(+)
Zm00001d003418::2:43778770-43780771(+)
Zm00001d023373::10:4235419-4237420(+)
Zm00001d037509::6:127636487-127638488(+)
Zm00001d026465::10:146400042-146402043(-)
Zm00001d043101::3:189205065-189207066(-)
Zm00001d011244::8:144399773-144401774(-)
Zm00001d032894::1:241913258-241915259(-)
Zm00001d045004::9:9812578-9814579(-)
Zm00001d013346::5:9049967-9051968(+)
Zm00001d002215::2:8314817-8316818(+)
Zm00001d005561::2:178518327-178520328(+)
Zm00001d050383::4:85013711-85015712(+)
Zm00001d039662::3:11022967-11024968(-)
Zm00001d013056::5:3931222-3933223(-)
Zm00001d052785::4:200789446-200791447(+)
Zm00001d031883::1:205256432-205258433(-)
Zm00001d006037::2:195920014-195922015(+)
Zm00001d022401::7:176823623-176825624(-)
Zm00001d028631::1:41455258-41457259(+)
Zm00001d036020::6:66593608-66595609(-)
Zm00001d027253::1:420362-422363(-)
Zm00001d030179::1:110821695-110823696(+)
Zm00001d021366::7:150030306-150032307(+)
Zm00001d018730::7:3306399-3308400(-)
Zm00001d035765::6:46356146-46358147(-)
Zm00001d002630::2:17339238-17341239(-)
Zm00001d007124::2:222818900-222820901(-)
Zm00001d020242::7:101931474-101933475(-)
Zm00001d040730::3:60577343-60579344(-)
Zm00001d004702::2:132208074-132210075(+)
Zm00001d027517::1:7300299-7302300(-)
Zm00001d047872::9:143964501-143966502(-)
Zm00001d022622::7:181394649-181396650(-)
Zm00001d050925::4:131919006-131921007(-)
Zm00001d025404::10:117396455-117398456(-)
Zm00001d026647::10:149344275-149346276(+)
Zm00001d012383::8:173269591-173271592(+)
Zm00001d028419::1:34326864-34328865(+)
Zm00001d018847::7:7293920-7295921(-)
Zm00001d045340::9:19214810-19216811(+)
Zm00001d043393::3:198631648-198633649(+)
Zm00001d048892::4:7219429-7221430(+)
Zm00001d020463::7:116464809-116466810(-)
Zm00001d043801::3:210468126-210470127(+)
Zm00001d045573::9:27030519-27032520(-)
Zm00001d035461::6:27603771-27605772(-)
Zm00001d019531::7:40661839-40663840(-)
Zm00001d024512::10:75068186-75070187(+)
Zm00001d028924::1:51727389-51729390(-)
Zm00001d038026::6:145576495-145578496(+)
Zm00001d043407::3:198980654-198982655(-)
Zm00001d005394::2:172201341-172203342(-)
Zm00001d046852::9:108403768-108405769(+)
Zm00001d015062::5:73829529-73831530(+)
Zm00001d018420::5:220378338-220380339(+)
Zm00001d009316::8:55099566-55101567(+)
Zm00001d038034::6:145743471-145745472(+)
Zm00001d017752::5:205891983-205893984(+)
Zm00001d033025::1:247650362-247652363(+)
Zm00001d008759::8:19243838-19245839(-)
Zm00001d026452::10:146102216-146104217(-)
Zm00001d037322::6:121066895-121068896(+)
Zm00001d050166::4:70218952-70220953(-)
Zm00001d037636::6:132569924-132571925(-)
Zm00001d002812::2:23400309-23402310(-)
Zm00001d034903::1:305186378-305188379(+)
Zm00001d042217::3:156521382-156523383(+)
Zm00001d028981::1:53454680-53456681(+)
Zm00001d021367::7:150059342-150061343(+)
Zm00001d028120::1:23431427-23433428(+)
Zm00001d027480::1:6274608-6276609(-)
Zm00001d040205::3:32013296-32015297(-)
Zm00001d007012::2:220170457-220172458(+)
Zm00001d024164::10:51619384-51621385(-)
Zm00001d005458::2:174942087-174944088(-)
Zm00001d037332::6:121772400-121774401(-)
Zm00001d044201::3:221799472-221801473(-)
Zm00001d014482::5:49748260-49750261(+)
Zm00001d032476::1:227992602-227994603(+)
Zm00001d046097::9:63159236-63161237(+)
Zm00001d030373::1:127220089-127222090(+)
Zm00001d006368::2:205865317-205867318(+)
Zm00001d044053::3:217893230-217895231(-)
Zm00001d048151::9:150986159-150988160(-)
Zm00001d002447::2:12899051-12901052(+)
Zm00001d050140::4:68706356-68708357(+)
Zm00001d035229::6:15528705-15530706(+)
Zm00001d052905::4:204262166-204264167(-)
Zm00001d027520::1:7358098-7360099(-)
Zm00001d045063::9:11348018-11350019(-)
Zm00001d017583::5:200654363-200656364(+)
Zm00001d036917::6:106359117-106361118(+)
Zm00001d002829::2:24061981-24063982(-)
Zm00001d007233::2:225336079-225338080(-)
Zm00001d003635::2:51164334-51166335(+)
Zm00001d017271::5:191253584-191255585(+)
Zm00001d004431::2:111473012-111475013(-)
Zm00001d037541::6:128779460-128781461(-)
Zm00001d009795::8:81770856-81772857(-)
Zm00001d051727::4:168187945-168189946(+)
Zm00001d007418::2:231201462-231203463(-)
Zm00001d020589::7:123818618-123820619(-)
Zm00001d049284::4:24396336-24398337(-)
Zm00001d029596::1:78356345-78358346(+)
Zm00001d005072::2:157223017-157225018(+)
Zm00001d047850::9:143393514-143395515(-)
Zm00001d007457::2:232173426-232175427(+)
Zm00001d002433::2:12563852-12565853(-)
Zm00001d002736::2:20733950-20735951(-)
Zm00001d028271::1:28755103-28757104(-)
Zm00001d047673::9:138865249-138867250(+)
Zm00001d010824::8:128896350-128898351(-)
Zm00001d050307::4:80277972-80279973(-)
Zm00001d003428::2:44098260-44100261(-)
Zm00001d025764::10:128934434-128936435(-)
Zm00001d026103::10:138513870-138515871(-)
Zm00001d028900::1:50158526-50160527(-)
Zm00001d034513::1:295274494-295276495(-)
Zm00001d039304::3:1394038-1396039(+)
Zm00001d050894::4:128783181-128785182(-)
Zm00001d026304::10:143262502-143264503(+)
Zm00001d052911::4:204479263-204481264(+)
Zm00001d048392::9:155443517-155445518(+)
Zm00001d016311::5:156650876-156652877(+)
Zm00001d013304::5:8166750-8168751(+)
Zm00001d017728::5:205370098-205372099(+)
Zm00001d015127::5:76603201-76605202(+)
Zm00001d006040::2:196146193-196148194(-)
Zm00001d053875::4:242706810-242708811(-)
Zm00001d037198::6:115431314-115433315(+)
Zm00001d026097::10:138391919-138393920(+)
Zm00001d008803::8:20910820-20912821(+)
Zm00001d035659::6:39827832-39829833(+)
Zm00001d003690::2:54521135-54523136(-)
Zm00001d025962::10:134951519-134953520(-)
Zm00001d051588::4:163588001-163590002(-)
Zm00001d008922::8:25308752-25310753(-)
Zm00001d013049::5:3817742-3819743(+)
Zm00001d042449::3:168091176-168093177(+)
Zm00001d026589::10:148508127-148510128(+)
Zm00001d053954::4:244172063-244174064(+)
Zm00001d031071::1:175968208-175970209(+)
Zm00001d034710::1:300426235-300428236(-)
Zm00001d037232::6:116992551-116994552(+)
Zm00001d016128::5:145733913-145735914(-)
Zm00001d005106::2:158485414-158487415(-)
Zm00001d016519::5:165899903-165901904(-)
Zm00001d007175::2:223827602-223829603(+)
Zm00001d052103::4:179681710-179683711(-)
Zm00001d043905::3:213460990-213462991(-)
Zm00001d052338::4:187388656-187390657(+)
Zm00001d037724::6:135243216-135245217(-)
Zm00001d005534::2:177655279-177657280(-)
Zm00001d021764::7:162636908-162638909(+)
Zm00001d011224::8:143652401-143654402(+)
Zm00001d050130::4:68056578-68058579(-)
Zm00001d005882::2:191726101-191728102(-)
Zm00001d030791::1:159883101-159885102(+)
Zm00001d028352::1:31687614-31689615(-)
Zm00001d018761::7:4473391-4475392(+)
Zm00001d021280::7:147734811-147736812(-)
Zm00001d053306::4:225254501-225256502(-)
Zm00001d006353::2:205439226-205441227(-)
Zm00001d021515::7:154783804-154785805(-)
Zm00001d044510::3:230398040-230400041(-)
Zm00001d049399::4:29279142-29281143(-)
Zm00001d007355::2:229565807-229567808(-)
Zm00001d006503::2:210100839-210102840(-)
Zm00001d018609::7:833954-835955(+)
Zm00001d024610::10:80279369-80281370(-)
Zm00001d030865::1:164102207-164104208(+)
Zm00001d010821::8:128743076-128745077(-)
Zm00001d021071::7:142149716-142151717(-)
Zm00001d035428::6:25147233-25149234(+)
Zm00001d004166::2:88505192-88507193(+)
Zm00001d013483::5:12623394-12625395(-)
Zm00001d002716::2:20245752-20247753(+)
Zm00001d053900::4:243347587-243349588(+)
Zm00001d012846::5:1075528-1077529(-)
Zm00001d026700::10:150355351-150357352(-)
Zm00001d013242::5:6932516-6934517(+)
Zm00001d045396::9:20538458-20540459(-)
Zm00001d039224::6:173325483-173327484(+)
Zm00001d027589::1:8573590-8575591(-)
Zm00001d026344::10:143881889-143883890(+)
Zm00001d049508::4:32711382-32713383(-)
Zm00001d017707::5:204750644-204752645(-)
Zm00001d029950::1:96146976-96148977(-)
Zm00001d013398::5:10356463-10358464(-)
Zm00001d045603::9:28456774-28458775(-)
Zm00001d016158::5:147663706-147665707(+)
Zm00001d015804::5:121510784-121512785(+)
Zm00001d043785::3:210176745-210178746(+)
Zm00001d012806::5:378835-380836(+)
Zm00001d025253::10:111411563-111413564(-)
Zm00001d018918::7:9400346-9402347(-)
Zm00001d043692::3:207547877-207549878(-)
Zm00001d018479::5:221524821-221526822(-)
Zm00001d021390::7:150693439-150695440(-)
Zm00001d046186::9:70324052-70326053(+)
Zm00001d040725::3:60287597-60289598(-)
Zm00001d039366::3:2657989-2659990(-)
Zm00001d006428::2:207743320-207745321(-)
Zm00001d048556::9:158648144-158650145(-)
Zm00001d008974::8:27983989-27985990(+)
Zm00001d007328::2:228722186-228724187(-)
Zm00001d053575::4:234980132-234982133(-)
Zm00001d022273::7:174092295-174094296(+)
Zm00001d031462::1:191061553-191063554(-)
Zm00001d009193::8:42031752-42033753(+)
Zm00001d044701::3:235258718-235260719(-)
Zm00001d014003::5:28277872-28279873(-)
Zm00001d006382::2:206213990-206215991(-)
Zm00001d016476::5:163838765-163840766(+)
Zm00001d017045::5:183594833-183596834(-)
Zm00001d051214::4:148924543-148926544(-)
Zm00001d025556::10:122309371-122311372(+)
Zm00001d035616::6:37238553-37240554(-)
Zm00001d015274::5:82405813-82407814(-)
Zm00001d007450::2:232002636-232004637(-)
Zm00001d009715::8:77389068-77391069(+)
Zm00001d018331::5:218586363-218588364(-)
Zm00001d022439::7:177713473-177715474(-)
Zm00001d042097::3:150612736-150614737(+)
Zm00001d025983::10:135288492-135290493(+)
Zm00001d007965::2:244307412-244309413(-)
Zm00001d015259::5:81766310-81768311(-)
Zm00001d006183::2:200916994-200918995(-)
Zm00001d011429::8:150283477-150285478(-)
Zm00001d035323::6:21264194-21266195(+)
Zm00001d002658::2:18563603-18565604(-)
Zm00001d051958::4:175328415-175330416(-)
Zm00001d049652::4:38764068-38766069(+)
Zm00001d033979::1:279977929-279979930(-)
Zm00001d002675::2:19013436-19015437(-)
Zm00001d032773::1:237848382-237850383(-)
Zm00001d004716::2:133450126-133452127(+)
Zm00001d002324::2:10316228-10318229(-)
Zm00001d030069::1:103278819-103280820(+)
Zm00001d012085::8:167845784-167847785(+)
Zm00001d042335::3:161680935-161682936(+)
Zm00001d006128::2:199354641-199356642(+)
Zm00001d029768::1:86259615-86261616(+)
Zm00001d031133::1:178996749-178998750(-)
Zm00001d046372::9:84917973-84919974(+)
Zm00001d034998::6:1389624-1391625(-)
Zm00001d052419::4:189602907-189604908(+)
Zm00001d002777::2:22318935-22320936(-)
Zm00001d044129::3:219978457-219980458(+)
Zm00001d049623::4:37969565-37971566(-)
Zm00001d032306::1:221459274-221461275(-)
Zm00001d002203::2:8235959-8237960(+)
Zm00001d046508::9:93069656-93071657(-)
Zm00001d014705::5:59976577-59978578(-)
Zm00001d007920::2:242697012-242699013(-)
Zm00001d013301::5:8063416-8065417(+)
Zm00001d003114::2:32676042-32678043(+)
Zm00001d013900::5:24273409-24275410(+)
Zm00001d053107::4:214128372-214130373(+)
Zm00001d016599::5:169221286-169223287(-)
Zm00001d033975::1:279921938-279923939(-)
Zm00001d022244::7:173495677-173497678(+)
Zm00001d003090::2:31856326-31858327(+)
Zm00001d019041::7:13883753-13885754(+)
Zm00001d050051::4:62593260-62595261(-)
Zm00001d003493::2:46022886-46024887(+)
Zm00001d003274::2:38559360-38561361(-)
Zm00001d047262::9:124765526-124767527(+)
Zm00001d031128::1:178803092-178805093(-)
Zm00001d032156::1:214678412-214680413(-)
Zm00001d040463::3:44742538-44744539(+)
Zm00001d035356::6:22918076-22920077(+)
Zm00001d032543::1:230036185-230038186(+)
Zm00001d021610::7:158043027-158045028(+)
Zm00001d025050::10:101676627-101678628(+)
Zm00001d028694::1:43346702-43348703(+)
Zm00001d033655::1:269773915-269775916(+)
Zm00001d034550::1:296029952-296031953(-)
Zm00001d019866::7:71124137-71126138(+)
Zm00001d033347::1:259830688-259832689(-)
Zm00001d007354::2:229500782-229502783(-)
Zm00001d038257::6:152494111-152496112(-)
Zm00001d024403::10:69004319-69006320(-)
Zm00001d027691::1:11224716-11226717(-)
Zm00001d033717::1:272121991-272123992(+)
Zm00001d044179::3:221236898-221238899(+)
Zm00001d053331::4:226419086-226421087(+)
Zm00001d053059::4:211234054-211236055(-)
Zm00001d022280::7:174358585-174360586(-)
Zm00001d051854::4:172412311-172414312(+)
Zm00001d016997::5:182320448-182322449(-)
Zm00001d014933::5:68961253-68963254(-)
Zm00001d017077::5:184492718-184494719(+)
Zm00001d049369::4:28016350-28018351(-)
Zm00001d038342::6:154875210-154877211(-)
Zm00001d017268::5:191149866-191151867(+)
Zm00001d011349::8:147533875-147535876(+)
Zm00001d021812::7:163522347-163524348(+)
Zm00001d034080::1:283579498-283581499(-)
Zm00001d018027::5:212370143-212372144(-)
Zm00001d012808::5:570801-572802(+)
Zm00001d019809::7:63693917-63695918(-)
Zm00001d004184::2:89919759-89921760(-)
Zm00001d032587::1:231371816-231373817(-)
Zm00001d005328::2:169710133-169712134(-)
Zm00001d004452::2:113082682-113084683(-)
Zm00001d051836::4:171676584-171678585(-)
Zm00001d053067::4:211994959-211996960(-)
Zm00001d053957::4:244189641-244191642(+)
Zm00001d009928::8:90106585-90108586(-)
Zm00001d007192::2:224429317-224431318(-)
Zm00001d011368::8:148753058-148755059(-)
Zm00001d037317::6:120722611-120724612(+)
Zm00001d013080::5:4433337-4435338(-)
Zm00001d025824::10:130918239-130920240(-)
Zm00001d020392::7:111019686-111021687(+)
Zm00001d009628::8:73833759-73835760(+)
Zm00001d040435::3:43322239-43324240(+)
Zm00001d033405::1:262093726-262095727(-)
Zm00001d002585::2:16082201-16084202(+)
Zm00001d008760::8:19340191-19342192(+)
Zm00001d046558::9:95898560-95900561(-)
Zm00001d038508::6:158905809-158907810(-)
Zm00001d051320::4:153914842-153916843(+)
Zm00001d032874::1:241150751-241152752(+)
Zm00001d006588::2:211695137-211697138(+)
Zm00001d053911::4:243521552-243523553(+)
Zm00001d031502::1:192120512-192122513(+)
Zm00001d032332::1:222798077-222800078(-)
Zm00001d024356::10:66568776-66570777(-)
Zm00001d022041::7:168427643-168429644(+)
Zm00001d038577::6:160392278-160394279(-)
Zm00001d033917::1:278528041-278530042(+)
Zm00001d015560::5:97683821-97685822(-)
Zm00001d020572::7:122850946-122852947(-)
Zm00001d034361::1:290793271-290795272(-)
Zm00001d002420::2:12306626-12308627(-)
Zm00001d030818::1:161716103-161718104(-)
Zm00001d043536::3:203126459-203128460(-)
Zm00001d021536::7:155282153-155284154(+)
Zm00001d047965::9:146545811-146547812(-)
Zm00001d053548::4:233635626-233637627(+)
Zm00001d029754::1:85550830-85552831(+)
Zm00001d022643::7:182126125-182128126(+)
Zm00001d034795::1:302373418-302375419(+)
Zm00001d004772::2:138159544-138161545(+)
Zm00001d012258::8:171231022-171233023(-)
Zm00001d021218::7:146450218-146452219(-)
Zm00001d024950::10:96576096-96578097(-)
Zm00001d035008::6:1587849-1589850(+)
Zm00001d033017::1:247060882-247062883(+)
Zm00001d008458::8:9252892-9254893(+)
Zm00001d035143::6:6890693-6892694(-)
Zm00001d023648::10:13615165-13617166(+)
Zm00001d050380::4:84838181-84840182(+)
Zm00001d035861::6:57252661-57254662(-)
Zm00001d041498::3:124366135-124368136(+)
Zm00001d047519::9:133376011-133378012(+)
Zm00001d044260::3:223169330-223171331(-)
Zm00001d010667::8:123640408-123642409(+)
Zm00001d023795::10:21191243-21193244(+)
Zm00001d018951::7:10360182-10362183(-)
Zm00001d023557::10:10157648-10159649(+)
Zm00001d018674::7:2273709-2275710(+)
Zm00001d040028::3:23431955-23433956(+)
Zm00001d015011::5:72075994-72077995(-)
Zm00001d007318::2:228281878-228283879(-)
Zm00001d027536::1:7684784-7686785(+)
Zm00001d045696::9:33748625-33750626(+)
Zm00001d028840::1:48336988-48338989(-)
Zm00001d008794::8:20543794-20545795(+)
Zm00001d043147::3:190145434-190147435(+)
Zm00001d021241::7:146742685-146744686(+)
Zm00001d006157::2:200050923-200052924(-)
Zm00001d050321::4:81381682-81383683(-)
Zm00001d033100::1:250193584-250195585(+)
Zm00001d005630::2:181237108-181239109(-)
Zm00001d009798::8:81982647-81984648(-)
Zm00001d043838::3:211455492-211457493(-)
Zm00001d039785::3:14616536-14618537(-)
Zm00001d024498::10:74313406-74315407(+)
Zm00001d025679::10:126095429-126097430(-)
Zm00001d044488::3:229577969-229579970(-)
Zm00001d006343::2:205075360-205077361(+)
Zm00001d023384::10:4333597-4335598(+)
Zm00001d005168::2:162124472-162126473(-)
Zm00001d051693::4:166936411-166938412(+)
Zm00001d018056::5:213278175-213280176(+)
Zm00001d015975::5:135873318-135875319(-)
Zm00001d013126::5:5157404-5159405(-)
Zm00001d030515::1:140798384-140800385(+)
Zm00001d030815::1:161477210-161479211(-)
Zm00001d020512::7:119801665-119803666(+)
Zm00001d043238::3:192751449-192753450(-)
Zm00001d039455::3:4836834-4838835(-)
Zm00001d025446::10:118851247-118853248(+)
Zm00001d014821::5:64553367-64555368(-)
Zm00001d004080::2:80807366-80809367(+)
Zm00001d025236::10:110441274-110443275(+)
Zm00001d004014::2:75784166-75786167(+)
Zm00001d021470::7:153073848-153075849(+)
Zm00001d046679::9:102107969-102109970(-)
Zm00001d043350::3:197408340-197410341(+)
Zm00001d048421::9:155969653-155971654(-)
Zm00001d014258::5:38465200-38467201(+)
Zm00001d053215::4:220476982-220478983(-)
Zm00001d021024::7:140749487-140751488(+)
Zm00001d045626::9:29240037-29242038(+)
Zm00001d005532::2:177524428-177526429(-)
Zm00001d002791::2:22778284-22780285(+)
Zm00001d041847::3:140451441-140453442(+)
Zm00001d021690::7:160258694-160260695(-)
Zm00001d018574::5:223575484-223577485(+)
Zm00001d003202::2:35511428-35513429(+)
Zm00001d046260::9:77052790-77054791(-)
Zm00001d021482::7:153387383-153389384(+)
Zm00001d033984::1:280142255-280144256(+)
Zm00001d031747::1:200678895-200680896(-)
Zm00001d014436::5:46820199-46822200(-)
Zm00001d035256::6:17757888-17759889(+)
Zm00001d023808::10:22666594-22668595(+)
Zm00001d035772::6:46914143-46916144(+)
Zm00001d028333::1:31060602-31062603(+)
Zm00001d018687::7:2647515-2649516(-)
Zm00001d002344::2:10632871-10634872(+)
Zm00001d036961::6:107444777-107446778(-)
Zm00001d026346::10:143961425-143963426(-)
Zm00001d036535::6:91339774-91341775(-)
Zm00001d053176::4:218278249-218280250(+)
Zm00001d054013::4:245165597-245167598(-)
Zm00001d009967::8:92804970-92806971(+)
Zm00001d023583::10:10820955-10822956(+)
Zm00001d022621::7:181283470-181285471(+)
Zm00001d037464::6:126136129-126138130(-)
Zm00001d020751::7:131205804-131207805(+)
Zm00001d027920::1:17621351-17623352(-)
Zm00001d036507::6:90880044-90882045(+)
Zm00001d013307::5:8178617-8180618(+)
Zm00001d009122::8:37719525-37721526(-)
Zm00001d042684::3:176819331-176821332(+)
Zm00001d042163::3:154314239-154316240(-)
Zm00001d044470::3:229098311-229100312(-)
Zm00001d011958::8:165202001-165204002(+)
Zm00001d029072::1:57138357-57140358(-)
Zm00001d036862::6:104410750-104412751(+)
Zm00001d005747::2:185849680-185851681(-)
Zm00001d011419::8:149990867-149992868(-)
Zm00001d017467::5:196748696-196750697(+)
Zm00001d048694::4:3414744-3416745(+)
Zm00001d013259::5:7258332-7260333(-)
Zm00001d025691::10:126327488-126329489(-)
Zm00001d047869::9:143861640-143863641(+)
Zm00001d028842::1:48423116-48425117(+)
Zm00001d035032::6:2461631-2463632(-)
Zm00001d022468::7:178232441-178234442(-)
Zm00001d003289::2:38816880-38818881(+)
Zm00001d028456::1:35504896-35506897(-)
Zm00001d028560::1:39163292-39165293(-)
Zm00001d031122::1:178354530-178356531(+)
Zm00001d007488::2:232841991-232843992(-)
Zm00001d042460::3:168479785-168481786(-)
Zm00001d008462::8:9348633-9350634(+)
Zm00001d047400::9:128764840-128766841(-)
Zm00001d016659::5:171620572-171622573(-)
Zm00001d028921::1:51593105-51595106(-)
Zm00001d044576::3:232185503-232187504(+)
Zm00001d009510::8:68253800-68255801(+)
Zm00001d051366::4:156037042-156039043(-)
Zm00001d015288::5:82819486-82821487(-)
Zm00001d031527::1:192955957-192957958(-)
Zm00001d051732::4:168457489-168459490(+)
Zm00001d028336::1:31100610-31102611(-)
Zm00001d011527::8:153563670-153565671(+)
Zm00001d041991::3:146846439-146848440(+)
Zm00001d025131::10:105803903-105805904(-)
Zm00001d014344::5:42039821-42041822(+)
Zm00001d016968::5:181545374-181547375(-)
Zm00001d032096::1:212560142-212562143(-)
Zm00001d015780::5:118855394-118857395(+)
Zm00001d016589::5:168670150-168672151(+)
Zm00001d015852::5:126375583-126377584(-)
Zm00001d008389::8:7027045-7029046(-)
Zm00001d038903::6:166753515-166755516(-)
Zm00001d010962::8:135145018-135147019(+)
Zm00001d011565::8:154583300-154585301(+)
Zm00001d032912::1:242970724-242972725(+)
Zm00001d028482::1:36507411-36509412(+)
Zm00001d025229::10:110201124-110203125(-)
Zm00001d013667::5:16893740-16895741(-)
Zm00001d007139::2:223205405-223207406(-)
Zm00001d042216::3:156423366-156425367(-)
Zm00001d006052::2:196581440-196583441(-)
Zm00001d036571::6:93091754-93093755(+)
Zm00001d040572::3:50776378-50778379(-)
Zm00001d021162::7:144352921-144354922(-)
Zm00001d026412::10:145388072-145390073(-)
Zm00001d013476::5:12424075-12426076(+)
Zm00001d035995::6:65186917-65188918(+)
Zm00001d005383::2:171800786-171802787(-)
Zm00001d020804::7:133413348-133415349(-)
Zm00001d049835::4:47104137-47106138(+)
Zm00001d037624::6:132160687-132162688(+)
Zm00001d053889::4:243050042-243052043(-)
Zm00001d053342::4:226825396-226827397(+)
Zm00001d034068::1:283076840-283078841(-)
Zm00001d010720::8:125879729-125881730(-)
Zm00001d052856::4:202680448-202682449(-)
Zm00001d039147::6:171048496-171050497(-)
Zm00001d052579::4:193431807-193433808(-)
Zm00001d028812::1:47210275-47212276(+)
Zm00001d034983::6:787273-789274(-)
Zm00001d027498::1:6607878-6609879(-)
Zm00001d003220::2:36504963-36506964(+)
Zm00001d004200::2:91153460-91155461(-)
Zm00001d016203::5:150384526-150386527(+)
Zm00001d018253::5:217436242-217438243(+)
Zm00001d048648::4:2606995-2608996(-)
Zm00001d015837::5:124878212-124880213(-)
Zm00001d053624::4:237059335-237061336(-)
Zm00001d017800::5:207116679-207118680(+)
Zm00001d051265::4:151149436-151151437(+)
Zm00001d051837::4:171678180-171680181(+)
Zm00001d052083::4:179004026-179006027(+)
Zm00001d005410::2:173114494-173116495(-)
Zm00001d039213::6:172671995-172673996(-)
Zm00001d003660::2:52987151-52989152(-)
Zm00001d013549::5:14085548-14087549(-)
Zm00001d040468::3:45118536-45120537(+)
Zm00001d026680::10:149771632-149773633(+)
Zm00001d048383::9:155285341-155287342(+)
Zm00001d049443::4:30517355-30519356(+)
Zm00001d005076::2:157558988-157560989(-)
Zm00001d035157::6:7250443-7252444(-)
Zm00001d027242::1:208478-210479(+)
Zm00001d006857::2:217981297-217983298(+)
Zm00001d008395::8:7172472-7174473(+)
Zm00001d017964::5:210964882-210966883(-)
Zm00001d028713::1:44012384-44014385(-)
Zm00001d010145::8:101317025-101319026(-)
Zm00001d042733::3:178488288-178490289(-)
Zm00001d038035::6:145770269-145772270(+)
Zm00001d014685::5:59015472-59017473(-)
Zm00001d002098::2:5962615-5964616(+)
Zm00001d042366::3:163352886-163354887(+)
Zm00001d048127::9:150510413-150512414(+)
Zm00001d015486::5:93126594-93128595(+)
Zm00001d052835::4:202209500-202211501(-)
Zm00001d048541::9:158185710-158187711(-)
Zm00001d032212::1:217257737-217259738(-)
Zm00001d007043::2:220737887-220739888(+)
Zm00001d018791::7:5301257-5303258(-)
Zm00001d048661::4:2957604-2959605(+)
Zm00001d028549::1:38972464-38974465(-)
Zm00001d034604::1:297617972-297619973(-)
Zm00001d016395::5:160743513-160745514(+)
Zm00001d010908::8:133020174-133022175(+)
Zm00001d036579::6:93642345-93644346(-)
Zm00001d047732::9:140180426-140182427(+)
Zm00001d011159::8:141233926-141235927(+)
Zm00001d029561::1:76213705-76215706(+)
Zm00001d028079::1:22189289-22191290(+)
Zm00001d038550::6:159757460-159759461(+)
Zm00001d018327::5:218510147-218512148(-)
Zm00001d053858::4:242394805-242396806(-)
Zm00001d043779::3:209998516-210000517(-)
Zm00001d050616::4:104892092-104894093(+)
Zm00001d041488::3:123486566-123488567(+)
Zm00001d012552::8:176490331-176492332(+)
Zm00001d038779::6:164288567-164290568(-)
Zm00001d033420::1:262570997-262572998(-)
Zm00001d028632::1:41459256-41461257(+)
Zm00001d044136::3:220096851-220098852(+)
Zm00001d050658::4:112869527-112871528(-)
Zm00001d018090::5:214041373-214043374(+)
Zm00001d052126::4:180366798-180368799(-)
Zm00001d011477::8:151688478-151690479(-)
Zm00001d014315::5:40642779-40644780(-)
Zm00001d053725::4:239898880-239900881(-)
Zm00001d012603::8:177062875-177064876(+)
Zm00001d046655::9:100671600-100673601(-)
Zm00001d017118::5:185973045-185975046(+)
Zm00001d050800::4:123704789-123706790(-)
Zm00001d022537::7:179681253-179683254(-)
Zm00001d047292::9:125673576-125675577(+)
Zm00001d005001::2:153148242-153150243(-)
Zm00001d020616::7:125179237-125181238(-)
Zm00001d040166::3:30042116-30044117(+)
Zm00001d040290::3:35951150-35953151(-)
Zm00001d041954::3:145307501-145309502(+)
Zm00001d005978::2:194542436-194544437(+)
Zm00001d036331::6:84656182-84658183(+)
Zm00001d041534::3:126109480-126111481(-)
Zm00001d034644::1:298707606-298709607(-)
Zm00001d043609::3:205106734-205108735(-)
Zm00001d013968::5:26697912-26699913(-)
Zm00001d021383::7:150575385-150577386(+)
Zm00001d027971::1:18770594-18772595(-)
Zm00001d004979::2:151890927-151892928(+)
Zm00001d035044::6:3028317-3030318(-)
Zm00001d013108::5:4779667-4781668(-)
Zm00001d041231::3:106718207-106720208(+)
Zm00001d011541::8:153954190-153956191(+)
Zm00001d014223::5:36949945-36951946(-)
Zm00001d015411::5:89058273-89060274(+)
Zm00001d007145::2:223320773-223322774(+)
Zm00001d043523::3:202711130-202713131(+)
Zm00001d039047::6:169238625-169240626(-)
Zm00001d044400::3:227188334-227190335(+)
Zm00001d015125::5:76536915-76538916(+)
Zm00001d018596::7:294937-296938(-)
Zm00001d022051::7:169054859-169056860(+)
Zm00001d024571::10:78695001-78697002(+)
Zm00001d039051::6:169305938-169307939(-)
Zm00001d048837::4:6171582-6173583(+)
Zm00001d004472::2:114015966-114017967(-)
Zm00001d034443::1:293102001-293104002(-)
Zm00001d014091::5:31999284-32001285(+)
Zm00001d014908::5:67838210-67840211(-)
Zm00001d023912::10:27885432-27887433(-)
Zm00001d038470::6:157953486-157955487(+)
Zm00001d024220::10:57647078-57649079(+)
Zm00001d015705::5:109801916-109803917(-)
Zm00001d038304::6:154052215-154054216(+)
Zm00001d013047::5:3749793-3751794(+)
Zm00001d013926::5:24987315-24989316(-)
Zm00001d015717::5:111709185-111711186(+)
Zm00001d011155::8:140993541-140995542(+)
Zm00001d022602::7:180848399-180850400(+)
Zm00001d029085::1:57455028-57457029(-)
Zm00001d021082::7:142419330-142421331(+)
Zm00001d015665::5:104211518-104213519(+)
Zm00001d049153::4:17991960-17993961(-)
Zm00001d034278::1:288353242-288355243(+)
Zm00001d042257::3:157564058-157566059(+)
Zm00001d003531::2:46843574-46845575(-)
Zm00001d022376::7:176288422-176290423(+)
Zm00001d020236::7:101643689-101645690(+)
Zm00001d053158::4:217087549-217089550(+)
Zm00001d036735::6:99388841-99390842(+)
Zm00001d024825::10:89731655-89733656(+)
Zm00001d004055::2:79792999-79795000(+)
Zm00001d037911::6:141755255-141757256(-)
Zm00001d009917::8:89365882-89367883(+)
Zm00001d017251::5:190353824-190355825(+)
Zm00001d002115::2:6095921-6097922(+)
Zm00001d038206::6:151542733-151544734(+)
Zm00001d040502::3:47172931-47174932(-)
Zm00001d025703::10:126793399-126795400(-)
Zm00001d033994::1:280607719-280609720(-)
Zm00001d039319::3:1690500-1692501(+)
Zm00001d053328::4:226360866-226362867(+)
Zm00001d014191::5:35765516-35767517(+)
Zm00001d024967::10:97248303-97250304(+)
Zm00001d003851::2:62501924-62503925(+)
Zm00001d026627::10:149176535-149178536(-)
Zm00001d043513::3:202388306-202390307(-)
Zm00001d013541::5:13935524-13937525(+)
Zm00001d009891::8:87728724-87730725(+)
Zm00001d049494::4:32381716-32383717(+)
Zm00001d046644::9:100190940-100192941(-)
Zm00001d030968::1:169615471-169617472(-)
Zm00001d034813::1:302795055-302797056(-)
Zm00001d013862::5:23183374-23185375(-)
Zm00001d019345::7:28903362-28905363(+)
Zm00001d025572::10:122640356-122642357(+)
Zm00001d013512::5:13307005-13309006(-)
Zm00001d010985::8:135930018-135932019(-)
Zm00001d015026::5:72693854-72695855(+)
Zm00001d039230::6:173904857-173906858(-)
Zm00001d036916::6:106354825-106356826(-)
Zm00001d040378::3:40795570-40797571(+)
Zm00001d041606::3:129571708-129573709(-)
Zm00001d037992::6:144489820-144491821(-)
Zm00001d034524::1:295620066-295622067(+)
Zm00001d051919::4:174631527-174633528(+)
Zm00001d030982::1:171822795-171824796(-)
Zm00001d023596::10:11355443-11357444(+)
Zm00001d044390::3:226836068-226838069(+)
Zm00001d052742::4:199483780-199485781(+)
Zm00001d053907::4:243381875-243383876(+)
Zm00001d037252::6:118128456-118130457(+)
Zm00001d049228::4:21756095-21758096(+)
Zm00001d002106::2:6004192-6006193(+)
Zm00001d026555::10:148052546-148054547(-)
Zm00001d021445::7:152356611-152358612(+)
Zm00001d049151::4:17775652-17777653(-)
Zm00001d025950::10:134552368-134554369(+)
Zm00001d050463::4:90400927-90402928(+)
Zm00001d031729::1:199829170-199831171(-)
Zm00001d047528::9:133965292-133967293(+)
Zm00001d027444::1:5477487-5479488(-)
Zm00001d046174::9:69207556-69209557(+)
Zm00001d016154::5:147355331-147357332(+)
Zm00001d014451::5:47933474-47935475(-)
Zm00001d031328::1:186079795-186081796(+)
Zm00001d051269::4:151311575-151313576(-)
Zm00001d011081::8:138416631-138418632(+)
Zm00001d041620::3:129748597-129750598(-)
Zm00001d014157::5:34360299-34362300(+)
Zm00001d021075::7:142290627-142292628(-)
Zm00001d012515::8:175897432-175899433(+)
Zm00001d050962::4:133773381-133775382(+)
Zm00001d021178::7:145097800-145099801(-)
Zm00001d031355::1:187097326-187099327(+)
Zm00001d010460::8:116266569-116268570(+)
Zm00001d037970::6:143884273-143886274(-)
Zm00001d046336::9:81441908-81443909(+)
Zm00001d006100::2:198155821-198157822(+)
Zm00001d034750::1:301292914-301294915(+)
Zm00001d042256::3:157564961-157566962(-)
Zm00001d035124::6:6266125-6268126(-)
Zm00001d015533::5:96257727-96259728(+)
Zm00001d006779::2:216461132-216463133(+)
Zm00001d028739::1:44837282-44839283(-)
Zm00001d049053::4:14017529-14019530(-)
Zm00001d021306::7:148365332-148367333(-)
Zm00001d006242::2:202645105-202647106(+)
Zm00001d009132::8:38684616-38686617(+)
Zm00001d002757::2:21811502-21813503(-)
Zm00001d008894::8:24232869-24234870(+)
Zm00001d007787::2:239645649-239647650(-)
Zm00001d009312::8:54232641-54234642(-)
Zm00001d019496::7:37781574-37783575(-)
Zm00001d032692::1:234746876-234748877(-)
Zm00001d042955::3:184757923-184759924(-)
Zm00001d037175::6:114788442-114790443(+)
Zm00001d023802::10:22243565-22245566(-)
Zm00001d025670::10:125786164-125788165(+)
Zm00001d014680::5:58715294-58717295(+)
Zm00001d035925::6:60487798-60489799(+)
Zm00001d004706::2:132361894-132363895(+)
Zm00001d013428::5:11193509-11195510(+)
Zm00001d026212::10:141033839-141035840(+)
Zm00001d017548::5:199280890-199282891(+)
Zm00001d026030::10:136403865-136405866(-)
Zm00001d027807::1:14011189-14013190(+)
Zm00001d037010::6:108956526-108958527(+)
Zm00001d047183::9:121228858-121230859(-)
Zm00001d021871::7:165005368-165007369(+)
Zm00001d046277::9:77637834-77639835(-)
Zm00001d015191::5:78810026-78812027(+)
Zm00001d051526::4:161441344-161443345(-)
Zm00001d015150::5:77074900-77076901(+)
Zm00001d053452::4:232181939-232183940(-)
Zm00001d003012::2:29396883-29398884(+)
Zm00001d025822::10:130719457-130721458(-)
Zm00001d038170::6:150416643-150418644(+)
Zm00001d038542::6:159648335-159650336(+)
Zm00001d031635::1:196942732-196944733(+)
Zm00001d037625::6:132203201-132205202(+)
Zm00001d013220::5:6713104-6715105(-)
Zm00001d018091::5:214045981-214047982(+)
Zm00001d047990::9:147345720-147347721(-)
Zm00001d040301::3:36556465-36558466(+)
Zm00001d035935::6:61215454-61217455(+)
Zm00001d050038::4:61668491-61670492(-)
Zm00001d023606::10:11856688-11858689(+)
Zm00001d001784::2:832375-834376(-)
Zm00001d053266::4:223203343-223205344(-)
Zm00001d049359::4:27810605-27812606(-)
Zm00001d051605::4:164207838-164209839(+)
Zm00001d004914::2:148226722-148228723(+)
Zm00001d002199::2:8131216-8133217(-)
Zm00001d003502::2:46154829-46156830(+)
Zm00001d021566::7:156210364-156212365(+)
Zm00001d037246::6:117735198-117737199(+)
Zm00001d006903::2:219054202-219056203(+)
Zm00001d021491::7:153943025-153945026(-)
Zm00001d035370::6:23531885-23533886(+)
Zm00001d012855::5:1123068-1125069(+)
Zm00001d003669::2:53280148-53282149(+)
Zm00001d034082::1:283606245-283608246(-)
Zm00001d015263::5:81964867-81966868(+)
Zm00001d053639::4:238007754-238009755(+)
Zm00001d053628::4:237226391-237228392(+)
Zm00001d013459::5:12111133-12113134(-)
Zm00001d047044::9:116553768-116555769(-)
Zm00001d049064::4:14567881-14569882(-)
Zm00001d047407::9:129138542-129140543(+)
Zm00001d019637::7:47406764-47408765(-)
Zm00001d008610::8:14448852-14450853(+)
Zm00001d002251::2:8980523-8982524(-)
Zm00001d004513::2:115925294-115927295(-)
Zm00001d034990::6:1281253-1283254(+)
Zm00001d017889::5:209653327-209655328(-)
Zm00001d020483::7:118399583-118401584(+)
Zm00001d036476::6:89545376-89547377(+)
Zm00001d050573::4:101519122-101521123(+)
Zm00001d051393::4:156980266-156982267(+)
Zm00001d038121::6:148610908-148612909(+)
Zm00001d009448::8:64902751-64904752(-)
Zm00001d037415::6:124905690-124907691(+)
Zm00001d014135::5:33671605-33673606(-)
Zm00001d049286::4:24419475-24421476(+)
Zm00001d021580::7:156777340-156779341(+)
Zm00001d030591::1:146991226-146993227(-)
Zm00001d041822::3:139335329-139337330(-)
Zm00001d005740::2:185574429-185576430(+)
Zm00001d029808::1:87833600-87835601(+)
Zm00001d013426::5:11125759-11127760(+)
Zm00001d029579::1:77560550-77562551(-)
Zm00001d001826::2:1536220-1538221(+)
Zm00001d006576::2:211372057-211374058(-)
Zm00001d020140::7:95439671-95441672(+)
Zm00001d033388::1:261264893-261266894(+)
Zm00001d012885::5:1592562-1594563(+)
Zm00001d013943::5:25538208-25540209(+)
Zm00001d003109::2:32539070-32541071(-)
Zm00001d049170::4:18999254-19001255(+)
Zm00001d032313::1:221893674-221895675(-)
Zm00001d033753::1:272914345-272916346(+)
Zm00001d035878::6:58269534-58271535(+)
Zm00001d018428::5:220577660-220579661(+)
Zm00001d023908::10:27500635-27502636(+)
Zm00001d039334::3:2018961-2020962(+)
Zm00001d052945::4:205818692-205820693(-)
Zm00001d045384::9:20250431-20252432(-)
Zm00001d049826::4:46703735-46705736(+)
Zm00001d036632::6:95750844-95752845(+)
Zm00001d050445::4:88737460-88739461(+)
Zm00001d013531::5:13746998-13748999(-)
Zm00001d024197::10:55000871-55002872(+)
Zm00001d047126::9:119390066-119392067(+)
Zm00001d022357::7:176096143-176098144(+)
Zm00001d014037::5:30095616-30097617(+)
Zm00001d032455::1:227280138-227282139(+)
Zm00001d006453::2:208704254-208706255(+)
Zm00001d010115::8:99792382-99794383(+)
Zm00001d015468::5:91972177-91974178(-)
Zm00001d004763::2:137366969-137368970(-)
Zm00001d048732::4:4474892-4476893(-)
Zm00001d007227::2:225205532-225207533(+)
Zm00001d027539::1:7842825-7844826(+)
Zm00001d048272::9:153604268-153606269(+)
Zm00001d018318::5:218386954-218388955(-)
Zm00001d034036::1:281970832-281972833(-)
Zm00001d044031::3:217268283-217270284(-)
Zm00001d019804::7:63161752-63163753(+)
Zm00001d004506::2:115647125-115649126(+)
Zm00001d015396::5:88226586-88228587(+)
Zm00001d053899::4:243342410-243344411(+)
Zm00001d018237::5:217161771-217163772(+)
Zm00001d040954::3:82428611-82430612(-)
Zm00001d009978::8:93232097-93234098(-)
Zm00001d030866::1:164102355-164104356(+)
Zm00001d029722::1:84144655-84146656(-)
Zm00001d023747::10:18442195-18444196(-)
Zm00001d017908::5:209972774-209974775(+)
Zm00001d017988::5:211454210-211456211(+)
Zm00001d022042::7:168490295-168492296(+)
Zm00001d046958::9:113034202-113036203(+)
Zm00001d053187::4:218888665-218890666(-)
Zm00001d052756::4:199896155-199898156(-)
Zm00001d025539::10:121726342-121728343(+)
Zm00001d005283::2:167665105-167667106(+)
Zm00001d023630::10:12796295-12798296(-)
Zm00001d029354::1:67217126-67219127(-)
Zm00001d009707::8:77012863-77014864(-)
Zm00001d047853::9:143468049-143470050(+)
Zm00001d031275::1:184818985-184820986(-)
Zm00001d042346::3:162350103-162352104(+)
Zm00001d020806::7:133442380-133444381(+)
Zm00001d016007::5:139010931-139012932(-)
Zm00001d018057::5:213286884-213288885(+)
Zm00001d039498::3:6004845-6006846(-)
Zm00001d043268::3:193853221-193855222(+)
Zm00001d053977::4:244548891-244550892(+)
Zm00001d050915::4:130733569-130735570(-)
Zm00001d025653::10:125106473-125108474(+)
Zm00001d002276::2:9317297-9319298(-)
Zm00001d021681::7:159846732-159848733(-)
Zm00001d028691::1:43310590-43312591(+)
Zm00001d042910::3:183709935-183711936(+)
Zm00001d018893::7:8552729-8554730(-)
Zm00001d021020::7:140559003-140561004(+)
Zm00001d049633::4:38178083-38180084(-)
Zm00001d054079::4:245972644-245974645(+)
Zm00001d006404::2:206800573-206802574(-)
Zm00001d008481::8:9838436-9840437(-)
Zm00001d045763::9:37486237-37488238(+)
Zm00001d016998::5:182320772-182322773(+)
Zm00001d047946::9:145934257-145936258(+)
Zm00001d009417::8:63477939-63479940(+)
Zm00001d010968::8:135291007-135293008(-)
Zm00001d047658::9:138350519-138352520(-)
Zm00001d010542::8:119801432-119803433(-)
Zm00001d026070::10:137649911-137651912(+)
Zm00001d025694::10:126529491-126531492(-)
Zm00001d006257::2:202916608-202918609(-)
Zm00001d044183::3:221289247-221291248(+)
Zm00001d033955::1:279592146-279594147(-)
Zm00001d039721::3:12983211-12985212(+)
Zm00001d033457::1:263189516-263191517(+)
Zm00001d038553::6:159772568-159774569(+)
Zm00001d008496::8:10380734-10382735(+)
Zm00001d045692::9:33565013-33567014(-)
Zm00001d036055::6:69309943-69311944(+)
Zm00001d028412::1:34037802-34039803(-)
Zm00001d006642::2:213280035-213282036(-)
Zm00001d012831::5:955609-957610(-)
Zm00001d010828::8:129174681-129176682(+)
Zm00001d031014::1:173445338-173447339(-)
Zm00001d038408::6:156582665-156584666(+)
Zm00001d035235::6:16092977-16094978(-)
Zm00001d033643::1:269434279-269436280(+)
Zm00001d013918::5:24817035-24819036(-)
Zm00001d050043::4:62013183-62015184(+)
Zm00001d008646::8:15708275-15710276(+)
Zm00001d009440::8:64594634-64596635(+)
Zm00001d007169::2:223716198-223718199(+)
Zm00001d015269::5:82142187-82144188(+)
Zm00001d048611::4:1282211-1284212(+)
Zm00001d045538::9:25848770-25850771(-)
Zm00001d024662::10:82552762-82554763(-)
Zm00001d033857::1:276044237-276046238(+)
Zm00001d030166::1:110000560-110002561(+)
Zm00001d021363::7:149914556-149916557(+)
Zm00001d019122::7:17901307-17903308(-)
Zm00001d023337::10:3660276-3662277(-)
Zm00001d013107::5:4771377-4773378(-)
Zm00001d013211::5:6613233-6615234(+)
Zm00001d036485::6:90309922-90311923(+)
Zm00001d028998::1:54250297-54252298(+)
Zm00001d006410::2:206970586-206972587(+)
Zm00001d003522::2:46608968-46610969(+)
Zm00001d040183::3:30979709-30981710(-)
Zm00001d018355::5:219131061-219133062(+)
Zm00001d040051::3:24857273-24859274(+)
Zm00001d029212::1:62492771-62494772(+)
Zm00001d007757::2:239001008-239003009(-)
Zm00001d007835::2:240563685-240565686(-)
Zm00001d006483::2:209673388-209675389(+)
Zm00001d037779::6:137398626-137400627(-)
Zm00001d049454::4:30736049-30738050(-)
Zm00001d045393::9:20527201-20529202(-)
Zm00001d008529::8:11907380-11909381(-)
Zm00001d037762::6:136635976-136637977(+)
Zm00001d033078::1:249830633-249832634(-)
Zm00001d032836::1:239715069-239717070(-)
Zm00001d026689::10:150023160-150025161(-)
Zm00001d037612::6:131755883-131757884(+)
Zm00001d008938::8:26103291-26105292(+)
Zm00001d003043::2:30137511-30139512(-)
Zm00001d019172::7:20292069-20294070(+)
Zm00001d008323::8:5216585-5218586(-)
Zm00001d044575::3:232164756-232166757(+)
Zm00001d010970::8:135483786-135485787(-)
Zm00001d015721::5:112710310-112712311(-)
Zm00001d001914::2:2802375-2804376(+)
Zm00001d037659::6:133274292-133276293(+)
Zm00001d043062::3:187860542-187862543(-)
Zm00001d005911::2:192481552-192483553(-)
Zm00001d028529::1:38253654-38255655(+)
Zm00001d049580::4:36016872-36018873(-)
Zm00001d010868::8:131400810-131402811(+)
Zm00001d038002::6:144794478-144796479(+)
Zm00001d043737::3:208731332-208733333(+)
Zm00001d005675::2:183062773-183064774(+)
Zm00001d016715::5:173615251-173617252(-)
Zm00001d011966::8:165296442-165298443(-)
Zm00001d029736::1:84580224-84582225(+)
Zm00001d053375::4:228264568-228266569(+)
Zm00001d041816::3:139085700-139087701(-)
Zm00001d047474::9:131318675-131320676(+)
Zm00001d007857::2:241014292-241016293(+)
Zm00001d039012::6:168697851-168699852(+)
Zm00001d012821::5:903614-905615(-)
Zm00001d019624::7:46605653-46607654(+)
Zm00001d039709::3:12750427-12752428(-)
Zm00001d040259::3:34378465-34380466(-)
Zm00001d038374::6:155772963-155774964(-)
Zm00001d022222::7:173072544-173074545(-)
Zm00001d016980::5:181879364-181881365(-)
Zm00001d030584::1:146397153-146399154(-)
Zm00001d011179::8:142102463-142104464(-)
Zm00001d027478::1:6238322-6240323(+)
Zm00001d009121::8:37568162-37570163(-)
Zm00001d004241::2:95267205-95269206(+)
Zm00001d031415::1:189361621-189363622(-)
Zm00001d039487::3:5626595-5628596(-)
Zm00001d022360::7:176114026-176116027(-)
Zm00001d034678::1:299617940-299619941(+)
Zm00001d012512::8:175866925-175868926(+)
Zm00001d032801::1:238595061-238597062(+)
Zm00001d020038::7:87794084-87796085(+)
Zm00001d051843::4:171967779-171969780(-)
Zm00001d039533::3:7444884-7446885(+)
Zm00001d034205::1:286736941-286738942(+)
Zm00001d001868::2:2107089-2109090(+)
Zm00001d033654::1:269764589-269766590(+)
Zm00001d036680::6:97451378-97453379(+)
Zm00001d044504::3:230033672-230035673(+)
Zm00001d016736::5:174720345-174722346(+)
Zm00001d018394::5:219970074-219972075(-)
Zm00001d034119::1:284490615-284492616(+)
Zm00001d019953::7:79661667-79663668(-)
Zm00001d021938::7:166549090-166551091(+)
Zm00001d044569::3:231973321-231975322(+)
Zm00001d029696::1:82923331-82925332(+)
Zm00001d008330::8:5444585-5446586(+)
Zm00001d029801::1:87468222-87470223(+)
Zm00001d029667::1:81896111-81898112(-)
Zm00001d016099::5:144531807-144533808(-)
Zm00001d028218::1:26885862-26887863(+)
Zm00001d002846::2:24451909-24453910(-)
Zm00001d008244::8:2450875-2452876(+)
Zm00001d021843::7:164343383-164345384(-)
Zm00001d033909::1:278287751-278289752(-)
Zm00001d050313::4:80554383-80556384(-)
Zm00001d054098::4:246454035-246456036(+)
Zm00001d021552::7:155697140-155699141(-)
Zm00001d032727::1:236334095-236336096(+)
Zm00001d015460::5:91590486-91592487(-)
Zm00001d021421::7:151704168-151706169(+)
Zm00001d012244::8:170885064-170887065(-)
Zm00001d023749::10:18612004-18614005(+)
Zm00001d020234::7:101491328-101493329(+)
Zm00001d029674::1:82236849-82238850(-)
Zm00001d011370::8:148839450-148841451(-)
Zm00001d048065::9:149253730-149255731(-)
Zm00001d038807::6:164816584-164818585(-)
Zm00001d007921::2:242699001-242701002(-)
Zm00001d015672::5:105096523-105098524(+)
Zm00001d032990::1:245855949-245857950(+)
Zm00001d029976::1:97213876-97215877(-)
Zm00001d036927::6:106650701-106652702(+)
Zm00001d030037::1:101378532-101380533(-)
Zm00001d043145::3:190102891-190104892(+)
Zm00001d053685::4:239012225-239014226(-)
Zm00001d029486::1:72786479-72788480(-)
Zm00001d040752::3:63581472-63583473(-)
Zm00001d005818::2:189657253-189659254(+)
Zm00001d035033::6:2455768-2457769(+)
Zm00001d031922::1:206916475-206918476(-)
Zm00001d019727::7:54087415-54089416(+)
Zm00001d025908::10:133460525-133462526(+)
Zm00001d034784::1:302248435-302250436(+)
Zm00001d034618::1:297931247-297933248(+)
Zm00001d003382::2:42344335-42346336(+)
Zm00001d007521::2:233711831-233713832(+)
Zm00001d025835::10:131412861-131414862(-)
Zm00001d024268::10:60228336-60230337(-)
Zm00001d053709::4:239666609-239668610(-)
Zm00001d032328::1:222600862-222602863(+)
Zm00001d008749::8:18950257-18952258(+)
Zm00001d018207::5:216596324-216598325(+)
Zm00001d037375::6:123497288-123499289(+)
Zm00001d021179::7:145105402-145107403(-)
Zm00001d051383::4:156520788-156522789(-)
Zm00001d053635::4:237829551-237831552(-)
Zm00001d022282::7:174372812-174374813(-)
Zm00001d042392::3:164354374-164356375(-)
Zm00001d025115::10:105044849-105046850(+)
Zm00001d052831::4:202128812-202130813(-)
Zm00001d014205::5:36552628-36554629(-)
Zm00001d012629::8:177494508-177496509(+)
Zm00001d006386::2:206342489-206344490(-)
Zm00001d030579::1:145824290-145826291(-)
Zm00001d025793::10:129811943-129813944(-)
Zm00001d022428::7:177454652-177456653(+)
Zm00001d038333::6:154780145-154782146(+)
Zm00001d031636::1:197044857-197046858(+)
Zm00001d042231::3:156958636-156960637(-)
Zm00001d034188::1:286079893-286081894(-)
Zm00001d037495::6:127256879-127258880(+)
Zm00001d014140::5:34017957-34019958(+)
Zm00001d045334::9:19135624-19137625(-)
Zm00001d040215::3:32387036-32389037(+)
Zm00001d051964::4:175495182-175497183(-)
Zm00001d018295::5:218085390-218087391(-)
Zm00001d034601::1:297603263-297605264(-)
Zm00001d024058::10:40475527-40477528(+)
Zm00001d026432::10:145734224-145736225(-)
Zm00001d029360::1:67385946-67387947(+)
Zm00001d005504::2:176570077-176572078(-)
Zm00001d032397::1:225303625-225305626(-)
Zm00001d023600::10:11479067-11481068(+)
Zm00001d039737::3:13449628-13451629(-)
Zm00001d003757::2:57739375-57741376(+)
Zm00001d036057::6:69404923-69406924(+)
Zm00001d007077::2:221762059-221764060(-)
Zm00001d043528::3:202843448-202845449(+)
Zm00001d005365::2:171085118-171087119(-)
Zm00001d054002::4:244900906-244902907(+)
Zm00001d028484::1:36592454-36594455(-)
Zm00001d031059::1:175154809-175156810(+)
Zm00001d002415::2:12242485-12244486(-)
Zm00001d026180::10:140450485-140452486(-)
Zm00001d049759::4:43395375-43397376(-)
Zm00001d051794::4:169924189-169926190(-)
Zm00001d050594::4:103193707-103195708(+)
Zm00001d014361::5:42780254-42782255(+)
Zm00001d050116::4:66991996-66993997(-)
Zm00001d004363::2:106493515-106495516(-)
Zm00001d021686::7:160065255-160067256(-)
Zm00001d031233::1:182945673-182947674(+)
Zm00001d037858::6:139995414-139997415(-)
Zm00001d003626::2:50873746-50875747(+)
Zm00001d033575::1:267538831-267540832(+)
Zm00001d011821::8:162137781-162139782(-)
Zm00001d052845::4:202439490-202441491(-)
Zm00001d009248::8:47142281-47144282(+)
Zm00001d029504::1:73575150-73577151(-)
Zm00001d031672::1:198167907-198169908(-)
Zm00001d034192::1:286207340-286209341(+)
Zm00001d007687::2:237422272-237424273(-)
Zm00001d037242::6:117576293-117578294(+)
Zm00001d038784::6:164335771-164337772(-)
Zm00001d051321::4:154088080-154090081(-)
Zm00001d031003::1:172840582-172842583(+)
Zm00001d012717::8:179105297-179107298(+)
Zm00001d020629::7:125598791-125600792(-)
Zm00001d030856::1:163636476-163638477(+)
Zm00001d001809::2:1293431-1295432(+)
Zm00001d005008::2:153460673-153462674(-)
Zm00001d048770::4:5257271-5259272(-)
Zm00001d005473::2:175394154-175396155(+)
Zm00001d041038::3:92331512-92333513(-)
Zm00001d029608::1:79093380-79095381(+)
Zm00001d023781::10:19950401-19952402(+)
Zm00001d030727::1:156210572-156212573(-)
Zm00001d002139::2:6551371-6553372(-)
Zm00001d038149::6:149409777-149411778(+)
Zm00001d001851::2:1932573-1934574(-)
Zm00001d003389::2:42584541-42586542(-)
Zm00001d009797::8:81865763-81867764(+)
Zm00001d042264::3:158022761-158024762(-)
Zm00001d052149::4:181207176-181209177(+)
Zm00001d051577::4:163294174-163296175(+)
Zm00001d017566::5:199765912-199767913(-)
Zm00001d034037::1:281976645-281978646(-)
Zm00001d050715::4:117953480-117955481(+)
Zm00001d042922::3:184002758-184004759(+)
Zm00001d023462::10:6348637-6350638(-)
Zm00001d014744::5:61240311-61242312(+)
Zm00001d033646::1:269550094-269552095(+)
Zm00001d051403::4:157203486-157205487(-)
Zm00001d035713::6:42068498-42070499(-)
Zm00001d039295::3:1200297-1202298(+)
Zm00001d033099::1:250180057-250182058(+)
Zm00001d025624::10:124383127-124385128(-)
Zm00001d036812::6:101679948-101681949(+)
Zm00001d050400::4:85968037-85970038(-)
Zm00001d050803::4:123899120-123901121(+)
Zm00001d052723::4:198868966-198870967(+)
Zm00001d039421::3:3854669-3856670(+)
Zm00001d033379::1:261078341-261080342(-)
Zm00001d031777::1:201512698-201514699(-)
Zm00001d025862::10:131804525-131806526(-)
Zm00001d025847::10:131488255-131490256(+)
Zm00001d050615::4:104787693-104789694(-)
Zm00001d046454::9:90616750-90618751(+)
Zm00001d032667::1:233704168-233706169(+)
Zm00001d033294::1:257868129-257870130(+)
Zm00001d049977::4:56584726-56586727(-)
Zm00001d018703::7:2765806-2767807(-)
Zm00001d006509::2:210198914-210200915(-)
Zm00001d031178::1:181313754-181315755(-)
Zm00001d045450::9:22537068-22539069(+)
Zm00001d007164::2:223632078-223634079(-)
Zm00001d041837::3:139952572-139954573(+)
Zm00001d016818::5:177140174-177142175(+)
Zm00001d005071::2:157219297-157221298(+)
Zm00001d039731::3:13150189-13152190(+)
Zm00001d049809::4:45662907-45664908(+)
Zm00001d025431::10:118600746-118602747(+)
Zm00001d012467::8:175044043-175046044(+)
Zm00001d011242::8:144284292-144286293(+)
Zm00001d035377::6:23690139-23692140(-)
Zm00001d034771::1:301728370-301730371(+)
Zm00001d048774::4:5285443-5287444(-)
Zm00001d039049::6:169246772-169248773(-)
Zm00001d052364::4:188307575-188309576(-)
Zm00001d009361::8:59480365-59482366(+)
Zm00001d051925::4:174741524-174743525(-)
Zm00001d038620::6:161063468-161065469(-)
Zm00001d039162::6:171472946-171474947(+)
Zm00001d016694::5:172812685-172814686(+)
Zm00001d003774::2:58483191-58485192(+)
Zm00001d020638::7:125922209-125924210(-)
Zm00001d031134::1:178997080-178999081(+)
Zm00001d004471::2:113976129-113978130(+)
Zm00001d038106::6:148078447-148080448(+)
Zm00001d002735::2:20722161-20724162(+)
Zm00001d025571::10:122641086-122643087(-)
Zm00001d042469::3:168635075-168637076(+)
Zm00001d011427::8:150245829-150247830(-)
Zm00001d043175::3:190627316-190629317(+)
Zm00001d025491::10:120504360-120506361(-)
Zm00001d023314::10:2776901-2778902(-)
Zm00001d016234::5:151506263-151508264(+)
Zm00001d017995::5:211640101-211642102(-)
Zm00001d026594::10:148670801-148672802(-)
Zm00001d002191::2:7658446-7660447(-)
Zm00001d007313::2:227544545-227546546(-)
Zm00001d052216::4:183513584-183515585(+)
Zm00001d022017::7:168158612-168160613(+)
Zm00001d006552::2:210879032-210881033(-)
Zm00001d013053::5:3892563-3894564(-)
Zm00001d035561::6:33192020-33194021(+)
Zm00001d029497::1:73242140-73244141(+)
Zm00001d029809::1:87841170-87843171(-)
Zm00001d032432::1:226222470-226224471(-)
Zm00001d015037::5:72933299-72935300(+)
Zm00001d039618::3:9214435-9216436(-)
Zm00001d023741::10:18387319-18389320(+)
Zm00001d048247::9:153131799-153133800(+)
Zm00001d006210::2:201904138-201906139(+)
Zm00001d054055::4:245632793-245634794(-)
Zm00001d042089::3:150297075-150299076(-)
Zm00001d014614::5:55729659-55731660(-)
Zm00001d005863::2:191082957-191084958(-)
Zm00001d015743::5:115455901-115457902(-)
Zm00001d031373::1:187623749-187625750(+)
Zm00001d036440::6:88672107-88674108(-)
Zm00001d002432::2:12556700-12558701(-)
Zm00001d021000::7:139888921-139890922(+)
Zm00001d044649::3:234061952-234063953(-)
Zm00001d041232::3:106915886-106917887(+)
Zm00001d026355::10:144164023-144166024(+)
Zm00001d015385::5:87655529-87657530(-)
Zm00001d006055::2:196665878-196667879(-)
Zm00001d049916::4:52463291-52465292(+)
Zm00001d020052::7:88708483-88710484(+)
Zm00001d044290::3:224370067-224372068(-)
Zm00001d033174::1:252795615-252797616(+)
Zm00001d011304::8:146196327-146198328(-)
Zm00001d004856::2:145086842-145088843(-)
Zm00001d018903::7:8796331-8798332(+)
Zm00001d042920::3:183965679-183967680(-)
Zm00001d028267::1:28637044-28639045(+)
Zm00001d011767::8:161246645-161248646(+)
Zm00001d048113::9:150380461-150382462(+)
Zm00001d040857::3:72227550-72229551(-)
Zm00001d048193::9:152166184-152168185(+)
Zm00001d020590::7:123887542-123889543(-)
Zm00001d037696::6:134318395-134320396(+)
Zm00001d039182::6:172039348-172041349(+)
Zm00001d049662::4:39073415-39075416(-)
Zm00001d048667::4:3002038-3004039(+)
Zm00001d042694::3:177275130-177277131(-)
Zm00001d030148::1:108717158-108719159(-)
Zm00001d051861::4:172534256-172536257(-)
Zm00001d017785::5:206725027-206727028(+)
Zm00001d011064::8:137944578-137946579(+)
Zm00001d044525::3:230870418-230872419(-)
Zm00001d021464::7:152796688-152798689(-)
Zm00001d037704::6:134490844-134492845(+)
Zm00001d033891::1:277638768-277640769(-)
Zm00001d019754::7:56515022-56517023(+)
Zm00001d008229::8:1981565-1983566(+)
Zm00001d028612::1:40786794-40788795(-)
Zm00001d024759::10:86561812-86563813(+)
Zm00001d010835::8:129350134-129352135(+)
Zm00001d021314::7:148634619-148636620(-)
Zm00001d040464::3:44812310-44814311(-)
Zm00001d018243::5:217268538-217270539(+)
Zm00001d047428::9:129719029-129721030(+)
Zm00001d038355::6:155175699-155177700(-)
Zm00001d016707::5:173183038-173185039(+)
Zm00001d047293::9:125765726-125767727(+)
Zm00001d029446::1:70970985-70972986(+)
Zm00001d043443::3:200298584-200300585(+)
Zm00001d048117::9:150409114-150411115(+)
Zm00001d032734::1:236592508-236594509(-)
Zm00001d031514::1:192435160-192437161(+)
Zm00001d034366::1:290940101-290942102(+)
Zm00001d006064::2:197105019-197107020(-)
Zm00001d007769::2:239295866-239297867(-)
Zm00001d033110::1:250439408-250441409(-)
Zm00001d008865::8:23220499-23222500(-)
Zm00001d028623::1:41167726-41169727(-)
Zm00001d053719::4:239820769-239822770(+)
Zm00001d052485::4:191045010-191047011(+)
Zm00001d006467::2:209131199-209133200(+)
Zm00001d016188::5:149309454-149311455(-)
Zm00001d034012::1:281131699-281133700(+)
Zm00001d010804::8:128345993-128347994(+)
Zm00001d021251::7:146865921-146867922(+)
Zm00001d016846::5:178238366-178240367(+)
Zm00001d022625::7:181506058-181508059(-)
Zm00001d044171::3:221070507-221072508(-)
Zm00001d029248::1:63711119-63713120(-)
Zm00001d034754::1:301384040-301386041(-)
Zm00001d011567::8:154588233-154590234(+)
Zm00001d039517::3:6374231-6376232(+)
Zm00001d049528::4:33285733-33287734(+)
Zm00001d041343::3:113593765-113595766(-)
Zm00001d038540::6:159597767-159599768(+)
Zm00001d043124::3:189750918-189752919(-)
Zm00001d036469::6:89401642-89403643(+)
Zm00001d020843::7:134480629-134482630(-)
Zm00001d050643::4:109048039-109050040(-)
Zm00001d019865::7:71123615-71125616(-)
Zm00001d042742::3:178622449-178624450(+)
Zm00001d037092::6:111876859-111878860(+)
Zm00001d016206::5:150428182-150430183(+)
Zm00001d052648::4:195795618-195797619(+)
Zm00001d039300::3:1303712-1305713(-)
Zm00001d042480::3:169059511-169061512(-)
Zm00001d016198::5:150299475-150301476(+)
Zm00001d053240::4:221659254-221661255(+)
Zm00001d030786::1:159727148-159729149(-)
Zm00001d029391::1:68667408-68669409(-)
Zm00001d051121::4:144440179-144442180(-)
Zm00001d045082::9:11881103-11883104(+)
Zm00001d030613::1:148630519-148632520(+)
Zm00001d045631::9:29289639-29291640(-)
Zm00001d010875::8:131724139-131726140(-)
Zm00001d008708::8:17547853-17549854(+)
Zm00001d050388::4:85200274-85202275(+)
Zm00001d043352::3:197450989-197452990(+)
Zm00001d035126::6:6272635-6274636(-)
Zm00001d017769::5:206298719-206300720(-)
Zm00001d013707::5:18194799-18196800(+)
Zm00001d039502::3:6074101-6076102(+)
Zm00001d009668::8:75138390-75140391(+)
Zm00001d026010::10:135907951-135909952(-)
Zm00001d002288::2:9616756-9618757(+)
Zm00001d046112::9:63976991-63978992(-)
Zm00001d019759::7:57087467-57089468(+)
Zm00001d007763::2:239251305-239253306(-)
Zm00001d011195::8:142650368-142652369(-)
Zm00001d026396::10:145139290-145141291(+)
Zm00001d009860::8:85587256-85589257(-)
Zm00001d042998::3:186204090-186206091(-)
Zm00001d011328::8:146854335-146856336(+)
Zm00001d019586::7:44698704-44700705(-)
Zm00001d002239::2:8606017-8608018(+)
Zm00001d029638::1:80879210-80881211(+)
Zm00001d040613::3:53995018-53997019(+)
Zm00001d003257::2:38089792-38091793(+)
Zm00001d018470::5:221361675-221363676(-)
Zm00001d025825::10:130919595-130921596(+)
Zm00001d047074::9:117454072-117456073(-)
Zm00001d043366::3:197774886-197776887(+)
Zm00001d043827::3:211043325-211045326(-)
Zm00001d012620::8:177297201-177299202(+)
Zm00001d002783::2:22582589-22584590(-)
Zm00001d003226::2:36778308-36780309(+)
Zm00001d020807::7:133509665-133511666(-)
Zm00001d005392::2:172066941-172068942(-)
Zm00001d025296::10:113111097-113113098(-)
Zm00001d043520::3:202659549-202661550(+)
Zm00001d033055::1:248798271-248800272(-)
Zm00001d032203::1:217013702-217015703(-)
Zm00001d005636::2:181465068-181467069(-)
Zm00001d022613::7:181088067-181090068(+)
Zm00001d035608::6:36534430-36536431(-)
Zm00001d017417::5:195361930-195363931(-)
Zm00001d012748::8:179669377-179671378(-)
Zm00001d041515::3:125288349-125290350(+)
Zm00001d035140::6:6798250-6800251(+)
Zm00001d010180::8:103280760-103282761(+)
Zm00001d032101::1:212824522-212826523(+)
Zm00001d011086::8:138469963-138471964(-)
Zm00001d051242::4:150077365-150079366(-)
Zm00001d050728::4:118947240-118949241(+)
Zm00001d013709::5:18226540-18228541(-)
Zm00001d053970::4:244440286-244442287(-)
Zm00001d028895::1:49991404-49993405(+)
Zm00001d046033::9:57323828-57325829(-)
Zm00001d047165::9:120518488-120520489(-)
Zm00001d013113::5:4878326-4880327(-)
Zm00001d007299::2:227229497-227231498(+)
Zm00001d039685::3:11846990-11848991(-)
Zm00001d030240::1:115469514-115471515(-)
Zm00001d007132::2:223011241-223013242(-)
Zm00001d009324::8:55906437-55908438(+)
Zm00001d043855::3:212187394-212189395(-)
Zm00001d012391::8:173413689-173415690(+)
Zm00001d017387::5:194082164-194084165(+)
Zm00001d020937::7:137153090-137155091(+)
Zm00001d047812::9:142387414-142389415(+)
Zm00001d029662::1:81795494-81797495(-)
Zm00001d027446::1:5494798-5496799(-)
Zm00001d024053::10:40256178-40258179(-)
Zm00001d027769::1:13183133-13185134(-)
Zm00001d047632::9:137489557-137491558(+)
Zm00001d041569::3:127514064-127516065(+)
Zm00001d023955::10:31673043-31675044(-)
Zm00001d004855::2:144881479-144883480(+)
Zm00001d042233::3:157011463-157013464(+)
Zm00001d045706::9:34509213-34511214(-)
Zm00001d053232::4:221135726-221137727(+)
Zm00001d028659::1:42110329-42112330(+)
Zm00001d043503::3:202106614-202108615(+)
Zm00001d013210::5:6603378-6605379(+)
Zm00001d028964::1:53154353-53156354(-)
Zm00001d020035::7:87297900-87299901(+)
Zm00001d045195::9:15777234-15779235(+)
Zm00001d013271::5:7525975-7527976(+)
Zm00001d035912::6:59863754-59865755(+)
Zm00001d011066::8:138000492-138002493(-)
Zm00001d022192::7:172476508-172478509(-)
Zm00001d034772::1:301745444-301747445(-)
Zm00001d033559::1:267207219-267209220(-)
Zm00001d023544::10:9590922-9592923(+)
Zm00001d022032::7:168317846-168319847(+)
Zm00001d031548::1:193847506-193849507(+)
Zm00001d008978::8:28102418-28104419(+)
Zm00001d030997::1:172608720-172610721(+)
Zm00001d050488::4:92826375-92828376(-)
Zm00001d020225::7:100931699-100933700(-)
Zm00001d030947::1:168629988-168631989(-)
Zm00001d013295::5:7988662-7990663(+)
Zm00001d010790::8:127850574-127852575(+)
Zm00001d020718::7:130046192-130048193(+)
Zm00001d008322::8:5180573-5182574(-)
Zm00001d044748::9:1124092-1126093(-)
Zm00001d053416::4:230819348-230821349(+)
Zm00001d044874::9:6096943-6098944(-)
Zm00001d049462::4:31240886-31242887(+)
Zm00001d028392::1:33146175-33148176(+)
Zm00001d039138::6:170955069-170957070(-)
Zm00001d019622::7:46430959-46432960(-)
Zm00001d046995::9:114410011-114412012(-)
Zm00001d006049::2:196558066-196560067(-)
Zm00001d001960::2:3560450-3562451(-)
Zm00001d048926::4:8237998-8239999(+)
Zm00001d045373::9:20001093-20003094(-)
Zm00001d014271::5:38632256-38634257(-)
Zm00001d011278::8:145552473-145554474(+)
Zm00001d002534::2:14905701-14907702(-)
Zm00001d030770::1:159023488-159025489(+)
Zm00001d040766::3:64555660-64557661(-)
Zm00001d011122::8:139567354-139569355(+)
Zm00001d051885::4:173506080-173508081(+)
Zm00001d016518::5:165881212-165883213(+)
Zm00001d003345::2:41019378-41021379(-)
Zm00001d003516::2:46376469-46378470(+)
Zm00001d045074::9:11749924-11751925(-)
Zm00001d013950::5:25863152-25865153(+)
Zm00001d017642::5:202880012-202882013(+)
Zm00001d053679::4:238902021-238904022(-)
Zm00001d021335::7:149128473-149130474(+)
Zm00001d047399::9:128745189-128747190(+)
Zm00001d038625::6:161161024-161163025(+)
Zm00001d023757::10:18995973-18997974(-)
Zm00001d034223::1:287063156-287065157(+)
Zm00001d039529::3:7300531-7302532(+)
Zm00001d052072::4:178594492-178596493(+)
Zm00001d025208::10:109170394-109172395(+)
Zm00001d035214::6:10071215-10073216(-)
Zm00001d053072::4:212305989-212307990(-)
Zm00001d050403::4:86241128-86243129(-)
Zm00001d018507::5:222070635-222072636(-)
Zm00001d011638::8:157111588-157113589(-)
Zm00001d002514::2:14443250-14445251(+)
Zm00001d025277::10:112196259-112198260(-)
Zm00001d028053::1:21766520-21768521(-)
Zm00001d030828::1:162055499-162057500(-)
Zm00001d047446::9:130363372-130365373(-)
Zm00001d006239::2:202622438-202624439(+)
Zm00001d018096::5:214121122-214123123(-)
Zm00001d033928::1:278736905-278738906(-)
Zm00001d017987::5:211410994-211412995(+)
Zm00001d034133::1:284756211-284758212(-)
Zm00001d048265::9:153447759-153449760(+)
Zm00001d027805::1:13968172-13970173(-)
Zm00001d034525::1:295635818-295637819(-)
Zm00001d049313::4:25971311-25973312(+)
Zm00001d040278::3:35455673-35457674(+)
Zm00001d005157::2:161571287-161573288(+)
Zm00001d049260::4:23474623-23476624(+)
Zm00001d002873::2:25236128-25238129(+)
Zm00001d017525::5:198705388-198707389(+)
Zm00001d048515::9:157628762-157630763(+)
Zm00001d016858::5:178454139-178456140(+)
Zm00001d034866::1:304248574-304250575(-)
Zm00001d048669::4:3060376-3062377(-)
Zm00001d050883::4:128300794-128302795(+)
Zm00001d042275::3:158556415-158558416(+)
Zm00001d021890::7:165501189-165503190(-)
Zm00001d017713::5:205045490-205047491(-)
Zm00001d019577::7:44052068-44054069(+)
Zm00001d021192::7:145446689-145448690(+)
Zm00001d040360::3:39912912-39914913(-)
Zm00001d023617::10:12274024-12276025(+)
Zm00001d047671::9:138756440-138758441(-)
Zm00001d016832::5:177778273-177780274(+)
Zm00001d029980::1:97336592-97338593(-)
Zm00001d047928::9:145584860-145586861(+)
Zm00001d037975::6:143930046-143932047(+)
Zm00001d008495::8:10368863-10370864(+)
Zm00001d037081::6:111654048-111656049(+)
Zm00001d015394::5:88149802-88151803(-)
Zm00001d002439::2:12645894-12647895(+)
Zm00001d038599::6:160736171-160738172(-)
Zm00001d007655::2:237051224-237053225(+)
Zm00001d053974::4:244499336-244501337(+)
Zm00001d047423::9:129606130-129608131(+)
Zm00001d029193::1:61663167-61665168(+)
Zm00001d013829::5:21859900-21861901(-)
Zm00001d022417::7:177211339-177213340(+)
Zm00001d049360::4:27878811-27880812(-)
Zm00001d049832::4:47003027-47005028(-)
Zm00001d045835::9:42523493-42525494(-)
Zm00001d009697::8:76274148-76276149(-)
Zm00001d042689::3:177012860-177014861(+)
Zm00001d015102::5:75381162-75383163(-)
Zm00001d022499::7:178847061-178849062(+)
Zm00001d010849::8:130312414-130314415(-)
Zm00001d036195::6:76726429-76728430(-)
Zm00001d043927::3:214034971-214036972(+)
Zm00001d012857::5:1165091-1167092(-)
Zm00001d016711::5:173430742-173432743(-)
Zm00001d027703::1:11491715-11493716(+)
Zm00001d048210::9:152567419-152569420(-)
Zm00001d036196::6:76733463-76735464(-)
Zm00001d034701::1:300248511-300250512(-)
Zm00001d001910::2:2780316-2782317(+)
Zm00001d010731::8:126260817-126262818(+)
Zm00001d012348::8:172808458-172810459(-)
Zm00001d042590::3:172908807-172910808(+)
Zm00001d016044::5:141275737-141277738(+)
Zm00001d015822::5:123931030-123933031(-)
Zm00001d045075::9:11749423-11751424(+)
Zm00001d009413::8:63473898-63475899(-)
Zm00001d003822::2:60918924-60920925(-)
Zm00001d049361::4:27877918-27879919(+)
Zm00001d053077::4:212574366-212576367(+)
Zm00001d025661::10:125346768-125348769(-)
Zm00001d032954::1:244533638-244535639(+)
Zm00001d015571::5:98875414-98877415(-)
Zm00001d016380::5:160194367-160196368(+)
Zm00001d002751::2:21493003-21495004(-)
Zm00001d017172::5:187960939-187962940(-)
Zm00001d051901::4:173987593-173989594(-)
Zm00001d032279::1:220035339-220037340(+)
Zm00001d018571::5:223499706-223501707(-)
Zm00001d034740::1:301040930-301042931(+)
Zm00001d023658::10:13795639-13797640(-)
Zm00001d024808::10:88846373-88848374(-)
Zm00001d035763::6:46349121-46351122(-)
Zm00001d034608::1:297742653-297744654(+)
Zm00001d009236::8:45784695-45786696(+)
Zm00001d049496::4:32403696-32405697(+)
Zm00001d040248::3:33739477-33741478(+)
Zm00001d032945::1:244342518-244344519(-)
Zm00001d028410::1:33848779-33850780(+)
Zm00001d009533::8:69244838-69246839(-)
Zm00001d020614::7:125132239-125134240(+)
Zm00001d029597::1:78390610-78392611(-)
Zm00001d045975::9:51156994-51158995(+)
Zm00001d023839::10:23897078-23899079(+)
Zm00001d008615::8:14500353-14502354(-)
Zm00001d045138::9:14008150-14010151(-)
Zm00001d052613::4:194777927-194779928(-)
Zm00001d039740::3:13455980-13457981(+)
Zm00001d004183::2:89899961-89901962(-)
Zm00001d008284::8:3993083-3995084(+)
Zm00001d053003::4:208590461-208592462(-)
Zm00001d038504::6:158795881-158797882(+)
Zm00001d021261::7:147134565-147136566(-)
Zm00001d025482::10:120130369-120132370(+)
Zm00001d034765::1:301666896-301668897(-)
Zm00001d024944::10:96161050-96163051(+)
Zm00001d025380::10:116503035-116505036(-)
Zm00001d021201::7:145830568-145832569(-)
Zm00001d017666::5:203484024-203486025(+)
Zm00001d043880::3:212728929-212730930(+)
Zm00001d028056::1:21779427-21781428(-)
Zm00001d009221::8:44260447-44262448(-)
Zm00001d009071::8:34287485-34289486(+)
Zm00001d048628::4:1749864-1751865(-)
Zm00001d045002::9:9721740-9723741(+)
Zm00001d022016::7:168051629-168053630(+)
Zm00001d044255::3:223101591-223103592(-)
Zm00001d015500::5:94104611-94106612(-)
Zm00001d042329::3:161486264-161488265(+)
Zm00001d003717::2:56262007-56264008(+)
Zm00001d044271::3:223468677-223470678(-)
Zm00001d032499::1:228430955-228432956(+)
Zm00001d014575::5:54057239-54059240(+)
Zm00001d025414::10:117934622-117936623(-)
Zm00001d005554::2:178298136-178300137(+)
Zm00001d034077::1:283420853-283422854(+)
Zm00001d050238::4:75291660-75293661(+)
Zm00001d004323::2:103088297-103090298(-)
Zm00001d018939::7:9879387-9881388(-)
Zm00001d013800::5:20667130-20669131(+)
Zm00001d046029::9:56385265-56387266(+)
Zm00001d027380::1:3986929-3988930(+)
Zm00001d029668::1:81915590-81917591(-)
Zm00001d045566::9:26892888-26894889(+)
Zm00001d023689::10:15574322-15576323(-)
Zm00001d038882::6:166323112-166325113(+)
Zm00001d043896::3:213255064-213257065(+)
Zm00001d029694::1:82891721-82893722(+)
Zm00001d014876::5:66768129-66770130(+)
Zm00001d011321::8:146622498-146624499(-)
Zm00001d019194::7:21098396-21100397(-)
Zm00001d052536::4:192537679-192539680(-)
Zm00001d002099::2:5967615-5969616(+)
Zm00001d045712::9:34741826-34743827(-)
Zm00001d043611::3:205135321-205137322(+)
Zm00001d013365::5:9790592-9792593(-)
Zm00001d002223::2:8386101-8388102(+)
Zm00001d053727::4:239929009-239931010(-)
Zm00001d030372::1:126997286-126999287(-)
Zm00001d004115::2:83491066-83493067(-)
Zm00001d049731::4:41764216-41766217(+)
Zm00001d014250::5:38074438-38076439(-)
Zm00001d012641::8:177676784-177678785(-)
Zm00001d007507::2:233452273-233454274(-)
Zm00001d002441::2:12743748-12745749(+)
Zm00001d021898::7:165618534-165620535(+)
Zm00001d005436::2:173913886-173915887(+)
Zm00001d026175::10:140332411-140334412(+)
Zm00001d009148::8:39613876-39615877(+)
Zm00001d002042::2:4920939-4922940(-)
Zm00001d015690::5:107848069-107850070(+)
Zm00001d033200::1:253557924-253559925(+)
Zm00001d035992::6:65099973-65101974(+)
Zm00001d049030::4:13050018-13052019(+)
Zm00001d048529::9:157910947-157912948(+)
Zm00001d006807::2:217110658-217112659(-)
Zm00001d026128::10:139272179-139274180(-)
Zm00001d022223::7:173078592-173080593(+)
Zm00001d038998::6:168510177-168512178(-)
Zm00001d026046::10:136886393-136888394(-)
Zm00001d005195::2:163100814-163102815(-)
Zm00001d034868::1:304295726-304297727(+)
Zm00001d040320::3:37922163-37924164(+)
Zm00001d009547::8:69707276-69709277(+)
Zm00001d039959::3:20749840-20751841(+)
Zm00001d023367::10:4156638-4158639(+)
Zm00001d035169::6:7511146-7513147(+)
Zm00001d018333::5:218590949-218592950(+)
Zm00001d031183::1:181579006-181581007(+)
Zm00001d016657::5:171573048-171575049(-)
Zm00001d006460::2:208884791-208886792(-)
Zm00001d024816::10:89406414-89408415(+)
Zm00001d045529::9:25601894-25603895(-)
Zm00001d048101::9:150200138-150202139(+)
Zm00001d002810::2:23329133-23331134(-)
Zm00001d034429::1:292816269-292818270(-)
Zm00001d026293::10:143088970-143090971(-)
Zm00001d016896::5:179609406-179611407(+)
Zm00001d051336::4:155040677-155042678(-)
Zm00001d034729::1:300850750-300852751(+)
Zm00001d005587::2:179830949-179832950(-)
Zm00001d008248::8:2568074-2570075(-)
Zm00001d044157::3:220721449-220723450(-)
Zm00001d024640::10:81534172-81536173(-)
Zm00001d052992::4:207904167-207906168(+)
Zm00001d032561::1:230529191-230531192(+)
Zm00001d021790::7:163077753-163079754(-)
Zm00001d030235::1:115179592-115181593(+)
Zm00001d044292::3:224401664-224403665(+)
Zm00001d021689::7:160132984-160134985(+)
Zm00001d044506::3:230184742-230186743(-)
Zm00001d047445::9:130358123-130360124(-)
Zm00001d043224::3:192368571-192370572(-)
Zm00001d004681::2:130045871-130047872(+)
Zm00001d044060::3:218237997-218239998(-)
Zm00001d048078::9:149434557-149436558(+)
Zm00001d012043::8:167099429-167101430(-)
Zm00001d007943::2:243524231-243526232(+)
Zm00001d006480::2:209641195-209643196(+)
Zm00001d028164::1:24950902-24952903(-)
Zm00001d027384::1:4117218-4119219(-)
Zm00001d029979::1:97326536-97328537(-)
Zm00001d043284::3:194360437-194362438(-)
Zm00001d013706::5:18194706-18196707(-)
Zm00001d042182::3:155274195-155276196(-)
Zm00001d051345::4:155272521-155274522(+)
Zm00001d031602::1:195965388-195967389(-)
Zm00001d012900::5:1778160-1780161(-)
Zm00001d011616::8:156077621-156079622(+)
Zm00001d019259::7:24364385-24366386(-)
Zm00001d029448::1:71160169-71162170(+)
Zm00001d013223::5:6719007-6721008(+)
Zm00001d009619::8:73564292-73566293(-)
Zm00001d038334::6:154785668-154787669(+)
Zm00001d017832::5:208256774-208258775(-)
Zm00001d038255::6:152443583-152445584(-)
Zm00001d049544::4:34208048-34210049(-)
Zm00001d032861::1:240522959-240524960(-)
Zm00001d028022::1:20613950-20615951(-)
Zm00001d049490::4:32208973-32210974(+)
Zm00001d021503::7:154182424-154184425(+)
Zm00001d013317::5:8501333-8503334(-)
Zm00001d043784::3:210173850-210175851(-)
Zm00001d039833::3:16201609-16203610(+)
Zm00001d019724::7:53799426-53801427(-)
Zm00001d017427::5:195762966-195764967(+)
Zm00001d033228::1:255218055-255220056(+)
Zm00001d044148::3:220493341-220495342(-)
Zm00001d013620::5:15680841-15682842(-)
Zm00001d039626::3:9424306-9426307(+)
Zm00001d048098::9:150139534-150141535(+)
Zm00001d050395::4:85833306-85835307(+)
Zm00001d024670::10:82956794-82958795(+)
Zm00001d048946::4:10451452-10453453(-)
Zm00001d030916::1:167086909-167088910(+)
Zm00001d038377::6:155919643-155921644(-)
Zm00001d025323::10:114051261-114053262(+)
Zm00001d039673::3:11574181-11576182(-)
Zm00001d001843::2:1709416-1711417(+)
Zm00001d030824::1:162007609-162009610(+)
Zm00001d051881::4:173324213-173326214(+)
Zm00001d024119::10:46972751-46974752(-)
Zm00001d032942::1:244209891-244211892(-)
Zm00001d047115::9:119208936-119210937(+)
Zm00001d046225::9:73155946-73157947(+)
Zm00001d014714::5:60217873-60219874(+)
Zm00001d011386::8:149255613-149257614(+)
Zm00001d041284::3:110311466-110313467(-)
Zm00001d011796::8:161716456-161718457(+)
Zm00001d032409::1:225828530-225830531(+)
Zm00001d014405::5:44699627-44701628(+)
Zm00001d019247::7:23768689-23770690(-)
Zm00001d005550::2:178274612-178276613(-)
Zm00001d003320::2:40126827-40128828(-)
Zm00001d034730::1:300932153-300934154(-)
Zm00001d016207::5:150431435-150433436(+)
Zm00001d009997::8:93872991-93874992(+)
Zm00001d046073::9:61601199-61603200(-)
Zm00001d005229::2:164681381-164683382(-)
Zm00001d002691::2:19357214-19359215(+)
Zm00001d009152::8:39845948-39847949(+)
Zm00001d034167::1:285648307-285650308(+)
Zm00001d025975::10:135053066-135055067(+)
Zm00001d045291::9:18042025-18044026(+)
Zm00001d044554::3:231671434-231673435(-)
Zm00001d013077::5:4389124-4391125(-)
Zm00001d021923::7:165956964-165958965(-)
Zm00001d037143::6:113822583-113824584(+)
Zm00001d041159::3:100702519-100704520(-)
Zm00001d013469::5:12355304-12357305(-)
Zm00001d033788::1:273744274-273746275(+)
Zm00001d020381::7:110249153-110251154(-)
Zm00001d053011::4:208897398-208899399(+)
Zm00001d002007::2:4305293-4307294(-)
Zm00001d024516::10:75579463-75581464(+)
Zm00001d005975::2:194486701-194488702(+)
Zm00001d020838::7:134393301-134395302(-)
Zm00001d010798::8:128194777-128196778(-)
Zm00001d003730::2:56681754-56683755(+)
Zm00001d028255::1:28076061-28078062(-)
Zm00001d017954::5:210810986-210812987(-)
Zm00001d027386::1:4120279-4122280(+)
Zm00001d026291::10:142981466-142983467(+)
Zm00001d002817::2:23532347-23534348(-)
Zm00001d012118::8:168429641-168431642(-)
Zm00001d013625::5:15730902-15732903(+)
Zm00001d015176::5:78494485-78496486(+)
Zm00001d007091::2:222099277-222101278(+)
Zm00001d048692::4:3357761-3359762(-)
Zm00001d035413::6:24626121-24628122(-)
Zm00001d005529::2:177315737-177317738(-)
Zm00001d010736::8:126379985-126381986(-)
Zm00001d043249::3:193231402-193233403(+)
Zm00001d019107::7:16911350-16913351(-)
Zm00001d025043::10:101205421-101207422(+)
Zm00001d038006::6:144944435-144946436(+)
Zm00001d049635::4:38206077-38208078(-)
Zm00001d013802::5:20823336-20825337(+)
Zm00001d030556::1:143751820-143753821(-)
Zm00001d041395::3:116080125-116082126(-)
Zm00001d012933::5:2197428-2199429(-)
Zm00001d006849::2:217796418-217798419(+)
Zm00001d048842::4:6226040-6228041(+)
Zm00001d013391::5:10266767-10268768(+)
Zm00001d022393::7:176664668-176666669(+)
Zm00001d039065::6:169495606-169497607(-)
Zm00001d045376::9:20053100-20055101(+)
Zm00001d006209::2:201894926-201896927(+)
Zm00001d041461::3:121784159-121786160(-)
Zm00001d034946::1:306418148-306420149(-)
Zm00001d023529::10:8779721-8781722(+)
Zm00001d029190::1:61641791-61643792(-)
Zm00001d046861::9:108448672-108450673(+)
Zm00001d050552::4:99665453-99667454(+)
Zm00001d019423::7:33000452-33002453(+)
Zm00001d046866::9:108599046-108601047(-)
Zm00001d037505::6:127623031-127625032(-)
Zm00001d006167::2:200297737-200299738(+)
Zm00001d052928::4:205231393-205233394(-)
Zm00001d017536::5:198951532-198953533(-)
Zm00001d023459::10:6298238-6300239(-)
Zm00001d018471::5:221362492-221364493(+)
Zm00001d025884::10:132880161-132882162(+)
Zm00001d008591::8:13717969-13719970(+)
Zm00001d040400::3:41336300-41338301(+)
Zm00001d044037::3:217454397-217456398(-)
Zm00001d012653::8:177999694-178001695(-)
Zm00001d032915::1:242981784-242983785(+)
Zm00001d048825::4:6035016-6037017(-)
Zm00001d024624::10:80774400-80776401(-)
Zm00001d039312::3:1460488-1462489(+)
Zm00001d014648::5:57183676-57185677(-)
Zm00001d027306::1:2465144-2467145(+)
Zm00001d032859::1:240508700-240510701(+)
Zm00001d033614::1:268752634-268754635(+)
Zm00001d022077::7:169611474-169613475(-)
Zm00001d039611::3:8999918-9001919(+)
Zm00001d029357::1:67295351-67297352(+)
Zm00001d053412::4:230691148-230693149(+)
Zm00001d047335::9:126821283-126823284(+)
Zm00001d013532::5:13748319-13750320(+)
Zm00001d045564::9:26892560-26894561(-)
Zm00001d034257::1:288175499-288177500(+)
Zm00001d040257::3:34262919-34264920(-)
Zm00001d032069::1:211231888-211233889(-)
Zm00001d018654::7:1971163-1973164(+)
Zm00001d031351::1:187060983-187062984(+)
Zm00001d043039::3:187189412-187191413(+)
Zm00001d043873::3:212616910-212618911(+)
Zm00001d034555::1:296184569-296186570(-)
Zm00001d038803::6:164790921-164792922(-)
Zm00001d007951::2:243947408-243949409(+)
Zm00001d020998::7:139830550-139832551(+)
Zm00001d008846::8:22499952-22501953(-)
Zm00001d037818::6:138766662-138768663(+)
Zm00001d014571::5:53947112-53949113(-)
Zm00001d041855::3:141234470-141236471(+)
Zm00001d012197::8:169923145-169925146(+)
Zm00001d017032::5:183210659-183212660(-)
Zm00001d008997::8:29236940-29238941(-)
Zm00001d029700::1:83119980-83121981(-)
Zm00001d002085::2:5768434-5770435(-)
Zm00001d012978::5:2664724-2666725(-)
Zm00001d013078::5:4421423-4423424(-)
Zm00001d035492::6:29352871-29354872(+)
Zm00001d008188::8:747388-749389(-)
Zm00001d044625::3:233524557-233526558(-)
Zm00001d023627::10:12722325-12724326(+)
Zm00001d002481::2:13632612-13634613(-)
Zm00001d016496::5:164785745-164787746(+)
Zm00001d016100::5:144546615-144548616(-)
Zm00001d035119::6:6129553-6131554(+)
Zm00001d039638::3:9876936-9878937(-)
Zm00001d006307::2:204150196-204152197(+)
Zm00001d009638::8:73988183-73990184(+)
Zm00001d022626::7:181605714-181607715(+)
Zm00001d036079::6:70992439-70994440(-)
Zm00001d021932::7:166090689-166092690(-)
Zm00001d016811::5:176928871-176930872(+)
Zm00001d052221::4:183599053-183601054(-)
Zm00001d025953::10:134614956-134616957(-)
Zm00001d007733::2:238323047-238325048(+)
Zm00001d041593::3:129048171-129050172(-)
Zm00001d038698::6:162809312-162811313(-)
Zm00001d030951::1:168633317-168635318(+)
Zm00001d049999::4:58834050-58836051(-)
Zm00001d016787::5:175970047-175972048(+)
Zm00001d034413::1:292245804-292247805(+)
Zm00001d044381::3:226484550-226486551(-)
Zm00001d032656::1:233335553-233337554(+)
Zm00001d006607::2:212388957-212390958(-)
Zm00001d026542::10:147940911-147942912(+)
Zm00001d026257::10:142146183-142148184(+)
Zm00001d020779::7:132446922-132448923(-)
Zm00001d031979::1:208399050-208401051(+)
Zm00001d042286::3:158987161-158989162(+)
Zm00001d005616::2:180788690-180790691(+)
Zm00001d027477::1:6236165-6238166(+)
Zm00001d044785::9:2406489-2408490(+)
Zm00001d037248::6:117883398-117885399(-)
Zm00001d019770::7:58306764-58308765(+)
Zm00001d021391::7:150692436-150694437(+)
Zm00001d012532::8:176206626-176208627(-)
Zm00001d030250::1:116776682-116778683(-)
Zm00001d041287::3:110469093-110471094(-)
Zm00001d044417::3:227494209-227496210(+)
Zm00001d038409::6:156601501-156603502(+)
Zm00001d052652::4:195877875-195879876(+)
Zm00001d007819::2:240253643-240255644(-)
Zm00001d013475::5:12421039-12423040(+)
Zm00001d040381::3:40871144-40873145(-)
Zm00001d031891::1:205441891-205443892(-)
Zm00001d015884::5:128731932-128733933(+)
Zm00001d050244::4:75675183-75677184(-)
Zm00001d043489::3:201662808-201664809(+)
Zm00001d003329::2:40261405-40263406(+)
Zm00001d002631::2:17557856-17559857(-)
Zm00001d010294::8:108104027-108106028(-)
Zm00001d028926::1:51753051-51755052(+)
Zm00001d039345::3:2189775-2191776(+)
Zm00001d012834::5:964263-966264(-)
Zm00001d039787::3:14746808-14748809(-)
Zm00001d012168::8:169390161-169392162(+)
Zm00001d053521::4:232901179-232903180(+)
Zm00001d051254::4:150842443-150844444(-)
Zm00001d042345::3:162351182-162353183(-)
Zm00001d013962::5:26413732-26415733(-)
Zm00001d045206::9:16074657-16076658(+)
Zm00001d020688::7:128445355-128447356(-)
Zm00001d007089::2:221947840-221949841(+)
Zm00001d016866::5:178640091-178642092(+)
Zm00001d004621::2:122478123-122480124(-)
Zm00001d006722::2:215278846-215280847(+)
Zm00001d017997::5:211653098-211655099(-)
Zm00001d021328::7:149015096-149017097(-)
Zm00001d024093::10:43770658-43772659(+)
Zm00001d007953::2:243987178-243989179(-)
Zm00001d027623::1:9254892-9256893(+)
Zm00001d039890::3:18009049-18011050(+)
Zm00001d030230::1:114670480-114672481(+)
Zm00001d038617::6:160993674-160995675(+)
Zm00001d036630::6:95641970-95643971(+)
Zm00001d017776::5:206387577-206389578(+)
Zm00001d019631::7:47058125-47060126(+)
Zm00001d041716::3:134770566-134772567(-)
Zm00001d004956::2:150596817-150598818(-)
Zm00001d042055::3:148887494-148889495(+)
Zm00001d024486::10:73707401-73709402(+)
Zm00001d048802::4:5769664-5771665(-)
Zm00001d048437::9:156325176-156327177(+)
Zm00001d041607::3:129570867-129572868(+)
Zm00001d020438::7:114215028-114217029(+)
Zm00001d036971::6:107847086-107849087(+)
Zm00001d012005::8:166374772-166376773(-)
Zm00001d045798::9:39861641-39863642(-)
Zm00001d022218::7:172978929-172980930(+)
Zm00001d018419::5:220375991-220377992(+)
Zm00001d034219::1:287002907-287004908(-)
Zm00001d044044::3:217676618-217678619(-)
Zm00001d010735::8:126340021-126342022(+)
Zm00001d048874::4:6824373-6826374(+)
Zm00001d010064::8:98036765-98038766(+)
Zm00001d017475::5:197050757-197052758(-)
Zm00001d021309::7:148457640-148459641(-)
Zm00001d043102::3:189312144-189314145(-)
Zm00001d040036::3:23949140-23951141(+)
Zm00001d021829::7:164024509-164026510(-)
Zm00001d040720::3:59859751-59861752(-)
Zm00001d051754::4:168915157-168917158(+)
Zm00001d010069::8:98187829-98189830(-)
Zm00001d033714::1:271995726-271997727(-)
Zm00001d006158::2:200052165-200054166(+)
Zm00001d019436::7:33777042-33779043(+)
Zm00001d044193::3:221627949-221629950(-)
Zm00001d020612::7:125101108-125103109(-)
Zm00001d048333::9:154593153-154595154(-)
Zm00001d044551::3:231499578-231501579(-)
Zm00001d025765::10:128933391-128935392(+)
Zm00001d030508::1:140243156-140245157(-)
Zm00001d043483::3:201620949-201622950(-)
Zm00001d046949::9:112339349-112341350(+)
Zm00001d050465::4:90614157-90616158(-)
Zm00001d028988::1:53757928-53759929(+)
Zm00001d008372::8:6691701-6693702(-)
Zm00001d004936::2:149584438-149586439(+)
Zm00001d017126::5:186216973-186218974(+)
Zm00001d028782::1:46319192-46321193(-)
Zm00001d028520::1:38039114-38041115(-)
Zm00001d019329::7:28113383-28115384(+)
Zm00001d037665::6:133523163-133525164(-)
Zm00001d049403::4:29505395-29507396(+)
Zm00001d040148::3:29228663-29230664(+)
Zm00001d034732::1:300945408-300947409(+)
Zm00001d003661::2:52986263-52988264(+)
Zm00001d053702::4:239557033-239559034(-)
Zm00001d051055::4:139226388-139228389(+)
Zm00001d042856::3:182226637-182228638(-)
Zm00001d010780::8:127572147-127574148(+)
Zm00001d038655::6:161935769-161937770(-)
Zm00001d015082::5:74822782-74824783(-)
Zm00001d038815::6:165171944-165173945(+)
Zm00001d048293::9:154009831-154011832(+)
Zm00001d008256::8:3221685-3223686(-)
Zm00001d002560::2:15365259-15367260(+)
Zm00001d023506::10:7801455-7803456(+)
Zm00001d002342::2:10611564-10613565(+)
Zm00001d047158::9:120341023-120343024(-)
Zm00001d035812::6:51700603-51702604(+)
Zm00001d005898::2:192211952-192213953(-)
Zm00001d027771::1:13242953-13244954(-)
Zm00001d023651::10:13650721-13652722(-)
Zm00001d051879::4:173235281-173237282(+)
Zm00001d041072::3:95102749-95104750(-)
Zm00001d045202::9:15923190-15925191(+)
Zm00001d048381::9:155281416-155283417(-)
Zm00001d040442::3:43567909-43569910(+)
Zm00001d048763::4:5146424-5148425(-)
Zm00001d050602::4:103264020-103266021(+)
Zm00001d002778::2:22321160-22323161(+)
Zm00001d016278::5:155421217-155423218(+)
Zm00001d006670::2:213903232-213905233(+)
Zm00001d015156::5:77314859-77316860(+)
Zm00001d032789::1:238193828-238195829(+)
Zm00001d028652::1:41806288-41808289(+)
Zm00001d038726::6:163372559-163374560(+)
Zm00001d007444::2:231910844-231912845(-)
Zm00001d022593::7:180715525-180717526(-)
Zm00001d005743::2:185602178-185604179(+)
Zm00001d025128::10:105636867-105638868(+)
Zm00001d034171::1:285659688-285661689(+)
Zm00001d003288::2:38811401-38813402(+)
Zm00001d031571::1:194763219-194765220(+)
Zm00001d051188::4:147842976-147844977(-)
Zm00001d042098::3:150670976-150672977(+)
Zm00001d021065::7:141952185-141954186(+)
Zm00001d015455::5:91168860-91170861(-)
Zm00001d012411::8:174033314-174035315(-)
Zm00001d041259::3:108747907-108749908(-)
Zm00001d028654::1:41848258-41850259(-)
Zm00001d051541::4:161913839-161915840(-)
Zm00001d021685::7:160050432-160052433(-)
Zm00001d031920::1:206691935-206693936(+)
Zm00001d024965::10:97100149-97102150(+)
Zm00001d042583::3:172738324-172740325(-)
Zm00001d050535::4:97968040-97970041(-)
Zm00001d010408::8:113318120-113320121(+)
Zm00001d030703::1:154504419-154506420(-)
Zm00001d014194::5:35979207-35981208(+)
Zm00001d002216::2:8326698-8328699(-)
Zm00001d017176::5:188034207-188036208(-)
Zm00001d011119::8:139411327-139413328(+)
Zm00001d015313::5:84115202-84117203(+)
Zm00001d039255::3:628028-630029(-)
Zm00001d043335::3:196990601-196992602(-)
Zm00001d029030::1:55370850-55372851(-)
Zm00001d016396::5:160905931-160907932(+)
Zm00001d046065::9:60768341-60770342(-)
Zm00001d039913::3:19210303-19212304(-)
Zm00001d042509::3:170137518-170139519(-)
Zm00001d053015::4:209126284-209128285(+)
Zm00001d044358::3:225840151-225842152(+)
Zm00001d009735::8:78601978-78603979(-)
Zm00001d014796::5:63588454-63590455(-)
Zm00001d009747::8:79420878-79422879(-)
Zm00001d039288::3:1063428-1065429(+)
Zm00001d045025::9:10464879-10466880(+)
Zm00001d040570::3:50658157-50660158(-)
Zm00001d015521::5:95619903-95621904(+)
Zm00001d044755::9:1354718-1356719(+)
Zm00001d002186::2:7614351-7616352(-)
Zm00001d043191::3:191139471-191141472(-)
Zm00001d004159::2:87721882-87723883(+)
Zm00001d046813::9:106815408-106817409(-)
Zm00001d048902::4:7404996-7406997(+)
Zm00001d001861::2:2053724-2055725(-)
Zm00001d006308::2:204220679-204222680(+)
Zm00001d026347::10:143973129-143975130(-)
Zm00001d025869::10:132104009-132106010(-)
Zm00001d005334::2:169837153-169839154(+)
Zm00001d003252::2:37955393-37957394(+)
Zm00001d013321::5:8670046-8672047(+)
Zm00001d041334::3:112553600-112555601(+)
Zm00001d038954::6:167631581-167633582(-)
Zm00001d005761::2:187001549-187003550(-)
Zm00001d031009::1:173163933-173165934(+)
Zm00001d043182::3:190806258-190808259(+)
Zm00001d032523::1:229369180-229371181(+)
Zm00001d039658::3:10934704-10936705(-)
Zm00001d026521::10:147480344-147482345(+)
Zm00001d028431::1:34833156-34835157(-)
Zm00001d031911::1:206536714-206538715(-)
Zm00001d037089::6:111805005-111807006(+)
Zm00001d035139::6:6671323-6673324(+)
Zm00001d052225::4:183712278-183714279(+)
Zm00001d022368::7:176187239-176189240(+)
Zm00001d014036::5:29986670-29988671(+)
Zm00001d042511::3:170270781-170272782(-)
Zm00001d016465::5:163306660-163308661(+)
Zm00001d002241::2:8685625-8687626(-)
Zm00001d013025::5:3432270-3434271(-)
Zm00001d039343::3:2190436-2192437(-)
Zm00001d003520::2:46551078-46553079(+)
Zm00001d039327::3:1952125-1954126(+)
Zm00001d043280::3:194296051-194298052(-)
Zm00001d009454::8:65308925-65310926(-)
Zm00001d012929::5:2168643-2170644(-)
Zm00001d032380::1:224651043-224653044(+)
Zm00001d003742::2:56998946-57000947(-)
Zm00001d014011::5:28550892-28552893(-)
Zm00001d013663::5:16707174-16709175(+)
Zm00001d051463::4:159588818-159590819(+)
Zm00001d019282::7:25498640-25500641(-)
Zm00001d030509::1:140375685-140377686(-)
Zm00001d048084::9:149789845-149791846(-)
Zm00001d012757::8:180033933-180035934(-)
Zm00001d038047::6:146027280-146029281(-)
Zm00001d028080::1:22197559-22199560(-)
Zm00001d042996::3:186192224-186194225(-)
Zm00001d048494::9:157162773-157164774(+)
Zm00001d006389::2:206402609-206404610(-)
Zm00001d048319::9:154467183-154469184(+)
Zm00001d037725::6:135243299-135245300(+)
Zm00001d013607::5:15277424-15279425(-)
Zm00001d028093::1:22733765-22735766(+)
Zm00001d019555::7:42145529-42147530(-)
Zm00001d012719::8:179162954-179164955(+)
Zm00001d014239::5:37689645-37691646(-)
Zm00001d036084::6:71130478-71132479(-)
Zm00001d018203::5:216532118-216534119(-)
Zm00001d052010::4:176414388-176416389(-)
Zm00001d042064::3:149397325-149399326(+)
Zm00001d001941::2:3204349-3206350(-)
Zm00001d009057::8:33666710-33668711(-)
Zm00001d033982::1:280029492-280031493(+)
Zm00001d006798::2:216933589-216935590(+)
Zm00001d044102::3:219201058-219203059(-)
Zm00001d052794::4:201192413-201194414(-)
Zm00001d030955::1:168927885-168929886(-)
Zm00001d036443::6:88820589-88822590(+)
Zm00001d013785::5:20158008-20160009(-)
Zm00001d016134::5:146040672-146042673(+)
Zm00001d053616::4:236550418-236552419(-)
Zm00001d028347::1:31514657-31516658(-)
Zm00001d049817::4:45964634-45966635(+)
Zm00001d006769::2:216355840-216357841(-)
Zm00001d020752::7:131208847-131210848(+)
Zm00001d042191::3:155496348-155498349(+)
Zm00001d028951::1:52644232-52646233(+)
Zm00001d025903::10:133421110-133423111(-)
Zm00001d041719::3:134965723-134967724(-)
Zm00001d043555::3:203743453-203745454(+)
Zm00001d002850::2:24661252-24663253(+)
Zm00001d031058::1:175153833-175155834(-)
Zm00001d029377::1:68226252-68228253(-)
Zm00001d035036::6:2734403-2736404(-)
Zm00001d044170::3:221026247-221028248(+)
Zm00001d027236::1:136877-138878(+)
Zm00001d035135::6:6609360-6611361(+)
Zm00001d011089::8:138656228-138658229(-)
Zm00001d006179::2:200780970-200782971(+)
Zm00001d018926::7:9493218-9495219(-)
Zm00001d038150::6:149491406-149493407(+)
Zm00001d038207::6:151567241-151569242(+)
Zm00001d025652::10:125101473-125103474(+)
Zm00001d049831::4:46823106-46825107(-)
Zm00001d026568::10:148184609-148186610(+)
Zm00001d005348::2:170436306-170438307(-)
Zm00001d022347::7:175950127-175952128(+)
Zm00001d028966::1:53180511-53182512(-)
Zm00001d011413::8:149846761-149848762(-)
Zm00001d033781::1:273612032-273614033(+)
Zm00001d004051::2:79500192-79502193(-)
Zm00001d002971::2:28375801-28377802(-)
Zm00001d034317::1:289104221-289106222(-)
Zm00001d034109::1:284174836-284176837(+)
Zm00001d002301::2:9772963-9774964(-)
Zm00001d052320::4:187043981-187045982(-)
Zm00001d007363::2:229729770-229731771(-)
Zm00001d001807::2:1266116-1268117(-)
Zm00001d042709::3:177767679-177769680(-)
Zm00001d035165::6:7456471-7458472(+)
Zm00001d053189::4:218975560-218977561(+)
Zm00001d028480::1:36336317-36338318(+)
Zm00001d024732::10:85591679-85593680(-)
Zm00001d034521::1:295608392-295610393(+)
Zm00001d025979::10:135133723-135135724(-)
Zm00001d048450::9:156642985-156644986(+)
Zm00001d024952::10:96584860-96586861(+)
Zm00001d051223::4:149060969-149062970(+)
Zm00001d031943::1:207696119-207698120(-)
Zm00001d051785::4:169725327-169727328(-)
Zm00001d012517::8:175967927-175969928(+)
Zm00001d047907::9:144889971-144891972(-)
Zm00001d007675::2:237249149-237251150(+)
Zm00001d027728::1:12340165-12342166(-)
Zm00001d044694::3:235064511-235066512(+)
Zm00001d016326::5:157255685-157257686(+)
Zm00001d048804::4:5798679-5800680(-)
Zm00001d011473::8:151506370-151508371(+)
Zm00001d013959::5:26294182-26296183(-)
Zm00001d006881::2:218475375-218477376(-)
Zm00001d027318::1:2825534-2827535(+)
Zm00001d023416::10:5081581-5083582(-)
Zm00001d038762::6:164027077-164029078(-)
Zm00001d014887::5:67029522-67031523(-)
Zm00001d034964::6:167201-169202(+)
Zm00001d013486::5:12650834-12652835(-)
Zm00001d033056::1:248797398-248799399(+)
Zm00001d029170::1:60933810-60935811(-)
Zm00001d028417::1:34214690-34216691(+)
Zm00001d028225::1:27266466-27268467(-)
Zm00001d053585::4:235375541-235377542(-)
Zm00001d040741::3:61280563-61282564(-)
Zm00001d019621::7:46415971-46417972(-)
Zm00001d033840::1:275465568-275467569(+)
Zm00001d002382::2:11630445-11632446(-)
Zm00001d038870::6:166161049-166163050(-)
Zm00001d036278::6:81478063-81480064(+)
Zm00001d002889::2:25920838-25922839(-)
Zm00001d046168::9:68802055-68804056(-)
Zm00001d003044::2:30141116-30143117(+)
Zm00001d018086::5:213976891-213978892(-)
Zm00001d008515::8:11263188-11265189(-)
Zm00001d026517::10:147473819-147475820(-)
Zm00001d018435::5:220826886-220828887(+)
Zm00001d047243::9:123874464-123876465(-)
Zm00001d012640::8:177662756-177664757(-)
Zm00001d029769::1:86284849-86286850(+)
Zm00001d051991::4:176027584-176029585(+)
Zm00001d006374::2:206060430-206062431(-)
Zm00001d044529::3:230997601-230999602(-)
Zm00001d011520::8:153387641-153389642(+)
Zm00001d018078::5:213836383-213838384(-)
Zm00001d032934::1:243893868-243895869(-)
Zm00001d025887::10:133097495-133099496(-)
Zm00001d044467::3:228979857-228981858(-)
Zm00001d007081::2:221853108-221855109(-)
Zm00001d018607::7:741288-743289(-)
Zm00001d045045::9:10946102-10948103(+)
Zm00001d013944::5:25545125-25547126(-)
Zm00001d011057::8:137625647-137627648(-)
Zm00001d042530::3:170936870-170938871(+)
Zm00001d007725::2:238217943-238219944(+)
Zm00001d005997::2:194949701-194951702(+)
Zm00001d018618::7:1149277-1151278(-)
Zm00001d038766::6:164156402-164158403(+)
Zm00001d005398::2:172428144-172430145(-)
Zm00001d044572::3:232047106-232049107(-)
Zm00001d010700::8:124969623-124971624(-)
Zm00001d041859::3:141382412-141384413(+)
Zm00001d043690::3:207536758-207538759(-)
Zm00001d034515::1:295312205-295314206(+)
Zm00001d024783::10:87875141-87877142(-)
Zm00001d030007::1:98893382-98895383(-)
Zm00001d043953::3:214756548-214758549(-)
Zm00001d035854::6:56295065-56297066(+)
Zm00001d048629::4:1749262-1751263(+)
Zm00001d049678::4:39729873-39731874(+)
Zm00001d024739::10:85755085-85757086(+)
Zm00001d052282::4:185958822-185960823(-)
Zm00001d031612::1:196175501-196177502(+)
Zm00001d025944::10:134351525-134353526(+)
Zm00001d045353::9:19434485-19436486(-)
Zm00001d053334::4:226581765-226583766(+)
Zm00001d029148::1:60524516-60526517(-)
Zm00001d015811::5:122569085-122571086(+)
Zm00001d013060::5:4061063-4063064(-)
Zm00001d030191::1:112124483-112126484(+)
Zm00001d023857::10:25234393-25236394(+)
Zm00001d031211::1:182334646-182336647(+)
Zm00001d005852::2:190896844-190898845(-)
Zm00001d039043::6:169165839-169167840(-)
Zm00001d052682::4:197138005-197140006(-)
Zm00001d040629::3:55074387-55076388(+)
Zm00001d043110::3:189420698-189422699(-)
Zm00001d031844::1:203694383-203696384(+)
Zm00001d047507::9:133048448-133050449(+)
Zm00001d012950::5:2321180-2323181(-)
Zm00001d048413::9:155826463-155828464(-)
Zm00001d002346::2:10647670-10649671(+)
Zm00001d052932::4:205273786-205275787(-)
Zm00001d052130::4:180442054-180444055(-)
Zm00001d031958::1:208014352-208016353(-)
Zm00001d052421::4:189652228-189654229(+)
Zm00001d028341::1:31321787-31323788(+)
Zm00001d033995::1:280608544-280610545(+)
Zm00001d003312::2:39762087-39764088(-)
Zm00001d005453::2:174634622-174636623(+)
Zm00001d018374::5:219478017-219480018(-)
Zm00001d041573::3:127702493-127704494(-)
Zm00001d012699::8:178826210-178828211(-)
Zm00001d039154::6:171168700-171170701(-)
Zm00001d024270::10:60605689-60607690(-)
Zm00001d014794::5:63463567-63465568(-)
Zm00001d017147::5:187052101-187054102(+)
Zm00001d031470::1:191262339-191264340(+)
Zm00001d022422::7:177330060-177332061(+)
Zm00001d002951::2:27936513-27938514(+)
Zm00001d031543::1:193780028-193782029(-)
Zm00001d039818::3:15812142-15814143(-)
Zm00001d045967::9:50658526-50660527(-)
Zm00001d036350::6:85119966-85121967(-)
Zm00001d020036::7:87448165-87450166(-)
Zm00001d042934::3:184481818-184483819(-)
Zm00001d032931::1:243610381-243612382(+)
Zm00001d038839::6:165592506-165594507(+)
Zm00001d044951::9:8115726-8117727(+)
Zm00001d045304::9:18542356-18544357(-)
Zm00001d035789::6:49256653-49258654(+)
Zm00001d037417::6:124923178-124925179(+)
Zm00001d002970::2:28354539-28356540(-)
Zm00001d021916::7:165867545-165869546(+)
Zm00001d007585::2:235405986-235407987(-)
Zm00001d043401::3:198877271-198879272(-)
Zm00001d053852::4:242207058-242209059(+)
Zm00001d047667::9:138656191-138658192(-)
Zm00001d005489::2:175802347-175804348(-)
Zm00001d002209::2:8280296-8282297(+)
Zm00001d005679::2:183166469-183168470(-)
Zm00001d043038::3:187166041-187168042(+)
Zm00001d013022::5:3408674-3410675(+)
Zm00001d022294::7:174696752-174698753(-)
Zm00001d021653::7:159153746-159155747(+)
Zm00001d040264::3:34729146-34731147(+)
Zm00001d053035::4:210071823-210073824(-)
Zm00001d009515::8:68509923-68511924(-)
Zm00001d019357::7:29504769-29506770(+)
Zm00001d044502::3:230006606-230008607(-)
Zm00001d024903::10:93910734-93912735(-)
Zm00001d019966::7:80976464-80978465(-)
Zm00001d029776::1:86458637-86460638(+)
Zm00001d028368::1:32327235-32329236(-)
Zm00001d019536::7:40986409-40988410(-)
Zm00001d019775::7:59468043-59470044(-)
Zm00001d036123::6:73399496-73401497(+)
Zm00001d037539::6:128703850-128705851(-)
Zm00001d038260::6:152556443-152558444(-)
Zm00001d004740::2:135146203-135148204(+)
Zm00001d016619::5:170326349-170328350(-)
Zm00001d016974::5:181714711-181716712(+)
Zm00001d029850::1:89956970-89958971(+)
Zm00001d027305::1:2384619-2386620(+)
Zm00001d045540::9:25854574-25856575(-)
Zm00001d012697::8:178792178-178794179(-)
Zm00001d003671::2:53374639-53376640(-)
Zm00001d034554::1:296097580-296099581(+)
Zm00001d001932::2:3091587-3093588(+)
Zm00001d017371::5:193737501-193739502(-)
Zm00001d006012::2:195247697-195249698(-)
Zm00001d042228::3:156898304-156900305(-)
Zm00001d022609::7:181033305-181035306(-)
Zm00001d043906::3:213466048-213468049(-)
Zm00001d034415::1:292329707-292331708(+)
Zm00001d018464::5:221328615-221330616(-)
Zm00001d043428::3:199531853-199533854(-)
Zm00001d028669::1:42454288-42456289(-)
Zm00001d002409::2:12114961-12116962(+)
Zm00001d013375::5:9989222-9991223(+)
Zm00001d051910::4:174421068-174423069(-)
Zm00001d024378::10:68055743-68057744(-)
Zm00001d025258::10:111494728-111496729(-)
Zm00001d014809::5:63890054-63892055(+)
Zm00001d028680::1:42791121-42793122(-)
Zm00001d023842::10:24274587-24276588(-)
Zm00001d021680::7:159842566-159844567(-)
Zm00001d032266::1:219763388-219765389(+)
Zm00001d024985::10:97992743-97994744(+)
Zm00001d040695::3:58716213-58718214(+)
Zm00001d024160::10:51313813-51315814(+)
Zm00001d002814::2:23483366-23485367(-)
Zm00001d021873::7:165218953-165220954(-)
Zm00001d005404::2:172868401-172870402(+)
Zm00001d035391::6:24040356-24042357(-)
Zm00001d015379::5:87174197-87176198(+)
Zm00001d049950::4:55132977-55134978(-)
Zm00001d019985::7:82805360-82807361(-)
Zm00001d036739::6:99518657-99520658(-)
Zm00001d021762::7:162561169-162563170(+)
Zm00001d021960::7:167126621-167128622(+)
Zm00001d041956::3:145602869-145604870(-)
Zm00001d003128::2:33307257-33309258(-)
Zm00001d046487::9:92064805-92066806(-)
Zm00001d031259::1:184112124-184114125(+)
Zm00001d039686::3:11852855-11854856(-)
Zm00001d027321::1:2892111-2894112(-)
Zm00001d052331::4:187326376-187328377(+)
Zm00001d038776::6:164206409-164208410(+)
Zm00001d042656::3:175633747-175635748(+)
Zm00001d038352::6:155010066-155012067(+)
Zm00001d012212::8:170114288-170116289(+)
Zm00001d035086::6:4482646-4484647(+)
Zm00001d047240::9:123670249-123672250(+)
Zm00001d004588::2:120484841-120486842(-)
Zm00001d029886::1:92220577-92222578(+)
Zm00001d017242::5:190094332-190096333(+)
Zm00001d036179::6:75758809-75760810(+)
Zm00001d002967::2:28258953-28260954(+)
Zm00001d038829::6:165362521-165364522(-)
Zm00001d024617::10:80386805-80388806(-)
Zm00001d024423::10:70412397-70414398(-)
Zm00001d020956::7:137672466-137674467(+)
Zm00001d029680::1:82526758-82528759(-)
Zm00001d015340::5:85303578-85305579(+)
Zm00001d034035::1:281759069-281761070(+)
Zm00001d023446::10:5749398-5751399(-)
Zm00001d042370::3:163515798-163517799(-)
Zm00001d033792::1:273826161-273828162(+)
Zm00001d040641::3:55751987-55753988(-)
Zm00001d049006::4:12306018-12308019(+)
Zm00001d036646::6:96105680-96107681(+)
Zm00001d054107::4:246784223-246786224(-)
Zm00001d042410::3:166269936-166271937(+)
Zm00001d011716::8:159799523-159801524(+)
Zm00001d002694::2:19427558-19429559(-)
Zm00001d038031::6:145659159-145661160(-)
Zm00001d016285::5:155590591-155592592(+)
Zm00001d039335::3:2039609-2041610(-)
Zm00001d039654::3:10775868-10777869(-)
Zm00001d023580::10:10657225-10659226(-)
Zm00001d048950::4:10554180-10556181(-)
Zm00001d010221::8:104640043-104642044(-)
Zm00001d041801::3:138811022-138813023(-)
Zm00001d021191::7:145448406-145450407(-)
Zm00001d016825::5:177530081-177532082(+)
Zm00001d036575::6:93375250-93377251(-)
Zm00001d037916::6:141933012-141935013(-)
Zm00001d034057::1:282651442-282653443(-)
Zm00001d005980::2:194591442-194593443(-)
Zm00001d012492::8:175442076-175444077(+)
Zm00001d010656::8:123102085-123104086(+)
Zm00001d013738::5:18987725-18989726(-)
Zm00001d011652::8:157567504-157569505(-)
Zm00001d013111::5:4794651-4796652(+)
Zm00001d021639::7:158779472-158781473(+)
Zm00001d021753::7:162204975-162206976(+)
Zm00001d051988::4:176009872-176011873(-)
Zm00001d038481::6:158361033-158363034(-)
Zm00001d012932::5:2182442-2184443(+)
Zm00001d033453::1:263062867-263064868(-)
Zm00001d051225::4:149088830-149090831(+)
Zm00001d013155::5:5510760-5512761(+)
Zm00001d003649::2:51956233-51958234(-)
Zm00001d019579::7:44291125-44293126(+)
Zm00001d039616::3:9146815-9148816(-)
Zm00001d038897::6:166667662-166669663(+)
Zm00001d051599::4:164069925-164071926(+)
Zm00001d048458::9:156718203-156720204(-)
Zm00001d034782::1:302190773-302192774(-)
Zm00001d019756::7:56696893-56698894(+)
Zm00001d027648::1:10060101-10062102(+)
Zm00001d042040::3:148148915-148150916(+)
Zm00001d049168::4:18894965-18896966(-)
Zm00001d017472::5:196962004-196964005(-)
Zm00001d033201::1:253758831-253760832(+)
Zm00001d040049::3:24777980-24779981(-)
Zm00001d039503::3:6082514-6084515(-)
Zm00001d048609::4:1280450-1282451(-)
Zm00001d003620::2:50648907-50650908(-)
Zm00001d043137::3:189986586-189988587(+)
Zm00001d028096::1:22878521-22880522(+)
Zm00001d021269::7:147344845-147346846(+)
Zm00001d009111::8:37070969-37072970(+)
Zm00001d049479::4:31732163-31734164(-)
Zm00001d034000::1:280698723-280700724(+)
Zm00001d028325::1:30792236-30794237(+)
Zm00001d036175::6:75715341-75717342(-)
Zm00001d043344::3:197153548-197155549(-)
Zm00001d006773::2:216390475-216392476(+)
Zm00001d028730::1:44535802-44537803(-)
Zm00001d031894::1:205696292-205698293(-)
Zm00001d017157::5:187193356-187195357(-)
Zm00001d015779::5:118855665-118857666(-)
Zm00001d004456::2:113207755-113209756(+)
Zm00001d010784::8:127675866-127677867(+)
Zm00001d010428::8:114574455-114576456(-)
Zm00001d033981::1:279980894-279982895(+)
Zm00001d048099::9:150150552-150152553(+)
Zm00001d046916::9:110413744-110415745(+)
Zm00001d011965::8:165287924-165289925(-)
Zm00001d014953::5:69656745-69658746(+)
Zm00001d013006::5:3147960-3149961(-)
Zm00001d044153::3:220576273-220578274(+)
Zm00001d044993::9:9497746-9499747(-)
Zm00001d047062::9:117034616-117036617(+)
Zm00001d013493::5:12699679-12701680(+)
Zm00001d017301::5:192159136-192161137(+)
Zm00001d043669::3:206831854-206833855(+)
Zm00001d010967::8:135275390-135277391(-)
Zm00001d016845::5:178237760-178239761(-)
Zm00001d047253::9:124176671-124178672(+)
Zm00001d041995::3:146866077-146868078(+)
Zm00001d046717::9:103209996-103211997(+)
Zm00001d045097::9:12383836-12385837(+)
Zm00001d016160::5:147711913-147713914(-)
Zm00001d020224::7:100780182-100782183(+)
Zm00001d011640::8:157207517-157209518(+)
Zm00001d032908::1:242755866-242757867(-)
Zm00001d023410::10:5016676-5018677(+)
Zm00001d012858::5:1179679-1181680(-)
Zm00001d020955::7:137672334-137674335(-)
Zm00001d024788::10:88365923-88367924(+)
Zm00001d025401::10:117125276-117127277(+)
Zm00001d005125::2:159695135-159697136(-)
Zm00001d029919::1:94348280-94350281(-)
Zm00001d023680::10:15097783-15099784(-)
Zm00001d044704::3:235440996-235442997(-)
Zm00001d045676::9:32728636-32730637(-)
Zm00001d012166::8:169362390-169364391(+)
Zm00001d013066::5:4148150-4150151(-)
Zm00001d017553::5:199395512-199397513(-)
Zm00001d008693::8:17301170-17303171(+)
Zm00001d029333::1:66336604-66338605(-)
Zm00001d036305::6:83683419-83685420(-)
Zm00001d005257::2:166024004-166026005(+)
Zm00001d026071::10:137672646-137674647(+)
Zm00001d048029::9:148368929-148370930(-)
Zm00001d024872::10:91597177-91599178(+)
Zm00001d050708::4:117429732-117431733(-)
Zm00001d039432::3:4123248-4125249(-)
Zm00001d018193::5:216138398-216140399(+)
Zm00001d039564::3:8073121-8075122(-)
Zm00001d037164::6:114578534-114580535(-)
Zm00001d032955::1:244543477-244545478(+)
Zm00001d042319::3:161004733-161006734(+)
Zm00001d016041::5:141195778-141197779(+)
Zm00001d045474::9:23487086-23489087(+)
Zm00001d046510::9:93174385-93176386(+)
Zm00001d031042::1:174775938-174777939(+)
Zm00001d020311::7:105595123-105597124(-)
Zm00001d010456::8:116046598-116048599(+)
Zm00001d053987::4:244607835-244609836(+)
Zm00001d012396::8:173538917-173540918(-)
Zm00001d014764::5:62107279-62109280(+)
Zm00001d052584::4:193587270-193589271(-)
Zm00001d006474::2:209340367-209342368(+)
Zm00001d027649::1:10109062-10111063(-)
Zm00001d029526::1:74781709-74783710(+)
Zm00001d034075::1:283306929-283308930(-)
Zm00001d050879::4:128120528-128122529(-)
Zm00001d019941::7:78279716-78281717(-)
Zm00001d029986::1:97643669-97645670(+)
Zm00001d051685::4:166709313-166711314(-)
Zm00001d019573::7:43811441-43813442(-)
Zm00001d004512::2:115915543-115917544(-)
Zm00001d032376::1:224513946-224515947(+)
Zm00001d034503::1:294740069-294742070(+)
Zm00001d031447::1:190283062-190285063(+)
Zm00001d011611::8:155866258-155868259(-)
Zm00001d043862::3:212448944-212450945(-)
Zm00001d015000::5:71588303-71590304(+)
Zm00001d007954::2:243985026-243987027(+)
Zm00001d038649::6:161717752-161719753(-)
Zm00001d043144::3:190098683-190100684(+)
Zm00001d033726::1:272346251-272348252(-)
Zm00001d021972::7:167284007-167286008(+)
Zm00001d016913::5:179730050-179732051(-)
Zm00001d033668::1:270121690-270123691(-)
Zm00001d006355::2:205465696-205467697(+)
Zm00001d046800::9:106459850-106461851(+)
Zm00001d046444::9:90218665-90220666(-)
Zm00001d043725::3:208414693-208416694(-)
Zm00001d018072::5:213773088-213775089(+)
Zm00001d003106::2:32431991-32433992(-)
Zm00001d052093::4:179380371-179382372(-)
Zm00001d032832::1:239627716-239629717(+)
Zm00001d017240::5:190057516-190059517(-)
Zm00001d049223::4:21449918-21451919(-)
Zm00001d019090::7:15822676-15824677(+)
Zm00001d005538::2:178019595-178021596(-)
Zm00001d011475::8:151645194-151647195(-)
Zm00001d032674::1:233756456-233758457(-)
Zm00001d005248::2:165638482-165640483(-)
Zm00001d019375::7:30716792-30718793(+)
Zm00001d046449::9:90424547-90426548(-)
Zm00001d012751::8:179769265-179771266(-)
Zm00001d007135::2:223110520-223112521(-)
Zm00001d011366::8:148701296-148703297(+)
Zm00001d040448::3:43802562-43804563(+)
Zm00001d048731::4:4468774-4470775(-)
Zm00001d051452::4:159113005-159115006(+)
Zm00001d021840::7:164328887-164330888(-)
Zm00001d003750::2:57474446-57476447(+)
Zm00001d009084::8:35523273-35525274(-)
Zm00001d022254::7:173712328-173714329(+)
Zm00001d044112::3:219574422-219576423(-)
Zm00001d037148::6:113946083-113948084(-)
Zm00001d050259::4:77097900-77099901(-)
Zm00001d008581::8:13546713-13548714(+)
Zm00001d009492::8:67173270-67175271(+)
Zm00001d038396::6:156311966-156313967(-)
Zm00001d050434::4:87632303-87634304(+)
Zm00001d020786::7:132650991-132652992(-)
Zm00001d005479::2:175579717-175581718(-)
Zm00001d052616::4:194837578-194839579(-)
Zm00001d002117::2:6106457-6108458(+)
Zm00001d027293::1:2025324-2027325(+)
Zm00001d044394::3:227054057-227056058(-)
Zm00001d011500::8:152631680-152633681(+)
Zm00001d045497::9:24458387-24460388(+)
Zm00001d003715::2:56142845-56144846(-)
Zm00001d019120::7:17889400-17891401(-)
Zm00001d037247::6:117831929-117833930(-)
Zm00001d023249::10:1459665-1461666(+)
Zm00001d044342::3:225513918-225515919(+)
Zm00001d052008::4:176338268-176340269(+)
Zm00001d034839::1:303572211-303574212(+)
Zm00001d014275::5:38950076-38952077(-)
Zm00001d051755::4:168936693-168938694(-)
Zm00001d009794::8:81739312-81741313(+)
Zm00001d035319::6:21078637-21080638(+)
Zm00001d031531::1:192990692-192992693(+)
Zm00001d016613::5:170112200-170114201(+)
Zm00001d037522::6:128048750-128050751(+)
Zm00001d012743::8:179565525-179567526(-)
Zm00001d006470::2:209236416-209238417(-)
Zm00001d029895::1:92851440-92853441(-)
Zm00001d006153::2:199944249-199946250(-)
Zm00001d053626::4:237107470-237109471(+)
Zm00001d020353::7:108628307-108630308(+)
Zm00001d016679::5:172377677-172379678(+)
Zm00001d031997::1:209098027-209100028(-)
Zm00001d037272::6:118952837-118954838(+)
Zm00001d006699::2:214600980-214602981(+)
Zm00001d005282::2:167648811-167650812(-)
Zm00001d002683::2:19199897-19201898(+)
Zm00001d023881::10:26203815-26205816(-)
Zm00001d005324::2:169617508-169619509(+)
Zm00001d018038::5:212635527-212637528(-)
Zm00001d021365::7:150026879-150028880(-)
Zm00001d017410::5:195100954-195102955(+)
Zm00001d005901::2:192224605-192226606(-)
Zm00001d046399::9:87272491-87274492(+)
Zm00001d002993::2:28974969-28976970(+)
Zm00001d038709::6:163109250-163111251(-)
Zm00001d002532::2:14860579-14862580(-)
Zm00001d028405::1:33743207-33745208(+)
Zm00001d007778::2:239426271-239428272(+)
Zm00001d021635::7:158754647-158756648(-)
Zm00001d033642::1:269393543-269395544(+)
Zm00001d003705::2:55528558-55530559(-)
Zm00001d048047::9:148735280-148737281(+)
Zm00001d048548::9:158519656-158521657(+)
Zm00001d006461::2:208884675-208886676(+)
Zm00001d048680::4:3196413-3198414(+)
Zm00001d032715::1:235876053-235878054(+)
Zm00001d044103::3:219258380-219260381(+)
Zm00001d033467::1:263517512-263519513(-)
Zm00001d022153::7:171370356-171372357(-)
Zm00001d053287::4:224263105-224265106(+)
Zm00001d022560::7:180064197-180066198(-)
Zm00001d037859::6:140005629-140007630(-)
Zm00001d020345::7:108137622-108139623(-)
Zm00001d003817::2:60762678-60764679(-)
Zm00001d020268::7:103434795-103436796(-)
Zm00001d016040::5:140980135-140982136(+)
Zm00001d021232::7:146621784-146623785(-)
Zm00001d039467::3:5055782-5057783(+)
Zm00001d041731::3:135459580-135461581(+)
Zm00001d004725::2:134071707-134073708(+)
Zm00001d036783::6:100790250-100792251(-)
Zm00001d042394::3:164360274-164362275(+)
Zm00001d039197::6:172335827-172337828(-)
Zm00001d028428::1:34688970-34690971(+)
Zm00001d044285::3:224216225-224218226(-)
Zm00001d052207::4:183231761-183233762(-)
Zm00001d011421::8:150044353-150046354(-)
Zm00001d003280::2:38639553-38641554(-)
Zm00001d019439::7:33870467-33872468(+)
Zm00001d005850::2:190829880-190831881(-)
Zm00001d018907::7:8976743-8978744(-)
Zm00001d043979::3:215500766-215502767(-)
Zm00001d004667::2:128130873-128132874(+)
Zm00001d017670::5:203609709-203611710(-)
Zm00001d038345::6:154906043-154908044(-)
Zm00001d036656::6:96579414-96581415(-)
Zm00001d052642::4:195649294-195651295(+)
Zm00001d017106::5:185553901-185555902(-)
Zm00001d013644::5:16103294-16105295(+)
Zm00001d053661::4:238372211-238374212(-)
Zm00001d038830::6:165361825-165363826(+)
Zm00001d016662::5:171758149-171760150(+)
Zm00001d007483::2:232741936-232743937(-)
Zm00001d047252::9:124158276-124160277(-)
Zm00001d024708::10:84434829-84436830(-)
Zm00001d045863::9:44370024-44372025(-)
Zm00001d016459::5:163057795-163059796(+)
Zm00001d007503::2:233399094-233401095(+)
Zm00001d031970::1:208242070-208244071(+)
Zm00001d027583::1:8412856-8414857(+)
Zm00001d012320::8:172364156-172366157(+)
Zm00001d016586::5:168560695-168562696(-)
Zm00001d031618::1:196226522-196228523(+)
Zm00001d008726::8:17929193-17931194(+)
Zm00001d005244::2:165519627-165521628(+)
Zm00001d051961::4:175396832-175398833(-)
Zm00001d029083::1:57397206-57399207(-)
Zm00001d034919::1:305596849-305598850(+)
Zm00001d003800::2:59825167-59827168(+)
Zm00001d045135::9:13891351-13893352(-)
Zm00001d033872::1:276985580-276987581(+)
Zm00001d044859::9:5604458-5606459(+)
Zm00001d028501::1:37244360-37246361(-)
Zm00001d008236::8:2206090-2208091(-)
Zm00001d017027::5:183111752-183113753(-)
Zm00001d027932::1:17928003-17930004(+)
Zm00001d042779::3:179445321-179447322(+)
Zm00001d020867::7:135071219-135073220(-)
Zm00001d017614::5:201748122-201750123(-)
Zm00001d018436::5:220843249-220845250(-)
Zm00001d021964::7:167207356-167209357(+)
Zm00001d053786::4:241015362-241017363(+)
Zm00001d013310::5:8292761-8294762(+)
Zm00001d039468::3:5117448-5119449(+)
Zm00001d013573::5:14536680-14538681(+)
Zm00001d054089::4:246275248-246277249(+)
Zm00001d039866::3:17172434-17174435(-)
Zm00001d029901::1:93281051-93283052(+)
Zm00001d034553::1:296070635-296072636(+)
Zm00001d046793::9:106296743-106298744(+)
Zm00001d006373::2:205994735-205996736(+)
Zm00001d031366::1:187455240-187457241(+)
Zm00001d041136::3:99779122-99781123(-)
Zm00001d018944::7:10192902-10194903(-)
Zm00001d003525::2:46710927-46712928(+)
Zm00001d032875::1:241212604-241214605(+)
Zm00001d021529::7:155182393-155184394(+)
Zm00001d032992::1:246073987-246075988(-)
Zm00001d044978::9:9098780-9100781(+)
Zm00001d042111::3:151332355-151334356(-)
Zm00001d030053::1:102362883-102364884(-)
Zm00001d045159::9:14624155-14626156(+)
Zm00001d039608::3:8849381-8851382(+)
Zm00001d029123::1:59021513-59023514(+)
Zm00001d027898::1:17058078-17060079(+)
Zm00001d012710::8:179076317-179078318(-)
Zm00001d051628::4:165056046-165058047(+)
Zm00001d032019::1:209576238-209578239(-)
Zm00001d014141::5:34045272-34047273(+)
Zm00001d014665::5:58165204-58167205(-)
Zm00001d002267::2:9176253-9178254(-)
Zm00001d039157::6:171237521-171239522(+)
Zm00001d022405::7:176863920-176865921(+)
Zm00001d028825::1:47753504-47755505(-)
Zm00001d036164::6:75433847-75435848(-)
Zm00001d044021::3:216971595-216973596(-)
Zm00001d037442::6:125480415-125482416(+)
Zm00001d043400::3:198763361-198765362(+)
Zm00001d014973::5:70726802-70728803(-)
Zm00001d019182::7:20578899-20580900(+)
Zm00001d030777::1:159299458-159301459(-)
Zm00001d026285::10:142829420-142831421(+)
Zm00001d004691::2:131618179-131620180(+)
Zm00001d042306::3:160120344-160122345(-)
Zm00001d034502::1:294732067-294734068(+)
Zm00001d047776::9:141479915-141481916(+)
Zm00001d025795::10:129851434-129853435(-)
Zm00001d038925::6:167145978-167147979(-)
Zm00001d049109::4:16376310-16378311(-)
Zm00001d050081::4:64817763-64819764(+)
Zm00001d002742::2:21196959-21198960(+)
Zm00001d045169::9:14890347-14892348(+)
Zm00001d045479::9:23840875-23842876(+)
Zm00001d006920::2:219360074-219362075(-)
Zm00001d009558::8:70098873-70100874(-)
Zm00001d027748::1:12537061-12539062(+)
Zm00001d043298::3:194980625-194982626(-)
Zm00001d040279::3:35509148-35511149(+)
Zm00001d026211::10:140993939-140995940(+)
Zm00001d023608::10:11907870-11909871(+)
Zm00001d024203::10:55743957-55745958(-)
Zm00001d043492::3:201681216-201683217(+)
Zm00001d013075::5:4367005-4369006(+)
Zm00001d016572::5:167862242-167864243(-)
Zm00001d015410::5:89052596-89054597(-)
Zm00001d031835::1:203192134-203194135(-)
Zm00001d001917::2:2918746-2920747(-)
Zm00001d021554::7:155786821-155788822(-)
Zm00001d051316::4:153361316-153363317(+)
Zm00001d033135::1:251740359-251742360(-)
Zm00001d043651::3:206030392-206032393(+)
Zm00001d034520::1:295605156-295607157(+)
Zm00001d019243::7:23654825-23656826(+)
Zm00001d049395::4:29103997-29105998(+)
Zm00001d001808::2:1266678-1268679(+)
Zm00001d015769::5:118163495-118165496(-)
Zm00001d004123::2:84356019-84358020(-)
Zm00001d047720::9:139929127-139931128(+)
Zm00001d003324::2:40165370-40167371(-)
Zm00001d035705::6:41906739-41908740(+)
Zm00001d005026::2:154616323-154618324(-)
Zm00001d051363::4:155988767-155990768(+)
Zm00001d033563::1:267273685-267275686(-)
Zm00001d004771::2:138057132-138059133(+)
Zm00001d029373::1:67972712-67974713(-)
Zm00001d052057::4:177961144-177963145(+)
Zm00001d028397::1:33447635-33449636(-)
Zm00001d039884::3:17603064-17605065(-)
Zm00001d039817::3:15767553-15769554(-)
Zm00001d026607::10:148902497-148904498(+)
Zm00001d051234::4:149419761-149421762(+)
Zm00001d034157::1:285312163-285314164(-)
Zm00001d023610::10:11916067-11918068(-)
Zm00001d047721::9:139935041-139937042(+)
Zm00001d002713::2:20016404-20018405(-)
Zm00001d032968::1:245014353-245016354(-)
Zm00001d019459::7:34702943-34704944(+)
Zm00001d018013::5:212106247-212108248(-)
Zm00001d026604::10:148809256-148811257(-)
Zm00001d011174::8:141812116-141814117(-)
Zm00001d033362::1:260334052-260336053(-)
Zm00001d039331::3:2017089-2019090(-)
Zm00001d040029::3:23585030-23587031(+)
Zm00001d048531::9:157937596-157939597(+)
Zm00001d004084::2:80921813-80923814(-)
Zm00001d048923::4:8102023-8104024(-)
Zm00001d003415::2:43715289-43717290(+)
Zm00001d032810::1:238939506-238941507(-)
Zm00001d048979::4:11356234-11358235(+)
Zm00001d044069::3:218285794-218287795(+)
Zm00001d005238::2:165157341-165159342(-)
Zm00001d032527::1:229514483-229516484(+)
Zm00001d036293::6:82194415-82196416(-)
Zm00001d017209::5:188992108-188994109(-)
Zm00001d022010::7:167904317-167906318(+)
Zm00001d043716::3:208168720-208170721(+)
Zm00001d010697::8:124868972-124870973(-)
Zm00001d003100::2:32064389-32066390(-)
Zm00001d029133::1:59785691-59787692(-)
Zm00001d046654::9:100662666-100664667(-)
Zm00001d044916::9:7181989-7183990(-)
Zm00001d008648::8:15865704-15867705(+)
Zm00001d006090::2:197869626-197871627(-)
Zm00001d033533::1:266044469-266046470(+)
Zm00001d023877::10:26076086-26078087(-)
Zm00001d042106::3:150767047-150769048(-)
Zm00001d013757::5:19529024-19531025(-)
Zm00001d017970::5:211022707-211024708(-)
Zm00001d018259::5:217538767-217540768(+)
Zm00001d010496::8:118059996-118061997(+)
Zm00001d051938::4:174853464-174855465(+)
Zm00001d009522::8:68812739-68814740(+)
Zm00001d008596::8:13965812-13967813(+)
Zm00001d037006::6:108816444-108818445(+)
Zm00001d014126::5:33394959-33396960(-)
Zm00001d037628::6:132319160-132321161(+)
Zm00001d030158::1:109417103-109419104(+)
Zm00001d041601::3:129403430-129405431(-)
Zm00001d053093::4:213326569-213328570(+)
Zm00001d008294::8:4379944-4381945(-)
Zm00001d017084::5:184853725-184855726(+)
Zm00001d006871::2:218307897-218309898(+)
Zm00001d005154::2:161426563-161428564(-)
Zm00001d008737::8:18471108-18473109(+)
Zm00001d018504::5:221975687-221977688(+)
Zm00001d013721::5:18528426-18530427(+)
Zm00001d028064::1:21884188-21886189(-)
Zm00001d030711::1:154989719-154991720(-)
Zm00001d021236::7:146656809-146658810(+)
Zm00001d025966::10:134990805-134992806(-)
Zm00001d018505::5:222046732-222048733(+)
Zm00001d045944::9:48376678-48378679(+)
Zm00001d014112::5:32951720-32953721(-)
Zm00001d011878::8:163839931-163841932(-)
Zm00001d010754::8:126892510-126894511(-)
Zm00001d018441::5:220901405-220903406(+)
Zm00001d003002::2:29215887-29217888(+)
Zm00001d024745::10:85906364-85908365(+)
Zm00001d043035::3:187073666-187075667(-)
Zm00001d028984::1:53533485-53535486(-)
Zm00001d002542::2:15063959-15065960(-)
Zm00001d003878::2:64525038-64527039(+)
Zm00001d021417::7:151553215-151555216(+)
Zm00001d051000::4:136178717-136180718(-)
Zm00001d028006::1:20027288-20029289(+)
Zm00001d009848::8:84950580-84952581(-)
Zm00001d029272::1:64479264-64481265(-)
Zm00001d052273::4:185528757-185530758(-)
Zm00001d016318::5:156951116-156953117(+)
Zm00001d035601::6:36078825-36080826(+)
Zm00001d032199::1:216855798-216857799(-)
Zm00001d002962::2:28202644-28204645(+)
Zm00001d032130::1:213959141-213961142(-)
Zm00001d037497::6:127274245-127276246(-)
Zm00001d027862::1:15667504-15669505(+)
Zm00001d045477::9:23629714-23631715(+)
Zm00001d044922::9:7294414-7296415(+)
Zm00001d033808::1:274300169-274302170(+)
Zm00001d033870::1:276810431-276812432(+)
Zm00001d043302::3:195191133-195193134(-)
Zm00001d041315::3:111762250-111764251(+)
Zm00001d038318::6:154322396-154324397(-)
Zm00001d042600::3:173138160-173140161(-)
Zm00001d020409::7:112012744-112014745(+)
Zm00001d020681::7:127877919-127879920(+)
Zm00001d049032::4:13139283-13141284(+)
Zm00001d004966::2:150964786-150966787(-)
Zm00001d050618::4:105017240-105019241(-)
Zm00001d017768::5:206247801-206249802(+)
Zm00001d008266::8:3526057-3528058(+)
Zm00001d030550::1:143281891-143283892(+)
Zm00001d004468::2:113817369-113819370(+)
Zm00001d004507::2:115669753-115671754(-)
Zm00001d006921::2:219359400-219361401(+)
Zm00001d027322::1:2897047-2899048(-)
Zm00001d006133::2:199508021-199510022(+)
Zm00001d048462::9:156768298-156770299(+)
Zm00001d038228::6:152046965-152048966(-)
Zm00001d027392::1:4295735-4297736(-)
Zm00001d032060::1:211110692-211112693(+)
Zm00001d044272::3:223524902-223526903(-)
Zm00001d043705::3:207926159-207928160(-)
Zm00001d011786::8:161547184-161549185(+)
Zm00001d011996::8:166090522-166092523(+)
Zm00001d051343::4:155257057-155259058(+)
Zm00001d045383::9:20239624-20241625(+)
Zm00001d038194::6:151180818-151182819(+)
Zm00001d022252::7:173654808-173656809(+)
Zm00001d049160::4:18470168-18472169(-)
Zm00001d007424::2:231429738-231431739(-)
Zm00001d015319::5:84426196-84428197(-)
Zm00001d032029::1:209941245-209943246(+)
Zm00001d008514::8:11255860-11257861(-)
Zm00001d010919::8:133389467-133391468(+)
Zm00001d047763::9:141271694-141273695(-)
Zm00001d022525::7:179336286-179338287(+)
Zm00001d028464::1:35785111-35787112(-)
Zm00001d011829::8:162240279-162242280(+)
Zm00001d038307::6:154156379-154158380(-)
Zm00001d019170::7:20110594-20112595(-)
Zm00001d020711::7:129712443-129714444(-)
Zm00001d053064::4:211837243-211839244(-)
Zm00001d051349::4:155453364-155455365(-)
Zm00001d017345::5:193473547-193475548(-)
Zm00001d053337::4:226699074-226701075(-)
Zm00001d048463::9:156770159-156772160(+)
Zm00001d005714::2:184334504-184336505(+)
Zm00001d004560::2:118142679-118144680(-)
Zm00001d053090::4:213267932-213269933(-)
Zm00001d006271::2:203390713-203392714(-)
Zm00001d045050::9:11151843-11153844(+)
Zm00001d038868::6:166156847-166158848(-)
Zm00001d001800::2:1164800-1166801(+)
Zm00001d045483::9:24096973-24098974(+)
Zm00001d012983::5:2773328-2775329(+)
Zm00001d002395::2:11862303-11864304(+)
Zm00001d016731::5:174486469-174488470(+)
Zm00001d014163::5:34741498-34743499(-)
Zm00001d029725::1:84226868-84228869(-)
Zm00001d051441::4:158729664-158731665(+)
Zm00001d029745::1:85099096-85101097(-)
Zm00001d038273::6:152957202-152959203(+)
Zm00001d019698::7:51740257-51742258(-)
Zm00001d025307::10:113603644-113605645(+)
Zm00001d024225::10:58207767-58209768(-)
Zm00001d026331::10:143643754-143645755(-)
Zm00001d039588::3:8509499-8511500(+)
Zm00001d025279::10:112325050-112327051(-)
Zm00001d021570::7:156403836-156405837(+)
Zm00001d005941::2:193485412-193487413(+)
Zm00001d032293::1:220722643-220724644(-)
Zm00001d025817::10:130520954-130522955(+)
Zm00001d053359::4:227595982-227597983(+)
Zm00001d033607::1:268504948-268506949(-)
Zm00001d028936::1:52166111-52168112(+)
Zm00001d051067::4:140444438-140446439(+)
Zm00001d042734::3:178492331-178494332(-)
Zm00001d011167::8:141586274-141588275(-)
Zm00001d044389::3:226833778-226835779(-)
Zm00001d042262::3:157894929-157896930(-)
Zm00001d038299::6:153763810-153765811(-)
Zm00001d022404::7:176861037-176863038(-)
Zm00001d049380::4:28429476-28431477(-)
Zm00001d051848::4:172181911-172183912(-)
Zm00001d005317::2:169452417-169454418(-)
Zm00001d035519::6:30806239-30808240(+)
Zm00001d045382::9:20229398-20231399(+)
Zm00001d013997::5:27904355-27906356(+)
Zm00001d028786::1:46383511-46385512(-)
Zm00001d034624::1:298188486-298190487(+)
Zm00001d012744::8:179564359-179566360(+)
Zm00001d051592::4:163976803-163978804(+)
Zm00001d016770::5:175412022-175414023(+)
Zm00001d015605::5:100773083-100775084(-)
Zm00001d010021::8:95494142-95496143(-)
Zm00001d030952::1:168649458-168651459(-)
Zm00001d027854::1:15300082-15302083(+)
Zm00001d052071::4:178534659-178536660(-)
Zm00001d036655::6:96572228-96574229(-)
Zm00001d050430::4:87435582-87437583(-)
Zm00001d045399::9:20665755-20667756(+)
Zm00001d018146::5:215503301-215505302(+)
Zm00001d010733::8:126283846-126285847(+)
Zm00001d052195::4:182882816-182884817(-)
Zm00001d028574::1:39488612-39490613(+)
Zm00001d004607::2:121539351-121541352(-)
Zm00001d021509::7:154581999-154584000(+)
Zm00001d047761::9:141202486-141204487(-)
Zm00001d012572::8:176807112-176809113(+)
Zm00001d024635::10:81354018-81356019(+)
Zm00001d009940::8:90885911-90887912(+)
Zm00001d018610::7:837728-839729(+)
Zm00001d012925::5:2068317-2070318(-)
Zm00001d034994::6:1299442-1301443(-)
Zm00001d024168::10:52226033-52228034(-)
Zm00001d038272::6:152935578-152937579(+)
Zm00001d052497::4:191489208-191491209(-)
Zm00001d027394::1:4340289-4342290(-)
Zm00001d024209::10:56569096-56571097(-)
Zm00001d008952::8:26875068-26877069(+)
Zm00001d015671::5:105090962-105092963(+)
Zm00001d004581::2:119533641-119535642(-)
Zm00001d011913::8:164361378-164363379(+)
Zm00001d024088::10:43225428-43227429(-)
Zm00001d028616::1:40940651-40942652(+)
Zm00001d027991::1:19586115-19588116(-)
Zm00001d042308::3:160128634-160130635(+)
Zm00001d002000::2:4153903-4155904(-)
Zm00001d024568::10:78543225-78545226(+)
Zm00001d037001::6:108724044-108726045(+)
Zm00001d053318::4:225890070-225892071(-)
Zm00001d019473::7:35504369-35506370(-)
Zm00001d018604::7:630441-632442(-)
Zm00001d043914::3:213713641-213715642(+)
Zm00001d046529::9:94132720-94134721(+)
Zm00001d013067::5:4208060-4210061(+)
Zm00001d047774::9:141478578-141480579(-)
Zm00001d039441::3:4479426-4481427(+)
Zm00001d004382::2:107686987-107688988(-)
Zm00001d016744::5:174759400-174761401(+)
Zm00001d044318::3:225066204-225068205(+)
Zm00001d038005::6:144875162-144877163(-)
Zm00001d040656::3:56773651-56775652(-)
Zm00001d007144::2:223321289-223323290(-)
Zm00001d050838::4:125856680-125858681(-)
Zm00001d012741::8:179545906-179547907(-)
Zm00001d026382::10:144817021-144819022(+)
Zm00001d021473::7:153175826-153177827(+)
Zm00001d042397::3:164479813-164481814(-)
Zm00001d006208::2:201884553-201886554(+)
Zm00001d026633::10:149200258-149202259(-)
Zm00001d029256::1:63873092-63875093(-)
Zm00001d034790::1:302357665-302359666(+)
Zm00001d041756::3:136129454-136131455(-)
Zm00001d013894::5:24017743-24019744(+)
Zm00001d041734::3:135544678-135546679(+)
Zm00001d052380::4:188750692-188752693(-)
Zm00001d021177::7:145080882-145082883(-)
Zm00001d014712::5:60145015-60147016(+)
Zm00001d039719::3:12976778-12978779(+)
Zm00001d038256::6:152463861-152465862(-)
Zm00001d013797::5:20396693-20398694(+)
Zm00001d044266::3:223382148-223384149(-)
Zm00001d047793::9:141896608-141898609(-)
Zm00001d018314::5:218310671-218312672(-)
Zm00001d042525::3:170805730-170807731(+)
Zm00001d004412::2:110309441-110311442(+)
Zm00001d015990::5:137521533-137523534(-)
Zm00001d016211::5:150583980-150585981(-)
Zm00001d032790::1:238205322-238207323(+)
Zm00001d051606::4:164335406-164337407(-)
Zm00001d018410::5:220245084-220247085(+)
Zm00001d038373::6:155713503-155715504(-)
Zm00001d005121::2:159307284-159309285(-)
Zm00001d037200::6:115550237-115552238(-)
Zm00001d011673::8:158273499-158275500(-)
Zm00001d053956::4:244185247-244187248(+)
Zm00001d001984::2:3950711-3952712(+)
Zm00001d019684::7:50707441-50709442(-)
Zm00001d041994::3:146861239-146863240(-)
Zm00001d052668::4:196531389-196533390(+)
Zm00001d023785::10:20082983-20084984(-)
Zm00001d005256::2:165993699-165995700(+)
Zm00001d031004::1:172846947-172848948(+)
Zm00001d031223::1:182661432-182663433(-)
Zm00001d008396::8:7207404-7209405(-)
Zm00001d051563::4:162877169-162879170(-)
Zm00001d016802::5:176494824-176496825(+)
Zm00001d035776::6:48052687-48054688(-)
Zm00001d044691::3:234991182-234993183(+)
Zm00001d013156::5:5558767-5560768(-)
Zm00001d039189::6:172209973-172211974(-)
Zm00001d040204::3:32005365-32007366(-)
Zm00001d050089::4:65090237-65092238(-)
Zm00001d014025::5:29091827-29093828(-)
Zm00001d052133::4:180557234-180559235(+)
Zm00001d002236::2:8477625-8479626(-)
Zm00001d011287::8:145978020-145980021(-)
Zm00001d025757::10:128609744-128611745(-)
Zm00001d020821::7:133910274-133912275(+)
Zm00001d040504::3:47290680-47292681(+)
Zm00001d029143::1:60337344-60339345(+)
Zm00001d005308::2:169026342-169028343(-)
Zm00001d039352::3:2367302-2369303(+)
Zm00001d015327::5:84629341-84631342(+)
Zm00001d016950::5:180968193-180970194(-)
Zm00001d026213::10:141040398-141042399(+)
Zm00001d045269::9:17523357-17525358(-)
Zm00001d036660::6:96927898-96929899(+)
Zm00001d049666::4:39270477-39272478(-)
Zm00001d003784::2:59224803-59226804(+)
Zm00001d005038::2:155404608-155406609(-)
Zm00001d027976::1:19025158-19027159(-)
Zm00001d052538::4:192570332-192572333(+)
Zm00001d037267::6:118741033-118743034(+)
Zm00001d050577::4:101825107-101827108(+)
Zm00001d004977::2:151853441-151855442(-)
Zm00001d047295::9:125814698-125816699(-)
Zm00001d012036::8:166922759-166924760(-)
Zm00001d015977::5:135996931-135998932(+)
Zm00001d007569::2:235042501-235044502(-)
Zm00001d033991::1:280555953-280557954(-)
Zm00001d029924::1:94653081-94655082(-)
Zm00001d004903::2:147880614-147882615(+)
Zm00001d020810::7:133608924-133610925(-)
Zm00001d015759::5:116971351-116973352(+)
Zm00001d031632::1:196907557-196909558(-)
Zm00001d029640::1:80884696-80886697(+)
Zm00001d049453::4:30720357-30722358(-)
Zm00001d049725::4:41539457-41541458(+)
Zm00001d017982::5:211342756-211344757(-)
Zm00001d007717::2:238101881-238103882(-)
Zm00001d005140::2:160697256-160699257(-)
Zm00001d003319::2:40119359-40121360(-)
Zm00001d015020::5:72635762-72637763(+)
Zm00001d043364::3:197724710-197726711(-)
Zm00001d039640::3:9899389-9901390(-)
Zm00001d043764::3:209273140-209275141(+)
Zm00001d037217::6:116235253-116237254(+)
Zm00001d026244::10:141738762-141740763(+)
Zm00001d012820::5:847400-849401(+)
Zm00001d009025::8:30577569-30579570(-)
Zm00001d029663::1:81794656-81796657(+)
Zm00001d051886::4:173653898-173655899(+)
Zm00001d031327::1:186074959-186076960(-)
Zm00001d037947::6:143124661-143126662(+)
Zm00001d045733::9:35868676-35870677(-)
Zm00001d051286::4:151647937-151649938(-)
Zm00001d044498::3:229725711-229727712(+)
Zm00001d033339::1:259582574-259584575(-)
Zm00001d034446::1:293289215-293291216(-)
Zm00001d047401::9:128896142-128898143(-)
Zm00001d032331::1:222702590-222704591(+)
Zm00001d006347::2:205256933-205258934(-)
Zm00001d014479::5:49672527-49674528(-)
Zm00001d019032::7:13590462-13592463(-)
Zm00001d015169::5:78208035-78210036(+)
Zm00001d033775::1:273292808-273294809(+)
Zm00001d041321::3:112009643-112011644(-)
Zm00001d003365::2:41648360-41650361(-)
Zm00001d036843::6:103561777-103563778(-)
Zm00001d018724::7:3126307-3128308(+)
Zm00001d004585::2:119953963-119955964(-)
Zm00001d052720::4:198681519-198683520(+)
Zm00001d003431::2:44206850-44208851(-)
Zm00001d051712::4:167785938-167787939(+)
Zm00001d032935::1:243999843-244001844(-)
Zm00001d002130::2:6424486-6426487(-)
Zm00001d017585::5:200770723-200772724(+)
Zm00001d022387::7:176586282-176588283(-)
Zm00001d002828::2:24005572-24007573(-)
Zm00001d042916::3:183870289-183872290(-)
Zm00001d011430::8:150341691-150343692(-)
Zm00001d052680::4:197116841-197118842(-)
Zm00001d020879::7:135264250-135266251(+)
Zm00001d051889::4:173797531-173799532(+)
Zm00001d039098::6:169967273-169969274(-)
Zm00001d035066::6:3701399-3703400(-)
Zm00001d017065::5:184296181-184298182(+)
Zm00001d038529::6:159354562-159356563(-)
Zm00001d052184::4:182561706-182563707(+)
Zm00001d034826::1:303086939-303088940(+)
Zm00001d049553::4:34699705-34701706(-)
Zm00001d052143::4:180870218-180872219(-)
Zm00001d021357::7:149772137-149774138(-)
Zm00001d041176::3:102461383-102463384(+)
Zm00001d030507::1:140166487-140168488(+)
Zm00001d009315::8:54552440-54554441(-)
Zm00001d036879::6:105520840-105522841(-)
Zm00001d051851::4:172413262-172415263(-)
Zm00001d049729::4:41736017-41738018(-)
Zm00001d053587::4:235505032-235507033(+)
Zm00001d044667::3:234431484-234433485(-)
Zm00001d006776::2:216442598-216444599(-)
Zm00001d039824::3:15917477-15919478(+)
Zm00001d038509::6:158904801-158906802(+)
Zm00001d003828::2:61150091-61152092(-)
Zm00001d037884::6:141019849-141021850(+)
Zm00001d019453::7:34421555-34423556(+)
Zm00001d025267::10:111828018-111830019(-)
Zm00001d039141::6:170968563-170970564(+)
Zm00001d052408::4:189231669-189233670(+)
Zm00001d039837::3:16286391-16288392(+)
Zm00001d015950::5:133615682-133617683(+)
Zm00001d022354::7:176070627-176072628(-)
Zm00001d038184::6:150822054-150824055(+)
Zm00001d016758::5:175093938-175095939(+)
Zm00001d028759::1:45723184-45725185(+)
Zm00001d011063::8:137937913-137939914(+)
Zm00001d039246::3:478968-480969(+)
Zm00001d049787::4:44678693-44680694(+)
Zm00001d029577::1:77400732-77402733(-)
Zm00001d051174::4:147176359-147178360(-)
Zm00001d033862::1:276518005-276520006(+)
Zm00001d014852::5:65590941-65592942(-)
Zm00001d042237::3:157172376-157174377(+)
Zm00001d042958::3:184828833-184830834(-)
Zm00001d042441::3:167537469-167539470(-)
Zm00001d004564::2:118173841-118175842(+)
Zm00001d007527::2:233983721-233985722(+)
Zm00001d051595::4:164048489-164050490(+)
Zm00001d036968::6:107777707-107779708(+)
Zm00001d006737::2:215596133-215598134(+)
Zm00001d018488::5:221695170-221697171(+)
Zm00001d032074::1:211496518-211498519(+)
Zm00001d009268::8:49302850-49304851(-)
Zm00001d005462::2:175093662-175095663(+)
Zm00001d041638::3:130790579-130792580(-)
Zm00001d013249::5:7109692-7111693(-)
Zm00001d049617::4:37705696-37707697(+)
Zm00001d036044::6:68205347-68207348(-)
Zm00001d047182::9:121103578-121105579(-)
Zm00001d021521::7:155090924-155092925(-)
Zm00001d023807::10:22629494-22631495(-)
Zm00001d003162::2:34078660-34080661(+)
Zm00001d035907::6:59434936-59436937(-)
Zm00001d047806::9:142288964-142290965(-)
Zm00001d017926::5:210206939-210208940(-)
Zm00001d018104::5:214354040-214356041(+)
Zm00001d034592::1:297389185-297391186(-)
Zm00001d014138::5:33832483-33834484(+)
Zm00001d025692::10:126424675-126426676(-)
Zm00001d037547::6:128953500-128955501(-)
Zm00001d027230::1:49336-51337(-)
Zm00001d036985::6:108316022-108318023(+)
Zm00001d006616::2:212677651-212679652(+)
Zm00001d034493::1:294612903-294614904(+)
Zm00001d044188::3:221439887-221441888(-)
Zm00001d024338::10:65529590-65531591(-)
Zm00001d046247::9:76308601-76310602(+)
Zm00001d032361::1:223975646-223977647(-)
Zm00001d012030::8:166783565-166785566(-)
Zm00001d028599::1:40282241-40284242(+)
Zm00001d044860::9:5664625-5666626(-)
Zm00001d033203::1:253922414-253924415(+)
Zm00001d048489::9:157077390-157079391(+)
Zm00001d043907::3:213514226-213516227(+)
Zm00001d013416::5:10765106-10767107(-)
Zm00001d048620::4:1474146-1476147(+)
Zm00001d004337::2:104457818-104459819(-)
Zm00001d003678::2:53854656-53856657(+)
Zm00001d043933::3:214154779-214156780(-)
Zm00001d010211::8:104192906-104194907(-)
Zm00001d018080::5:213837789-213839790(+)
Zm00001d004090::2:81695025-81697026(+)
Zm00001d030133::1:108281382-108283383(+)
Zm00001d020961::7:137988126-137990127(+)
Zm00001d032321::1:222199911-222201912(+)
Zm00001d044723::9:323664-325665(-)
Zm00001d006790::2:216763800-216765801(-)
Zm00001d036832::6:103270139-103272140(+)
Zm00001d017365::5:193678454-193680455(+)
Zm00001d032363::1:224031158-224033159(+)
Zm00001d004707::2:132431553-132433554(+)
Zm00001d046913::9:110227363-110229364(+)
Zm00001d027490::1:6425591-6427592(+)
Zm00001d029646::1:80962407-80964408(+)
Zm00001d019980::7:81719302-81721303(+)
Zm00001d004655::2:126654232-126656233(-)
Zm00001d032728::1:236339046-236341047(+)
Zm00001d016332::5:157722042-157724043(+)
Zm00001d008630::8:15267304-15269305(+)
Zm00001d020532::7:121212532-121214533(+)
Zm00001d024141::10:49076306-49078307(-)
Zm00001d026429::10:145718007-145720008(-)
Zm00001d004941::2:149619082-149621083(-)
Zm00001d010718::8:125542412-125544413(+)
Zm00001d043148::3:190151073-190153074(+)
Zm00001d036429::6:88155767-88157768(+)
Zm00001d036403::6:86958187-86960188(+)
Zm00001d044232::3:222541312-222543313(+)
Zm00001d005896::2:192057775-192059776(-)
Zm00001d010982::8:135758193-135760194(+)
Zm00001d044672::3:234549274-234551275(-)
Zm00001d021244::7:146788469-146790470(+)
Zm00001d001927::2:3059714-3061715(+)
Zm00001d002140::2:6554039-6556040(+)
Zm00001d015932::5:132614055-132616056(-)
Zm00001d048567::9:158952799-158954800(-)
Zm00001d004517::2:116141346-116143347(-)
Zm00001d052527::4:192220127-192222128(-)
Zm00001d015863::5:127078174-127080175(+)
Zm00001d033633::1:269325228-269327229(-)
Zm00001d041932::3:144148048-144150049(+)
Zm00001d039462::3:4961824-4963825(-)
Zm00001d028214::1:26609062-26611063(+)
Zm00001d013112::5:4876052-4878053(-)
Zm00001d035286::6:19369806-19371807(+)
Zm00001d021611::7:158048338-158050339(+)
Zm00001d012148::8:168925497-168927498(+)
Zm00001d012557::8:176584046-176586047(-)
Zm00001d006645::2:213343160-213345161(-)
Zm00001d005057::2:156443012-156445013(-)
Zm00001d032031::1:209982516-209984517(+)
Zm00001d052686::4:197443595-197445596(-)
Zm00001d039797::3:15050996-15052997(+)
Zm00001d033745::1:272676004-272678005(+)
Zm00001d025309::10:113730119-113732120(-)
Zm00001d007530::2:234054329-234056330(-)
Zm00001d010808::8:128525151-128527152(+)
Zm00001d042714::3:178082158-178084159(-)
Zm00001d032900::1:242188966-242190967(+)
Zm00001d035028::6:2256165-2258166(+)
Zm00001d030424::1:131545450-131547451(+)
Zm00001d016757::5:175072114-175074115(+)
Zm00001d016021::5:140071704-140073705(-)
Zm00001d048011::9:147987904-147989905(+)
Zm00001d027962::1:18457219-18459220(-)
Zm00001d013043::5:3624652-3626653(+)
Zm00001d031580::1:195290256-195292257(+)
Zm00001d048295::9:154027100-154029101(+)
Zm00001d045548::9:26522145-26524146(+)
Zm00001d003812::2:60532657-60534658(-)
Zm00001d034382::1:291400331-291402332(+)
Zm00001d047651::9:138081982-138083983(-)
Zm00001d017772::5:206352636-206354637(-)
Zm00001d047843::9:143116021-143118022(-)
Zm00001d044420::3:227505422-227507423(+)
Zm00001d005813::2:189504459-189506460(+)
Zm00001d044398::3:227149861-227151862(+)
Zm00001d038044::6:145986184-145988185(-)
Zm00001d053395::4:229170217-229172218(+)
Zm00001d053386::4:228806324-228808325(+)
Zm00001d039266::3:825314-827315(+)
Zm00001d010867::8:131314531-131316532(-)
Zm00001d050526::4:96828309-96830310(-)
Zm00001d037627::6:132318776-132320777(-)
Zm00001d017385::5:194004025-194006026(-)
Zm00001d033549::1:266756317-266758318(-)
Zm00001d025384::10:116618321-116620322(-)
Zm00001d001858::2:2034006-2036007(-)
Zm00001d009726::8:77932261-77934262(+)
Zm00001d037326::6:121211895-121213896(+)
Zm00001d046925::9:111033641-111035642(-)
Zm00001d002641::2:17742985-17744986(+)
Zm00001d051645::4:165613786-165615787(-)
Zm00001d052106::4:179760989-179762990(+)
Zm00001d045163::9:14785015-14787016(+)
Zm00001d005779::2:188020033-188022034(-)
Zm00001d041598::3:129187888-129189889(+)
Zm00001d053080::4:212683911-212685912(+)
Zm00001d016483::5:164456122-164458123(-)
Zm00001d032646::1:233066072-233068073(+)
Zm00001d038876::6:166215914-166217915(-)
Zm00001d006422::2:207464054-207466055(+)
Zm00001d024765::10:87213030-87215031(-)
Zm00001d042982::3:185782469-185784470(-)
Zm00001d043864::3:212466186-212468187(+)
Zm00001d041842::3:140252829-140254830(-)
Zm00001d003701::2:55226076-55228077(+)
Zm00001d028425::1:34593327-34595328(-)
Zm00001d003016::2:29540933-29542934(-)
Zm00001d031265::1:184284752-184286753(+)
Zm00001d053753::4:240500295-240502296(-)
Zm00001d045597::9:28030319-28032320(+)
Zm00001d008510::8:10994817-10996818(+)
Zm00001d037002::6:108762988-108764989(-)
Zm00001d034457::1:293561278-293563279(+)
Zm00001d021675::7:159777163-159779164(+)
Zm00001d002893::2:26047882-26049883(-)
Zm00001d037369::6:123083906-123085907(-)
Zm00001d050382::4:84998112-85000113(-)
Zm00001d012448::8:174718806-174720807(+)
Zm00001d008354::8:6162976-6164977(-)
Zm00001d040399::3:41312642-41314643(+)
Zm00001d008656::8:16235958-16237959(-)
Zm00001d047184::9:121264612-121266613(+)
Zm00001d029103::1:58174344-58176345(-)
Zm00001d021936::7:166384800-166386801(-)
Zm00001d038864::6:166068792-166070793(-)
Zm00001d010199::8:103713863-103715864(+)
Zm00001d028413::1:34107797-34109798(+)
Zm00001d045978::9:51356828-51358829(+)
Zm00001d027860::1:15528776-15530777(+)
Zm00001d006837::2:217661200-217663201(+)
Zm00001d011083::8:138445402-138447403(-)
Zm00001d029684::1:82568089-82570090(+)
Zm00001d004955::2:150558245-150560246(-)
Zm00001d026377::10:144639653-144641654(-)
Zm00001d051959::4:175357698-175359699(-)
Zm00001d044352::3:225660715-225662716(+)
Zm00001d020230::7:101299476-101301477(-)
Zm00001d046940::9:111956296-111958297(+)
Zm00001d005027::2:154621475-154623476(-)
Zm00001d049450::4:30696929-30698930(+)
Zm00001d041056::3:93515366-93517367(+)
Zm00001d048410::9:155784625-155786626(+)
Zm00001d038878::6:166303555-166305556(-)
Zm00001d006061::2:196885405-196887406(+)
Zm00001d042011::3:147224818-147226819(+)
Zm00001d020851::7:134662633-134664634(-)
Zm00001d023259::10:1505853-1507854(-)
Zm00001d050299::4:79714940-79716941(-)
Zm00001d025904::10:133419971-133421972(+)
Zm00001d043410::3:199002370-199004371(+)
Zm00001d047633::9:137593557-137595558(+)
Zm00001d013007::5:3147660-3149661(+)
Zm00001d047923::9:145516600-145518601(+)
Zm00001d035948::6:61625587-61627588(-)
Zm00001d048834::4:6137415-6139416(+)
Zm00001d035384::6:23864050-23866051(-)
Zm00001d037422::6:125057115-125059116(-)
Zm00001d023282::10:2049030-2051031(-)
Zm00001d012556::8:176575952-176577953(+)
Zm00001d051247::4:150381520-150383521(+)
Zm00001d021031::7:140953704-140955705(-)
Zm00001d053792::4:241158720-241160721(-)
Zm00001d050745::4:120508564-120510565(+)
Zm00001d002570::2:15642895-15644896(-)
Zm00001d044982::9:9210968-9212969(-)
Zm00001d005137::2:160526205-160528206(+)
Zm00001d027577::1:8337776-8339777(+)
Zm00001d014066::5:31261443-31263444(+)
Zm00001d020432::7:113875764-113877765(+)
Zm00001d041384::3:115239113-115241114(-)
Zm00001d025932::10:134080138-134082139(+)
Zm00001d005500::2:176233155-176235156(-)
Zm00001d013371::5:9975723-9977724(+)
Zm00001d049113::4:16447230-16449231(+)
Zm00001d051296::4:152355610-152357611(+)
Zm00001d032300::1:221085012-221087013(-)
Zm00001d026676::10:149747916-149749917(+)
Zm00001d005215::2:163861149-163863150(+)
Zm00001d046554::9:95760781-95762782(+)
Zm00001d028076::1:22090600-22092601(+)
Zm00001d013773::5:19860932-19862933(+)
Zm00001d017193::5:188493340-188495341(+)
Zm00001d052420::4:189611804-189613805(-)
Zm00001d023669::10:14595640-14597641(-)
Zm00001d017808::5:207424996-207426997(-)
Zm00001d014280::5:39150983-39152984(+)
Zm00001d022318::7:175221461-175223462(+)
Zm00001d045292::9:18059907-18061908(-)
Zm00001d035132::6:6530521-6532522(-)
Zm00001d037546::6:128909149-128911150(-)
Zm00001d012420::8:174178463-174180464(+)
Zm00001d006262::2:203183695-203185696(-)
Zm00001d015960::5:134286491-134288492(+)
Zm00001d034995::6:1301415-1303416(-)
Zm00001d039416::3:3820018-3822019(+)
Zm00001d036981::6:108211370-108213371(-)
Zm00001d024666::10:82753796-82755797(-)
Zm00001d047105::9:118774346-118776347(+)
Zm00001d029595::1:78350914-78352915(-)
Zm00001d021583::7:156884392-156886393(+)
Zm00001d004334::2:104153646-104155647(-)
Zm00001d032729::1:236410593-236412594(-)
Zm00001d049202::4:20465412-20467413(+)
Zm00001d008642::8:15548788-15550789(-)
Zm00001d053857::4:242291768-242293769(+)
Zm00001d041746::3:135790363-135792364(-)
Zm00001d045889::9:46115908-46117909(-)
Zm00001d043819::3:210961866-210963867(+)
Zm00001d004876::2:145770290-145772291(-)
Zm00001d020053::7:88877339-88879340(+)
Zm00001d042188::3:155484114-155486115(-)
Zm00001d008293::8:4307980-4309981(+)
Zm00001d027337::1:3230146-3232147(-)
Zm00001d013034::5:3493322-3495323(+)
Zm00001d027619::1:9122187-9124188(-)
Zm00001d035191::6:8694566-8696567(+)
Zm00001d051672::4:166284426-166286427(+)
Zm00001d043253::3:193362995-193364996(+)
Zm00001d036490::6:90473227-90475228(-)
Zm00001d010837::8:129415803-129417804(-)
Zm00001d019808::7:63660713-63662714(-)
Zm00001d011975::8:165505529-165507530(-)
Zm00001d019149::7:19275817-19277818(+)
Zm00001d042755::3:179000818-179002819(-)
Zm00001d013669::5:16899823-16901824(+)
Zm00001d034420::1:292475532-292477533(+)
Zm00001d042778::3:179395940-179397941(+)
Zm00001d044445::3:228256515-228258516(-)
Zm00001d033158::1:252442964-252444965(-)
Zm00001d046661::9:100957842-100959843(+)
Zm00001d028919::1:51463565-51465566(+)
Zm00001d024265::10:60014447-60016448(+)
Zm00001d051310::4:152969368-152971369(-)
Zm00001d031639::1:197108339-197110340(-)
Zm00001d031257::1:184105067-184107068(+)
Zm00001d044442::3:228213307-228215308(+)
Zm00001d043993::3:215925135-215927136(+)
Zm00001d015579::5:99077194-99079195(-)
Zm00001d012922::5:1992641-1994642(-)
Zm00001d006046::2:196378446-196380447(+)
Zm00001d024425::10:70495210-70497211(-)
Zm00001d009801::8:82105151-82107152(-)
Zm00001d024251::10:59641300-59643301(-)
Zm00001d009803::8:82154640-82156641(+)
Zm00001d009520::8:68813148-68815149(-)
Zm00001d051484::4:160246769-160248770(-)
Zm00001d011945::8:164892807-164894808(+)
Zm00001d015215::5:79824622-79826623(-)
Zm00001d011901::8:164244590-164246591(+)
Zm00001d032230::1:218043212-218045213(+)
Zm00001d042515::3:170298863-170300864(+)
Zm00001d019934::7:77374991-77376992(+)
Zm00001d002758::2:21811578-21813579(+)
Zm00001d010863::8:130917201-130919202(+)
Zm00001d009177::8:41090404-41092405(-)
Zm00001d042642::3:175090924-175092925(+)
Zm00001d005159::2:161849485-161851486(+)
Zm00001d013432::5:11288798-11290799(+)
Zm00001d051765::4:168990367-168992368(+)
Zm00001d029274::1:64515328-64517329(-)
Zm00001d012878::5:1534167-1536168(-)
Zm00001d047881::9:144122660-144124661(+)
Zm00001d051730::4:168224381-168226382(+)
Zm00001d053350::4:227163937-227165938(-)
Zm00001d033149::1:252138037-252140038(-)
Zm00001d003469::2:45237237-45239238(+)
Zm00001d037849::6:139655570-139657571(-)
Zm00001d011781::8:161474622-161476623(-)
Zm00001d012600::8:177049709-177051710(+)
Zm00001d038022::6:145413687-145415688(+)
Zm00001d007871::2:241407018-241409019(-)
Zm00001d050978::4:134814862-134816863(+)
Zm00001d003187::2:35033757-35035758(+)
Zm00001d016915::5:179758931-179760932(-)
Zm00001d005406::2:173044165-173046166(+)
Zm00001d014456::5:48043001-48045002(-)
Zm00001d034166::1:285646783-285648784(-)
Zm00001d042357::3:163191835-163193836(-)
Zm00001d029856::1:90506731-90508732(-)
Zm00001d012766::8:180364933-180366934(-)
Zm00001d035511::6:30355855-30357856(-)
Zm00001d041351::3:113911910-113913911(+)
Zm00001d048920::4:7983698-7985699(+)
Zm00001d028220::1:27047651-27049652(-)
Zm00001d018913::7:9140548-9142549(-)
Zm00001d053450::4:232077137-232079138(-)
Zm00001d047642::9:137900011-137902012(+)
Zm00001d030909::1:166745855-166747856(+)
Zm00001d003994::2:74392935-74394936(-)
Zm00001d009541::8:69393725-69395726(+)
Zm00001d019053::7:14301275-14303276(-)
Zm00001d041814::3:139022064-139024065(+)
Zm00001d052859::4:202732880-202734881(+)
Zm00001d038980::6:168098146-168100147(+)
Zm00001d038107::6:148220153-148222154(-)
Zm00001d010876::8:131746809-131748810(-)
Zm00001d038312::6:154180760-154182761(-)
Zm00001d049325::4:26400859-26402860(-)
Zm00001d026520::10:147481385-147483386(-)
Zm00001d015168::5:78186577-78188578(+)
Zm00001d015366::5:86478474-86480475(-)
Zm00001d004196::2:90585875-90587876(-)
Zm00001d016015::5:139703040-139705041(+)
Zm00001d042621::3:174099165-174101166(+)
Zm00001d025275::10:112166824-112168825(+)
Zm00001d044441::3:228213467-228215468(-)
Zm00001d021139::7:143854717-143856718(+)
Zm00001d026337::10:143785331-143787332(+)
Zm00001d009117::8:37519322-37521323(-)
Zm00001d021716::7:161219158-161221159(+)
Zm00001d029606::1:78910659-78912660(-)
Zm00001d012034::8:166901880-166903881(-)
Zm00001d038570::6:160132181-160134182(-)
Zm00001d025690::10:126318419-126320420(+)
Zm00001d003271::2:38439170-38441171(-)
Zm00001d044101::3:219134220-219136221(+)
Zm00001d044198::3:221734097-221736098(-)
Zm00001d032424::1:225987181-225989182(-)
Zm00001d022283::7:174422267-174424268(-)
Zm00001d037877::6:140802153-140804154(+)
Zm00001d046434::9:89627166-89629167(+)
Zm00001d042820::3:181135221-181137222(-)
Zm00001d027450::1:5527457-5529458(+)
Zm00001d032768::1:237685143-237687144(-)
Zm00001d042347::3:162368044-162370045(+)
Zm00001d009359::8:59321911-59323912(-)
Zm00001d053556::4:233914141-233916142(-)
Zm00001d008827::8:21838160-21840161(-)
Zm00001d032529::1:229639590-229641591(-)
Zm00001d051696::4:167035736-167037737(+)
Zm00001d043288::3:194539163-194541164(+)
Zm00001d026704::10:150492217-150494218(+)
Zm00001d049208::4:20621966-20623967(+)
Zm00001d036299::6:82824703-82826704(-)
Zm00001d003400::2:43086535-43088536(-)
Zm00001d031138::1:179386820-179388821(-)
Zm00001d044451::3:228381096-228383097(+)
Zm00001d008308::8:4799954-4801955(+)
Zm00001d033054::1:248748012-248750013(+)
Zm00001d010039::8:96547567-96549568(-)
Zm00001d004486::2:114665217-114667218(-)
Zm00001d007646::2:236833875-236835876(+)
Zm00001d023595::10:11317697-11319698(-)
Zm00001d011099::8:139021903-139023904(-)
Zm00001d033186::1:253271527-253273528(-)
Zm00001d005426::2:173610517-173612518(+)
Zm00001d022043::7:168539484-168541485(-)
Zm00001d022638::7:181988078-181990079(-)
Zm00001d026022::10:136251788-136253789(+)
Zm00001d003679::2:53859569-53861570(+)
Zm00001d043843::3:211642166-211644167(+)
Zm00001d012052::8:167249145-167251146(+)
Zm00001d011290::8:145987234-145989235(+)
Zm00001d003778::2:59004948-59006949(-)
Zm00001d044091::3:218830423-218832424(+)
Zm00001d052371::4:188390774-188392775(+)
Zm00001d015839::5:124934813-124936814(+)
Zm00001d028505::1:37344701-37346702(-)
Zm00001d029161::1:60868439-60870440(-)
Zm00001d040235::3:33199241-33201242(+)
Zm00001d045029::9:10627582-10629583(-)
Zm00001d043131::3:189939781-189941782(+)
Zm00001d011610::8:155806422-155808423(+)
Zm00001d047104::9:118711125-118713126(+)
Zm00001d051249::4:150496764-150498765(+)
Zm00001d033893::1:277646545-277648546(-)
Zm00001d040677::3:57354172-57356173(+)
Zm00001d010258::8:106427559-106429560(-)
Zm00001d039663::3:11201476-11203477(-)
Zm00001d010112::8:99678014-99680015(+)
Zm00001d016716::5:173614230-173616231(+)
Zm00001d037702::6:134445454-134447455(+)
Zm00001d038085::6:147233697-147235698(-)
Zm00001d034621::1:298062185-298064186(-)
Zm00001d012240::8:170781383-170783384(-)
Zm00001d025963::10:134961283-134963284(-)
Zm00001d022243::7:173495194-173497195(-)
Zm00001d015570::5:98835039-98837040(-)
Zm00001d002465::2:13316589-13318590(-)
Zm00001d013151::5:5451972-5453973(+)
Zm00001d039120::6:170412930-170414931(-)
Zm00001d048547::9:158516238-158518239(+)
Zm00001d012615::8:177259146-177261147(+)
Zm00001d018613::7:869706-871707(+)
Zm00001d047863::9:143658056-143660057(+)
Zm00001d048819::4:5971417-5973418(-)
Zm00001d027484::1:6294734-6296735(+)
Zm00001d026482::10:146766667-146768668(+)
Zm00001d035432::6:25297075-25299076(-)
Zm00001d003196::2:35306444-35308445(+)
Zm00001d042885::3:182851379-182853380(+)
Zm00001d009118::8:37518792-37520793(+)
Zm00001d036959::6:107402817-107404818(-)
Zm00001d023593::10:11234820-11236821(+)
Zm00001d030891::1:166008341-166010342(+)
Zm00001d019332::7:28217380-28219381(+)
Zm00001d049945::4:54601928-54603929(+)
Zm00001d029201::1:62064092-62066093(+)
Zm00001d028128::1:23608875-23610876(-)
Zm00001d037354::6:122606890-122608891(-)
Zm00001d023732::10:17760819-17762820(-)
Zm00001d033048::1:248474148-248476149(-)
Zm00001d013786::5:20162931-20164932(-)
Zm00001d024001::10:35708262-35710263(-)
Zm00001d041346::3:113859253-113861254(+)
Zm00001d047069::9:117205943-117207944(-)
Zm00001d004983::2:152198818-152200819(+)
Zm00001d007942::2:243515252-243517253(+)
Zm00001d026206::10:140894180-140896181(+)
Zm00001d044052::3:217878768-217880769(-)
Zm00001d014039::5:30287481-30289482(+)
Zm00001d017865::5:209122038-209124039(+)
Zm00001d021061::7:141849555-141851556(+)
Zm00001d043266::3:193800966-193802967(+)
Zm00001d023775::10:19783401-19785402(-)
Zm00001d018229::5:217044951-217046952(-)
Zm00001d034856::1:303901932-303903933(+)
Zm00001d021598::7:157744863-157746864(-)
Zm00001d048826::4:6033997-6035998(+)
Zm00001d034609::1:297762362-297764363(-)
Zm00001d016972::5:181703236-181705237(+)
Zm00001d034668::1:299313017-299315018(-)
Zm00001d022258::7:173811710-173813711(-)
Zm00001d037777::6:137325250-137327251(-)
Zm00001d046605::9:98557983-98559984(+)
Zm00001d044286::3:224218810-224220811(+)
Zm00001d051761::4:168958180-168960181(+)
Zm00001d025836::10:131413583-131415584(+)
Zm00001d015233::5:80238839-80240840(-)
Zm00001d049691::4:40464003-40466004(-)
Zm00001d018811::7:5844108-5846109(+)
Zm00001d010511::8:118580398-118582399(+)
Zm00001d012827::5:942693-944694(-)
Zm00001d038801::6:164732860-164734861(+)
Zm00001d029099::1:58010243-58012244(+)
Zm00001d019667::7:49137320-49139321(+)
Zm00001d048513::9:157609004-157611005(-)
Zm00001d024702::10:84128805-84130806(+)
Zm00001d041609::3:129608641-129610642(-)
Zm00001d041777::3:137269104-137271105(-)
Zm00001d034706::1:300345050-300347051(+)
Zm00001d042747::3:178863927-178865928(-)
Zm00001d034164::1:285591040-285593041(-)
Zm00001d003590::2:49122337-49124338(+)
Zm00001d007605::2:236097039-236099040(-)
Zm00001d008721::8:17742869-17744870(-)
Zm00001d039093::6:169876639-169878640(-)
Zm00001d038782::6:164321746-164323747(+)
Zm00001d020640::7:125997776-125999777(-)
Zm00001d035091::6:4890480-4892481(-)
Zm00001d037034::6:109809347-109811348(+)
Zm00001d041887::3:142422057-142424058(+)
Zm00001d014158::5:34479282-34481283(+)
Zm00001d019852::7:69870326-69872327(+)
Zm00001d026000::10:135749795-135751796(-)
Zm00001d038740::6:163595169-163597170(+)
Zm00001d021617::7:158164609-158166610(+)
Zm00001d039934::3:19864379-19866380(+)
Zm00001d033152::1:252203257-252205258(-)
Zm00001d046091::9:62562395-62564396(+)
Zm00001d022356::7:176095526-176097527(-)
Zm00001d044480::3:229383203-229385204(-)
Zm00001d046194::9:71333784-71335785(+)
Zm00001d002260::2:9088386-9090387(+)
Zm00001d047271::9:124917161-124919162(-)
Zm00001d019920::7:75824025-75826026(+)
Zm00001d004744::2:135503032-135505033(+)
Zm00001d045056::9:11224307-11226308(-)
Zm00001d025760::10:128640246-128642247(+)
Zm00001d040075::3:25853428-25855429(-)
Zm00001d014520::5:51450521-51452522(-)
Zm00001d025166::10:107140406-107142407(+)
Zm00001d018291::5:218025591-218027592(+)
Zm00001d007932::2:243375154-243377155(+)
Zm00001d019299::7:26617825-26619826(+)
Zm00001d017150::5:187072820-187074821(-)
Zm00001d040149::3:29239428-29241429(-)
Zm00001d035065::6:3643257-3645258(+)
Zm00001d040002::3:22478684-22480685(-)
Zm00001d007821::2:240313899-240315900(-)
Zm00001d008226::8:1887515-1889516(+)
Zm00001d047938::9:145759836-145761837(+)
Zm00001d023713::10:16577893-16579894(-)
Zm00001d039451::3:4732899-4734900(+)
Zm00001d009017::8:30235862-30237863(+)
Zm00001d044584::3:232524653-232526654(+)
Zm00001d013412::5:10598922-10600923(+)
Zm00001d015115::5:76218703-76220704(+)
Zm00001d037873::6:140616801-140618802(+)
Zm00001d040916::3:78974245-78976246(+)
Zm00001d011367::8:148737297-148739298(-)
Zm00001d014664::5:58017426-58019427(-)
Zm00001d051586::4:163488063-163490064(-)
Zm00001d012153::8:169009839-169011840(+)
Zm00001d019988::7:83008757-83010758(+)
Zm00001d011308::8:146321588-146323589(-)
Zm00001d018217::5:216744094-216746095(+)
Zm00001d035312::6:20658037-20660038(+)
Zm00001d044503::3:230005887-230007888(+)
Zm00001d013358::5:9522074-9524075(+)
Zm00001d006905::2:219140086-219142087(-)
Zm00001d011379::8:149084662-149086663(+)
Zm00001d036060::6:69620374-69622375(-)
Zm00001d036663::6:97047993-97049994(+)
Zm00001d013528::5:13635784-13637785(+)
Zm00001d029804::1:87662285-87664286(-)
Zm00001d020797::7:133226499-133228500(+)
Zm00001d042591::3:172996908-172998909(+)
Zm00001d006938::2:219890910-219892911(-)
Zm00001d016334::5:157891706-157893707(-)
Zm00001d039494::3:5816844-5818845(-)
Zm00001d043654::3:206101340-206103341(+)
Zm00001d029270::1:64402602-64404603(+)
Zm00001d049501::4:32643205-32645206(-)
Zm00001d018784::7:5097923-5099924(+)
Zm00001d008234::8:2072099-2074100(+)
Zm00001d018401::5:220003767-220005768(-)
Zm00001d046598::9:97935577-97937578(-)
Zm00001d042966::3:185205507-185207508(-)
Zm00001d034406::1:292052586-292054587(-)
Zm00001d016649::5:171188530-171190531(-)
Zm00001d003125::2:33103662-33105663(+)
Zm00001d032127::1:213901071-213903072(-)
Zm00001d020228::7:101176804-101178805(-)
Zm00001d035381::6:23812649-23814650(+)
Zm00001d017773::5:206383690-206385691(-)
Zm00001d003793::2:59495011-59497012(-)
Zm00001d018365::5:219234736-219236737(-)
Zm00001d048945::4:10444293-10446294(+)
Zm00001d039492::3:5811349-5813350(-)
Zm00001d051251::4:150630704-150632705(-)
Zm00001d016921::5:180065147-180067148(-)
Zm00001d031264::1:184285831-184287832(-)
Zm00001d045112::9:13116490-13118491(+)
Zm00001d005958::2:193812983-193814984(+)
Zm00001d031696::1:198749605-198751606(-)
Zm00001d009968::8:92808716-92810717(+)
Zm00001d037066::6:111300280-111302281(-)
Zm00001d047895::9:144529229-144531230(+)
Zm00001d004466::2:113645136-113647137(+)
Zm00001d033244::1:255757181-255759182(-)
Zm00001d023333::10:3604897-3606898(+)
Zm00001d037127::6:113415522-113417523(+)
Zm00001d030774::1:159126645-159128646(-)
Zm00001d051707::4:167317990-167319991(+)
Zm00001d047531::9:134018434-134020435(-)
Zm00001d051915::4:174614411-174616412(-)
Zm00001d018369::5:219418415-219420416(-)
Zm00001d012513::8:175870141-175872142(+)
Zm00001d026515::10:147460190-147462191(-)
Zm00001d036539::6:91463355-91465356(-)
Zm00001d007058::2:220987450-220989451(-)
Zm00001d033903::1:278100622-278102623(+)
Zm00001d039166::6:171613456-171615457(+)
Zm00001d021488::7:153861097-153863098(-)
Zm00001d012787::8:180941339-180943340(-)
Zm00001d034517::1:295589605-295591606(-)
Zm00001d039688::3:11898391-11900392(+)
Zm00001d006097::2:198118017-198120018(+)
Zm00001d025461::10:119219274-119221275(+)
Zm00001d039483::3:5498066-5500067(+)
Zm00001d034741::1:301090818-301092819(+)
Zm00001d018983::7:11818244-11820245(+)
Zm00001d002333::2:10506138-10508139(-)
Zm00001d005108::2:158571631-158573632(-)
Zm00001d014150::5:34227798-34229799(+)
Zm00001d047299::9:125987369-125989370(-)
Zm00001d013955::5:26107962-26109963(-)
Zm00001d016238::5:151921277-151923278(-)
Zm00001d049757::4:43338676-43340677(+)
Zm00001d040735::3:60821873-60823874(-)
Zm00001d003762::2:57852701-57854702(+)
Zm00001d029598::1:78389560-78391561(+)
Zm00001d006928::2:219594161-219596162(+)
Zm00001d038275::6:153061781-153063782(-)
Zm00001d031926::1:206981101-206983102(+)
Zm00001d034682::1:299672845-299674846(-)
Zm00001d006451::2:208542900-208544901(+)
Zm00001d053764::4:240668589-240670590(+)
Zm00001d020506::7:119723807-119725808(+)
Zm00001d052837::4:202251357-202253358(-)
Zm00001d024128::10:48269419-48271420(-)
Zm00001d047464::9:130961635-130963636(-)
Zm00001d020989::7:139623517-139625518(-)
Zm00001d048643::4:2541327-2543328(-)
Zm00001d039900::3:18643923-18645924(-)
Zm00001d048707::4:3785918-3787919(+)
Zm00001d038487::6:158505046-158507047(+)
Zm00001d041726::3:135358045-135360046(+)
Zm00001d019760::7:57491475-57493476(+)
Zm00001d003448::2:44638640-44640641(-)
Zm00001d006580::2:211469363-211471364(-)
Zm00001d011108::8:139151610-139153611(+)
Zm00001d013698::5:17827412-17829413(-)
Zm00001d013571::5:14481010-14483011(-)
Zm00001d049560::4:35293556-35295557(-)
Zm00001d032316::1:221940640-221942641(+)
Zm00001d042864::3:182388031-182390032(-)
Zm00001d037651::6:133042709-133044710(-)
Zm00001d051896::4:173893938-173895939(+)
Zm00001d026705::10:150496694-150498695(-)
Zm00001d046044::9:58532763-58534764(+)
Zm00001d012898::5:1764188-1766189(-)
Zm00001d019206::7:21891868-21893869(-)
Zm00001d046625::9:99492426-99494427(-)
Zm00001d020425::7:113229811-113231812(-)
Zm00001d031454::1:190648418-190650419(+)
Zm00001d042023::3:147722398-147724399(-)
Zm00001d013664::5:16765345-16767346(+)
Zm00001d051702::4:167220303-167222304(-)
Zm00001d017201::5:188699277-188701278(-)
Zm00001d014640::5:56942250-56944251(-)
Zm00001d010424::8:114428195-114430196(+)
Zm00001d025024::10:100245919-100247920(-)
Zm00001d018868::7:7848627-7850628(-)
Zm00001d041506::3:124670005-124672006(+)
Zm00001d013023::5:3427072-3429073(-)
Zm00001d047936::9:145688046-145690047(+)
Zm00001d052453::4:190346607-190348608(-)
Zm00001d034934::1:306088606-306090607(+)
Zm00001d015956::5:134171763-134173764(-)
Zm00001d014673::5:58590603-58592604(+)
Zm00001d025938::10:134158457-134160458(-)
Zm00001d034444::1:293193140-293195141(-)
Zm00001d016908::5:179679647-179681648(-)
Zm00001d009539::8:69392989-69394990(-)
Zm00001d017507::5:197883821-197885822(-)
Zm00001d033926::1:278713021-278715022(-)
Zm00001d047092::9:118311778-118313779(-)
Zm00001d011178::8:142035866-142037867(+)
Zm00001d018542::5:222670006-222672007(-)
Zm00001d034597::1:297443559-297445560(+)
Zm00001d029400::1:69008446-69010447(+)
Zm00001d013895::5:24093055-24095056(-)
Zm00001d009329::8:56606033-56608034(+)
Zm00001d025977::10:135064179-135066180(+)
Zm00001d039309::3:1443386-1445387(-)
Zm00001d052251::4:184751097-184753098(-)
Zm00001d013712::5:18265022-18267023(+)
Zm00001d003039::2:30077979-30079980(+)
Zm00001d021248::7:146831565-146833566(-)
Zm00001d013030::5:3470729-3472730(+)
Zm00001d030688::1:152994975-152996976(-)
Zm00001d023370::10:4190102-4192103(-)
Zm00001d031473::1:191326327-191328328(+)
Zm00001d022504::7:179045916-179047917(+)
Zm00001d009762::8:80082116-80084117(+)
Zm00001d029165::1:60877937-60879938(+)
Zm00001d038783::6:164328528-164330529(-)
Zm00001d038091::6:147429906-147431907(+)
Zm00001d031682::1:198601324-198603325(-)
Zm00001d011597::8:155438384-155440385(+)
Zm00001d047217::9:122641886-122643887(+)
Zm00001d036691::6:97808605-97810606(-)
Zm00001d030183::1:111123435-111125436(-)
Zm00001d037531::6:128395303-128397304(-)
Zm00001d006473::2:209330475-209332476(+)
Zm00001d010257::8:106418298-106420299(-)
Zm00001d003996::2:74406428-74408429(+)
Zm00001d012670::8:178338614-178340615(-)
Zm00001d017168::5:187809350-187811351(-)
Zm00001d006365::2:205732430-205734431(+)
Zm00001d039606::3:8780169-8782170(-)
Zm00001d047461::9:130895762-130897763(-)
Zm00001d049583::4:36133026-36135027(+)
Zm00001d037939::6:142828532-142830533(+)
Zm00001d007185::2:224105196-224107197(+)
Zm00001d005724::2:184745636-184747637(-)
Zm00001d011248::8:144590601-144592602(-)
Zm00001d013511::5:13216041-13218042(-)
Zm00001d024595::10:79820511-79822512(-)
Zm00001d046482::9:91926079-91928080(-)
Zm00001d013470::5:12369739-12371740(+)
Zm00001d048953::4:10607052-10609053(-)
Zm00001d050295::4:79406111-79408112(+)
Zm00001d027373::1:3964420-3966421(-)
Zm00001d017846::5:208641464-208643465(-)
Zm00001d044192::3:221549765-221551766(-)
Zm00001d043574::3:204280686-204282687(-)
Zm00001d048552::9:158535970-158537971(+)
Zm00001d051859::4:172520974-172522975(+)
Zm00001d011436::8:150437223-150439224(+)
Zm00001d011428::8:150255222-150257223(-)
Zm00001d038535::6:159535631-159537632(-)
Zm00001d013079::5:4420805-4422806(+)
Zm00001d038555::6:159793828-159795829(-)
Zm00001d012479::8:175290583-175292584(-)
Zm00001d011401::8:149538186-149540187(-)
Zm00001d027585::1:8488767-8490768(-)
Zm00001d022238::7:173394812-173396813(-)
Zm00001d010493::8:117902516-117904517(-)
Zm00001d005659::2:182561137-182563138(+)
Zm00001d017481::5:197259809-197261810(+)
Zm00001d027506::1:7033579-7035580(-)
Zm00001d040659::3:56851284-56853285(+)
Zm00001d051808::4:170138643-170140644(+)
Zm00001d020475::7:117465728-117467729(-)
Zm00001d011531::8:153643444-153645445(+)
Zm00001d034496::1:294668917-294670918(-)
Zm00001d020644::7:126244199-126246200(+)
Zm00001d011976::8:165541303-165543304(-)
Zm00001d052260::4:185137776-185139777(+)
Zm00001d030043::1:101722067-101724068(-)
Zm00001d022333::7:175625263-175627264(-)
Zm00001d035506::6:29707856-29709857(+)
Zm00001d004871::2:145663025-145665026(-)
Zm00001d025476::10:120019797-120021798(+)
Zm00001d008382::8:6828398-6830399(+)
Zm00001d029251::1:63832815-63834816(+)
Zm00001d051052::4:138840781-138842782(+)
Zm00001d027743::1:12510090-12512091(-)
Zm00001d008589::8:13700480-13702481(-)
Zm00001d021500::7:154167612-154169613(-)
Zm00001d053275::4:223794114-223796115(+)
Zm00001d043152::3:190248212-190250213(+)
Zm00001d053968::4:244417936-244419937(+)
Zm00001d022179::7:171989436-171991437(-)
Zm00001d041099::3:97284650-97286651(+)
Zm00001d012450::8:174727376-174729377(+)
Zm00001d041363::3:114362393-114364394(+)
Zm00001d043244::3:192999228-193001229(+)
Zm00001d034857::1:303913143-303915144(-)
Zm00001d041781::3:137901668-137903669(+)
Zm00001d005542::2:178095027-178097028(+)
Zm00001d008422::8:8317409-8319410(-)
Zm00001d016938::5:180475680-180477681(-)
Zm00001d028835::1:48145561-48147562(-)
Zm00001d036300::6:83037087-83039088(-)
Zm00001d008674::8:16878885-16880886(-)
Zm00001d022541::7:179744991-179746992(-)
Zm00001d004734::2:134684951-134686952(+)
Zm00001d011360::8:148436405-148438406(-)
Zm00001d039158::6:171284257-171286258(+)
Zm00001d035490::6:29243502-29245503(+)
Zm00001d030935::1:168091385-168093386(-)
Zm00001d042245::3:157382832-157384833(+)
Zm00001d013100::5:4709034-4711035(-)
Zm00001d047802::9:142158999-142161000(-)
Zm00001d027937::1:17985093-17987094(-)
Zm00001d017057::5:184103070-184105071(-)
Zm00001d030960::1:169239261-169241262(-)
Zm00001d010038::8:96491501-96493502(-)
Zm00001d002876::2:25315719-25317720(+)
Zm00001d042699::3:177341148-177343149(+)
Zm00001d006459::2:208857202-208859203(+)
Zm00001d042303::3:160014000-160016001(+)
Zm00001d038440::6:157307680-157309681(-)
Zm00001d007388::2:230469440-230471441(-)
Zm00001d025063::10:102252957-102254958(+)
Zm00001d026543::10:147957413-147959414(-)
Zm00001d027626::1:9403417-9405418(+)
Zm00001d043089::3:188906856-188908857(-)
Zm00001d018230::5:217044195-217046196(+)
Zm00001d051008::4:136477308-136479309(+)
Zm00001d053816::4:241613697-241615698(+)
Zm00001d046801::9:106475667-106477668(+)
Zm00001d002087::2:5780945-5782946(-)
Zm00001d038087::6:147385224-147387225(-)
Zm00001d021305::7:148352725-148354726(+)
Zm00001d017354::5:193516456-193518457(+)
Zm00001d005478::2:175511288-175513289(-)
Zm00001d033465::1:263447964-263449965(-)
Zm00001d005097::2:158070732-158072733(-)
Zm00001d006011::2:195229514-195231515(+)
Zm00001d022526::7:179347453-179349454(+)
Zm00001d039388::3:3145106-3147107(+)
Zm00001d016280::5:155456601-155458602(+)
Zm00001d035926::6:60496595-60498596(-)
Zm00001d005303::2:168787670-168789671(-)
Zm00001d020692::7:128745972-128747973(+)
Zm00001d022176::7:171739160-171741161(+)
Zm00001d037712::6:134847144-134849145(+)
Zm00001d007455::2:232067554-232069555(-)
Zm00001d040274::3:35355732-35357733(-)
Zm00001d024204::10:55987628-55989629(-)
Zm00001d021285::7:147851585-147853586(+)
Zm00001d025905::10:133429250-133431251(-)
Zm00001d050386::4:85165605-85167606(+)
Zm00001d007767::2:239272855-239274856(+)
Zm00001d026438::10:145877096-145879097(-)
Zm00001d042426::3:166837442-166839443(+)
Zm00001d034241::1:287662367-287664368(+)
Zm00001d004048::2:78974138-78976139(-)
Zm00001d015969::5:134899011-134901012(-)
Zm00001d025998::10:135691627-135693628(-)
Zm00001d046299::9:79125823-79127824(-)
Zm00001d021469::7:153016514-153018515(+)
Zm00001d050645::4:109296009-109298010(-)
Zm00001d045555::9:26645872-26647873(+)
Zm00001d027706::1:11589666-11591667(-)
Zm00001d037857::6:139909336-139911337(+)
Zm00001d011272::8:145384460-145386461(-)
Zm00001d050225::4:74669401-74671402(-)
Zm00001d054071::4:245924464-245926465(-)
Zm00001d006604::2:211886192-211888193(-)
Zm00001d032545::1:230130238-230132239(-)
Zm00001d018911::7:8984440-8986441(+)
Zm00001d045160::9:14628822-14630823(+)
Zm00001d022301::7:174762430-174764431(-)
Zm00001d043632::3:205647059-205649060(-)
Zm00001d052943::4:205738185-205740186(-)
Zm00001d024889::10:93023107-93025108(-)
Zm00001d017887::5:209639277-209641278(-)
Zm00001d002229::2:8408369-8410370(+)
Zm00001d027573::1:8307323-8309324(+)
Zm00001d031534::1:193341563-193343564(+)
Zm00001d046836::9:108003044-108005045(-)
Zm00001d032854::1:240357881-240359882(-)
Zm00001d050242::4:75573212-75575213(-)
Zm00001d037496::6:127260093-127262094(-)
Zm00001d021526::7:155152346-155154347(+)
Zm00001d050937::4:132631935-132633936(-)
Zm00001d044500::3:229923961-229925962(+)
Zm00001d010692::8:124707091-124709092(+)
Zm00001d041092::3:97015312-97017313(-)
Zm00001d028814::1:47417799-47419800(-)
Zm00001d011020::8:136971773-136973774(-)
Zm00001d042972::3:185404396-185406397(-)
Zm00001d046716::9:103213587-103215588(-)
Zm00001d032616::1:232177031-232179032(+)
Zm00001d031509::1:192303852-192305853(-)
Zm00001d051499::4:160462442-160464443(+)
Zm00001d036597::6:94023237-94025238(-)
Zm00001d019890::7:73381230-73383231(+)
Zm00001d048386::9:155335962-155337963(+)
Zm00001d011663::8:157966021-157968022(+)
Zm00001d035007::6:1585620-1587621(+)
Zm00001d007862::2:241116169-241118170(+)
Zm00001d019076::7:15479279-15481280(-)
Zm00001d029198::1:61902600-61904601(+)
Zm00001d014488::5:49997882-49999883(+)
Zm00001d024602::10:80085326-80087327(-)
Zm00001d046535::9:94505151-94507152(-)
Zm00001d041757::3:136136125-136138126(-)
Zm00001d011012::8:136695227-136697228(+)
Zm00001d020726::7:130293711-130295712(+)
Zm00001d020674::7:127679252-127681253(-)
Zm00001d018935::7:9657543-9659544(-)
Zm00001d049965::4:56194771-56196772(-)
Zm00001d006070::2:197413321-197415322(+)
Zm00001d018499::5:221854557-221856558(+)
Zm00001d048157::9:151090958-151092959(+)
Zm00001d010884::8:132111212-132113213(+)
Zm00001d005018::2:154109973-154111974(-)
Zm00001d037822::6:138797270-138799271(-)
Zm00001d020531::7:121212803-121214804(-)
Zm00001d002617::2:16894525-16896526(-)
Zm00001d018219::5:216826116-216828117(-)
Zm00001d009020::8:30330557-30332558(+)
Zm00001d017868::5:209146416-209148417(+)
Zm00001d004102::2:82837862-82839863(+)
Zm00001d034448::1:293309684-293311685(+)
Zm00001d025991::10:135566785-135568786(+)
Zm00001d036701::6:98096244-98098245(+)
Zm00001d011944::8:164894212-164896213(-)
Zm00001d009669::8:75144732-75146733(+)
Zm00001d018825::7:6511247-6513248(+)
Zm00001d043090::3:188971358-188973359(+)
Zm00001d020691::7:128620823-128622824(-)
Zm00001d037898::6:141445629-141447630(+)
Zm00001d052966::4:206446441-206448442(+)
Zm00001d038928::6:167155341-167157342(+)
Zm00001d052178::4:181727932-181729933(+)
Zm00001d022075::7:169513376-169515377(-)
Zm00001d023469::10:6633595-6635596(+)
Zm00001d011840::8:162505562-162507563(+)
Zm00001d047498::9:132738401-132740402(+)
Zm00001d002307::2:10001003-10003004(-)
Zm00001d029429::1:70218659-70220660(-)
Zm00001d040748::3:62642840-62644841(+)
Zm00001d003045::2:30206645-30208646(+)
Zm00001d013348::5:9190707-9192708(-)
Zm00001d049165::4:18649996-18651997(-)
Zm00001d045509::9:25026313-25028314(+)
Zm00001d012845::5:1065030-1067031(+)
Zm00001d044903::9:6771289-6773290(+)
Zm00001d050119::4:67241480-67243481(-)
Zm00001d013632::5:15871055-15873056(+)
Zm00001d007294::2:226990759-226992760(-)
Zm00001d042918::3:183916046-183918047(+)
Zm00001d014243::5:37787617-37789618(-)
Zm00001d026638::10:149258017-149260018(-)
Zm00001d051806::4:170135936-170137937(-)
Zm00001d039400::3:3425490-3427491(-)
Zm00001d029588::1:78030065-78032066(-)
Zm00001d039681::3:11796538-11798539(-)
Zm00001d003866::2:63972411-63974412(+)
Zm00001d028100::1:22994309-22996310(+)
Zm00001d008173::8:175809-177810(+)
Zm00001d040651::3:56283210-56285211(-)
Zm00001d003411::2:43576187-43578188(+)
Zm00001d016248::5:152954915-152956916(+)
Zm00001d018606::7:735395-737396(-)
Zm00001d021047::7:141170468-141172469(+)
Zm00001d026587::10:148405294-148407295(+)
Zm00001d029340::1:66594345-66596346(-)
Zm00001d037209::6:115846517-115848518(+)
Zm00001d013289::5:7917829-7919830(+)
Zm00001d011891::8:164104670-164106671(+)
Zm00001d041393::3:115714969-115716970(-)
Zm00001d002473::2:13528580-13530581(-)
Zm00001d049636::4:38205110-38207111(+)
Zm00001d010190::8:103460156-103462157(-)
Zm00001d048997::4:12009157-12011158(-)
Zm00001d052744::4:199499440-199501441(+)
Zm00001d043935::3:214159058-214161059(+)
Zm00001d018055::5:213272816-213274817(-)
Zm00001d042772::3:179263893-179265894(+)
Zm00001d025343::10:114916150-114918151(+)
Zm00001d047935::9:145672722-145674723(+)
Zm00001d041410::3:117579025-117581026(+)
Zm00001d008858::8:22869129-22871130(-)
Zm00001d004143::2:86092214-86094215(+)
Zm00001d010062::8:97853754-97855755(+)
Zm00001d031783::1:201737375-201739376(-)
Zm00001d046691::9:102505076-102507077(+)
Zm00001d052666::4:196480102-196482103(-)
Zm00001d052760::4:199961807-199963808(+)
Zm00001d044534::3:231137831-231139832(-)
Zm00001d051315::4:153337315-153339316(-)
Zm00001d035156::6:7241654-7243655(-)
Zm00001d030031::1:100840492-100842493(-)
Zm00001d005952::2:193762565-193764566(+)
Zm00001d006175::2:200677973-200679974(-)
Zm00001d002065::2:5236505-5238506(-)
Zm00001d006270::2:203312031-203314032(+)
Zm00001d041870::3:141624872-141626873(-)
Zm00001d006339::2:205004322-205006323(-)
Zm00001d016516::5:165760651-165762652(+)
Zm00001d019462::7:34953161-34955162(+)
Zm00001d034876::1:304506932-304508933(+)
Zm00001d029218::1:62745567-62747568(+)
Zm00001d011845::8:162605704-162607705(+)
Zm00001d049269::4:23831532-23833533(-)
Zm00001d023994::10:35179417-35181418(-)
Zm00001d052551::4:192870026-192872027(-)
Zm00001d046616::9:98846256-98848257(+)
Zm00001d013282::5:7807848-7809849(+)
Zm00001d015586::5:99713230-99715231(-)
Zm00001d042939::3:184597753-184599754(-)
Zm00001d038819::6:165190323-165192324(+)
Zm00001d039066::6:169500564-169502565(-)
Zm00001d034431::1:292889373-292891374(+)
Zm00001d019817::7:64689935-64691936(-)
Zm00001d005812::2:189449522-189451523(+)
Zm00001d039675::3:11582676-11584677(-)
Zm00001d005884::2:191757316-191759317(-)
Zm00001d049700::4:40569089-40571090(-)
Zm00001d035298::6:20151843-20153844(+)
Zm00001d014104::5:32670284-32672285(-)
Zm00001d012896::5:1717946-1719947(+)
Zm00001d002788::2:22627632-22629633(+)
Zm00001d028372::1:32432250-32434251(+)
Zm00001d037336::6:121965250-121967251(+)
Zm00001d045111::9:13110661-13112662(-)
Zm00001d032272::1:219875341-219877342(+)
Zm00001d013935::5:25226956-25228957(+)
Zm00001d041944::3:144727380-144729381(+)
Zm00001d022324::7:175458707-175460708(+)
Zm00001d044321::3:225111588-225113589(+)
Zm00001d004459::2:113248459-113250460(+)
Zm00001d053098::4:213555982-213557983(-)
Zm00001d010489::8:117534535-117536536(-)
Zm00001d003664::2:53139244-53141245(+)
Zm00001d027975::1:18952739-18954740(+)
Zm00001d036442::6:88731995-88733996(+)
Zm00001d009868::8:86004660-86006661(+)
Zm00001d020283::7:104113813-104115814(+)
Zm00001d017128::5:186389389-186391390(-)
Zm00001d043650::3:205980985-205982986(+)
Zm00001d005485::2:175606275-175608276(+)
Zm00001d021947::7:166770345-166772346(+)
Zm00001d022367::7:176188103-176190104(-)
Zm00001d051986::4:175914163-175916164(-)
Zm00001d004410::2:110215474-110217475(+)
Zm00001d024248::10:59445949-59447950(-)
Zm00001d049964::4:56141558-56143559(+)
Zm00001d017164::5:187392891-187394892(-)
Zm00001d026401::10:145261230-145263231(-)
Zm00001d013954::5:26098011-26100012(-)
Zm00001d030381::1:127551997-127553998(+)
Zm00001d041052::3:93328175-93330176(-)
Zm00001d004934::2:149550923-149552924(+)
Zm00001d003332::2:40417696-40419697(-)
Zm00001d016558::5:167256170-167258171(+)
Zm00001d046467::9:91187175-91189176(+)
Zm00001d026612::10:148924349-148926350(+)
Zm00001d004248::2:95784507-95786508(+)
Zm00001d024621::10:80564639-80566640(-)
Zm00001d006319::2:204430998-204432999(+)
Zm00001d003584::2:49055544-49057545(-)
Zm00001d039727::3:13016490-13018491(+)
Zm00001d002315::2:10157050-10159051(-)
Zm00001d038378::6:155918527-155920528(+)
Zm00001d015063::5:73843615-73845616(+)
Zm00001d006237::2:202590733-202592734(-)
Zm00001d014814::5:64071855-64073856(-)
Zm00001d005535::2:177654349-177656350(+)
Zm00001d051362::4:155983359-155985360(+)
Zm00001d023634::10:12896795-12898796(+)
Zm00001d004535::2:116871829-116873830(-)
Zm00001d031832::1:203117050-203119051(+)
Zm00001d045533::9:25741803-25743804(-)
Zm00001d016877::5:179233474-179235475(-)
Zm00001d032911::1:242882647-242884648(+)
Zm00001d008427::8:8436337-8438338(-)
Zm00001d025436::10:118679266-118681267(-)
Zm00001d032396::1:225295871-225297872(+)
Zm00001d044788::9:2467976-2469977(+)
Zm00001d012060::8:167476061-167478062(-)
Zm00001d028931::1:51979050-51981051(-)
Zm00001d016070::5:142714268-142716269(+)
Zm00001d025533::10:121568605-121570606(-)
Zm00001d023382::10:4331976-4333977(-)
Zm00001d003194::2:35285948-35287949(-)
Zm00001d028923::1:51724829-51726830(-)
Zm00001d002603::2:16546085-16548086(+)
Zm00001d013130::5:5227314-5229315(+)
Zm00001d037893::6:141280774-141282775(-)
Zm00001d020055::7:89033106-89035107(-)
Zm00001d014716::5:60300119-60302120(+)
Zm00001d007826::2:240373431-240375432(+)
Zm00001d036049::6:68974107-68976108(+)
Zm00001d021518::7:154961455-154963456(-)
Zm00001d010583::8:120901646-120903647(-)
Zm00001d019373::7:30459360-30461361(+)
Zm00001d054054::4:245629593-245631594(-)
Zm00001d030207::1:113123863-113125864(-)
Zm00001d047201::9:121701628-121703629(-)
Zm00001d041416::3:118099570-118101571(+)
Zm00001d011185::8:142292657-142294658(-)
Zm00001d049152::4:17891278-17893279(+)
Zm00001d007688::2:237428738-237430739(-)
Zm00001d042004::3:146967031-146969032(+)
Zm00001d025425::10:118292425-118294426(+)
Zm00001d034509::1:294980380-294982381(+)
Zm00001d052144::4:180986404-180988405(+)
Zm00001d027519::1:7345699-7347700(-)
Zm00001d002545::2:15126665-15128666(+)
Zm00001d046513::9:93331911-93333912(-)
Zm00001d053747::4:240389378-240391379(-)
Zm00001d047389::9:128554211-128556212(+)
Zm00001d028859::1:48749337-48751338(+)
Zm00001d048158::9:151100489-151102490(+)
Zm00001d028642::1:41589606-41591607(+)
Zm00001d012213::8:170142685-170144686(+)
Zm00001d026483::10:146815944-146817945(-)
Zm00001d015765::5:117618416-117620417(+)
Zm00001d032010::1:209341090-209343091(-)
Zm00001d011601::8:155560917-155562918(-)
Zm00001d031902::1:206153422-206155423(-)
Zm00001d051742::4:168614081-168616082(+)
Zm00001d030218::1:113765746-113767747(-)
Zm00001d004927::2:149226213-149228214(-)
Zm00001d004736::2:134748367-134750368(-)
Zm00001d042632::3:174666318-174668319(+)
Zm00001d037285::6:119375912-119377913(+)
Zm00001d016520::5:165950069-165952070(-)
Zm00001d012897::5:1758517-1760518(-)
Zm00001d003185::2:34989664-34991665(+)
Zm00001d035475::6:28519661-28521662(-)
Zm00001d019147::7:19142073-19144074(-)
Zm00001d025640::10:124759448-124761449(+)
Zm00001d017967::5:210999512-211001513(-)
Zm00001d007853::2:240958743-240960744(+)
Zm00001d035700::6:41697930-41699931(-)
Zm00001d037429::6:125226219-125228220(+)
Zm00001d038120::6:148605690-148607691(+)
Zm00001d023316::10:2859634-2861635(-)
Zm00001d013263::5:7385690-7387691(+)
Zm00001d051883::4:173397194-173399195(+)
Zm00001d044135::3:220065084-220067085(+)
Zm00001d038992::6:168341519-168343520(-)
Zm00001d042058::3:149056656-149058657(-)
Zm00001d012137::8:168716407-168718408(-)
Zm00001d030299::1:120685880-120687881(-)
Zm00001d022589::7:180442536-180444537(-)
Zm00001d037736::6:135767773-135769774(+)
Zm00001d015823::5:124229087-124231088(-)
Zm00001d007441::2:231771928-231773929(-)
Zm00001d035872::6:57905770-57907771(+)
Zm00001d044071::3:218351029-218353030(+)
Zm00001d013713::5:18273305-18275306(+)
Zm00001d018001::5:211693140-211695141(+)
Zm00001d005170::2:162190210-162192211(+)
Zm00001d003923::2:68464094-68466095(+)
Zm00001d015715::5:111143017-111145018(-)
Zm00001d029785::1:86775870-86777871(-)
Zm00001d013441::5:11412027-11414028(+)
Zm00001d013247::5:7093465-7095466(-)
Zm00001d012338::8:172707163-172709164(+)
Zm00001d005472::2:175350954-175352955(-)
Zm00001d039940::3:20010339-20012340(-)
Zm00001d036315::6:83943489-83945490(-)
Zm00001d045369::9:19932386-19934387(-)
Zm00001d014475::5:49662025-49664026(-)
Zm00001d053014::4:209051562-209053563(+)
Zm00001d044985::9:9339268-9341269(-)
Zm00001d006462::2:208895348-208897349(-)
Zm00001d028690::1:43283857-43285858(+)
Zm00001d028656::1:42049852-42051853(+)
Zm00001d036894::6:105841895-105843896(-)
Zm00001d020569::7:122617469-122619470(+)
Zm00001d013057::5:3945492-3947493(+)
Zm00001d022209::7:172906384-172908385(-)
Zm00001d039195::6:172323897-172325898(+)
Zm00001d050198::4:72856274-72858275(-)
Zm00001d021263::7:147164712-147166713(-)
Zm00001d048244::9:153120991-153122992(-)
Zm00001d035817::6:52289328-52291329(-)
Zm00001d041420::3:118459120-118461121(+)
Zm00001d039315::3:1541239-1543240(-)
Zm00001d004554::2:117602528-117604529(+)
Zm00001d005459::2:174945210-174947211(-)
Zm00001d034996::6:1309162-1311163(-)
Zm00001d020058::7:89290986-89292987(+)
Zm00001d014896::5:67127800-67129801(+)
Zm00001d046126::9:65015434-65017435(+)
Zm00001d017047::5:183745879-183747880(+)
Zm00001d041255::3:108508729-108510730(+)
Zm00001d016765::5:175253240-175255241(-)
Zm00001d053180::4:218448355-218450356(-)
Zm00001d028261::1:28224566-28226567(+)
Zm00001d014084::5:31809896-31811897(-)
Zm00001d025480::10:120106396-120108397(+)
Zm00001d005513::2:176945383-176947384(+)
Zm00001d025301::10:113302870-113304871(+)
Zm00001d035238::6:16210068-16212069(-)
Zm00001d037316::6:120701758-120703759(+)
Zm00001d038300::6:153810854-153812855(-)
Zm00001d012833::5:959624-961625(-)
Zm00001d052633::4:195454042-195456043(+)
Zm00001d006027::2:195559967-195561968(+)
Zm00001d010899::8:132498699-132500700(-)
Zm00001d053966::4:244413419-244415420(-)
Zm00001d040042::3:24392826-24394827(-)
Zm00001d045309::9:18676908-18678909(+)
Zm00001d010628::8:122252745-122254746(-)
Zm00001d044386::3:226650209-226652210(+)
Zm00001d044104::3:219362787-219364788(-)
Zm00001d047174::9:120958949-120960950(-)
Zm00001d016309::5:156611482-156613483(-)
Zm00001d031600::1:195874541-195876542(+)
Zm00001d009597::8:72400203-72402204(-)
Zm00001d017059::5:184135415-184137416(-)
Zm00001d015121::5:76474396-76476397(-)
Zm00001d030657::1:151226115-151228116(+)
Zm00001d031784::1:201763141-201765142(-)
Zm00001d020188::7:98544032-98546033(+)
Zm00001d051553::4:162530744-162532745(+)
Zm00001d035034::6:2461262-2463263(+)
Zm00001d013085::5:4525544-4527545(-)
Zm00001d012529::8:176117790-176119791(+)
Zm00001d016024::5:140138814-140140815(+)
Zm00001d038306::6:154121526-154123527(-)
Zm00001d047150::9:120125623-120127624(-)
Zm00001d040660::3:56946106-56948107(+)
Zm00001d029402::1:69013548-69015549(+)
Zm00001d007289::2:226919361-226921362(-)
Zm00001d039064::6:169465393-169467394(-)
Zm00001d010151::8:101519226-101521227(-)
Zm00001d022383::7:176513273-176515274(-)
Zm00001d034512::1:295269257-295271258(-)
Zm00001d006590::2:211721178-211723179(+)
Zm00001d034872::1:304414510-304416511(+)
Zm00001d019106::7:16906771-16908772(-)
Zm00001d019093::7:15932484-15934485(+)
Zm00001d024819::10:89570245-89572246(-)
Zm00001d033800::1:274108564-274110565(+)
Zm00001d023696::10:15887956-15889957(-)
Zm00001d023904::10:27311848-27313849(+)
Zm00001d047875::9:144031735-144033736(-)
Zm00001d005671::2:182858696-182860697(-)
Zm00001d044762::9:1712513-1714514(+)
Zm00001d010799::8:128210113-128212114(-)
Zm00001d047258::9:124551724-124553725(+)
Zm00001d036895::6:105842260-105844261(+)
Zm00001d049724::4:41536644-41538645(+)
Zm00001d016063::5:142436131-142438132(+)
Zm00001d043938::3:214299630-214301631(+)
Zm00001d053273::4:223588290-223590291(-)
Zm00001d018139::5:215245015-215247016(-)
Zm00001d040046::3:24641930-24643931(+)
Zm00001d005674::2:182912525-182914526(+)
Zm00001d040005::3:22640898-22642899(-)
Zm00001d037393::6:124227947-124229948(+)
Zm00001d005563::2:178618886-178620887(-)
Zm00001d032653::1:233142831-233144832(-)
Zm00001d041982::3:146543992-146545993(+)
Zm00001d026130::10:139298011-139300012(+)
Zm00001d050951::4:133236330-133238331(-)
Zm00001d018733::7:3352987-3354988(-)
Zm00001d006944::2:219964043-219966044(+)
Zm00001d032745::1:237061813-237063814(+)
Zm00001d022469::7:178244968-178246969(+)
Zm00001d037637::6:132582193-132584194(+)
Zm00001d029318::1:65780643-65782644(+)
Zm00001d021133::7:143495876-143497877(-)
Zm00001d038552::6:159771569-159773570(-)
Zm00001d023729::10:17437491-17439492(-)
Zm00001d006657::2:213714489-213716490(-)
Zm00001d029180::1:61233045-61235046(-)
Zm00001d039496::3:5914296-5916297(-)
Zm00001d014723::5:60588771-60590772(+)
Zm00001d025545::10:121850029-121852030(-)
Zm00001d048474::9:156979712-156981713(-)
Zm00001d046488::9:92064124-92066125(+)
Zm00001d052082::4:178983426-178985427(+)
Zm00001d052647::4:195793520-195795521(+)
Zm00001d053329::4:226393848-226395849(+)
Zm00001d021621::7:158179384-158181385(+)
Zm00001d054081::4:246055207-246057208(+)
Zm00001d009023::8:30574793-30576794(-)
Zm00001d051062::4:140041172-140043173(-)
Zm00001d009034::8:30864504-30866505(+)
Zm00001d015280::5:82593175-82595176(+)
```
