## Supplementary material for "A comprehensive map of preferentially located motifs reveals distinct proximal *cis*-regulatory elements in plants": GTTTTAGA_containing_gene_set.txt

```
#Occurences of GTTTTAGA between -194 and -178 (positions relative to the transcription start site)
#46 sequences with GTTTTAGA in this interval
#0.18% of the sequences in promoter set with GTTTTAGA (set with 25199 sequences)
Zm00001d035797::6:50382670-50384671(+)
Zm00001d053283::4:223936514-223938515(-)
Zm00001d009883::8:87299877-87301878(+)
Zm00001d019348::7:29127873-29129874(-)
Zm00001d030652::1:151022443-151024444(+)
Zm00001d006849::2:217796418-217798419(+)
Zm00001d051147::4:145810024-145812025(-)
Zm00001d016008::5:139155519-139157520(-)
Zm00001d046017::9:55196778-55198779(+)
Zm00001d022457::7:178106197-178108198(+)
Zm00001d050245::4:75830157-75832158(-)
Zm00001d050836::4:125509229-125511230(+)
Zm00001d050745::4:120508564-120510565(+)
Zm00001d037395::6:124283717-124285718(-)
Zm00001d015682::5:106606185-106608186(+)
Zm00001d040731::3:60613279-60615280(-)
Zm00001d038330::6:154715313-154717314(-)
Zm00001d042654::3:175448229-175450230(+)
Zm00001d035337::6:22130204-22132205(+)
Zm00001d053273::4:223588290-223590291(-)
Zm00001d034245::1:287794750-287796751(+)
Zm00001d024874::10:91750839-91752840(+)
Zm00001d038393::6:156265115-156267116(+)
Zm00001d020281::7:104032570-104034571(+)
Zm00001d051886::4:173653898-173655899(+)
Zm00001d049254::4:22960066-22962067(-)
Zm00001d045548::9:26522145-26524146(+)
Zm00001d043864::3:212466186-212468187(+)
Zm00001d006185::2:200998752-201000753(-)
Zm00001d045160::9:14628822-14630823(+)
Zm00001d035964::6:62967301-62969302(-)
Zm00001d046611::9:98776952-98778953(-)
Zm00001d017833::5:208261862-208263863(-)
Zm00001d023437::10:5605600-5607601(-)
Zm00001d006102::2:198164580-198166581(+)
Zm00001d053906::4:243391949-243393950(-)
Zm00001d053542::4:233522442-233524443(-)
Zm00001d010135::8:100967601-100969602(-)
Zm00001d019844::7:68695817-68697818(+)
Zm00001d007442::2:231783994-231785995(+)
Zm00001d045876::9:45288564-45290565(-)
Zm00001d021480::7:153347177-153349178(+)
Zm00001d050145::4:69075108-69077109(-)
Zm00001d041265::3:109136558-109138559(+)
Zm00001d002299::2:9769402-9771403(-)
Zm00001d013282::5:7807848-7809849(+)
```
