## Supplementary material for "A comprehensive map of preferentially located motifs reveals distinct proximal *cis*-regulatory elements in plants": GTTTTATT_containing_gene_set.txt

```
#Occurences of GTTTTATT between -9 and 27 (positions relative to the transcription start site)
#146 sequences with GTTTTATT in this interval
#0.58% of the sequences in promoter set with GTTTTATT (set with 25199 sequences)
Zm00001d016040::5:140980135-140982136(+)
Zm00001d032424::1:225987181-225989182(-)
Zm00001d010989::8:136032372-136034373(+)
Zm00001d025869::10:132104009-132106010(-)
Zm00001d051938::4:174853464-174855465(+)
Zm00001d016558::5:167256170-167258171(+)
Zm00001d024771::10:87290145-87292146(+)
Zm00001d009917::8:89365882-89367883(+)
Zm00001d022270::7:174022719-174024720(+)
Zm00001d015595::5:100227302-100229303(+)
Zm00001d042731::3:178453160-178455161(+)
Zm00001d020264::7:102996572-102998573(-)
Zm00001d050463::4:90400927-90402928(+)
Zm00001d006547::2:210775895-210777896(-)
Zm00001d037318::6:120775498-120777499(+)
Zm00001d039768::3:14329616-14331617(-)
Zm00001d037058::6:110872644-110874645(+)
Zm00001d034523::1:295620247-295622248(-)
Zm00001d013786::5:20162931-20164932(-)
Zm00001d036701::6:98096244-98098245(+)
Zm00001d033594::1:268071626-268073627(-)
Zm00001d008890::8:24122176-24124177(+)
Zm00001d006028::2:195578299-195580300(+)
Zm00001d045340::9:19214810-19216811(+)
Zm00001d020054::7:88920859-88922860(-)
Zm00001d035800::6:50542268-50544269(-)
Zm00001d050341::4:82445115-82447116(+)
Zm00001d047063::9:117059765-117061766(-)
Zm00001d050186::4:71492940-71494941(+)
Zm00001d022281::7:174362589-174364590(+)
Zm00001d009439::8:64593420-64595421(-)
Zm00001d034609::1:297762362-297764363(-)
Zm00001d007436::2:231676890-231678891(-)
Zm00001d011304::8:146196327-146198328(-)
Zm00001d049627::4:38068676-38070677(-)
Zm00001d031835::1:203192134-203194135(-)
Zm00001d020222::7:100720626-100722627(+)
Zm00001d035370::6:23531885-23533886(+)
Zm00001d047895::9:144529229-144531230(+)
Zm00001d026431::10:145718979-145720980(+)
Zm00001d005458::2:174942087-174944088(-)
Zm00001d005282::2:167648811-167650812(-)
Zm00001d038066::6:146741395-146743396(-)
Zm00001d029140::1:60224157-60226158(+)
Zm00001d021492::7:153972660-153974661(+)
Zm00001d003894::2:65551343-65553344(-)
Zm00001d001820::2:1438370-1440371(+)
Zm00001d010321::8:109469210-109471211(-)
Zm00001d012925::5:2068317-2070318(-)
Zm00001d039884::3:17603064-17605065(-)
Zm00001d016651::5:171266420-171268421(+)
Zm00001d011490::8:152120343-152122344(-)
Zm00001d007093::2:222131963-222133964(+)
Zm00001d015505::5:94183905-94185906(-)
Zm00001d049764::4:43702463-43704464(-)
Zm00001d031450::1:190373001-190375002(-)
Zm00001d011149::8:140720854-140722855(+)
Zm00001d004382::2:107686987-107688988(-)
Zm00001d048154::9:151055635-151057636(+)
Zm00001d048953::4:10607052-10609053(-)
Zm00001d010538::8:119701468-119703469(+)
Zm00001d036086::6:71142542-71144543(+)
Zm00001d019181::7:20578624-20580625(-)
Zm00001d018654::7:1971163-1973164(+)
Zm00001d020794::7:132947858-132949859(-)
Zm00001d042080::3:149893927-149895928(+)
Zm00001d003760::2:57802940-57804941(+)
Zm00001d018667::7:2202597-2204598(-)
Zm00001d028812::1:47210275-47212276(+)
Zm00001d028004::1:19964455-19966456(+)
Zm00001d002295::2:9725560-9727561(-)
Zm00001d034871::1:304366014-304368015(+)
Zm00001d031913::1:206638877-206640878(+)
Zm00001d033975::1:279921938-279923939(-)
Zm00001d038380::6:155925230-155927231(+)
Zm00001d017548::5:199280890-199282891(+)
Zm00001d029212::1:62492771-62494772(+)
Zm00001d017650::5:203140994-203142995(-)
Zm00001d008588::8:13686468-13688469(+)
Zm00001d028219::1:26907855-26909856(-)
Zm00001d038170::6:150416643-150418644(+)
Zm00001d014728::5:60858716-60860717(-)
Zm00001d030613::1:148630519-148632520(+)
Zm00001d038594::6:160664339-160666340(-)
Zm00001d020955::7:137672334-137674335(-)
Zm00001d002632::2:17556997-17558998(+)
Zm00001d009773::8:80507652-80509653(-)
Zm00001d051883::4:173397194-173399195(+)
Zm00001d017772::5:206352636-206354637(-)
Zm00001d043808::3:210746082-210748083(-)
Zm00001d026687::10:149947799-149949800(+)
Zm00001d019467::7:35256408-35258409(+)
Zm00001d037681::6:133849618-133851619(+)
Zm00001d010322::8:109549172-109551173(-)
Zm00001d024471::10:72425171-72427172(+)
Zm00001d049490::4:32208973-32210974(+)
Zm00001d053640::4:238062754-238064755(+)
Zm00001d005480::2:175578719-175580720(+)
Zm00001d031688::1:198652604-198654605(-)
Zm00001d026030::10:136403865-136405866(-)
Zm00001d002783::2:22582589-22584590(-)
Zm00001d010780::8:127572147-127574148(+)
Zm00001d044352::3:225660715-225662716(+)
Zm00001d037093::6:111971504-111973505(-)
Zm00001d031671::1:198163549-198165550(-)
Zm00001d047003::9:114944901-114946902(+)
Zm00001d031636::1:197044857-197046858(+)
Zm00001d041583::3:128253685-128255686(-)
Zm00001d049359::4:27810605-27812606(-)
Zm00001d046529::9:94132720-94134721(+)
Zm00001d025509::10:120874560-120876561(+)
Zm00001d033909::1:278287751-278289752(-)
Zm00001d015566::5:98147129-98149130(-)
Zm00001d025712::10:126996963-126998964(+)
Zm00001d011475::8:151645194-151647195(-)
Zm00001d032046::1:210553035-210555036(-)
Zm00001d021938::7:166549090-166551091(+)
Zm00001d010823::8:128843344-128845345(+)
Zm00001d053778::4:240942298-240944299(-)
Zm00001d020343::7:107894597-107896598(-)
Zm00001d038878::6:166303555-166305556(-)
Zm00001d043216::3:192129064-192131065(+)
Zm00001d018843::7:7093848-7095849(+)
Zm00001d044398::3:227149861-227151862(+)
Zm00001d038598::6:160694569-160696570(-)
Zm00001d046535::9:94505151-94507152(-)
Zm00001d046197::9:71398742-71400743(+)
Zm00001d037302::6:120023972-120025973(+)
Zm00001d003659::2:52837912-52839913(+)
Zm00001d017845::5:208604535-208606536(-)
Zm00001d005638::2:181604623-181606624(+)
Zm00001d037122::6:113167653-113169654(-)
Zm00001d012743::8:179565525-179567526(-)
Zm00001d002848::2:24519525-24521526(+)
Zm00001d040581::3:51340851-51342852(-)
Zm00001d004595::2:120888339-120890340(+)
Zm00001d028341::1:31321787-31323788(+)
Zm00001d017383::5:193955265-193957266(-)
Zm00001d029651::1:81343274-81345275(-)
Zm00001d036328::6:84472789-84474790(+)
Zm00001d047667::9:138656191-138658192(-)
Zm00001d009868::8:86004660-86006661(+)
Zm00001d024516::10:75579463-75581464(+)
Zm00001d024148::10:49669659-49671660(-)
Zm00001d029922::1:94477290-94479291(+)
Zm00001d053911::4:243521552-243523553(+)
```
