## Supplementary material for "A comprehensive map of preferentially located motifs reveals distinct proximal *cis*-regulatory elements in plants": GTTTTC_containing_gene_set.txt

```
#Occurences of GTTTTC between -1 and 13 (positions relative to the transcription start site)
#415 sequences with GTTTTC in this interval
#1.65% of the sequences in promoter set with GTTTTC (set with 25199 sequences)
Zm00001d013935::5:25226956-25228957(+)
Zm00001d044554::3:231671434-231673435(-)
Zm00001d051851::4:172413262-172415263(-)
Zm00001d011781::8:161474622-161476623(-)
Zm00001d030995::1:172456977-172458978(-)
Zm00001d012155::8:169039606-169041607(+)
Zm00001d019165::7:19781636-19783637(+)
Zm00001d051067::4:140444438-140446439(+)
Zm00001d050655::4:112403975-112405976(+)
Zm00001d032874::1:241150751-241152752(+)
Zm00001d040577::3:50993579-50995580(-)
Zm00001d038819::6:165190323-165192324(+)
Zm00001d031639::1:197108339-197110340(-)
Zm00001d009146::8:39526146-39528147(-)
Zm00001d023382::10:4331976-4333977(-)
Zm00001d008511::8:11032088-11034089(-)
Zm00001d043737::3:208731332-208733333(+)
Zm00001d009997::8:93872991-93874992(+)
Zm00001d029448::1:71160169-71162170(+)
Zm00001d040360::3:39912912-39914913(-)
Zm00001d005513::2:176945383-176947384(+)
Zm00001d044978::9:9098780-9100781(+)
Zm00001d020911::7:136266089-136268090(+)
Zm00001d029668::1:81915590-81917591(-)
Zm00001d019561::7:42677355-42679356(+)
Zm00001d037388::6:124164520-124166521(+)
Zm00001d033149::1:252138037-252140038(-)
Zm00001d046168::9:68802055-68804056(-)
Zm00001d032157::1:214724542-214726543(-)
Zm00001d001903::2:2639242-2641243(-)
Zm00001d050934::4:132597931-132599932(+)
Zm00001d018470::5:221361675-221363676(-)
Zm00001d018428::5:220577660-220579661(+)
Zm00001d036241::6:78622118-78624119(+)
Zm00001d043864::3:212466186-212468187(+)
Zm00001d031992::1:208950281-208952282(-)
Zm00001d048914::4:7823708-7825709(-)
Zm00001d047300::9:126005225-126007226(-)
Zm00001d015500::5:94104611-94106612(-)
Zm00001d034745::1:301131844-301133845(+)
Zm00001d047640::9:137874112-137876113(-)
Zm00001d042779::3:179445321-179447322(+)
Zm00001d044801::9:2727159-2729160(+)
Zm00001d042111::3:151332355-151334356(-)
Zm00001d002260::2:9088386-9090387(+)
Zm00001d006185::2:200998752-201000753(-)
Zm00001d038031::6:145659159-145661160(-)
Zm00001d010385::8:112507802-112509803(-)
Zm00001d012338::8:172707163-172709164(+)
Zm00001d033862::1:276518005-276520006(+)
Zm00001d005344::2:170202868-170204869(+)
Zm00001d026046::10:136886393-136888394(-)
Zm00001d022513::7:179168537-179170538(+)
Zm00001d033642::1:269393543-269395544(+)
Zm00001d023257::10:1490276-1492277(+)
Zm00001d045102::9:12498466-12500467(+)
Zm00001d020807::7:133509665-133511666(-)
Zm00001d041987::3:146667338-146669339(+)
Zm00001d017106::5:185553901-185555902(-)
Zm00001d047732::9:140180426-140182427(+)
Zm00001d038194::6:151180818-151182819(+)
Zm00001d033991::1:280555953-280557954(-)
Zm00001d041416::3:118099570-118101571(+)
Zm00001d050463::4:90400927-90402928(+)
Zm00001d016505::5:165225203-165227204(+)
Zm00001d037227::6:116696703-116698704(+)
Zm00001d051755::4:168936693-168938694(-)
Zm00001d028093::1:22733765-22735766(+)
Zm00001d030791::1:159883101-159885102(+)
Zm00001d048065::9:149253730-149255731(-)
Zm00001d031636::1:197044857-197046858(+)
Zm00001d021482::7:153387383-153389384(+)
Zm00001d049369::4:28016350-28018351(-)
Zm00001d002739::2:21107035-21109036(+)
Zm00001d046456::9:90821365-90823366(+)
Zm00001d043290::3:194661274-194663275(-)
Zm00001d021303::7:148330982-148332983(+)
Zm00001d035140::6:6798250-6800251(+)
Zm00001d050388::4:85200274-85202275(+)
Zm00001d017954::5:210810986-210812987(-)
Zm00001d015635::5:102248847-102250848(+)
Zm00001d004241::2:95267205-95269206(+)
Zm00001d033928::1:278736905-278738906(-)
Zm00001d039483::3:5498066-5500067(+)
Zm00001d050532::4:97642387-97644388(+)
Zm00001d006055::2:196665878-196667879(-)
Zm00001d031600::1:195874541-195876542(+)
Zm00001d028652::1:41806288-41808289(+)
Zm00001d013239::5:6864304-6866305(-)
Zm00001d005744::2:185662310-185664311(+)
Zm00001d014467::5:49122273-49124274(-)
Zm00001d039935::3:19868982-19870983(-)
Zm00001d012900::5:1778160-1780161(-)
Zm00001d043284::3:194360437-194362438(-)
Zm00001d041506::3:124670005-124672006(+)
Zm00001d032376::1:224513946-224515947(+)
Zm00001d026344::10:143881889-143883890(+)
Zm00001d045495::9:24434348-24436349(+)
Zm00001d040641::3:55751987-55753988(-)
Zm00001d003671::2:53374639-53376640(-)
Zm00001d048176::9:151545907-151547908(+)
Zm00001d044180::3:221248492-221250493(+)
Zm00001d031233::1:182945673-182947674(+)
Zm00001d004616::2:122071791-122073792(+)
Zm00001d020230::7:101299476-101301477(-)
Zm00001d006209::2:201894926-201896927(+)
Zm00001d002288::2:9616756-9618757(+)
Zm00001d024839::10:90382933-90384934(+)
Zm00001d045315::9:18808835-18810836(-)
Zm00001d029223::1:63023843-63025844(+)
Zm00001d018471::5:221362492-221364493(+)
Zm00001d032231::1:218056152-218058153(+)
Zm00001d043393::3:198631648-198633649(+)
Zm00001d029088::1:57480704-57482705(-)
Zm00001d033867::1:276774253-276776254(+)
Zm00001d044498::3:229725711-229727712(+)
Zm00001d028308::1:29987613-29989614(-)
Zm00001d010784::8:127675866-127677867(+)
Zm00001d036719::6:98778537-98780538(-)
Zm00001d039780::3:14535757-14537758(-)
Zm00001d041932::3:144148048-144150049(+)
Zm00001d011195::8:142650368-142652369(-)
Zm00001d051785::4:169725327-169727328(-)
Zm00001d008726::8:17929193-17931194(+)
Zm00001d026386::10:144860999-144863000(-)
Zm00001d046751::9:104380208-104382209(-)
Zm00001d038148::6:149402236-149404237(+)
Zm00001d048725::4:4303946-4305947(+)
Zm00001d007455::2:232067554-232069555(-)
Zm00001d016099::5:144531807-144533808(-)
Zm00001d021000::7:139888921-139890922(+)
Zm00001d027932::1:17928003-17930004(+)
Zm00001d022469::7:178244968-178246969(+)
Zm00001d042866::3:182483638-182485639(-)
Zm00001d007521::2:233711831-233713832(+)
Zm00001d042097::3:150612736-150614737(+)
Zm00001d009129::8:38542553-38544554(+)
Zm00001d038002::6:144794478-144796479(+)
Zm00001d026607::10:148902497-148904498(+)
Zm00001d002087::2:5780945-5782946(-)
Zm00001d024633::10:81352137-81354138(-)
Zm00001d018939::7:9879387-9881388(-)
Zm00001d046945::9:112213364-112215365(-)
Zm00001d039250::3:558719-560720(-)
Zm00001d050383::4:85013711-85015712(+)
Zm00001d039439::3:4456340-4458341(+)
Zm00001d002451::2:12960604-12962605(-)
Zm00001d028631::1:41455258-41457259(+)
Zm00001d007763::2:239251305-239253306(-)
Zm00001d037612::6:131755883-131757884(+)
Zm00001d045050::9:11151843-11153844(+)
Zm00001d047839::9:143016296-143018297(-)
Zm00001d005394::2:172201341-172203342(-)
Zm00001d029504::1:73575150-73577151(-)
Zm00001d019102::7:16747944-16749945(+)
Zm00001d002658::2:18563603-18565604(-)
Zm00001d008766::8:19545444-19547445(-)
Zm00001d019041::7:13883753-13885754(+)
Zm00001d015170::5:78255874-78257875(-)
Zm00001d012466::8:175045135-175047136(-)
Zm00001d042233::3:157011463-157013464(+)
Zm00001d042640::3:174990639-174992640(-)
Zm00001d029680::1:82526758-82528759(-)
Zm00001d033545::1:266570614-266572615(+)
Zm00001d034317::1:289104221-289106222(-)
Zm00001d025760::10:128640246-128642247(+)
Zm00001d037422::6:125057115-125059116(-)
Zm00001d050313::4:80554383-80556384(-)
Zm00001d050917::4:130889208-130891209(-)
Zm00001d053134::4:215434169-215436170(+)
Zm00001d035356::6:22918076-22920077(+)
Zm00001d012017::8:166553416-166555417(+)
Zm00001d013486::5:12650834-12652835(-)
Zm00001d005735::2:185228555-185230556(-)
Zm00001d031901::1:206062077-206064078(+)
Zm00001d047224::9:122889835-122891836(+)
Zm00001d036777::6:100495166-100497167(-)
Zm00001d010466::8:116646038-116648039(+)
Zm00001d008846::8:22499952-22501953(-)
Zm00001d024406::10:69203795-69205796(-)
Zm00001d018894::7:8562133-8564134(-)
Zm00001d026211::10:140993939-140995940(+)
Zm00001d023583::10:10820955-10822956(+)
Zm00001d014674::5:58596134-58598135(+)
Zm00001d013122::5:5145758-5147759(-)
Zm00001d011379::8:149084662-149086663(+)
Zm00001d038066::6:146741395-146743396(-)
Zm00001d027384::1:4117218-4119219(-)
Zm00001d049286::4:24419475-24421476(+)
Zm00001d053783::4:240994594-240996595(-)
Zm00001d045529::9:25601894-25603895(-)
Zm00001d021350::7:149689343-149691344(-)
Zm00001d031729::1:199829170-199831171(-)
Zm00001d034856::1:303901932-303903933(+)
Zm00001d004007::2:75053458-75055459(+)
Zm00001d030299::1:120685880-120687881(-)
Zm00001d028659::1:42110329-42112330(+)
Zm00001d006757::2:216048622-216050623(+)
Zm00001d047184::9:121264612-121266613(+)
Zm00001d029577::1:77400732-77402733(-)
Zm00001d002791::2:22778284-22780285(+)
Zm00001d044785::9:2406489-2408490(+)
Zm00001d028656::1:42049852-42051853(+)
Zm00001d010515::8:118823975-118825976(-)
Zm00001d053331::4:226419086-226421087(+)
Zm00001d002713::2:20016404-20018405(-)
Zm00001d009316::8:55099566-55101567(+)
Zm00001d041284::3:110311466-110313467(-)
Zm00001d013113::5:4878326-4880327(-)
Zm00001d014191::5:35765516-35767517(+)
Zm00001d032156::1:214678412-214680413(-)
Zm00001d001993::2:4068260-4070261(+)
Zm00001d035505::6:29708534-29710535(-)
Zm00001d016128::5:145733913-145735914(-)
Zm00001d037531::6:128395303-128397304(-)
Zm00001d011119::8:139411327-139413328(+)
Zm00001d029875::1:91424625-91426626(-)
Zm00001d042922::3:184002758-184004759(+)
Zm00001d040455::3:44152363-44154364(-)
Zm00001d028501::1:37244360-37246361(-)
Zm00001d038954::6:167631581-167633582(-)
Zm00001d026705::10:150496694-150498695(-)
Zm00001d018001::5:211693140-211695141(+)
Zm00001d053705::4:239605240-239607241(-)
Zm00001d035461::6:27603771-27605772(-)
Zm00001d038005::6:144875162-144877163(-)
Zm00001d005489::2:175802347-175804348(-)
Zm00001d009865::8:85756049-85758050(+)
Zm00001d029709::1:83410901-83412902(+)
Zm00001d018901::7:8757655-8759656(-)
Zm00001d013085::5:4525544-4527545(-)
Zm00001d028255::1:28076061-28078062(-)
Zm00001d013391::5:10266767-10268768(+)
Zm00001d029697::1:83044655-83046656(-)
Zm00001d037547::6:128953500-128955501(-)
Zm00001d053792::4:241158720-241160721(-)
Zm00001d044464::3:228880979-228882980(-)
Zm00001d020236::7:101643689-101645690(+)
Zm00001d014692::5:59273241-59275242(+)
Zm00001d036680::6:97451378-97453379(+)
Zm00001d052678::4:197046298-197048299(+)
Zm00001d053633::4:237654461-237656462(-)
Zm00001d009171::8:40737442-40739443(+)
Zm00001d022367::7:176188103-176190104(-)
Zm00001d051296::4:152355610-152357611(+)
Zm00001d007289::2:226919361-226921362(-)
Zm00001d021178::7:145097800-145099801(-)
Zm00001d007430::2:231537183-231539184(-)
Zm00001d026432::10:145734224-145736225(-)
Zm00001d049553::4:34699705-34701706(-)
Zm00001d051910::4:174421068-174423069(-)
Zm00001d006628::2:212883331-212885332(+)
Zm00001d039462::3:4961824-4963825(-)
Zm00001d021521::7:155090924-155092925(-)
Zm00001d041569::3:127514064-127516065(+)
Zm00001d033614::1:268752634-268754635(+)
Zm00001d016479::5:164266061-164268062(-)
Zm00001d035817::6:52289328-52291329(-)
Zm00001d051634::4:165276147-165278148(-)
Zm00001d012875::5:1504820-1506821(-)
Zm00001d003114::2:32676042-32678043(+)
Zm00001d053138::4:215591612-215593613(-)
Zm00001d028905::1:50454512-50456513(-)
Zm00001d011829::8:162240279-162242280(+)
Zm00001d023672::10:14674734-14676735(-)
Zm00001d006422::2:207464054-207466055(+)
Zm00001d026647::10:149344275-149346276(+)
Zm00001d025323::10:114051261-114053262(+)
Zm00001d022139::7:171051525-171053526(-)
Zm00001d019184::7:20592090-20594091(-)
Zm00001d038302::6:153934799-153936800(+)
Zm00001d010145::8:101317025-101319026(-)
Zm00001d025309::10:113730119-113732120(-)
Zm00001d004463::2:113567148-113569149(-)
Zm00001d021700::7:160735997-160737998(-)
Zm00001d024268::10:60228336-60230337(-)
Zm00001d053059::4:211234054-211236055(-)
Zm00001d028100::1:22994309-22996310(+)
Zm00001d050386::4:85165605-85167606(+)
Zm00001d037247::6:117831929-117833930(-)
Zm00001d002267::2:9176253-9178254(-)
Zm00001d014482::5:49748260-49750261(+)
Zm00001d036736::6:99412970-99414971(-)
Zm00001d034420::1:292475532-292477533(+)
Zm00001d053395::4:229170217-229172218(+)
Zm00001d034673::1:299502235-299504236(+)
Zm00001d031473::1:191326327-191328328(+)
Zm00001d018241::5:217262654-217264655(+)
Zm00001d048833::4:6138375-6140376(-)
Zm00001d023747::10:18442195-18444196(-)
Zm00001d031970::1:208242070-208244071(+)
Zm00001d036917::6:106359117-106361118(+)
Zm00001d032719::1:236001747-236003748(-)
Zm00001d026594::10:148670801-148672802(-)
Zm00001d029754::1:85550830-85552831(+)
Zm00001d027577::1:8337776-8339777(+)
Zm00001d051753::4:168865481-168867482(+)
Zm00001d037970::6:143884273-143886274(-)
Zm00001d022335::7:175628273-175630274(+)
Zm00001d038375::6:155842380-155844381(-)
Zm00001d049107::4:16169274-16171275(+)
Zm00001d018419::5:220375991-220377992(+)
Zm00001d003742::2:56998946-57000947(-)
Zm00001d053306::4:225254501-225256502(-)
Zm00001d043289::3:194635654-194637655(-)
Zm00001d044389::3:226833778-226835779(-)
Zm00001d023384::10:4333597-4335598(+)
Zm00001d035032::6:2461631-2463632(-)
Zm00001d045304::9:18542356-18544357(-)
Zm00001d052372::4:188400337-188402338(-)
Zm00001d050764::4:121649116-121651117(+)
Zm00001d025977::10:135064179-135066180(+)
Zm00001d011188::8:142390808-142392809(+)
Zm00001d027897::1:17001028-17003029(-)
Zm00001d047933::9:145670067-145672068(-)
Zm00001d003100::2:32064389-32066390(-)
Zm00001d044021::3:216971595-216973596(-)
Zm00001d014330::5:41108950-41110951(+)
Zm00001d043725::3:208414693-208416694(-)
Zm00001d006307::2:204150196-204152197(+)
Zm00001d015622::5:101913080-101915081(+)
Zm00001d033304::1:258180510-258182511(+)
Zm00001d033203::1:253922414-253924415(+)
Zm00001d048672::4:3094786-3096787(-)
Zm00001d005090::2:157781395-157783396(+)
Zm00001d026618::10:149043701-149045702(+)
Zm00001d002239::2:8606017-8608018(+)
Zm00001d027622::1:9232804-9234805(-)
Zm00001d046033::9:57323828-57325829(-)
Zm00001d002570::2:15642895-15644896(-)
Zm00001d014665::5:58165204-58167205(-)
Zm00001d048084::9:149789845-149791846(-)
Zm00001d029810::1:88023081-88025082(-)
Zm00001d025751::10:128390710-128392711(-)
Zm00001d021936::7:166384800-166386801(-)
Zm00001d027784::1:13439225-13441226(-)
Zm00001d048648::4:2606995-2608996(-)
Zm00001d003163::2:34123795-34125796(+)
Zm00001d045970::9:50871767-50873768(+)
Zm00001d034038::1:281977493-281979494(+)
Zm00001d038270::6:152873349-152875350(-)
Zm00001d029148::1:60524516-60526517(-)
Zm00001d039616::3:9146815-9148816(-)
Zm00001d051605::4:164207838-164209839(+)
Zm00001d034754::1:301384040-301386041(-)
Zm00001d024463::10:71954866-71956867(+)
Zm00001d051188::4:147842976-147844977(-)
Zm00001d022257::7:173799241-173801242(-)
Zm00001d026071::10:137672646-137674647(+)
Zm00001d045382::9:20229398-20231399(+)
Zm00001d018687::7:2647515-2649516(-)
Zm00001d015683::5:107118304-107120305(+)
Zm00001d052114::4:180175906-180177907(+)
Zm00001d029667::1:81896111-81898112(-)
Zm00001d006833::2:217561329-217563330(-)
Zm00001d001843::2:1709416-1711417(+)
Zm00001d013282::5:7807848-7809849(+)
Zm00001d009569::8:71078869-71080870(+)
Zm00001d032069::1:211231888-211233889(-)
Zm00001d019186::7:20834257-20836258(-)
Zm00001d052310::4:186759269-186761270(+)
Zm00001d002736::2:20733950-20735951(-)
Zm00001d035444::6:25702443-25704444(-)
Zm00001d035509::6:29931526-29933527(+)
Zm00001d004132::2:85452582-85454583(-)
Zm00001d026377::10:144639653-144641654(-)
Zm00001d009762::8:80082116-80084117(+)
Zm00001d035651::6:38684389-38686390(-)
Zm00001d003602::2:49528261-49530262(-)
Zm00001d036968::6:107777707-107779708(+)
Zm00001d034578::1:296930369-296932370(-)
Zm00001d049724::4:41536644-41538645(+)
Zm00001d033979::1:279977929-279979930(-)
Zm00001d039658::3:10934704-10936705(-)
Zm00001d053183::4:218605294-218607295(-)
Zm00001d043465::3:200809580-200811581(-)
Zm00001d018291::5:218025591-218027592(+)
Zm00001d018896::7:8601679-8603680(+)
Zm00001d025482::10:120130369-120132370(+)
Zm00001d025703::10:126793399-126795400(-)
Zm00001d028691::1:43310590-43312591(+)
Zm00001d008922::8:25308752-25310753(-)
Zm00001d006451::2:208542900-208544901(+)
Zm00001d010840::8:129738030-129740031(+)
Zm00001d047979::9:146946566-146948567(+)
Zm00001d007942::2:243515252-243517253(+)
Zm00001d028951::1:52644232-52646233(+)
Zm00001d022010::7:167904317-167906318(+)
Zm00001d003620::2:50648907-50650908(-)
Zm00001d008974::8:27983989-27985990(+)
Zm00001d001949::2:3417431-3419432(+)
Zm00001d011673::8:158273499-158275500(-)
Zm00001d034834::1:303362329-303364330(-)
Zm00001d052586::4:193762160-193764161(+)
Zm00001d002098::2:5962615-5964616(+)
Zm00001d002191::2:7658446-7660447(-)
Zm00001d051925::4:174741524-174743525(-)
Zm00001d032212::1:217257737-217259738(-)
Zm00001d050310::4:80431309-80433310(+)
Zm00001d044101::3:219134220-219136221(+)
Zm00001d009121::8:37568162-37570163(-)
Zm00001d053318::4:225890070-225892071(-)
Zm00001d039494::3:5816844-5818845(-)
Zm00001d029901::1:93281051-93283052(+)
Zm00001d034701::1:300248511-300250512(-)
Zm00001d041363::3:114362393-114364394(+)
Zm00001d018825::7:6511247-6513248(+)
Zm00001d049588::4:36426449-36428450(+)
Zm00001d036972::6:108024273-108026274(+)
Zm00001d003923::2:68464094-68466095(+)
Zm00001d042152::3:153899822-153901823(+)
Zm00001d039688::3:11898391-11900392(+)
Zm00001d018369::5:219418415-219420416(-)
Zm00001d010628::8:122252745-122254746(-)
Zm00001d002891::2:25943275-25945276(+)
```
