## Supplementary material for "A comprehensive map of preferentially located motifs reveals distinct proximal *cis*-regulatory elements in plants": GTTTTCAT_containing_gene_set.txt

```
#Occurences of GTTTTCAT between 2 and 13 (positions relative to the transcription start site)
#58 sequences with GTTTTCAT in this interval
#0.23% of the sequences in promoter set with GTTTTCAT (set with 25199 sequences)
Zm00001d050934::4:132597931-132599932(+)
Zm00001d044101::3:219134220-219136221(+)
Zm00001d037422::6:125057115-125059116(-)
Zm00001d038819::6:165190323-165192324(+)
Zm00001d029668::1:81915590-81917591(-)
Zm00001d002891::2:25943275-25945276(+)
Zm00001d023747::10:18442195-18444196(-)
Zm00001d049286::4:24419475-24421476(+)
Zm00001d045529::9:25601894-25603895(-)
Zm00001d005744::2:185662310-185664311(+)
Zm00001d038270::6:152873349-152875350(-)
Zm00001d025309::10:113730119-113732120(-)
Zm00001d003100::2:32064389-32066390(-)
Zm00001d043465::3:200809580-200811581(-)
Zm00001d002098::2:5962615-5964616(+)
Zm00001d051755::4:168936693-168938694(-)
Zm00001d006055::2:196665878-196667879(-)
Zm00001d029709::1:83410901-83412902(+)
Zm00001d005344::2:170202868-170204869(+)
Zm00001d043284::3:194360437-194362438(-)
Zm00001d018687::7:2647515-2649516(-)
Zm00001d007289::2:226919361-226921362(-)
Zm00001d031600::1:195874541-195876542(+)
Zm00001d005090::2:157781395-157783396(+)
Zm00001d009316::8:55099566-55101567(+)
Zm00001d048648::4:2606995-2608996(-)
Zm00001d015500::5:94104611-94106612(-)
Zm00001d027784::1:13439225-13441226(-)
Zm00001d038375::6:155842380-155844381(-)
Zm00001d034745::1:301131844-301133845(+)
Zm00001d028100::1:22994309-22996310(+)
Zm00001d008922::8:25308752-25310753(-)
Zm00001d037970::6:143884273-143886274(-)
Zm00001d039780::3:14535757-14537758(-)
Zm00001d051634::4:165276147-165278148(-)
Zm00001d044498::3:229725711-229727712(+)
Zm00001d026607::10:148902497-148904498(+)
Zm00001d041506::3:124670005-124672006(+)
Zm00001d039616::3:9146815-9148816(-)
Zm00001d015622::5:101913080-101915081(+)
Zm00001d011781::8:161474622-161476623(-)
Zm00001d033203::1:253922414-253924415(+)
Zm00001d031473::1:191326327-191328328(+)
Zm00001d008726::8:17929193-17931194(+)
Zm00001d014467::5:49122273-49124274(-)
Zm00001d029667::1:81896111-81898112(-)
Zm00001d034701::1:300248511-300250512(-)
Zm00001d010145::8:101317025-101319026(-)
Zm00001d044180::3:221248492-221250493(+)
Zm00001d025760::10:128640246-128642247(+)
Zm00001d003923::2:68464094-68466095(+)
Zm00001d040577::3:50993579-50995580(-)
Zm00001d020230::7:101299476-101301477(-)
Zm00001d015683::5:107118304-107120305(+)
Zm00001d032874::1:241150751-241152752(+)
Zm00001d029754::1:85550830-85552831(+)
Zm00001d004616::2:122071791-122073792(+)
Zm00001d046751::9:104380208-104382209(-)
```
