## Supplementary material for "A comprehensive map of preferentially located motifs reveals distinct proximal *cis*-regulatory elements in plants": GTTTTCT_containing_gene_set.txt

```
#Occurences of GTTTTCT between -135 and -11 (positions relative to the transcription start site)
#971 sequences with GTTTTCT in this interval
#3.85% of the sequences in promoter set with GTTTTCT (set with 25199 sequences)
Zm00001d016818::5:177140174-177142175(+)
Zm00001d015121::5:76474396-76476397(-)
Zm00001d030299::1:120685880-120687881(-)
Zm00001d014582::5:54366783-54368784(+)
Zm00001d017920::5:210111806-210113807(-)
Zm00001d050618::4:105017240-105019241(-)
Zm00001d040829::3:68294609-68296610(-)
Zm00001d029333::1:66336604-66338605(-)
Zm00001d018001::5:211693140-211695141(+)
Zm00001d019808::7:63660713-63662714(-)
Zm00001d036429::6:88155767-88157768(+)
Zm00001d016545::5:166787217-166789218(-)
Zm00001d018719::7:3076648-3078649(+)
Zm00001d017258::5:190758823-190760824(-)
Zm00001d010855::8:130581575-130583576(-)
Zm00001d048667::4:3002038-3004039(+)
Zm00001d038187::6:150897571-150899572(-)
Zm00001d053662::4:238374489-238376490(+)
Zm00001d017209::5:188992108-188994109(-)
Zm00001d003290::2:38840883-38842884(-)
Zm00001d019004::7:12733738-12735739(-)
Zm00001d039013::6:168708934-168710935(-)
Zm00001d048437::9:156325176-156327177(+)
Zm00001d037779::6:137398626-137400627(-)
Zm00001d042256::3:157564961-157566962(-)
Zm00001d014683::5:58812074-58814075(+)
Zm00001d054084::4:246127126-246129127(-)
Zm00001d048291::9:153998520-154000521(-)
Zm00001d003289::2:38816880-38818881(+)
Zm00001d043827::3:211043325-211045326(-)
Zm00001d018935::7:9657543-9659544(-)
Zm00001d012643::8:177710783-177712784(+)
Zm00001d027987::1:19435171-19437172(-)
Zm00001d028739::1:44837282-44839283(-)
Zm00001d033925::1:278702906-278704907(+)
Zm00001d023263::10:1593782-1595783(-)
Zm00001d051321::4:154088080-154090081(-)
Zm00001d001947::2:3408292-3410293(-)
Zm00001d019148::7:19178760-19180761(+)
Zm00001d037848::6:139631411-139633412(+)
Zm00001d053060::4:211444130-211446131(-)
Zm00001d029922::1:94477290-94479291(+)
Zm00001d023582::10:10767452-10769453(-)
Zm00001d025670::10:125786164-125788165(+)
Zm00001d041620::3:129748597-129750598(-)
Zm00001d040204::3:32005365-32007366(-)
Zm00001d011413::8:149846761-149848762(-)
Zm00001d024935::10:95664516-95666517(+)
Zm00001d025825::10:130919595-130921596(+)
Zm00001d012108::8:168363389-168365390(+)
Zm00001d012042::8:167080891-167082892(-)
Zm00001d016649::5:171188530-171190531(-)
Zm00001d003212::2:36100868-36102869(+)
Zm00001d012939::5:2235902-2237903(+)
Zm00001d012532::8:176206626-176208627(-)
Zm00001d001866::2:2106670-2108671(-)
Zm00001d003153::2:33919034-33921035(-)
Zm00001d019182::7:20578899-20580900(+)
Zm00001d009111::8:37070969-37072970(+)
Zm00001d032676::1:233775864-233777865(+)
Zm00001d042293::3:159518784-159520785(+)
Zm00001d049731::4:41764216-41766217(+)
Zm00001d032740::1:237002243-237004244(+)
Zm00001d027478::1:6238322-6240323(+)
Zm00001d020622::7:125317621-125319622(-)
Zm00001d013958::5:26235824-26237825(+)
Zm00001d037986::6:144410062-144412063(+)
Zm00001d029161::1:60868439-60870440(-)
Zm00001d015578::5:99038895-99040896(+)
Zm00001d014091::5:31999284-32001285(+)
Zm00001d047183::9:121228858-121230859(-)
Zm00001d044112::3:219574422-219576423(-)
Zm00001d033516::1:265275808-265277809(+)
Zm00001d047258::9:124551724-124553725(+)
Zm00001d044823::9:3918474-3920475(+)
Zm00001d007457::2:232173426-232175427(+)
Zm00001d035409::6:24605172-24607173(+)
Zm00001d002251::2:8980523-8982524(-)
Zm00001d050917::4:130889208-130891209(-)
Zm00001d006100::2:198155821-198157822(+)
Zm00001d036300::6:83037087-83039088(-)
Zm00001d034207::1:286818593-286820594(+)
Zm00001d015269::5:82142187-82144188(+)
Zm00001d020641::7:126102794-126104795(-)
Zm00001d019555::7:42145529-42147530(-)
Zm00001d013839::5:22104368-22106369(-)
Zm00001d048292::9:154000537-154002538(+)
Zm00001d012092::8:168116548-168118549(-)
Zm00001d033893::1:277646545-277648546(-)
Zm00001d032646::1:233066072-233068073(+)
Zm00001d008257::8:3292611-3294612(-)
Zm00001d024066::10:41071792-41073793(+)
Zm00001d005099::2:158138900-158140901(-)
Zm00001d048547::9:158516238-158518239(+)
Zm00001d047063::9:117059765-117061766(-)
Zm00001d018374::5:219478017-219480018(-)
Zm00001d047977::9:146879042-146881043(+)
Zm00001d045656::9:31316933-31318934(+)
Zm00001d038923::6:167107921-167109922(-)
Zm00001d048467::9:156830402-156832403(+)
Zm00001d015863::5:127078174-127080175(+)
Zm00001d013548::5:14042365-14044366(-)
Zm00001d001786::2:890240-892241(+)
Zm00001d029714::1:83656302-83658303(-)
Zm00001d049950::4:55132977-55134978(-)
Zm00001d028837::1:48282428-48284429(-)
Zm00001d016491::5:164557125-164559126(-)
Zm00001d017329::5:192999208-193001209(+)
Zm00001d003525::2:46710927-46712928(+)
Zm00001d053442::4:231581188-231583189(+)
Zm00001d041669::3:132741886-132743887(+)
Zm00001d052485::4:191045010-191047011(+)
Zm00001d043410::3:199002370-199004371(+)
Zm00001d044316::3:225060925-225062926(+)
Zm00001d006374::2:206060430-206062431(-)
Zm00001d034555::1:296184569-296186570(-)
Zm00001d013741::5:19013778-19015779(-)
Zm00001d051553::4:162530744-162532745(+)
Zm00001d040695::3:58716213-58718214(+)
Zm00001d011363::8:148504956-148506957(+)
Zm00001d009866::8:85806479-85808480(-)
Zm00001d010021::8:95494142-95496143(-)
Zm00001d038555::6:159793828-159795829(-)
Zm00001d003825::2:61125385-61127386(-)
Zm00001d052386::4:188887310-188889311(+)
Zm00001d017926::5:210206939-210208940(-)
Zm00001d012306::8:172156323-172158324(-)
Zm00001d007302::2:227312081-227314082(+)
Zm00001d042217::3:156521382-156523383(+)
Zm00001d002514::2:14443250-14445251(+)
Zm00001d034099::1:283990184-283992185(-)
Zm00001d046476::9:91661201-91663202(-)
Zm00001d011179::8:142102463-142104464(-)
Zm00001d002630::2:17339238-17341239(-)
Zm00001d015156::5:77314859-77316860(+)
Zm00001d047516::9:133205760-133207761(-)
Zm00001d037242::6:117576293-117578294(+)
Zm00001d034520::1:295605156-295607157(+)
Zm00001d014789::5:63233982-63235983(-)
Zm00001d032673::1:233757847-233759848(-)
Zm00001d047503::9:132778819-132780820(-)
Zm00001d020445::7:114911485-114913486(-)
Zm00001d019282::7:25498640-25500641(-)
Zm00001d019429::7:33319075-33321076(+)
Zm00001d024400::10:68969032-68971033(-)
Zm00001d047747::9:140733091-140735092(+)
Zm00001d040569::3:50555165-50557166(+)
Zm00001d027995::1:19653984-19655985(+)
Zm00001d011287::8:145978020-145980021(-)
Zm00001d024857::10:90996174-90998175(-)
Zm00001d049133::4:17078632-17080633(-)
Zm00001d004925::2:149190536-149192537(-)
Zm00001d040396::3:41246975-41248976(+)
Zm00001d030761::1:158662237-158664238(+)
Zm00001d012394::8:173520610-173522611(+)
Zm00001d040061::3:25517891-25519892(-)
Zm00001d007508::2:233477093-233479094(-)
Zm00001d026346::10:143961425-143963426(-)
Zm00001d047146::9:120059410-120061411(+)
Zm00001d026675::10:149748980-149750981(-)
Zm00001d054071::4:245924464-245926465(-)
Zm00001d022405::7:176863920-176865921(+)
Zm00001d013523::5:13542763-13544764(+)
Zm00001d015379::5:87174197-87176198(+)
Zm00001d025679::10:126095429-126097430(-)
Zm00001d048430::9:156104298-156106299(-)
Zm00001d020851::7:134662633-134664634(-)
Zm00001d007715::2:238065672-238067673(-)
Zm00001d044132::3:220046847-220048848(+)
Zm00001d012197::8:169923145-169925146(+)
Zm00001d033657::1:269825155-269827156(+)
Zm00001d005015::2:153786581-153788582(-)
Zm00001d044381::3:226484550-226486551(-)
Zm00001d020572::7:122850946-122852947(-)
Zm00001d037233::6:117054337-117056338(-)
Zm00001d005990::2:194861984-194863985(-)
Zm00001d027540::1:7876833-7878834(+)
Zm00001d038091::6:147429906-147431907(+)
Zm00001d022246::7:173542360-173544361(+)
Zm00001d051186::4:147696042-147698043(+)
Zm00001d045792::9:39398930-39400931(+)
Zm00001d014920::5:68357212-68359213(+)
Zm00001d007363::2:229729770-229731771(-)
Zm00001d034518::1:295589310-295591311(+)
Zm00001d044766::9:1856258-1858259(+)
Zm00001d029126::1:59131129-59133130(+)
Zm00001d036058::6:69603172-69605173(-)
Zm00001d042250::3:157441752-157443753(-)
Zm00001d010493::8:117902516-117904517(-)
Zm00001d015306::5:83961548-83963549(-)
Zm00001d023736::10:18036517-18038518(-)
Zm00001d036964::6:107567434-107569435(+)
Zm00001d015513::5:94712854-94714855(-)
Zm00001d019317::7:27571965-27573966(-)
Zm00001d026358::10:144192770-144194771(+)
Zm00001d049860::4:48977468-48979469(-)
Zm00001d024698::10:83960504-83962505(+)
Zm00001d013885::5:23767902-23769903(+)
Zm00001d028549::1:38972464-38974465(-)
Zm00001d007966::2:244310041-244312042(+)
Zm00001d013528::5:13635784-13637785(+)
Zm00001d038620::6:161063468-161065469(-)
Zm00001d007357::2:229626230-229628231(-)
Zm00001d003411::2:43576187-43578188(+)
Zm00001d034578::1:296930369-296932370(-)
Zm00001d030048::1:102058796-102060797(+)
Zm00001d029473::1:72299903-72301904(-)
Zm00001d029046::1:56037465-56039466(-)
Zm00001d052072::4:178594492-178596493(+)
Zm00001d052784::4:200746869-200748870(-)
Zm00001d002817::2:23532347-23534348(-)
Zm00001d037071::6:111359223-111361224(+)
Zm00001d043216::3:192129064-192131065(+)
Zm00001d036350::6:85119966-85121967(-)
Zm00001d030295::1:120057791-120059792(+)
Zm00001d036688::6:97590292-97592293(+)
Zm00001d050020::4:60160656-60162657(-)
Zm00001d051456::4:159323046-159325047(-)
Zm00001d012743::8:179565525-179567526(-)
Zm00001d054081::4:246055207-246057208(+)
Zm00001d041962::3:145907753-145909754(-)
Zm00001d037528::6:128148327-128150328(-)
Zm00001d017445::5:196084606-196086607(+)
Zm00001d025572::10:122640356-122642357(+)
Zm00001d016443::5:162552839-162554840(-)
Zm00001d026331::10:143643754-143645755(-)
Zm00001d035172::6:7608416-7610417(+)
Zm00001d004894::2:147270303-147272304(-)
Zm00001d026452::10:146102216-146104217(-)
Zm00001d003533::2:47103686-47105687(+)
Zm00001d040149::3:29239428-29241429(-)
Zm00001d034832::1:303277891-303279892(+)
Zm00001d047973::9:146763443-146765444(-)
Zm00001d028842::1:48423116-48425117(+)
Zm00001d016402::5:161094040-161096041(-)
Zm00001d043142::3:190036542-190038543(-)
Zm00001d028713::1:44012384-44014385(-)
Zm00001d042345::3:162351182-162353183(-)
Zm00001d041757::3:136136125-136138126(-)
Zm00001d004796::2:139869257-139871258(+)
Zm00001d009305::8:53633516-53635517(+)
Zm00001d030665::1:151884357-151886358(-)
Zm00001d032625::1:232390000-232392001(-)
Zm00001d013571::5:14481010-14483011(-)
Zm00001d025694::10:126529491-126531492(-)
Zm00001d004171::2:88963142-88965143(-)
Zm00001d035819::6:52813186-52815187(+)
Zm00001d038955::6:167630686-167632687(+)
Zm00001d044329::3:225340178-225342179(-)
Zm00001d051174::4:147176359-147178360(-)
Zm00001d052835::4:202209500-202211501(-)
Zm00001d038374::6:155772963-155774964(-)
Zm00001d027278::1:1532657-1534658(-)
Zm00001d020643::7:126242993-126244994(-)
Zm00001d039580::3:8287700-8289701(-)
Zm00001d048540::9:158124322-158126323(-)
Zm00001d025425::10:118292425-118294426(+)
Zm00001d013966::5:26541852-26543853(-)
Zm00001d018332::5:218591770-218593771(-)
Zm00001d007678::2:237301637-237303638(-)
Zm00001d033717::1:272121991-272123992(+)
Zm00001d004431::2:111473012-111475013(-)
Zm00001d010546::8:120068222-120070223(+)
Zm00001d030865::1:164102207-164104208(+)
Zm00001d022602::7:180848399-180850400(+)
Zm00001d042552::3:171557601-171559602(+)
Zm00001d047252::9:124158276-124160277(-)
Zm00001d025476::10:120019797-120021798(+)
Zm00001d025673::10:125901398-125903399(-)
Zm00001d026712::10:150829978-150831979(+)
Zm00001d012433::8:174374957-174376958(+)
Zm00001d028500::1:37239898-37241899(+)
Zm00001d040193::3:31629800-31631801(+)
Zm00001d011631::8:156789958-156791959(-)
Zm00001d015301::5:83436172-83438173(-)
Zm00001d040752::3:63581472-63583473(-)
Zm00001d042636::3:174785440-174787441(-)
Zm00001d050755::4:121100425-121102426(-)
Zm00001d032674::1:233756456-233758457(-)
Zm00001d027799::1:13761570-13763571(-)
Zm00001d040251::3:33859457-33861458(-)
Zm00001d048829::4:6040629-6042630(-)
Zm00001d007456::2:232155497-232157498(+)
Zm00001d047224::9:122889835-122891836(+)
Zm00001d021739::7:161895292-161897293(+)
Zm00001d001827::2:1544878-1546879(-)
Zm00001d013317::5:8501333-8503334(-)
Zm00001d041888::3:142426497-142428498(+)
Zm00001d009697::8:76274148-76276149(-)
Zm00001d002422::2:12313364-12315365(+)
Zm00001d031666::1:198112290-198114291(+)
Zm00001d006690::2:214476263-214478264(+)
Zm00001d040765::3:64547884-64549885(+)
Zm00001d011947::8:164906825-164908826(+)
Zm00001d049236::4:22176685-22178686(+)
Zm00001d037505::6:127623031-127625032(-)
Zm00001d035126::6:6272635-6274636(-)
Zm00001d017804::5:207300317-207302318(-)
Zm00001d012929::5:2168643-2170644(-)
Zm00001d030981::1:171567591-171569592(-)
Zm00001d011364::8:148612770-148614771(-)
Zm00001d045963::9:50290996-50292997(-)
Zm00001d052642::4:195649294-195651295(+)
Zm00001d046119::9:64446628-64448629(-)
Zm00001d008276::8:3702388-3704389(-)
Zm00001d046866::9:108599046-108601047(-)
Zm00001d048501::9:157428789-157430790(-)
Zm00001d021889::7:165488120-165490121(+)
Zm00001d004717::2:133519707-133521708(-)
Zm00001d018613::7:869706-871707(+)
Zm00001d036765::6:100107064-100109065(-)
Zm00001d024903::10:93910734-93912735(-)
Zm00001d013289::5:7917829-7919830(+)
Zm00001d041216::3:105963971-105965972(-)
Zm00001d031415::1:189361621-189363622(-)
Zm00001d034871::1:304366014-304368015(+)
Zm00001d017065::5:184296181-184298182(+)
Zm00001d046128::9:65191246-65193247(+)
Zm00001d006503::2:210100839-210102840(-)
Zm00001d017067::5:184306775-184308776(+)
Zm00001d018609::7:833954-835955(+)
Zm00001d025414::10:117934622-117936623(-)
Zm00001d003136::2:33390569-33392570(-)
Zm00001d019854::7:70496683-70498684(-)
Zm00001d008360::8:6296941-6298942(+)
Zm00001d037559::6:129535715-129537716(+)
Zm00001d036353::6:85343638-85345639(+)
Zm00001d012971::5:2568860-2570861(-)
Zm00001d039345::3:2189775-2191776(+)
Zm00001d022613::7:181088067-181090068(+)
Zm00001d031081::1:176352302-176354303(+)
Zm00001d003155::2:33958837-33960838(-)
Zm00001d011840::8:162505562-162507563(+)
Zm00001d050573::4:101519122-101521123(+)
Zm00001d012575::8:176839221-176841222(-)
Zm00001d051329::4:154795469-154797470(+)
Zm00001d051520::4:161212075-161214076(+)
Zm00001d014111::5:32936715-32938716(-)
Zm00001d010735::8:126340021-126342022(+)
Zm00001d011816::8:162013928-162015929(-)
Zm00001d050960::4:133587982-133589983(+)
Zm00001d044496::3:229672221-229674222(+)
Zm00001d006621::2:212768758-212770759(+)
Zm00001d035925::6:60487798-60489799(+)
Zm00001d002156::2:6880652-6882653(-)
Zm00001d004680::2:129991460-129993461(-)
Zm00001d022042::7:168490295-168492296(+)
Zm00001d020125::7:94499854-94501855(+)
Zm00001d006116::2:199000350-199002351(+)
Zm00001d025055::10:101890400-101892401(-)
Zm00001d003713::2:56097013-56099014(-)
Zm00001d045479::9:23840875-23842876(+)
Zm00001d031598::1:195872057-195874058(-)
Zm00001d037138::6:113680066-113682067(-)
Zm00001d047753::9:140909163-140911164(-)
Zm00001d034759::1:301507152-301509153(-)
Zm00001d047620::9:137228164-137230165(+)
Zm00001d038756::6:163940081-163942082(-)
Zm00001d024320::10:64377303-64379304(-)
Zm00001d011369::8:148784918-148786919(-)
Zm00001d012629::8:177494508-177496509(+)
Zm00001d030503::1:139710812-139712813(+)
Zm00001d040764::3:64372582-64374583(+)
Zm00001d027679::1:10991437-10993438(+)
Zm00001d006130::2:199405236-199407237(+)
Zm00001d012713::8:179099455-179101456(-)
Zm00001d003603::2:49595078-49597079(-)
Zm00001d033990::1:280545148-280547149(-)
Zm00001d049046::4:13855755-13857756(-)
Zm00001d013247::5:7093465-7095466(-)
Zm00001d016238::5:151921277-151923278(-)
Zm00001d020640::7:125997776-125999777(-)
Zm00001d044207::3:221906914-221908915(-)
Zm00001d027756::1:12712730-12714731(-)
Zm00001d032932::1:243650882-243652883(-)
Zm00001d012820::5:847400-849401(+)
Zm00001d002342::2:10611564-10613565(+)
Zm00001d041168::3:101768710-101770711(-)
Zm00001d006944::2:219964043-219966044(+)
Zm00001d051286::4:151647937-151649938(-)
Zm00001d011475::8:151645194-151647195(-)
Zm00001d037237::6:117260079-117262080(+)
Zm00001d012600::8:177049709-177051710(+)
Zm00001d037086::6:111761626-111763627(-)
Zm00001d053074::4:212402494-212404495(-)
Zm00001d038864::6:166068792-166070793(-)
Zm00001d024602::10:80085326-80087327(-)
Zm00001d049211::4:20798004-20800005(+)
Zm00001d013559::5:14324895-14326896(-)
Zm00001d010536::8:119690473-119692474(+)
Zm00001d051281::4:151511267-151513268(+)
Zm00001d036234::6:78448086-78450087(+)
Zm00001d014486::5:49917397-49919398(-)
Zm00001d005456::2:174865437-174867438(+)
Zm00001d017908::5:209972774-209974775(+)
Zm00001d047256::9:124519094-124521095(-)
Zm00001d006106::2:198199584-198201585(-)
Zm00001d011958::8:165202001-165204002(+)
Zm00001d048006::9:147802210-147804211(-)
Zm00001d001846::2:1772156-1774157(-)
Zm00001d033563::1:267273685-267275686(-)
Zm00001d023475::10:6849374-6851375(+)
Zm00001d021261::7:147134565-147136566(-)
Zm00001d019550::7:41860475-41862476(+)
Zm00001d050179::4:71068307-71070308(+)
Zm00001d028359::1:32048053-32050054(-)
Zm00001d010047::8:96820544-96822545(-)
Zm00001d036138::6:74178077-74180078(+)
Zm00001d009726::8:77932261-77934262(+)
Zm00001d038775::6:164199727-164201728(+)
Zm00001d004326::2:103392307-103394308(+)
Zm00001d033654::1:269764589-269766590(+)
Zm00001d042560::3:171819102-171821103(+)
Zm00001d030508::1:140243156-140245157(-)
Zm00001d017677::5:204023439-204025440(-)
Zm00001d047522::9:133459476-133461477(+)
Zm00001d048084::9:149789845-149791846(-)
Zm00001d017756::5:206002771-206004772(+)
Zm00001d008846::8:22499952-22501953(-)
Zm00001d024762::10:86731066-86733067(+)
Zm00001d046655::9:100671600-100673601(-)
Zm00001d027850::1:15155417-15157418(+)
Zm00001d045500::9:24644934-24646935(+)
Zm00001d005520::2:177216581-177218582(+)
Zm00001d012212::8:170114288-170116289(+)
Zm00001d004507::2:115669753-115671754(-)
Zm00001d023880::10:26190327-26192328(+)
Zm00001d043392::3:198632582-198634583(-)
Zm00001d052856::4:202680448-202682449(-)
Zm00001d045199::9:15862470-15864471(-)
Zm00001d018625::7:1296267-1298268(+)
Zm00001d050091::4:65310382-65312383(-)
Zm00001d035165::6:7456471-7458472(+)
Zm00001d044194::3:221630133-221632134(-)
Zm00001d053233::4:221198376-221200377(+)
Zm00001d011243::8:144391222-144393223(-)
Zm00001d031060::1:175162203-175164204(+)
Zm00001d029605::1:78861789-78863790(+)
Zm00001d002847::2:24474897-24476898(+)
Zm00001d044031::3:217268283-217270284(-)
Zm00001d007921::2:242699001-242701002(-)
Zm00001d049376::4:28202325-28204326(+)
Zm00001d053749::4:240417059-240419060(-)
Zm00001d013329::5:8765412-8767413(-)
Zm00001d028413::1:34107797-34109798(+)
Zm00001d004676::2:129846331-129848332(-)
Zm00001d038337::6:154804410-154806411(+)
Zm00001d033968::1:279875244-279877245(-)
Zm00001d016100::5:144546615-144548616(-)
Zm00001d043185::3:190869468-190871469(-)
Zm00001d027843::1:14990486-14992487(-)
Zm00001d003329::2:40261405-40263406(+)
Zm00001d044529::3:230997601-230999602(-)
Zm00001d026652::10:149391576-149393577(+)
Zm00001d012244::8:170885064-170887065(-)
Zm00001d013377::5:10015613-10017614(+)
Zm00001d029516::1:74157152-74159153(+)
Zm00001d006410::2:206970586-206972587(+)
Zm00001d037851::6:139756408-139758409(+)
Zm00001d012029::8:166756287-166758288(+)
Zm00001d038796::6:164511003-164513004(+)
Zm00001d006733::2:215450152-215452153(+)
Zm00001d043970::3:215388401-215390402(-)
Zm00001d030496::1:138711460-138713461(-)
Zm00001d040572::3:50776378-50778379(-)
Zm00001d020170::7:97042372-97044373(-)
Zm00001d003646::2:51781819-51783820(-)
Zm00001d002598::2:16405134-16407135(+)
Zm00001d021305::7:148352725-148354726(+)
Zm00001d031211::1:182334646-182336647(+)
Zm00001d036955::6:107286259-107288260(-)
Zm00001d024967::10:97248303-97250304(+)
Zm00001d036894::6:105841895-105843896(-)
Zm00001d016348::5:158773623-158775624(+)
Zm00001d015560::5:97683821-97685822(-)
Zm00001d052370::4:188387782-188389783(+)
Zm00001d011401::8:149538186-149540187(-)
Zm00001d026425::10:145555063-145557064(+)
Zm00001d021400::7:151055078-151057079(+)
Zm00001d034434::1:292937219-292939220(+)
Zm00001d032606::1:231872564-231874565(+)
Zm00001d006360::2:205696086-205698087(+)
Zm00001d024155::10:50394212-50396213(-)
Zm00001d035182::6:8506746-8508747(+)
Zm00001d038207::6:151567241-151569242(+)
Zm00001d043293::3:194810235-194812236(-)
Zm00001d044584::3:232524653-232526654(+)
Zm00001d019008::7:12770722-12772723(+)
Zm00001d019731::7:54369253-54371254(-)
Zm00001d038592::6:160631454-160633455(-)
Zm00001d003147::2:33769375-33771376(-)
Zm00001d043734::3:208689085-208691086(-)
Zm00001d042906::3:183580916-183582917(-)
Zm00001d032183::1:216036344-216038345(+)
Zm00001d012827::5:942693-944694(-)
Zm00001d007352::2:229465826-229467827(+)
Zm00001d037977::6:143976848-143978849(-)
Zm00001d005695::2:183652197-183654198(+)
Zm00001d028096::1:22878521-22880522(+)
Zm00001d028006::1:20027288-20029289(+)
Zm00001d053015::4:209126284-209128285(+)
Zm00001d043257::3:193490875-193492876(+)
Zm00001d021287::7:147958805-147960806(+)
Zm00001d014036::5:29986670-29988671(+)
Zm00001d026633::10:149200258-149202259(-)
Zm00001d005458::2:174942087-174944088(-)
Zm00001d045045::9:10946102-10948103(+)
Zm00001d016459::5:163057795-163059796(+)
Zm00001d032206::1:217041032-217043033(+)
Zm00001d044096::3:219036636-219038637(+)
Zm00001d012232::8:170595831-170597832(-)
Zm00001d052760::4:199961807-199963808(+)
Zm00001d042226::3:156831597-156833598(-)
Zm00001d033570::1:267329393-267331394(+)
Zm00001d051949::4:175084675-175086676(-)
Zm00001d007489::2:232842075-232844076(+)
Zm00001d014714::5:60217873-60219874(+)
Zm00001d001927::2:3059714-3061715(+)
Zm00001d013288::5:7910497-7912498(+)
Zm00001d044038::3:217461483-217463484(+)
Zm00001d033753::1:272914345-272916346(+)
Zm00001d020040::7:87958970-87960971(+)
Zm00001d031531::1:192990692-192992693(+)
Zm00001d045734::9:35998093-36000094(-)
Zm00001d004478::2:114433960-114435961(+)
Zm00001d012158::8:169121807-169123808(-)
Zm00001d034891::1:304942861-304944862(-)
Zm00001d023660::10:13983590-13985591(+)
Zm00001d015852::5:126375583-126377584(-)
Zm00001d005159::2:161849485-161851486(+)
Zm00001d014243::5:37787617-37789618(-)
Zm00001d045534::9:25757397-25759398(-)
Zm00001d032332::1:222798077-222800078(-)
Zm00001d006008::2:195182444-195184445(-)
Zm00001d045861::9:44260478-44262479(-)
Zm00001d042734::3:178492331-178494332(-)
Zm00001d037576::6:130119367-130121368(-)
Zm00001d028080::1:22197559-22199560(-)
Zm00001d045176::9:15128926-15130927(+)
Zm00001d008448::8:8847024-8849025(+)
Zm00001d018259::5:217538767-217540768(+)
Zm00001d038709::6:163109250-163111251(-)
Zm00001d033872::1:276985580-276987581(+)
Zm00001d017360::5:193621366-193623367(-)
Zm00001d030738::1:156961526-156963527(-)
Zm00001d018957::7:10577258-10579259(-)
Zm00001d041624::3:129826775-129828776(-)
Zm00001d003256::2:38090663-38092664(-)
Zm00001d033716::1:272004434-272006435(+)
Zm00001d017384::5:193971637-193973638(-)
Zm00001d038657::6:161942711-161944712(-)
Zm00001d037217::6:116235253-116237254(+)
Zm00001d020291::7:104339224-104341225(+)
Zm00001d012262::8:171414837-171416838(-)
Zm00001d035481::6:28891325-28893326(+)
Zm00001d021938::7:166549090-166551091(+)
Zm00001d030031::1:100840492-100842493(-)
Zm00001d051924::4:174720062-174722063(-)
Zm00001d034368::1:291058037-291060038(-)
Zm00001d034635::1:298579471-298581472(+)
Zm00001d009413::8:63473898-63475899(-)
Zm00001d045672::9:32614844-32616845(+)
Zm00001d045183::9:15353255-15355256(-)
Zm00001d043191::3:191139471-191141472(-)
Zm00001d043569::3:204200778-204202779(-)
Zm00001d004215::2:92167436-92169437(-)
Zm00001d014727::5:60847275-60849276(+)
Zm00001d003678::2:53854656-53856657(+)
Zm00001d015743::5:115455901-115457902(-)
Zm00001d003762::2:57852701-57854702(+)
Zm00001d026677::10:149749880-149751881(+)
Zm00001d030685::1:152956206-152958207(+)
Zm00001d015175::5:78398159-78400160(+)
Zm00001d048997::4:12009157-12011158(-)
Zm00001d028802::1:46825004-46827005(+)
Zm00001d045401::9:20681599-20683600(-)
Zm00001d039608::3:8849381-8851382(+)
Zm00001d002846::2:24451909-24453910(-)
Zm00001d038121::6:148610908-148612909(+)
Zm00001d029896::1:92898386-92900387(-)
Zm00001d014271::5:38632256-38634257(-)
Zm00001d030780::1:159377642-159379643(+)
Zm00001d016692::5:172784877-172786878(+)
Zm00001d021491::7:153943025-153945026(-)
Zm00001d015579::5:99077194-99079195(-)
Zm00001d048823::4:6011440-6013441(+)
Zm00001d044916::9:7181989-7183990(-)
Zm00001d028285::1:29169823-29171824(+)
Zm00001d015653::5:103231198-103233199(+)
Zm00001d003452::2:44832330-44834331(-)
Zm00001d012765::8:180338272-180340273(+)
Zm00001d053257::4:222753933-222755934(+)
Zm00001d027498::1:6607878-6609879(-)
Zm00001d013429::5:11205769-11207770(-)
Zm00001d033850::1:275846926-275848927(-)
Zm00001d025828::10:131120085-131122086(+)
Zm00001d020298::7:104766796-104768797(-)
Zm00001d042040::3:148148915-148150916(+)
Zm00001d050530::4:97416642-97418643(+)
Zm00001d014712::5:60145015-60147016(+)
Zm00001d031163::1:180290001-180292002(+)
Zm00001d007169::2:223716198-223718199(+)
Zm00001d015459::5:91457726-91459727(+)
Zm00001d052668::4:196531389-196533390(+)
Zm00001d023373::10:4235419-4237420(+)
Zm00001d044902::9:6761626-6763627(+)
Zm00001d048220::9:152677658-152679659(-)
Zm00001d037511::6:127650780-127652781(+)
Zm00001d007200::2:224489508-224491509(-)
Zm00001d045895::9:46324482-46326483(+)
Zm00001d030888::1:165744987-165746988(-)
Zm00001d019956::7:79922260-79924261(-)
Zm00001d033860::1:276303680-276305681(-)
Zm00001d046510::9:93174385-93176386(+)
Zm00001d012153::8:169009839-169011840(+)
Zm00001d010675::8:123946426-123948427(-)
Zm00001d023462::10:6348637-6350638(-)
Zm00001d045544::9:25955554-25957555(-)
Zm00001d002430::2:12498751-12500752(-)
Zm00001d049375::4:28143798-28145799(+)
Zm00001d040042::3:24392826-24394827(-)
Zm00001d019130::7:18333023-18335024(+)
Zm00001d042257::3:157564058-157566059(+)
Zm00001d006441::2:208267866-208269867(+)
Zm00001d009137::8:38777237-38779238(+)
Zm00001d018560::5:223235990-223237991(-)
Zm00001d010231::8:104888002-104890003(+)
Zm00001d019120::7:17889400-17891401(-)
Zm00001d020103::7:92280353-92282354(+)
Zm00001d006796::2:216892306-216894307(-)
Zm00001d038776::6:164206409-164208410(+)
Zm00001d038443::6:157390865-157392866(-)
Zm00001d017808::5:207424996-207426997(-)
Zm00001d010583::8:120901646-120903647(-)
Zm00001d039662::3:11022967-11024968(-)
Zm00001d008414::8:8120556-8122557(-)
Zm00001d049043::4:13723884-13725885(+)
Zm00001d052271::4:185519716-185521717(-)
Zm00001d017728::5:205370098-205372099(+)
Zm00001d006168::2:200361450-200363451(-)
Zm00001d044694::3:235064511-235066512(+)
Zm00001d023871::10:25779954-25781955(-)
Zm00001d039837::3:16286391-16288392(+)
Zm00001d032836::1:239715069-239717070(-)
Zm00001d015586::5:99713230-99715231(-)
Zm00001d022209::7:172906384-172908385(-)
Zm00001d045597::9:28030319-28032320(+)
Zm00001d015346::5:85580945-85582946(+)
Zm00001d002601::2:16460404-16462405(+)
Zm00001d038928::6:167155341-167157342(+)
Zm00001d027728::1:12340165-12342166(-)
Zm00001d007652::2:236953006-236955007(+)
Zm00001d025757::10:128609744-128611745(-)
Zm00001d043337::3:197015122-197017123(-)
Zm00001d043466::3:200942379-200944380(+)
Zm00001d018674::7:2273709-2275710(+)
Zm00001d032347::1:223351662-223353663(-)
Zm00001d020442::7:114643528-114645529(+)
Zm00001d049134::4:17175493-17177494(-)
Zm00001d032090::1:212237137-212239138(+)
Zm00001d005466::2:175170755-175172756(-)
Zm00001d027321::1:2892111-2894112(-)
Zm00001d036920::6:106396776-106398777(+)
Zm00001d032618::1:232255501-232257502(+)
Zm00001d040385::3:40905863-40907864(+)
Zm00001d038120::6:148605690-148607691(+)
Zm00001d022639::7:182063809-182065810(-)
Zm00001d009312::8:54232641-54234642(-)
Zm00001d011913::8:164361378-164363379(+)
Zm00001d033533::1:266044469-266046470(+)
Zm00001d005282::2:167648811-167650812(-)
Zm00001d036507::6:90880044-90882045(+)
Zm00001d025130::10:105690925-105692926(+)
Zm00001d008398::8:7256817-7258818(-)
Zm00001d006841::2:217690372-217692373(+)
Zm00001d032591::1:231454653-231456654(-)
Zm00001d002307::2:10001003-10003004(-)
Zm00001d033061::1:249092062-249094063(+)
Zm00001d044153::3:220576273-220578274(+)
Zm00001d045054::9:11191932-11193933(-)
Zm00001d029783::1:86735634-86737635(-)
Zm00001d035053::6:3273762-3275763(-)
Zm00001d038171::6:150451127-150453128(+)
Zm00001d006575::2:211368868-211370869(-)
Zm00001d020189::7:98580307-98582308(-)
Zm00001d052473::4:190786303-190788304(+)
Zm00001d032303::1:221296370-221298371(-)
Zm00001d026606::10:148903245-148905246(-)
Zm00001d039350::3:2356689-2358690(+)
Zm00001d042469::3:168635075-168637076(+)
Zm00001d042394::3:164360274-164362275(+)
Zm00001d030158::1:109417103-109419104(+)
Zm00001d050580::4:102241014-102243015(+)
Zm00001d023459::10:6298238-6300239(-)
Zm00001d037777::6:137325250-137327251(-)
Zm00001d015499::5:93959521-93961522(-)
Zm00001d006848::2:217789288-217791289(+)
Zm00001d048958::4:10721999-10724000(-)
Zm00001d039295::3:1200297-1202298(+)
Zm00001d015059::5:73779064-73781065(-)
Zm00001d052905::4:204262166-204264167(-)
Zm00001d037882::6:140950980-140952981(+)
Zm00001d052881::4:203235280-203237281(+)
Zm00001d020751::7:131205804-131207805(+)
Zm00001d018333::5:218590949-218592950(+)
Zm00001d042276::3:158612401-158614402(-)
Zm00001d021015::7:140496598-140498599(-)
Zm00001d033643::1:269434279-269436280(+)
Zm00001d032427::1:226004595-226006596(+)
Zm00001d045911::9:47100002-47102003(-)
Zm00001d051093::4:141789220-141791221(+)
Zm00001d053695::4:239188555-239190556(+)
Zm00001d009022::8:30340291-30342292(+)
Zm00001d044008::3:216398641-216400642(-)
Zm00001d040082::3:26318388-26320389(+)
Zm00001d032210::1:217249758-217251759(-)
Zm00001d034788::1:302327174-302329175(+)
Zm00001d018894::7:8562133-8564134(-)
Zm00001d031203::1:181976819-181978820(+)
Zm00001d034273::1:288319963-288321964(-)
Zm00001d013549::5:14085548-14087549(-)
Zm00001d017893::5:209706343-209708344(-)
Zm00001d045596::9:28031173-28033174(-)
Zm00001d013618::5:15627364-15629365(-)
Zm00001d043997::3:216119315-216121316(-)
Zm00001d004677::2:129846377-129848378(-)
Zm00001d028425::1:34593327-34595328(-)
Zm00001d012030::8:166783565-166785566(-)
Zm00001d005330::2:169720822-169722823(-)
Zm00001d030860::1:164030517-164032518(-)
Zm00001d038085::6:147233697-147235698(-)
Zm00001d041964::3:145916534-145918535(-)
Zm00001d038312::6:154180760-154182761(-)
Zm00001d022169::7:171710611-171712612(-)
Zm00001d052963::4:206412086-206414087(-)
Zm00001d039685::3:11846990-11848991(-)
Zm00001d006175::2:200677973-200679974(-)
Zm00001d047946::9:145934257-145936258(+)
Zm00001d045002::9:9721740-9723741(+)
Zm00001d028668::1:42437608-42439609(-)
Zm00001d008983::8:28560470-28562471(+)
Zm00001d020697::7:128985796-128987797(+)
Zm00001d004200::2:91153460-91155461(-)
Zm00001d041772::3:137007168-137009169(-)
Zm00001d021719::7:161356723-161358724(+)
Zm00001d009702::8:76421973-76423974(+)
Zm00001d027749::1:12545158-12547159(+)
Zm00001d032293::1:220722643-220724644(-)
Zm00001d051235::4:149498412-149500413(+)
Zm00001d039564::3:8073121-8075122(-)
Zm00001d051669::4:166178514-166180515(-)
Zm00001d037780::6:137465378-137467379(-)
Zm00001d010609::8:121806963-121808964(-)
Zm00001d018384::5:219711967-219713968(+)
Zm00001d026297::10:143162804-143164805(+)
Zm00001d028919::1:51463565-51465566(+)
Zm00001d014845::5:65245097-65247098(-)
Zm00001d045095::9:12378912-12380913(+)
Zm00001d049480::4:31733263-31735264(+)
Zm00001d003496::2:46051684-46053685(-)
Zm00001d024998::10:98562935-98564936(-)
Zm00001d031688::1:198652604-198654605(-)
Zm00001d013854::5:22723323-22725324(+)
Zm00001d037855::6:139896439-139898440(-)
Zm00001d013838::5:22092002-22094003(+)
Zm00001d016902::5:179643560-179645561(+)
Zm00001d007964::2:244286076-244288077(-)
Zm00001d047059::9:116852499-116854500(+)
Zm00001d031819::1:202905977-202907978(+)
Zm00001d010185::8:103318242-103320243(+)
Zm00001d041056::3:93515366-93517367(+)
Zm00001d032081::1:211941864-211943865(+)
Zm00001d015115::5:76218703-76220704(+)
Zm00001d007883::2:241674835-241676836(+)
Zm00001d016198::5:150299475-150301476(+)
Zm00001d009695::8:76225893-76227894(-)
Zm00001d038500::6:158632682-158634683(+)
Zm00001d018513::5:222214239-222216240(+)
Zm00001d022631::7:181801921-181803922(+)
Zm00001d030240::1:115469514-115471515(-)
Zm00001d034758::1:301491510-301493511(+)
Zm00001d036537::6:91398809-91400810(+)
Zm00001d021624::7:158311485-158313486(+)
Zm00001d053852::4:242207058-242209059(+)
Zm00001d051249::4:150496764-150498765(+)
Zm00001d034675::1:299601874-299603875(+)
Zm00001d047495::9:132533108-132535109(-)
Zm00001d004909::2:147982784-147984785(+)
Zm00001d032921::1:243132486-243134487(-)
Zm00001d005564::2:178647150-178649151(+)
Zm00001d028962::1:53031625-53033626(-)
Zm00001d003867::2:64010224-64012225(+)
Zm00001d045354::9:19438783-19440784(-)
Zm00001d015969::5:134899011-134901012(-)
Zm00001d051808::4:170138643-170140644(+)
Zm00001d005857::2:190969443-190971444(+)
Zm00001d032114::1:213512670-213514671(-)
Zm00001d054096::4:246448035-246450036(+)
Zm00001d053328::4:226360866-226362867(+)
Zm00001d038329::6:154627499-154629500(+)
Zm00001d009889::8:87463022-87465023(+)
Zm00001d048729::4:4325153-4327154(-)
Zm00001d031014::1:173445338-173447339(-)
Zm00001d024654::10:82206902-82208903(-)
Zm00001d001979::2:3822606-3824607(+)
Zm00001d018610::7:837728-839729(+)
Zm00001d049679::4:39830448-39832449(+)
Zm00001d013950::5:25863152-25865153(+)
Zm00001d031422::1:189590657-189592658(-)
Zm00001d016234::5:151506263-151508264(+)
Zm00001d008311::8:4839230-4841231(+)
Zm00001d004736::2:134748367-134750368(-)
Zm00001d045134::9:13845852-13847853(-)
Zm00001d045680::9:32980294-32982295(+)
Zm00001d032291::1:220515051-220517052(-)
Zm00001d028076::1:22090600-22092601(+)
Zm00001d051000::4:136178717-136180718(-)
Zm00001d033370::1:260857229-260859230(-)
Zm00001d045163::9:14785015-14787016(+)
Zm00001d023233::10:971582-973583(+)
Zm00001d012129::8:168578829-168580830(+)
Zm00001d037007::6:108858338-108860339(-)
Zm00001d024549::10:77775587-77777588(+)
Zm00001d047492::9:132372232-132374233(-)
Zm00001d029550::1:75806102-75808103(-)
Zm00001d043552::3:203670207-203672208(-)
Zm00001d037252::6:118128456-118130457(+)
Zm00001d003807::2:60096392-60098393(+)
Zm00001d012079::8:167757839-167759840(+)
Zm00001d051638::4:165370959-165372960(-)
Zm00001d024621::10:80564639-80566640(-)
Zm00001d035265::6:18512155-18514156(-)
Zm00001d004014::2:75784166-75786167(+)
Zm00001d018571::5:223499706-223501707(-)
Zm00001d048775::4:5330195-5332196(-)
Zm00001d037272::6:118952837-118954838(+)
Zm00001d013663::5:16707174-16709175(+)
Zm00001d011572::8:154712665-154714666(+)
Zm00001d033186::1:253271527-253273528(-)
Zm00001d034577::1:296863847-296865848(+)
Zm00001d010086::8:98838236-98840237(-)
Zm00001d041232::3:106915886-106917887(+)
Zm00001d037429::6:125226219-125228220(+)
Zm00001d052170::4:181658708-181660709(+)
Zm00001d033523::1:265545423-265547424(+)
Zm00001d030544::1:142960036-142962037(+)
Zm00001d027762::1:13030068-13032069(-)
Zm00001d005334::2:169837153-169839154(+)
Zm00001d025817::10:130520954-130522955(+)
Zm00001d036575::6:93375250-93377251(-)
Zm00001d011012::8:136695227-136697228(+)
Zm00001d045798::9:39861641-39863642(-)
Zm00001d016543::5:166730550-166732551(-)
Zm00001d019122::7:17901307-17903308(-)
Zm00001d047632::9:137489557-137491558(+)
Zm00001d046399::9:87272491-87274492(+)
Zm00001d019945::7:78502546-78504547(+)
Zm00001d019248::7:23852659-23854660(-)
Zm00001d012228::8:170461502-170463503(-)
Zm00001d017491::5:197433904-197435905(-)
Zm00001d003996::2:74406428-74408429(+)
Zm00001d003098::2:32020226-32022227(+)
Zm00001d039387::3:3145030-3147031(-)
Zm00001d013735::5:18863629-18865630(+)
Zm00001d008251::8:2929922-2931923(-)
Zm00001d044844::9:4960923-4962924(+)
Zm00001d026135::10:139370171-139372172(+)
Zm00001d039209::6:172585628-172587629(+)
Zm00001d031458::1:190925818-190927819(+)
Zm00001d012328::8:172513124-172515125(+)
Zm00001d051118::4:144243312-144245313(-)
Zm00001d046131::9:65252756-65254757(+)
Zm00001d014977::5:70821120-70823121(+)
Zm00001d013706::5:18194706-18196707(-)
Zm00001d048494::9:157162773-157164774(+)
Zm00001d051696::4:167035736-167037737(+)
Zm00001d021021::7:140561121-140563122(+)
Zm00001d037208::6:115816941-115818942(+)
Zm00001d010398::8:112850705-112852706(+)
Zm00001d034544::1:295924076-295926077(+)
Zm00001d038861::6:166021391-166023392(-)
Zm00001d028769::1:46010752-46012753(-)
Zm00001d026296::10:143161316-143163317(-)
Zm00001d018254::5:217438762-217440763(+)
Zm00001d053553::4:233806192-233808193(+)
Zm00001d024270::10:60605689-60607690(-)
Zm00001d021528::7:155182614-155184615(-)
Zm00001d027900::1:17148010-17150011(-)
Zm00001d052527::4:192220127-192222128(-)
Zm00001d014708::5:60080325-60082326(+)
Zm00001d044702::3:235286327-235288328(-)
Zm00001d038577::6:160392278-160394279(-)
Zm00001d037846::6:139583676-139585677(-)
Zm00001d004525::2:116606016-116608017(+)
Zm00001d029189::1:61570217-61572218(+)
Zm00001d019063::7:14921479-14923480(-)
Zm00001d014729::5:60862246-60864247(-)
Zm00001d029422::1:69855393-69857394(-)
Zm00001d048669::4:3060376-3062377(-)
Zm00001d043084::3:188693541-188695542(+)
Zm00001d020937::7:137153090-137155091(+)
Zm00001d031122::1:178354530-178356531(+)
Zm00001d037712::6:134847144-134849145(+)
Zm00001d045631::9:29289639-29291640(-)
Zm00001d048333::9:154593153-154595154(-)
Zm00001d038726::6:163372559-163374560(+)
Zm00001d046759::9:104674920-104676921(-)
Zm00001d043357::3:197606933-197608934(-)
Zm00001d046299::9:79125823-79127824(-)
Zm00001d019920::7:75824025-75826026(+)
Zm00001d019374::7:30593528-30595529(+)
Zm00001d003886::2:65050349-65052350(+)
Zm00001d041748::3:135858402-135860403(-)
Zm00001d013020::5:3282067-3284068(+)
Zm00001d047046::9:116595494-116597495(+)
Zm00001d047875::9:144031735-144033736(-)
Zm00001d029023::1:55107381-55109382(+)
Zm00001d050723::4:118810402-118812403(+)
Zm00001d049744::4:42453872-42455873(+)
Zm00001d035439::6:25572724-25574725(-)
Zm00001d012916::5:1906804-1908805(+)
Zm00001d036129::6:73783609-73785610(-)
Zm00001d047147::9:120084037-120086038(+)
Zm00001d030348::1:124400112-124402113(+)
Zm00001d006270::2:203312031-203314032(+)
Zm00001d053627::4:237216426-237218427(+)
Zm00001d014201::5:36221361-36223362(+)
Zm00001d039618::3:9214435-9216436(-)
Zm00001d004410::2:110215474-110217475(+)
Zm00001d015817::5:123619007-123621008(+)
Zm00001d013067::5:4208060-4210061(+)
Zm00001d043118::3:189708820-189710821(-)
Zm00001d042691::3:177193190-177195191(+)
Zm00001d027801::1:13827051-13829052(-)
Zm00001d039421::3:3854669-3856670(+)
Zm00001d005455::2:174866314-174868315(-)
Zm00001d003151::2:33848325-33850326(-)
Zm00001d033674::1:270717680-270719681(+)
Zm00001d029366::1:67608640-67610641(-)
Zm00001d020786::7:132650991-132652992(-)
Zm00001d035008::6:1587849-1589850(+)
Zm00001d007365::2:229756355-229758356(-)
Zm00001d013419::5:10872743-10874744(+)
Zm00001d031911::1:206536714-206538715(-)
Zm00001d022383::7:176513273-176515274(-)
Zm00001d022577::7:180298162-180300163(+)
Zm00001d052720::4:198681519-198683520(+)
Zm00001d033646::1:269550094-269552095(+)
Zm00001d022537::7:179681253-179683254(-)
Zm00001d035933::6:61045004-61047005(+)
Zm00001d033832::1:275191545-275193546(-)
Zm00001d053329::4:226393848-226395849(+)
Zm00001d050242::4:75573212-75575213(-)
Zm00001d012440::8:174533183-174535184(-)
Zm00001d041090::3:96816358-96818359(-)
Zm00001d044312::3:224976456-224978457(-)
Zm00001d014110::5:32816680-32818681(+)
Zm00001d021470::7:153073848-153075849(+)
Zm00001d045056::9:11224307-11226308(-)
Zm00001d006456::2:208768603-208770604(+)
Zm00001d010936::8:134112917-134114918(+)
Zm00001d024339::10:65522783-65524784(+)
Zm00001d010731::8:126260817-126262818(+)
Zm00001d010447::8:115545727-115547728(-)
Zm00001d038184::6:150822054-150824055(+)
Zm00001d021815::7:163559401-163561402(-)
Zm00001d042699::3:177341148-177343149(+)
Zm00001d044219::3:222121908-222123909(-)
Zm00001d006934::2:219705794-219707795(+)
Zm00001d016080::5:143353813-143355814(-)
Zm00001d005038::2:155404608-155406609(-)
```
