## Supplementary material for "A comprehensive map of preferentially located motifs reveals distinct proximal *cis*-regulatory elements in plants": GTTTTT_containing_gene_set.txt

```
#Occurences of GTTTTT between -46 and 8 (positions relative to the transcription start site)
#2278 sequences with GTTTTT in this interval
#9.04% of the sequences in promoter set with GTTTTT (set with 25199 sequences)
Zm00001d015254::5:81447647-81449648(-)
Zm00001d052831::4:202128812-202130813(-)
Zm00001d038903::6:166753515-166755516(-)
Zm00001d050465::4:90614157-90616158(-)
Zm00001d041648::3:131577084-131579085(-)
Zm00001d050341::4:82445115-82447116(+)
Zm00001d041475::3:122409994-122411995(-)
Zm00001d017548::5:199280890-199282891(+)
Zm00001d003258::2:38102427-38104428(-)
Zm00001d030385::1:127953711-127955712(+)
Zm00001d049234::4:22021227-22023228(+)
Zm00001d026627::10:149176535-149178536(-)
Zm00001d034829::1:303242069-303244070(+)
Zm00001d006392::2:206510269-206512270(-)
Zm00001d044510::3:230398040-230400041(-)
Zm00001d048541::9:158185710-158187711(-)
Zm00001d010190::8:103460156-103462157(-)
Zm00001d043145::3:190102891-190104892(+)
Zm00001d042449::3:168091176-168093177(+)
Zm00001d045998::9:53118390-53120391(-)
Zm00001d028260::1:28167732-28169733(+)
Zm00001d021840::7:164328887-164330888(-)
Zm00001d042228::3:156898304-156900305(-)
Zm00001d029123::1:59021513-59023514(+)
Zm00001d011829::8:162240279-162242280(+)
Zm00001d035381::6:23812649-23814650(+)
Zm00001d015985::5:136821693-136823694(-)
Zm00001d045474::9:23487086-23489087(+)
Zm00001d048193::9:152166184-152168185(+)
Zm00001d031128::1:178803092-178805093(-)
Zm00001d002925::2:26737009-26739010(-)
Zm00001d046467::9:91187175-91189176(+)
Zm00001d037898::6:141445629-141447630(+)
Zm00001d052062::4:178178766-178180767(-)
Zm00001d017905::5:209879037-209881038(-)
Zm00001d028782::1:46319192-46321193(-)
Zm00001d037967::6:143819744-143821745(+)
Zm00001d012815::5:786965-788966(-)
Zm00001d042394::3:164360274-164362275(+)
Zm00001d039797::3:15050996-15052997(+)
Zm00001d034771::1:301728370-301730371(+)
Zm00001d019818::7:64691612-64693613(-)
Zm00001d039093::6:169876639-169878640(-)
Zm00001d038026::6:145576495-145578496(+)
Zm00001d012265::8:171472005-171474006(+)
Zm00001d010733::8:126283846-126285847(+)
Zm00001d033568::1:267324479-267326480(-)
Zm00001d023337::10:3660276-3662277(-)
Zm00001d050951::4:133236330-133238331(-)
Zm00001d044052::3:217878768-217880769(-)
Zm00001d032279::1:220035339-220037340(+)
Zm00001d008354::8:6162976-6164977(-)
Zm00001d033110::1:250439408-250441409(-)
Zm00001d047935::9:145672722-145674723(+)
Zm00001d037886::6:141047934-141049935(+)
Zm00001d021177::7:145080882-145082883(-)
Zm00001d042511::3:170270781-170272782(-)
Zm00001d036739::6:99518657-99520658(-)
Zm00001d047990::9:147345720-147347721(-)
Zm00001d023373::10:4235419-4237420(+)
Zm00001d053014::4:209051562-209053563(+)
Zm00001d009888::8:87464106-87466107(-)
Zm00001d031275::1:184818985-184820986(-)
Zm00001d018618::7:1149277-1151278(-)
Zm00001d027743::1:12510090-12512091(-)
Zm00001d042684::3:176819331-176821332(+)
Zm00001d021178::7:145097800-145099801(-)
Zm00001d047201::9:121701628-121703629(-)
Zm00001d002007::2:4305293-4307294(-)
Zm00001d043743::3:208853777-208855778(+)
Zm00001d033322::1:258960481-258962482(-)
Zm00001d008308::8:4799954-4801955(+)
Zm00001d044593::3:232899272-232901273(+)
Zm00001d004547::2:117340653-117342654(-)
Zm00001d052025::4:176829774-176831775(+)
Zm00001d027444::1:5477487-5479488(-)
Zm00001d029769::1:86284849-86286850(+)
Zm00001d005426::2:173610517-173612518(+)
Zm00001d042426::3:166837442-166839443(+)
Zm00001d053090::4:213267932-213269933(-)
Zm00001d035506::6:29707856-29709857(+)
Zm00001d024610::10:80279369-80281370(-)
Zm00001d032111::1:213320997-213322998(-)
Zm00001d008395::8:7172472-7174473(+)
Zm00001d032208::1:217171055-217173056(+)
Zm00001d033872::1:276985580-276987581(+)
Zm00001d002617::2:16894525-16896526(-)
Zm00001d051656::4:165894365-165896366(+)
Zm00001d036198::6:76871511-76873512(-)
Zm00001d016024::5:140138814-140140815(+)
Zm00001d029964::1:96641440-96643441(-)
Zm00001d049079::4:15081361-15083362(-)
Zm00001d024762::10:86731066-86733067(+)
Zm00001d050307::4:80277972-80279973(-)
Zm00001d050468::4:90793910-90795911(+)
Zm00001d014084::5:31809896-31811897(-)
Zm00001d021236::7:146656809-146658810(+)
Zm00001d010038::8:96491501-96493502(-)
Zm00001d047707::9:139668182-139670183(+)
Zm00001d019672::7:49651338-49653339(+)
Zm00001d014367::5:43195294-43197295(-)
Zm00001d046377::9:85336557-85338558(+)
Zm00001d029588::1:78030065-78032066(-)
Zm00001d050715::4:117953480-117955481(+)
Zm00001d010257::8:106418298-106420299(-)
Zm00001d022251::7:173633115-173635116(-)
Zm00001d048078::9:149434557-149436558(+)
Zm00001d010511::8:118580398-118582399(+)
Zm00001d044826::9:4093037-4095038(-)
Zm00001d044157::3:220721449-220723450(-)
Zm00001d052497::4:191489208-191491209(-)
Zm00001d011038::8:137167145-137169146(+)
Zm00001d010064::8:98036765-98038766(+)
Zm00001d017271::5:191253584-191255585(+)
Zm00001d016158::5:147663706-147665707(+)
Zm00001d017100::5:185358504-185360505(+)
Zm00001d032269::1:219851704-219853705(+)
Zm00001d016044::5:141275737-141277738(+)
Zm00001d004903::2:147880614-147882615(+)
Zm00001d035413::6:24626121-24628122(-)
Zm00001d028815::1:47440525-47442526(-)
Zm00001d028220::1:27047651-27049652(-)
Zm00001d010868::8:131400810-131402811(+)
Zm00001d041918::3:143613984-143615985(+)
Zm00001d011473::8:151506370-151508371(+)
Zm00001d016280::5:155456601-155458602(+)
Zm00001d045555::9:26645872-26647873(+)
Zm00001d026285::10:142829420-142831421(+)
Zm00001d017251::5:190353824-190355825(+)
Zm00001d021473::7:153175826-153177827(+)
Zm00001d031945::1:207696340-207698341(+)
Zm00001d053743::4:240296512-240298513(-)
Zm00001d017776::5:206387577-206389578(+)
Zm00001d021491::7:153943025-153945026(-)
Zm00001d024965::10:97100149-97102150(+)
Zm00001d037877::6:140802153-140804154(+)
Zm00001d007164::2:223632078-223634079(-)
Zm00001d019308::7:26975036-26977037(-)
Zm00001d016941::5:180625852-180627853(-)
Zm00001d010180::8:103280760-103282761(+)
Zm00001d010196::8:103510146-103512147(+)
Zm00001d036843::6:103561777-103563778(-)
Zm00001d034673::1:299502235-299504236(+)
Zm00001d010982::8:135758193-135760194(+)
Zm00001d039293::3:1165722-1167723(+)
Zm00001d037911::6:141755255-141757256(-)
Zm00001d002199::2:8131216-8133217(-)
Zm00001d013108::5:4779667-4781668(-)
Zm00001d016326::5:157255685-157257686(+)
Zm00001d052666::4:196480102-196482103(-)
Zm00001d012232::8:170595831-170597832(-)
Zm00001d037625::6:132203201-132205202(+)
Zm00001d037636::6:132569924-132571925(-)
Zm00001d021822::7:163772602-163774603(-)
Zm00001d026150::10:139809993-139811994(+)
Zm00001d046913::9:110227363-110229364(+)
Zm00001d001912::2:2795845-2797846(-)
Zm00001d052366::4:188312199-188314200(-)
Zm00001d027749::1:12545158-12547159(+)
Zm00001d038529::6:159354562-159356563(-)
Zm00001d026421::10:145460754-145462755(-)
Zm00001d038897::6:166667662-166669663(+)
Zm00001d014705::5:59976577-59978578(-)
Zm00001d009268::8:49302850-49304851(-)
Zm00001d045978::9:51356828-51358829(+)
Zm00001d037096::6:112017868-112019869(+)
Zm00001d053759::4:240556318-240558319(-)
Zm00001d010525::8:119260434-119262435(-)
Zm00001d012137::8:168716407-168718408(-)
Zm00001d028981::1:53454680-53456681(+)
Zm00001d009312::8:54232641-54234642(-)
Zm00001d050043::4:62013183-62015184(+)
Zm00001d051662::4:165926585-165928586(-)
Zm00001d032069::1:211231888-211233889(-)
Zm00001d045138::9:14008150-14010151(-)
Zm00001d005121::2:159307284-159309285(-)
Zm00001d006854::2:217960932-217962933(+)
Zm00001d033347::1:259830688-259832689(-)
Zm00001d051343::4:155257057-155259058(+)
Zm00001d049453::4:30720357-30722358(-)
Zm00001d039315::3:1541239-1543240(-)
Zm00001d035700::6:41697930-41699931(-)
Zm00001d045403::9:20781038-20783039(-)
Zm00001d014011::5:28550892-28552893(-)
Zm00001d050803::4:123899120-123901121(+)
Zm00001d025277::10:112196259-112198260(-)
Zm00001d051055::4:139226388-139228389(+)
Zm00001d027771::1:13242953-13244954(-)
Zm00001d010692::8:124707091-124709092(+)
Zm00001d040463::3:44742538-44744539(+)
Zm00001d006270::2:203312031-203314032(+)
Zm00001d045382::9:20229398-20231399(+)
Zm00001d049030::4:13050018-13052019(+)
Zm00001d040660::3:56946106-56948107(+)
Zm00001d017967::5:210999512-211001513(-)
Zm00001d046434::9:89627166-89629167(+)
Zm00001d005535::2:177654349-177656350(+)
Zm00001d032955::1:244543477-244545478(+)
Zm00001d045101::9:12498093-12500094(-)
Zm00001d007418::2:231201462-231203463(-)
Zm00001d012846::5:1075528-1077529(-)
Zm00001d020281::7:104032570-104034571(+)
Zm00001d027862::1:15667504-15669505(+)
Zm00001d034515::1:295312205-295314206(+)
Zm00001d040388::3:41003549-41005550(+)
Zm00001d053521::4:232901179-232903180(+)
Zm00001d006483::2:209673388-209675389(+)
Zm00001d015385::5:87655529-87657530(-)
Zm00001d016613::5:170112200-170114201(+)
Zm00001d017670::5:203609709-203611710(-)
Zm00001d042885::3:182851379-182853380(+)
Zm00001d031571::1:194763219-194765220(+)
Zm00001d036195::6:76726429-76728430(-)
Zm00001d022357::7:176096143-176098144(+)
Zm00001d006126::2:199264878-199266879(-)
Zm00001d048950::4:10554180-10556181(-)
Zm00001d021680::7:159842566-159844567(-)
Zm00001d043469::3:201081848-201083849(+)
Zm00001d053189::4:218975560-218977561(+)
Zm00001d053661::4:238372211-238374212(-)
Zm00001d019453::7:34421555-34423556(+)
Zm00001d008382::8:6828398-6830399(+)
Zm00001d050937::4:132631935-132633936(-)
Zm00001d003469::2:45237237-45239238(+)
Zm00001d017728::5:205370098-205372099(+)
Zm00001d015086::5:74942509-74944510(+)
Zm00001d043366::3:197774886-197776887(+)
Zm00001d002836::2:24256947-24258948(+)
Zm00001d005649::2:181911164-181913165(-)
Zm00001d051938::4:174853464-174855465(+)
Zm00001d010899::8:132498699-132500700(-)
Zm00001d041082::3:96080697-96082698(-)
Zm00001d010558::8:120345128-120347129(-)
Zm00001d043253::3:193362995-193364996(+)
Zm00001d005256::2:165993699-165995700(+)
Zm00001d049965::4:56194771-56196772(-)
Zm00001d038726::6:163372559-163374560(+)
Zm00001d001984::2:3950711-3952712(+)
Zm00001d034400::1:291830566-291832567(+)
Zm00001d028998::1:54250297-54252298(+)
Zm00001d029722::1:84144655-84146656(-)
Zm00001d018027::5:212370143-212372144(-)
Zm00001d018086::5:213976891-213978892(-)
Zm00001d006460::2:208884791-208886792(-)
Zm00001d033244::1:255757181-255759182(-)
Zm00001d009940::8:90885911-90887912(+)
Zm00001d036601::6:94184221-94186222(+)
Zm00001d016707::5:173183038-173185039(+)
Zm00001d053287::4:224263105-224265106(+)
Zm00001d035091::6:4890480-4892481(-)
Zm00001d012748::8:179669377-179671378(-)
Zm00001d043862::3:212448944-212450945(-)
Zm00001d006133::2:199508021-199510022(+)
Zm00001d007441::2:231771928-231773929(-)
Zm00001d048620::4:1474146-1476147(+)
Zm00001d026413::10:145391763-145393764(-)
Zm00001d017242::5:190094332-190096333(+)
Zm00001d017193::5:188493340-188495341(+)
Zm00001d052680::4:197116841-197118842(-)
Zm00001d024788::10:88365923-88367924(+)
Zm00001d011108::8:139151610-139153611(+)
Zm00001d007760::2:239074227-239076228(+)
Zm00001d010824::8:128896350-128898351(-)
Zm00001d029808::1:87833600-87835601(+)
Zm00001d020879::7:135264250-135266251(+)
Zm00001d042864::3:182388031-182390032(-)
Zm00001d028266::1:28613798-28615799(+)
Zm00001d003902::2:66402929-66404930(-)
Zm00001d038255::6:152443583-152445584(-)
Zm00001d012653::8:177999694-178001695(-)
Zm00001d029446::1:70970985-70972986(+)
Zm00001d014953::5:69656745-69658746(+)
Zm00001d052207::4:183231761-183233762(-)
Zm00001d017197::5:188619588-188621589(+)
Zm00001d021947::7:166770345-166772346(+)
Zm00001d034758::1:301491510-301493511(+)
Zm00001d041726::3:135358045-135360046(+)
Zm00001d009558::8:70098873-70100874(-)
Zm00001d005451::2:174594665-174596666(-)
Zm00001d018318::5:218386954-218388955(-)
Zm00001d052616::4:194837578-194839579(-)
Zm00001d013212::5:6624046-6626047(+)
Zm00001d003649::2:51956233-51958234(-)
Zm00001d044649::3:234061952-234063953(-)
Zm00001d013053::5:3892563-3894564(-)
Zm00001d023367::10:4156638-4158639(+)
Zm00001d027307::1:2530588-2532589(-)
Zm00001d047946::9:145934257-145936258(+)
Zm00001d013962::5:26413732-26415733(-)
Zm00001d038342::6:154875210-154877211(-)
Zm00001d047642::9:137900011-137902012(+)
Zm00001d049999::4:58834050-58836051(-)
Zm00001d026206::10:140894180-140896181(+)
Zm00001d010736::8:126379985-126381986(-)
Zm00001d036469::6:89401642-89403643(+)
Zm00001d025414::10:117934622-117936623(-)
Zm00001d018080::5:213837789-213839790(+)
Zm00001d050395::4:85833306-85835307(+)
Zm00001d042040::3:148148915-148150916(+)
Zm00001d004979::2:151890927-151892928(+)
Zm00001d035475::6:28519661-28521662(-)
Zm00001d025431::10:118600746-118602747(+)
Zm00001d038928::6:167155341-167157342(+)
Zm00001d002967::2:28258953-28260954(+)
Zm00001d003812::2:60532657-60534658(-)
Zm00001d023802::10:22243565-22245566(-)
Zm00001d002716::2:20245752-20247753(+)
Zm00001d004956::2:150596817-150598818(-)
Zm00001d043483::3:201620949-201622950(-)
Zm00001d005056::2:156394168-156396169(-)
Zm00001d016207::5:150431435-150433436(+)
Zm00001d051934::4:174843039-174845040(-)
Zm00001d047863::9:143658056-143660057(+)
Zm00001d034735::1:300978901-300980902(-)
Zm00001d051854::4:172412311-172414312(+)
Zm00001d052390::4:188974932-188976933(-)
Zm00001d014280::5:39150983-39152984(+)
Zm00001d015705::5:109801916-109803917(-)
Zm00001d045450::9:22537068-22539069(+)
Zm00001d052584::4:193587270-193589271(-)
Zm00001d047388::9:128466181-128468182(+)
Zm00001d027478::1:6238322-6240323(+)
Zm00001d007826::2:240373431-240375432(+)
Zm00001d005850::2:190829880-190831881(-)
Zm00001d021357::7:149772137-149774138(-)
Zm00001d031380::1:187897393-187899394(+)
Zm00001d043748::3:209016693-209018694(-)
Zm00001d018307::5:218237435-218239436(-)
Zm00001d038282::6:153249871-153251872(-)
Zm00001d025815::10:130393570-130395571(+)
Zm00001d037627::6:132318776-132320777(-)
Zm00001d013844::5:22387427-22389428(-)
Zm00001d042530::3:170936870-170938871(+)
Zm00001d022422::7:177330060-177332061(+)
Zm00001d016972::5:181703236-181705237(+)
Zm00001d006428::2:207743320-207745321(-)
Zm00001d005392::2:172066941-172068942(-)
Zm00001d041377::3:114788963-114790964(-)
Zm00001d005550::2:178274612-178276613(-)
Zm00001d009372::8:60517804-60519805(-)
Zm00001d048029::9:148368929-148370930(-)
Zm00001d032861::1:240522959-240524960(-)
Zm00001d030677::1:152642056-152644057(-)
Zm00001d013327::5:8702011-8704012(-)
Zm00001d018497::5:221815454-221817455(+)
Zm00001d034406::1:292052586-292054587(-)
Zm00001d020283::7:104113813-104115814(+)
Zm00001d028690::1:43283857-43285858(+)
Zm00001d020726::7:130293711-130295712(+)
Zm00001d012717::8:179105297-179107298(+)
Zm00001d003242::2:37436432-37438433(-)
Zm00001d045174::9:15125710-15127711(+)
Zm00001d014239::5:37689645-37691646(-)
Zm00001d006777::2:216442598-216444599(-)
Zm00001d002684::2:19211382-19213383(-)
Zm00001d004472::2:114015966-114017967(-)
Zm00001d043896::3:213255064-213257065(+)
Zm00001d039865::3:17166630-17168631(-)
Zm00001d022223::7:173078592-173080593(+)
Zm00001d021192::7:145446689-145448690(+)
Zm00001d004564::2:118173841-118175842(+)
Zm00001d036305::6:83683419-83685420(-)
Zm00001d043090::3:188971358-188973359(+)
Zm00001d029809::1:87841170-87843171(-)
Zm00001d009707::8:77012863-77014864(-)
Zm00001d042097::3:150612736-150614737(+)
Zm00001d040051::3:24857273-24859274(+)
Zm00001d031911::1:206536714-206538715(-)
Zm00001d013151::5:5451972-5453973(+)
Zm00001d027517::1:7300299-7302300(-)
Zm00001d053104::4:213971265-213973266(+)
Zm00001d046336::9:81441908-81443909(+)
Zm00001d019459::7:34702943-34704944(+)
Zm00001d037956::6:143536005-143538006(+)
Zm00001d006807::2:217110658-217112659(-)
Zm00001d008721::8:17742869-17744870(-)
Zm00001d024670::10:82956794-82958795(+)
Zm00001d051052::4:138840781-138842782(+)
Zm00001d003717::2:56262007-56264008(+)
Zm00001d014341::5:41782779-41784780(+)
Zm00001d021598::7:157744863-157746864(-)
Zm00001d036959::6:107402817-107404818(-)
Zm00001d018088::5:213987198-213989199(+)
Zm00001d045391::9:20445563-20447564(+)
Zm00001d040748::3:62642840-62644841(+)
Zm00001d013100::5:4709034-4711035(-)
Zm00001d021753::7:162204975-162206976(+)
Zm00001d047218::9:122652957-122654958(+)
Zm00001d028623::1:41167726-41169727(-)
Zm00001d035601::6:36078825-36080826(+)
Zm00001d006046::2:196378446-196380447(+)
Zm00001d008894::8:24232869-24234870(+)
Zm00001d042656::3:175633747-175635748(+)
Zm00001d012212::8:170114288-170116289(+)
Zm00001d017128::5:186389389-186391390(-)
Zm00001d029924::1:94653081-94655082(-)
Zm00001d007862::2:241116169-241118170(+)
Zm00001d042713::3:178071423-178073424(-)
Zm00001d035992::6:65099973-65101974(+)
Zm00001d009515::8:68509923-68511924(-)
Zm00001d017347::5:193473014-193475015(+)
Zm00001d016825::5:177530081-177532082(+)
Zm00001d006237::2:202590733-202592734(-)
Zm00001d019032::7:13590462-13592463(-)
Zm00001d049977::4:56584726-56586727(-)
Zm00001d034857::1:303913143-303915144(-)
Zm00001d042525::3:170805730-170807731(+)
Zm00001d053564::4:234421423-234423424(+)
Zm00001d032313::1:221893674-221895675(-)
Zm00001d021218::7:146450218-146452219(-)
Zm00001d023370::10:4190102-4192103(-)
Zm00001d005500::2:176233155-176235156(-)
Zm00001d039588::3:8509499-8511500(+)
Zm00001d036842::6:103493190-103495191(-)
Zm00001d034564::1:296457281-296459282(+)
Zm00001d023630::10:12796295-12798296(-)
Zm00001d021664::7:159489464-159491465(-)
Zm00001d046277::9:77637834-77639835(-)
Zm00001d018604::7:630441-632442(-)
Zm00001d027975::1:18952739-18954740(+)
Zm00001d022368::7:176187239-176189240(+)
Zm00001d041620::3:129748597-129750598(-)
Zm00001d013664::5:16765345-16767346(+)
Zm00001d020038::7:87794084-87796085(+)
Zm00001d004706::2:132361894-132363895(+)
Zm00001d039837::3:16286391-16288392(+)
Zm00001d019329::7:28113383-28115384(+)
Zm00001d048568::9:159047134-159049135(-)
Zm00001d028347::1:31514657-31516658(-)
Zm00001d020779::7:132446922-132448923(-)
Zm00001d039686::3:11852855-11854856(-)
Zm00001d036756::6:99940461-99942462(-)
Zm00001d048680::4:3196413-3198414(+)
Zm00001d028835::1:48145561-48147562(-)
Zm00001d009189::8:41995199-41997200(-)
Zm00001d030194::1:112577757-112579758(+)
Zm00001d032934::1:243893868-243895869(-)
Zm00001d007675::2:237249149-237251150(+)
Zm00001d002065::2:5236505-5238506(-)
Zm00001d014126::5:33394959-33396960(-)
Zm00001d002465::2:13316589-13318590(-)
Zm00001d010529::8:119418486-119420487(+)
Zm00001d021498::7:154119590-154121591(+)
Zm00001d021685::7:160050432-160052433(-)
Zm00001d035649::6:38355268-38357269(-)
Zm00001d034382::1:291400331-291402332(+)
Zm00001d029085::1:57455028-57457029(-)
Zm00001d044572::3:232047106-232049107(-)
Zm00001d021047::7:141170468-141172469(+)
Zm00001d015986::5:136929636-136931637(-)
Zm00001d018103::5:214353919-214355920(-)
Zm00001d007067::2:221305612-221307613(+)
Zm00001d036711::6:98382784-98384785(-)
Zm00001d027386::1:4120279-4122280(+)
Zm00001d048151::9:150986159-150988160(-)
Zm00001d052613::4:194777927-194779928(-)
Zm00001d012197::8:169923145-169925146(+)
Zm00001d030121::1:107184853-107186854(-)
Zm00001d003730::2:56681754-56683755(+)
Zm00001d002422::2:12313364-12315365(+)
Zm00001d036485::6:90309922-90311923(+)
Zm00001d015169::5:78208035-78210036(+)
Zm00001d032504::1:228755296-228757297(+)
Zm00001d015366::5:86478474-86480475(-)
Zm00001d005849::2:190825605-190827606(-)
Zm00001d028013::1:20302978-20304979(+)
Zm00001d032740::1:237002243-237004244(+)
Zm00001d003076::2:31284966-31286967(-)
Zm00001d051234::4:149419761-149421762(+)
Zm00001d023608::10:11907870-11909871(+)
Zm00001d024119::10:46972751-46974752(-)
Zm00001d053702::4:239557033-239559034(-)
Zm00001d002742::2:21196959-21198960(+)
Zm00001d034043::1:282041566-282043567(+)
Zm00001d027519::1:7345699-7347700(-)
Zm00001d037736::6:135767773-135769774(+)
Zm00001d051225::4:149088830-149090831(+)
Zm00001d017507::5:197883821-197885822(-)
Zm00001d002860::2:24849661-24851662(+)
Zm00001d011477::8:151688478-151690479(-)
Zm00001d029370::1:67915060-67917061(-)
Zm00001d011786::8:161547184-161549185(+)
Zm00001d032331::1:222702590-222704591(+)
Zm00001d051605::4:164207838-164209839(+)
Zm00001d035434::6:25349384-25351385(+)
Zm00001d005317::2:169452417-169454418(-)
Zm00001d005106::2:158485414-158487415(-)
Zm00001d028923::1:51724829-51726830(-)
Zm00001d012833::5:959624-961625(-)
Zm00001d045213::9:16254686-16256687(-)
Zm00001d039036::6:169004509-169006510(-)
Zm00001d001939::2:3195313-3197314(-)
Zm00001d032875::1:241212604-241214605(+)
Zm00001d011944::8:164894212-164896213(-)
Zm00001d033174::1:252795615-252797616(+)
Zm00001d011701::8:159185291-159187292(-)
Zm00001d036299::6:82824703-82826704(-)
Zm00001d025862::10:131804525-131806526(-)
Zm00001d038490::6:158528167-158530168(-)
Zm00001d049284::4:24396336-24398337(-)
Zm00001d005462::2:175093662-175095663(+)
Zm00001d013263::5:7385690-7387691(+)
Zm00001d010305::8:108604378-108606379(+)
Zm00001d032144::1:214376653-214378654(+)
Zm00001d037893::6:141280774-141282775(-)
Zm00001d006877::2:218343203-218345204(+)
Zm00001d017119::5:185982938-185984939(-)
Zm00001d020589::7:123818618-123820619(-)
Zm00001d023651::10:13650721-13652722(-)
Zm00001d021635::7:158754647-158756648(-)
Zm00001d016070::5:142714268-142716269(+)
Zm00001d018070::5:213767272-213769273(+)
Zm00001d015464::5:91772061-91774062(+)
Zm00001d021891::7:165508356-165510357(-)
Zm00001d033533::1:266044469-266046470(+)
Zm00001d024164::10:51619384-51621385(-)
Zm00001d049045::4:13818644-13820645(-)
Zm00001d002893::2:26047882-26049883(-)
Zm00001d028022::1:20613950-20615951(-)
Zm00001d012060::8:167476061-167478062(-)
Zm00001d039230::6:173904857-173906858(-)
Zm00001d052845::4:202439490-202441491(-)
Zm00001d037808::6:138451959-138453960(+)
Zm00001d015533::5:96257727-96259728(+)
Zm00001d038857::6:165906341-165908342(+)
Zm00001d034718::1:300615132-300617133(-)
Zm00001d023757::10:18995973-18997974(-)
Zm00001d016802::5:176494824-176496825(+)
Zm00001d033745::1:272676004-272678005(+)
Zm00001d011083::8:138445402-138447403(-)
Zm00001d031059::1:175154809-175156810(+)
Zm00001d045082::9:11881103-11883104(+)
Zm00001d013512::5:13307005-13309006(-)
Zm00001d021964::7:167207356-167209357(+)
Zm00001d019956::7:79922260-79924261(-)
Zm00001d038006::6:144944435-144946436(+)
Zm00001d007687::2:237422272-237424273(-)
Zm00001d024072::10:41644473-41646474(-)
Zm00001d004771::2:138057132-138059133(+)
Zm00001d048945::4:10444293-10446294(+)
Zm00001d043523::3:202711130-202713131(+)
Zm00001d002810::2:23329133-23331134(-)
Zm00001d014701::5:59906929-59908930(-)
Zm00001d002675::2:19013436-19015437(-)
Zm00001d024489::10:73943748-73945749(-)
Zm00001d044642::3:233853453-233855454(+)
Zm00001d025822::10:130719457-130721458(-)
Zm00001d042262::3:157894929-157896930(-)
Zm00001d015866::5:127127482-127129483(+)
Zm00001d042275::3:158556415-158558416(+)
Zm00001d006776::2:216442598-216444599(-)
Zm00001d030866::1:164102355-164104356(+)
Zm00001d034996::6:1309162-1311163(-)
Zm00001d052420::4:189611804-189613805(-)
Zm00001d014876::5:66768129-66770130(+)
Zm00001d020867::7:135071219-135073220(-)
Zm00001d008642::8:15548788-15550789(-)
Zm00001d003520::2:46551078-46553079(+)
Zm00001d016913::5:179730050-179732051(-)
Zm00001d046625::9:99492426-99494427(-)
Zm00001d016002::5:138885654-138887655(-)
Zm00001d020843::7:134480629-134482630(-)
Zm00001d048028::9:148353583-148355584(+)
Zm00001d016932::5:180330501-180332502(-)
Zm00001d017178::5:188137267-188139268(+)
Zm00001d016851::5:178311932-178313933(-)
Zm00001d054107::4:246784223-246786224(-)
Zm00001d038617::6:160993674-160995675(+)
Zm00001d050753::4:120952031-120954032(+)
Zm00001d040378::3:40795570-40797571(+)
Zm00001d042231::3:156958636-156960637(-)
Zm00001d025539::10:121726342-121728343(+)
Zm00001d044358::3:225840151-225842152(+)
Zm00001d025128::10:105636867-105638868(+)
Zm00001d035157::6:7250443-7252444(-)
Zm00001d004365::2:106627991-106629992(-)
Zm00001d050764::4:121649116-121651117(+)
Zm00001d047853::9:143468049-143470050(+)
Zm00001d009965::8:92682350-92684351(+)
Zm00001d041099::3:97284650-97286651(+)
Zm00001d041914::3:143310825-143312826(+)
Zm00001d019684::7:50707441-50709442(-)
Zm00001d034710::1:300426235-300428236(-)
Zm00001d003660::2:52987151-52989152(-)
Zm00001d038649::6:161717752-161719753(-)
Zm00001d022593::7:180715525-180717526(-)
Zm00001d014416::5:45483462-45485463(+)
Zm00001d030464::1:134522179-134524180(-)
Zm00001d030770::1:159023488-159025489(+)
Zm00001d008427::8:8436337-8438338(-)
Zm00001d006373::2:205994735-205996736(+)
Zm00001d005097::2:158070732-158072733(-)
Zm00001d054071::4:245924464-245926465(-)
Zm00001d010720::8:125879729-125881730(-)
Zm00001d016731::5:174486469-174488470(+)
Zm00001d024617::10:80386805-80388806(-)
Zm00001d050321::4:81381682-81383683(-)
Zm00001d006097::2:198118017-198120018(+)
Zm00001d025362::10:115710412-115712413(-)
Zm00001d044376::3:226414289-226416290(+)
Zm00001d019473::7:35504369-35506370(-)
Zm00001d051604::4:164198420-164200421(+)
Zm00001d026144::10:139665377-139667378(+)
Zm00001d024425::10:70495210-70497211(-)
Zm00001d035789::6:49256653-49258654(+)
Zm00001d042734::3:178492331-178494332(-)
Zm00001d011996::8:166090522-166092523(+)
Zm00001d026336::10:143758823-143760824(-)
Zm00001d039253::3:566421-568422(+)
Zm00001d031510::1:192355870-192357871(+)
Zm00001d031534::1:193341563-193343564(+)
Zm00001d019637::7:47406764-47408765(-)
Zm00001d049624::4:37969134-37971135(+)
Zm00001d043302::3:195191133-195193134(-)
Zm00001d016285::5:155590591-155592592(+)
Zm00001d018219::5:216826116-216828117(-)
Zm00001d041598::3:129187888-129189889(+)
Zm00001d030982::1:171822795-171824796(-)
Zm00001d043089::3:188906856-188908857(-)
Zm00001d032832::1:239627716-239629717(+)
Zm00001d032968::1:245014353-245016354(-)
Zm00001d052918::4:204768433-204770434(+)
Zm00001d025301::10:113302870-113304871(+)
Zm00001d042958::3:184828833-184830834(-)
Zm00001d043131::3:189939781-189941782(+)
Zm00001d040613::3:53995018-53997019(+)
Zm00001d013271::5:7525975-7527976(+)
Zm00001d013656::5:16354649-16356650(+)
Zm00001d045533::9:25741803-25743804(-)
Zm00001d023469::10:6633595-6635596(+)
Zm00001d020224::7:100780182-100782183(+)
Zm00001d017752::5:205891983-205893984(+)
Zm00001d031682::1:198601324-198603325(-)
Zm00001d011167::8:141586274-141588275(-)
Zm00001d001887::2:2481830-2483831(-)
Zm00001d037248::6:117883398-117885399(-)
Zm00001d021436::7:152287698-152289699(-)
Zm00001d036571::6:93091754-93093755(+)
Zm00001d018131::5:214943727-214945728(+)
Zm00001d018464::5:221328615-221330616(-)
Zm00001d026639::10:149257018-149259019(+)
Zm00001d011421::8:150044353-150046354(-)
Zm00001d010919::8:133389467-133391468(+)
Zm00001d032328::1:222600862-222602863(+)
Zm00001d028988::1:53757928-53759929(+)
Zm00001d054002::4:244900906-244902907(+)
Zm00001d023634::10:12896795-12898796(+)
Zm00001d042160::3:154281281-154283282(-)
Zm00001d039141::6:170968563-170970564(+)
Zm00001d029272::1:64479264-64481265(-)
Zm00001d003923::2:68464094-68466095(+)
Zm00001d011840::8:162505562-162507563(+)
Zm00001d004535::2:116871829-116873830(-)
Zm00001d013713::5:18273305-18275306(+)
Zm00001d007934::2:243394208-243396209(-)
Zm00001d038437::6:157256671-157258672(+)
Zm00001d015100::5:75372822-75374823(-)
Zm00001d028786::1:46383511-46385512(-)
Zm00001d052010::4:176414388-176416389(-)
Zm00001d018596::7:294937-296938(-)
Zm00001d012629::8:177494508-177496509(+)
Zm00001d034601::1:297603263-297605264(-)
Zm00001d048146::9:150828258-150830259(+)
Zm00001d038012::6:145101244-145103245(-)
Zm00001d007135::2:223110520-223112521(-)
Zm00001d047423::9:129606130-129608131(+)
Zm00001d045195::9:15777234-15779235(+)
Zm00001d035608::6:36534430-36536431(-)
Zm00001d042856::3:182226637-182228638(-)
Zm00001d019170::7:20110594-20112595(-)
Zm00001d039226::6:173878450-173880451(+)
Zm00001d016837::5:177878892-177880893(-)
Zm00001d045477::9:23629714-23631715(+)
Zm00001d019439::7:33870467-33872468(+)
Zm00001d041712::3:134639513-134641514(-)
Zm00001d026517::10:147473819-147475820(-)
Zm00001d052744::4:199499440-199501441(+)
Zm00001d049494::4:32381716-32383717(+)
Zm00001d042920::3:183965679-183967680(-)
Zm00001d018847::7:7293920-7295921(-)
Zm00001d003280::2:38639553-38641554(-)
Zm00001d021960::7:167126621-167128622(+)
Zm00001d043418::3:199104828-199106829(-)
Zm00001d024595::10:79820511-79822512(-)
Zm00001d044122::3:219866357-219868358(+)
Zm00001d002042::2:4920939-4922940(-)
Zm00001d051687::4:166719193-166721194(-)
Zm00001d052071::4:178534659-178536660(-)
Zm00001d029328::1:66118555-66120556(+)
Zm00001d045692::9:33565013-33567014(-)
Zm00001d027446::1:5494798-5496799(-)
Zm00001d025690::10:126318419-126320420(+)
Zm00001d023610::10:11916067-11918068(-)
Zm00001d033025::1:247650362-247652363(+)
Zm00001d013721::5:18528426-18530427(+)
Zm00001d021827::7:163876265-163878266(-)
Zm00001d049265::4:23634888-23636889(-)
Zm00001d010489::8:117534535-117536536(-)
Zm00001d022077::7:169611474-169613475(-)
Zm00001d010808::8:128525151-128527152(+)
Zm00001d026543::10:147957413-147959414(-)
Zm00001d049731::4:41764216-41766217(+)
Zm00001d035764::6:46348037-46350038(+)
Zm00001d013007::5:3147660-3149661(+)
Zm00001d042621::3:174099165-174101166(+)
Zm00001d002711::2:19967420-19969421(-)
Zm00001d033428::1:262688569-262690570(-)
Zm00001d014194::5:35979207-35981208(+)
Zm00001d028599::1:40282241-40284242(+)
Zm00001d006239::2:202622438-202624439(+)
Zm00001d039158::6:171284257-171286258(+)
Zm00001d044069::3:218285794-218287795(+)
Zm00001d019093::7:15932484-15934485(+)
Zm00001d025765::10:128933391-128935392(+)
Zm00001d024708::10:84434829-84436830(-)
Zm00001d020681::7:127877919-127879920(+)
Zm00001d015693::5:108279728-108281729(+)
Zm00001d054054::4:245629593-245631594(-)
Zm00001d044183::3:221289247-221291248(+)
Zm00001d053909::4:243462607-243464608(+)
Zm00001d012557::8:176584046-176586047(-)
Zm00001d006857::2:217981297-217983298(+)
Zm00001d022333::7:175625263-175627264(-)
Zm00001d030584::1:146397153-146399154(-)
Zm00001d033360::1:260214374-260216375(-)
Zm00001d016334::5:157891706-157893707(-)
Zm00001d043443::3:200298584-200300585(+)
Zm00001d049508::4:32711382-32713383(-)
Zm00001d013126::5:5157404-5159405(-)
Zm00001d031104::1:177426540-177428541(+)
Zm00001d007391::2:230563136-230565137(+)
Zm00001d013365::5:9790592-9792593(-)
Zm00001d045965::9:50416170-50418171(+)
Zm00001d043266::3:193800966-193802967(+)
Zm00001d051121::4:144440179-144442180(-)
Zm00001d043156::3:190358292-190360293(-)
Zm00001d014488::5:49997882-49999883(+)
Zm00001d023636::10:13144432-13146433(+)
Zm00001d008646::8:15708275-15710276(+)
Zm00001d038396::6:156311966-156313967(-)
Zm00001d041887::3:142422057-142424058(+)
Zm00001d032100::1:212825707-212827708(-)
Zm00001d014986::5:71083720-71085721(+)
Zm00001d029201::1:62064092-62066093(+)
Zm00001d052570::4:193375059-193377060(-)
Zm00001d021570::7:156403836-156405837(+)
Zm00001d024197::10:55000871-55002872(+)
Zm00001d009660::8:74949844-74951845(+)
Zm00001d050915::4:130733569-130735570(-)
Zm00001d005540::2:178072037-178074038(-)
Zm00001d004452::2:113082682-113084683(-)
Zm00001d017566::5:199765912-199767913(-)
Zm00001d014275::5:38950076-38952077(-)
Zm00001d043731::3:208599776-208601777(+)
Zm00001d004707::2:132431553-132433554(+)
Zm00001d046194::9:71333784-71335785(+)
Zm00001d050488::4:92826375-92828376(-)
Zm00001d041267::3:109158919-109160920(+)
Zm00001d013247::5:7093465-7095466(-)
Zm00001d047859::9:143635607-143637608(-)
Zm00001d021871::7:165005368-165007369(+)
Zm00001d016311::5:156650876-156652877(+)
Zm00001d034166::1:285646783-285648784(-)
Zm00001d033655::1:269773915-269775916(+)
Zm00001d046601::9:98203477-98205478(-)
Zm00001d007435::2:231644638-231646639(-)
Zm00001d017836::5:208270721-208272722(-)
Zm00001d042699::3:177341148-177343149(+)
Zm00001d023783::10:19976908-19978909(-)
Zm00001d017926::5:210206939-210208940(-)
Zm00001d023877::10:26076086-26078087(-)
Zm00001d013541::5:13935524-13937525(+)
Zm00001d009403::8:63099416-63101417(-)
Zm00001d003248::2:37817249-37819250(+)
Zm00001d029829::1:89163157-89165158(-)
Zm00001d051254::4:150842443-150844444(-)
Zm00001d038815::6:165171944-165173945(+)
Zm00001d032616::1:232177031-232179032(+)
Zm00001d021690::7:160258694-160260695(-)
Zm00001d051582::4:163352155-163354156(+)
Zm00001d034237::1:287531981-287533982(+)
Zm00001d027683::1:11130212-11132213(-)
Zm00001d042055::3:148887494-148889495(+)
Zm00001d033870::1:276810431-276812432(+)
Zm00001d004506::2:115647125-115649126(+)
Zm00001d052652::4:195877875-195879876(+)
Zm00001d005195::2:163100814-163102815(-)
Zm00001d024635::10:81354018-81356019(+)
Zm00001d003128::2:33307257-33309258(-)
Zm00001d041923::3:143810981-143812982(+)
Zm00001d032409::1:225828530-225830531(+)
Zm00001d047271::9:124917161-124919162(-)
Zm00001d033240::1:255514875-255516876(-)
Zm00001d034380::1:291359322-291361323(-)
Zm00001d016736::5:174720345-174722346(+)
Zm00001d022504::7:179045916-179047917(+)
Zm00001d021133::7:143495876-143497877(-)
Zm00001d001808::2:1266678-1268679(+)
Zm00001d024310::10:63453494-63455495(-)
Zm00001d049155::4:18235809-18237810(-)
Zm00001d014648::5:57183676-57185677(-)
Zm00001d030688::1:152994975-152996976(-)
Zm00001d016007::5:139010931-139012932(-)
Zm00001d029684::1:82568089-82570090(+)
Zm00001d002542::2:15063959-15065960(-)
Zm00001d047165::9:120518488-120520489(-)
Zm00001d035552::6:32909398-32911399(-)
Zm00001d042479::3:169014319-169016320(-)
Zm00001d003084::2:31603753-31605754(+)
Zm00001d042264::3:158022761-158024762(-)
Zm00001d035812::6:51700603-51702604(+)
Zm00001d005348::2:170436306-170438307(-)
Zm00001d053003::4:208590461-208592462(-)
Zm00001d053966::4:244413419-244415420(-)
Zm00001d033926::1:278713021-278715022(-)
Zm00001d025580::10:122854094-122856095(+)
Zm00001d037081::6:111654048-111656049(+)
Zm00001d031688::1:198652604-198654605(-)
Zm00001d044525::3:230870418-230872419(-)
Zm00001d052117::4:180286098-180288099(-)
Zm00001d034553::1:296070635-296072636(+)
Zm00001d022051::7:169054859-169056860(+)
Zm00001d005671::2:182858696-182860697(-)
Zm00001d036783::6:100790250-100792251(-)
Zm00001d020234::7:101491328-101493329(+)
Zm00001d004517::2:116141346-116143347(-)
Zm00001d028431::1:34833156-34835157(-)
Zm00001d034936::1:306096114-306098115(+)
Zm00001d020187::7:98544994-98546995(-)
Zm00001d043215::3:192100692-192102693(+)
Zm00001d002240::2:8681577-8683578(-)
Zm00001d052408::4:189231669-189233670(+)
Zm00001d045573::9:27030519-27032520(-)
Zm00001d038256::6:152463861-152465862(-)
Zm00001d042130::3:152435469-152437470(+)
Zm00001d040489::3:46468389-46470390(+)
Zm00001d034212::1:286896283-286898284(-)
Zm00001d023299::10:2355761-2357762(-)
Zm00001d033379::1:261078341-261080342(-)
Zm00001d031511::1:192364640-192366641(+)
Zm00001d001786::2:890240-892241(+)
Zm00001d028401::1:33651093-33653094(-)
Zm00001d034550::1:296029952-296031953(-)
Zm00001d010672::8:123812839-123814840(+)
Zm00001d016933::5:180366024-180368025(-)
Zm00001d022122::7:170793373-170795374(+)
Zm00001d009554::8:70010779-70012780(+)
Zm00001d031846::1:203934977-203936978(-)
Zm00001d016877::5:179233474-179235475(-)
Zm00001d024001::10:35708262-35710263(-)
Zm00001d014205::5:36552628-36554629(-)
Zm00001d053838::4:242136384-242138385(-)
Zm00001d033708::1:271817644-271819645(+)
Zm00001d045396::9:20538458-20540459(-)
Zm00001d018056::5:213278175-213280176(+)
Zm00001d001923::2:3010295-3012296(-)
Zm00001d020511::7:119802631-119804632(-)
Zm00001d014163::5:34741498-34743499(-)
Zm00001d018970::7:11066961-11068962(+)
Zm00001d005808::2:189443701-189445702(-)
Zm00001d017982::5:211342756-211344757(-)
Zm00001d018781::7:5085402-5087403(-)
Zm00001d034757::1:301492236-301494237(-)
Zm00001d021529::7:155182393-155184394(+)
Zm00001d034924::1:305676028-305678029(+)
Zm00001d022176::7:171739160-171741161(+)
Zm00001d016256::5:153842958-153844959(+)
Zm00001d048132::9:150602549-150604550(-)
Zm00001d021306::7:148365332-148367333(-)
Zm00001d018355::5:219131061-219133062(+)
Zm00001d011597::8:155438384-155440385(+)
Zm00001d044762::9:1712513-1714514(+)
Zm00001d034842::1:303633544-303635545(+)
Zm00001d046812::9:106815404-106817405(-)
Zm00001d040205::3:32013296-32015297(-)
Zm00001d034493::1:294612903-294614904(+)
Zm00001d042916::3:183870289-183872290(-)
Zm00001d020353::7:108628307-108630308(+)
Zm00001d045745::9:36432199-36434200(-)
Zm00001d034813::1:302795055-302797056(-)
Zm00001d031844::1:203694383-203696384(+)
Zm00001d041525::3:125900173-125902174(+)
Zm00001d013267::5:7503533-7505534(-)
Zm00001d013223::5:6719007-6721008(+)
Zm00001d026591::10:148624926-148626927(+)
Zm00001d033228::1:255218055-255220056(+)
Zm00001d028151::1:24294912-24296913(+)
Zm00001d045339::9:19194774-19196775(+)
Zm00001d039467::3:5055782-5057783(+)
Zm00001d004183::2:89899961-89901962(-)
Zm00001d031666::1:198112290-198114291(+)
Zm00001d050179::4:71068307-71070308(+)
Zm00001d047869::9:143861640-143863641(+)
Zm00001d043175::3:190627316-190629317(+)
Zm00001d002415::2:12242485-12244486(-)
Zm00001d036579::6:93642345-93644346(-)
Zm00001d008234::8:2072099-2074100(+)
Zm00001d013918::5:24817035-24819036(-)
Zm00001d005724::2:184745636-184747637(-)
Zm00001d042689::3:177012860-177014861(+)
Zm00001d034300::1:288764764-288766765(+)
Zm00001d033135::1:251740359-251742360(-)
Zm00001d049168::4:18894965-18896966(-)
Zm00001d034730::1:300932153-300934154(-)
Zm00001d005534::2:177655279-177657280(-)
Zm00001d013712::5:18265022-18267023(+)
Zm00001d035256::6:17757888-17759889(+)
Zm00001d010985::8:135930018-135932019(-)
Zm00001d012978::5:2664724-2666725(-)
Zm00001d043615::3:205275901-205277902(-)
Zm00001d037712::6:134847144-134849145(+)
Zm00001d040429::3:43100247-43102248(+)
Zm00001d034729::1:300850750-300852751(+)
Zm00001d051336::4:155040677-155042678(-)
Zm00001d043938::3:214299630-214301631(+)
Zm00001d015839::5:124934813-124936814(+)
Zm00001d047774::9:141478578-141480579(-)
Zm00001d039451::3:4732899-4734900(+)
Zm00001d025904::10:133419971-133421972(+)
Zm00001d050616::4:104892092-104894093(+)
Zm00001d052251::4:184751097-184753098(-)
Zm00001d010258::8:106427559-106429560(-)
Zm00001d040734::3:60732662-60734663(-)
Zm00001d026429::10:145718007-145720008(-)
Zm00001d042632::3:174666318-174668319(+)
Zm00001d030053::1:102362883-102364884(-)
Zm00001d004468::2:113817369-113819370(+)
Zm00001d005563::2:178618886-178620887(-)
Zm00001d002676::2:19018880-19020881(-)
Zm00001d015063::5:73843615-73845616(+)
Zm00001d052742::4:199483780-199485781(+)
Zm00001d032945::1:244342518-244344519(-)
Zm00001d045574::9:27083607-27085608(-)
Zm00001d015259::5:81766310-81768311(-)
Zm00001d012240::8:170781383-170783384(-)
Zm00001d005636::2:181465068-181467069(-)
Zm00001d005248::2:165638482-165640483(-)
Zm00001d047335::9:126821283-126823284(+)
Zm00001d047300::9:126005225-126007226(-)
Zm00001d053158::4:217087549-217089550(+)
Zm00001d023680::10:15097783-15099784(-)
Zm00001d045390::9:20401132-20403133(+)
Zm00001d016152::5:147336017-147338018(+)
Zm00001d005747::2:185849680-185851681(-)
Zm00001d002339::2:10593992-10595993(+)
Zm00001d024203::10:55743957-55745958(-)
Zm00001d017385::5:194004025-194006026(-)
Zm00001d043101::3:189205065-189207066(-)
Zm00001d042106::3:150767047-150769048(-)
Zm00001d038149::6:149409777-149411778(+)
Zm00001d002117::2:6106457-6108458(+)
Zm00001d042163::3:154314239-154316240(-)
Zm00001d024624::10:80774400-80776401(-)
Zm00001d012005::8:166374772-166376773(-)
Zm00001d011099::8:139021903-139023904(-)
Zm00001d002314::2:10149940-10151941(-)
Zm00001d042395::3:164410998-164412999(+)
Zm00001d023212::10:317647-319648(-)
Zm00001d032931::1:243610381-243612382(+)
Zm00001d005057::2:156443012-156445013(-)
Zm00001d013903::5:24294841-24296842(+)
Zm00001d046772::9:105171956-105173957(-)
Zm00001d036049::6:68974107-68976108(+)
Zm00001d037006::6:108816444-108818445(+)
Zm00001d049165::4:18649996-18651997(-)
Zm00001d032402::1:225529074-225531075(+)
Zm00001d046644::9:100190940-100192941(-)
Zm00001d003400::2:43086535-43088536(-)
Zm00001d048669::4:3060376-3062377(-)
Zm00001d032935::1:243999843-244001844(-)
Zm00001d016980::5:181879364-181881365(-)
Zm00001d053384::4:228800268-228802269(+)
Zm00001d045025::9:10464879-10466880(+)
Zm00001d047765::9:141345899-141347900(-)
Zm00001d026542::10:147940911-147942912(+)
Zm00001d053970::4:244440286-244442287(-)
Zm00001d039533::3:7444884-7446885(+)
Zm00001d034624::1:298188486-298190487(+)
Zm00001d013428::5:11193509-11195510(+)
Zm00001d005682::2:183193322-183195323(+)
Zm00001d018001::5:211693140-211695141(+)
Zm00001d019775::7:59468043-59470044(-)
Zm00001d034164::1:285591040-285593041(-)
Zm00001d053679::4:238902021-238904022(-)
Zm00001d031328::1:186079795-186081796(+)
Zm00001d009795::8:81770856-81772857(-)
Zm00001d039064::6:169465393-169467394(-)
Zm00001d053524::4:233017449-233019450(+)
Zm00001d004048::2:78974138-78976139(-)
Zm00001d002447::2:12899051-12901052(+)
Zm00001d038766::6:164156402-164158403(+)
Zm00001d031883::1:205256432-205258433(-)
Zm00001d041144::3:100308294-100310295(+)
Zm00001d012821::5:903614-905615(-)
Zm00001d023590::10:10918404-10920405(+)
Zm00001d046691::9:102505076-102507077(+)
Zm00001d037899::6:141469941-141471942(+)
Zm00001d052586::4:193762160-193764161(+)
Zm00001d045548::9:26522145-26524146(+)
Zm00001d042906::3:183580916-183582917(-)
Zm00001d020641::7:126102794-126104795(-)
Zm00001d017846::5:208641464-208643465(-)
Zm00001d031225::1:182662793-182664794(+)
Zm00001d015115::5:76218703-76220704(+)
Zm00001d020228::7:101176804-101178805(-)
Zm00001d047401::9:128896142-128898143(-)
Zm00001d044445::3:228256515-228258516(-)
Zm00001d042011::3:147224818-147226819(+)
Zm00001d029486::1:72786479-72788480(-)
Zm00001d051366::4:156037042-156039043(-)
Zm00001d022305::7:174826217-174828218(+)
Zm00001d003019::2:29634837-29636838(-)
Zm00001d052404::4:189189502-189191503(-)
Zm00001d038022::6:145413687-145415688(+)
Zm00001d053709::4:239666609-239668610(-)
Zm00001d030509::1:140375685-140377686(-)
Zm00001d012744::8:179564359-179566360(+)
Zm00001d006700::2:214677169-214679170(-)
Zm00001d032347::1:223351662-223353663(-)
Zm00001d036961::6:107444777-107446778(-)
Zm00001d052905::4:204262166-204264167(-)
Zm00001d010876::8:131746809-131748810(-)
Zm00001d009221::8:44260447-44262448(-)
Zm00001d040399::3:41312642-41314643(+)
Zm00001d009626::8:73802933-73804934(+)
Zm00001d028680::1:42791121-42793122(-)
Zm00001d024662::10:82552762-82554763(-)
Zm00001d050388::4:85200274-85202275(+)
Zm00001d003468::2:45237798-45239799(-)
Zm00001d037089::6:111805005-111807006(+)
Zm00001d012854::5:1118456-1120457(+)
Zm00001d039300::3:1303712-1305713(-)
Zm00001d018207::5:216596324-216598325(+)
Zm00001d006183::2:200916994-200918995(-)
Zm00001d008749::8:18950257-18952258(+)
Zm00001d019531::7:40661839-40663840(-)
Zm00001d033691::1:271339444-271341445(+)
Zm00001d033405::1:262093726-262095727(-)
Zm00001d005732::2:185164189-185166190(-)
Zm00001d029980::1:97336592-97338593(-)
Zm00001d026212::10:141033839-141035840(+)
Zm00001d039051::6:169305938-169307939(-)
Zm00001d013441::5:11412027-11414028(+)
Zm00001d037233::6:117054337-117056338(-)
Zm00001d005714::2:184334504-184336505(+)
Zm00001d006947::2:219988363-219990364(+)
Zm00001d044920::9:7253104-7255105(-)
Zm00001d024935::10:95664516-95666517(+)
Zm00001d011604::8:155680413-155682414(-)
Zm00001d039959::3:20749840-20751841(+)
Zm00001d045399::9:20665755-20667756(+)
Zm00001d038273::6:152957202-152959203(+)
Zm00001d012735::8:179522171-179524172(-)
Zm00001d003664::2:53139244-53141245(+)
Zm00001d042888::3:183058761-183060762(+)
Zm00001d020512::7:119801665-119803666(+)
Zm00001d033158::1:252442964-252444965(-)
Zm00001d040725::3:60287597-60289598(-)
Zm00001d012052::8:167249145-167251146(+)
Zm00001d034577::1:296863847-296865848(+)
Zm00001d022400::7:176818035-176820036(-)
Zm00001d025166::10:107140406-107142407(+)
Zm00001d005436::2:173913886-173915887(+)
Zm00001d037857::6:139909336-139911337(+)
Zm00001d039737::3:13449628-13451629(-)
Zm00001d047594::9:136619698-136621699(-)
Zm00001d011436::8:150437223-150439224(+)
Zm00001d028840::1:48336988-48338989(-)
Zm00001d039658::3:10934704-10936705(-)
Zm00001d047500::9:132755030-132757031(-)
Zm00001d004513::2:115925294-115927295(-)
Zm00001d044547::3:231399965-231401966(+)
Zm00001d026555::10:148052546-148054547(-)
Zm00001d036247::6:79804641-79806642(-)
Zm00001d050024::4:60836067-60838068(+)
Zm00001d033570::1:267329393-267331394(+)
Zm00001d013346::5:9049967-9051968(+)
Zm00001d014153::5:34319921-34321922(-)
Zm00001d022041::7:168427643-168429644(+)
Zm00001d041746::3:135790363-135792364(-)
Zm00001d018724::7:3126307-3128308(+)
Zm00001d015263::5:81964867-81966868(+)
Zm00001d037822::6:138797270-138799271(-)
Zm00001d039640::3:9899389-9901390(-)
Zm00001d024432::10:70728660-70730661(-)
Zm00001d012156::8:169074733-169076734(-)
Zm00001d016211::5:150583980-150585981(-)
Zm00001d014744::5:61240311-61242312(+)
Zm00001d004976::2:151614945-151616946(+)
Zm00001d006443::2:208365974-208367975(-)
Zm00001d006050::2:196557129-196559130(+)
Zm00001d028825::1:47753504-47755505(-)
Zm00001d051742::4:168614081-168616082(+)
Zm00001d002634::2:17628262-17630263(+)
Zm00001d015097::5:75310204-75312205(-)
Zm00001d050487::4:92642854-92644855(+)
Zm00001d020808::7:133515657-133517658(+)
Zm00001d027392::1:4295735-4297736(-)
Zm00001d021051::7:141400272-141402273(+)
Zm00001d002778::2:22321160-22323161(+)
Zm00001d039066::6:169500564-169502565(-)
Zm00001d053416::4:230819348-230821349(+)
Zm00001d029804::1:87662285-87664286(-)
Zm00001d019724::7:53799426-53801427(-)
Zm00001d049982::4:56862216-56864217(+)
Zm00001d029274::1:64515328-64517329(-)
Zm00001d014685::5:59015472-59017473(-)
Zm00001d014451::5:47933474-47935475(-)
Zm00001d020160::7:96520969-96522970(-)
Zm00001d024779::10:87527742-87529743(-)
Zm00001d048717::4:4145109-4147110(+)
Zm00001d043361::3:197707770-197709771(-)
Zm00001d018983::7:11818244-11820245(+)
Zm00001d032527::1:229514483-229516484(+)
Zm00001d050281::4:78411391-78413392(+)
Zm00001d020188::7:98544032-98546033(+)
Zm00001d036946::6:106963688-106965689(-)
Zm00001d033048::1:248474148-248476149(-)
Zm00001d026676::10:149747916-149749917(+)
Zm00001d046304::9:79538432-79540433(-)
Zm00001d041777::3:137269104-137271105(-)
Zm00001d038782::6:164321746-164323747(+)
Zm00001d003590::2:49122337-49124338(+)
Zm00001d030556::1:143751820-143753821(-)
Zm00001d031120::1:178018979-178020980(+)
Zm00001d044988::9:9424327-9426328(-)
Zm00001d025346::10:115023566-115025567(+)
Zm00001d053954::4:244172063-244174064(+)
Zm00001d044844::9:4960923-4962924(+)
Zm00001d038260::6:152556443-152558444(-)
Zm00001d052437::4:190067300-190069301(-)
Zm00001d047998::9:147610952-147612953(+)
Zm00001d005857::2:190969443-190971444(+)
Zm00001d015227::5:80070130-80072131(+)
Zm00001d017240::5:190057516-190059517(-)
Zm00001d006382::2:206213990-206215991(-)
Zm00001d025679::10:126095429-126097430(-)
Zm00001d044090::3:218823699-218825700(+)
Zm00001d041757::3:136136125-136138126(-)
Zm00001d012418::8:174167990-174169991(+)
Zm00001d012027::8:166754964-166756965(-)
Zm00001d031618::1:196226522-196228523(+)
Zm00001d024666::10:82753796-82755797(-)
Zm00001d044170::3:221026247-221028248(+)
Zm00001d048113::9:150380461-150382462(+)
Zm00001d034784::1:302248435-302250436(+)
Zm00001d005410::2:173114494-173116495(-)
Zm00001d028627::1:41326555-41328556(-)
Zm00001d029886::1:92220577-92222578(+)
Zm00001d013632::5:15871055-15873056(+)
Zm00001d012450::8:174727376-174729377(+)
Zm00001d044255::3:223101591-223103592(-)
Zm00001d018401::5:220003767-220005768(-)
Zm00001d044503::3:230005887-230007888(+)
Zm00001d019299::7:26617825-26619826(+)
Zm00001d020956::7:137672466-137674467(+)
Zm00001d013307::5:8178617-8180618(+)
Zm00001d048101::9:150200138-150202139(+)
Zm00001d012719::8:179162954-179164955(+)
Zm00001d045251::9:17059921-17061922(-)
Zm00001d040629::3:55074387-55076388(+)
Zm00001d032587::1:231371816-231373817(-)
Zm00001d049325::4:26400859-26402860(-)
Zm00001d010648::8:122890426-122892427(-)
Zm00001d047126::9:119390066-119392067(+)
Zm00001d011821::8:162137781-162139782(-)
Zm00001d040036::3:23949140-23951141(+)
Zm00001d021916::7:165867545-165869546(+)
Zm00001d010240::8:105680568-105682569(+)
Zm00001d004332::2:104143885-104145886(-)
Zm00001d021515::7:154783804-154785805(-)
Zm00001d032090::1:212237137-212239138(+)
Zm00001d004159::2:87721882-87723883(+)
Zm00001d021580::7:156777340-156779341(+)
Zm00001d039529::3:7300531-7302532(+)
Zm00001d024594::10:79730778-79732779(-)
Zm00001d039421::3:3854669-3856670(+)
Zm00001d025979::10:135133723-135135724(-)
Zm00001d030786::1:159727148-159729149(-)
Zm00001d028076::1:22090600-22092601(+)
Zm00001d023808::10:22666594-22668595(+)
Zm00001d023669::10:14595640-14597641(-)
Zm00001d019452::7:34396994-34398995(+)
Zm00001d005743::2:185602178-185604179(+)
Zm00001d034946::1:306418148-306420149(-)
Zm00001d048286::9:153891961-153893962(+)
Zm00001d017964::5:210964882-210966883(-)
Zm00001d039654::3:10775868-10777869(-)
Zm00001d003277::2:38576206-38578207(-)
Zm00001d031183::1:181579006-181581007(+)
Zm00001d012808::5:570801-572802(+)
Zm00001d003185::2:34989664-34991665(+)
Zm00001d003896::2:65737733-65739734(+)
Zm00001d019966::7:80976464-80978465(-)
Zm00001d038779::6:164288567-164290568(-)
Zm00001d017799::5:207117683-207119684(-)
Zm00001d013738::5:18987725-18989726(-)
Zm00001d001807::2:1266116-1268117(-)
Zm00001d022179::7:171989436-171991437(-)
Zm00001d016396::5:160905931-160907932(+)
Zm00001d008978::8:28102418-28104419(+)
Zm00001d051242::4:150077365-150079366(-)
Zm00001d026700::10:150355351-150357352(-)
Zm00001d004934::2:149550923-149552924(+)
Zm00001d016015::5:139703040-139705041(+)
Zm00001d051896::4:173893938-173895939(+)
Zm00001d034502::1:294732067-294734068(+)
Zm00001d002788::2:22627632-22629633(+)
Zm00001d022276::7:174237358-174239359(+)
Zm00001d042064::3:149397325-149399326(+)
Zm00001d035701::6:41696975-41698976(+)
Zm00001d023807::10:22629494-22631495(-)
Zm00001d006049::2:196558066-196560067(-)
Zm00001d007175::2:223827602-223829603(+)
Zm00001d034668::1:299313017-299315018(-)
Zm00001d011527::8:153563670-153565671(+)
Zm00001d013249::5:7109692-7111693(-)
Zm00001d034919::1:305596849-305598850(+)
Zm00001d018420::5:220378338-220380339(+)
Zm00001d051068::4:140489434-140491435(-)
Zm00001d017045::5:183594833-183596834(-)
Zm00001d006645::2:213343160-213345161(-)
Zm00001d021557::7:155893668-155895669(+)
Zm00001d034373::1:291110321-291112322(+)
Zm00001d012529::8:176117790-176119791(+)
Zm00001d040560::3:49801301-49803302(+)
Zm00001d038491::6:158533454-158535455(-)
Zm00001d005018::2:154109973-154111974(-)
Zm00001d029740::1:84847614-84849615(+)
Zm00001d013839::5:22104368-22106369(-)
Zm00001d043137::3:189986586-189988587(+)
Zm00001d044691::3:234991182-234993183(+)
Zm00001d035861::6:57252661-57254662(-)
Zm00001d053107::4:214128372-214130373(+)
Zm00001d004196::2:90585875-90587876(-)
Zm00001d026197::10:140756197-140758198(+)
Zm00001d049666::4:39270477-39272478(-)
Zm00001d014792::5:63346825-63348826(+)
Zm00001d051702::4:167220303-167222304(-)
Zm00001d039221::6:173161743-173163744(-)
Zm00001d034934::1:306088606-306090607(+)
Zm00001d015504::5:94166540-94168541(-)
Zm00001d010424::8:114428195-114430196(+)
Zm00001d032361::1:223975646-223977647(-)
Zm00001d042938::3:184565307-184567308(-)
Zm00001d038170::6:150416643-150418644(+)
Zm00001d052723::4:198868966-198870967(+)
Zm00001d042714::3:178082158-178084159(-)
Zm00001d049501::4:32643205-32645206(-)
Zm00001d042366::3:163352886-163354887(+)
Zm00001d018096::5:214121122-214123123(-)
Zm00001d021536::7:155282153-155284154(+)
Zm00001d049945::4:54601928-54603929(+)
Zm00001d027536::1:7684784-7686785(+)
Zm00001d016248::5:152954915-152956916(+)
Zm00001d014770::5:62506957-62508958(+)
Zm00001d032031::1:209982516-209984517(+)
Zm00001d016854::5:178393845-178395846(-)
Zm00001d020152::7:96121021-96123022(-)
Zm00001d017139::5:186704798-186706799(+)
Zm00001d036789::6:100932609-100934610(-)
Zm00001d016203::5:150384526-150386527(+)
Zm00001d031527::1:192955957-192957958(-)
Zm00001d047531::9:134018434-134020435(-)
Zm00001d007733::2:238323047-238325048(+)
Zm00001d009619::8:73564292-73566293(-)
Zm00001d035139::6:6671323-6673324(+)
Zm00001d031580::1:195290256-195292257(+)
Zm00001d034241::1:287662367-287664368(+)
Zm00001d005472::2:175350954-175352955(-)
Zm00001d019598::7:45820813-45822814(-)
Zm00001d036278::6:81478063-81480064(+)
Zm00001d031684::1:198619673-198621674(-)
Zm00001d046813::9:106815408-106817409(-)
Zm00001d053753::4:240500295-240502296(-)
Zm00001d010735::8:126340021-126342022(+)
Zm00001d017147::5:187052101-187054102(+)
Zm00001d014091::5:31999284-32001285(+)
Zm00001d004486::2:114665217-114667218(-)
Zm00001d035772::6:46914143-46916144(+)
Zm00001d002139::2:6551371-6553372(-)
Zm00001d002130::2:6424486-6426487(-)
Zm00001d013220::5:6713104-6715105(-)
Zm00001d005587::2:179830949-179832950(-)
Zm00001d032380::1:224651043-224653044(+)
Zm00001d009394::8:62171211-62173212(-)
Zm00001d031327::1:186074959-186076960(-)
Zm00001d023696::10:15887956-15889957(-)
Zm00001d047069::9:117205943-117207944(-)
Zm00001d026097::10:138391919-138393920(+)
Zm00001d048219::9:152663453-152665454(-)
Zm00001d031926::1:206981101-206983102(+)
Zm00001d008462::8:9348633-9350634(+)
Zm00001d007819::2:240253643-240255644(-)
Zm00001d041321::3:112009643-112011644(-)
Zm00001d038275::6:153061781-153063782(-)
Zm00001d044403::3:227291057-227293058(+)
Zm00001d014821::5:64553367-64555368(-)
Zm00001d038882::6:166323112-166325113(+)
Zm00001d017118::5:185973045-185975046(+)
Zm00001d034258::1:288235187-288237188(+)
Zm00001d034157::1:285312163-285314164(-)
Zm00001d011160::8:141332817-141334818(-)
Zm00001d041255::3:108508729-108510730(+)
Zm00001d030958::1:169043541-169045542(-)
Zm00001d027710::1:11717273-11719274(-)
Zm00001d022153::7:171370356-171372357(-)
Zm00001d018951::7:10360182-10362183(-)
Zm00001d038290::6:153551060-153553061(+)
Zm00001d008422::8:8317409-8319410(-)
Zm00001d017142::5:186722988-186724989(+)
Zm00001d014933::5:68961253-68963254(-)
Zm00001d038463::6:157795268-157797269(-)
Zm00001d011853::8:162804416-162806417(+)
Zm00001d034413::1:292245804-292247805(+)
Zm00001d011244::8:144399773-144401774(-)
Zm00001d043062::3:187860542-187862543(-)
Zm00001d015297::5:83175775-83177776(-)
Zm00001d023314::10:2776901-2778902(-)
Zm00001d011878::8:163839931-163841932(-)
Zm00001d007112::2:222489310-222491311(-)
Zm00001d020886::7:135470578-135472579(-)
Zm00001d014250::5:38074438-38076439(-)
Zm00001d042770::3:179176068-179178069(+)
Zm00001d022060::7:169188123-169190124(+)
Zm00001d037762::6:136635976-136637977(+)
Zm00001d034035::1:281759069-281761070(+)
Zm00001d037539::6:128703850-128705851(-)
Zm00001d013944::5:25545125-25547126(-)
Zm00001d020268::7:103434795-103436796(-)
Zm00001d002545::2:15126665-15128666(+)
Zm00001d037127::6:113415522-113417523(+)
Zm00001d018237::5:217161771-217163772(+)
Zm00001d028419::1:34326864-34328865(+)
Zm00001d050299::4:79714940-79716941(-)
Zm00001d041870::3:141624872-141626873(-)
Zm00001d023316::10:2859634-2861635(-)
Zm00001d038803::6:164790921-164792922(-)
Zm00001d010294::8:108104027-108106028(-)
Zm00001d017345::5:193473547-193475548(-)
Zm00001d013075::5:4367005-4369006(+)
Zm00001d031941::1:207591305-207593306(-)
Zm00001d052259::4:185027405-185029406(+)
Zm00001d024053::10:40256178-40258179(-)
Zm00001d007942::2:243515252-243517253(+)
Zm00001d030947::1:168629988-168631989(-)
Zm00001d043410::3:199002370-199004371(+)
Zm00001d053386::4:228806324-228808325(+)
Zm00001d002000::2:4153903-4155904(-)
Zm00001d022525::7:179336286-179338287(+)
Zm00001d010337::8:110337533-110339534(-)
Zm00001d049440::4:30360858-30362859(-)
Zm00001d034555::1:296184569-296186570(-)
Zm00001d034706::1:300345050-300347051(+)
Zm00001d036490::6:90473227-90475228(-)
Zm00001d035132::6:6530521-6532522(-)
Zm00001d031543::1:193780028-193782029(-)
Zm00001d046449::9:90424547-90426548(-)
Zm00001d014814::5:64071855-64073856(-)
Zm00001d014458::5:48266072-48268073(-)
Zm00001d038307::6:154156379-154158380(-)
Zm00001d003418::2:43778770-43780771(+)
Zm00001d030828::1:162055499-162057500(-)
Zm00001d009361::8:59480365-59482366(+)
Zm00001d021553::7:155748197-155750198(-)
Zm00001d041734::3:135544678-135546679(+)
Zm00001d047446::9:130363372-130365373(-)
Zm00001d013900::5:24273409-24275410(+)
Zm00001d016537::5:166665370-166667371(-)
Zm00001d010069::8:98187829-98189830(-)
Zm00001d002405::2:12045154-12047155(+)
Zm00001d048410::9:155784625-155786626(+)
Zm00001d009695::8:76225893-76227894(-)
Zm00001d029963::1:96574914-96576915(-)
Zm00001d019953::7:79661667-79663668(-)
Zm00001d007204::2:224652975-224654976(+)
Zm00001d019243::7:23654825-23656826(+)
Zm00001d045564::9:26892560-26894561(-)
Zm00001d010523::8:119141665-119143666(+)
Zm00001d004772::2:138159544-138161545(+)
Zm00001d008559::8:12969752-12971753(-)
Zm00001d023303::10:2438707-2440708(-)
Zm00001d027320::1:2877034-2879035(+)
Zm00001d021509::7:154581999-154584000(+)
Zm00001d031049::1:174838418-174840419(+)
Zm00001d034012::1:281131699-281133700(+)
Zm00001d013289::5:7917829-7919830(+)
Zm00001d007354::2:229500782-229502783(-)
Zm00001d047293::9:125765726-125767727(+)
Zm00001d052962::4:206382148-206384149(-)
Zm00001d030515::1:140798384-140800385(+)
Zm00001d012640::8:177662756-177664757(-)
Zm00001d002532::2:14860579-14862580(-)
Zm00001d011174::8:141812116-141814117(-)
Zm00001d031894::1:205696292-205698293(-)
Zm00001d014731::5:60956136-60958137(-)
Zm00001d049691::4:40464003-40466004(-)
Zm00001d038272::6:152935578-152937579(+)
Zm00001d031424::1:189596605-189598606(+)
Zm00001d012741::8:179545906-179547907(-)
Zm00001d045631::9:29289639-29291640(-)
Zm00001d045163::9:14785015-14787016(+)
Zm00001d013968::5:26697912-26699913(-)
Zm00001d035086::6:4482646-4484647(+)
Zm00001d008648::8:15865704-15867705(+)
Zm00001d007857::2:241014292-241016293(+)
Zm00001d024141::10:49076306-49078307(-)
Zm00001d035561::6:33192020-33194021(+)
Zm00001d042357::3:163191835-163193836(-)
Zm00001d051881::4:173324213-173326214(+)
Zm00001d042772::3:179263893-179265894(+)
Zm00001d029497::1:73242140-73244141(+)
Zm00001d017201::5:188699277-188701278(-)
Zm00001d053867::4:242571102-242573103(-)
Zm00001d044135::3:220065084-220067085(+)
Zm00001d014758::5:61808516-61810517(-)
Zm00001d032063::1:211139463-211141464(-)
Zm00001d053900::4:243347587-243349588(+)
Zm00001d009034::8:30864504-30866505(+)
Zm00001d014104::5:32670284-32672285(-)
Zm00001d022643::7:182126125-182128126(+)
Zm00001d037724::6:135243216-135245217(-)
Zm00001d033620::1:269010883-269012884(+)
Zm00001d030909::1:166745855-166747856(+)
Zm00001d012034::8:166901880-166903881(-)
Zm00001d005813::2:189504459-189506460(+)
Zm00001d043124::3:189750918-189752919(-)
Zm00001d040831::3:68532477-68534478(+)
Zm00001d026541::10:147940549-147942550(-)
Zm00001d044441::3:228213467-228215468(-)
Zm00001d023492::10:7293092-7295093(+)
Zm00001d002251::2:8980523-8982524(-)
Zm00001d009329::8:56606033-56608034(+)
Zm00001d008724::8:17869815-17871816(+)
Zm00001d003382::2:42344335-42346336(+)
Zm00001d035765::6:46356146-46358147(-)
Zm00001d029606::1:78910659-78912660(-)
Zm00001d007233::2:225336079-225338080(-)
Zm00001d046774::9:105253240-105255241(+)
Zm00001d007082::2:221853460-221855461(+)
Zm00001d028484::1:36592454-36594455(-)
Zm00001d015960::5:134286491-134288492(+)
Zm00001d043651::3:206030392-206032393(+)
Zm00001d026607::10:148902497-148904498(+)
Zm00001d017059::5:184135415-184137416(-)
Zm00001d032455::1:227280138-227282139(+)
Zm00001d041612::3:129687470-129689471(-)
Zm00001d019756::7:56696893-56698894(+)
Zm00001d038852::6:165888040-165890041(+)
Zm00001d011179::8:142102463-142104464(-)
Zm00001d013310::5:8292761-8294762(+)
Zm00001d043654::3:206101340-206103341(+)
Zm00001d036238::6:78465294-78467295(-)
Zm00001d052720::4:198681519-198683520(+)
Zm00001d003319::2:40119359-40121360(-)
Zm00001d010497::8:118065977-118067978(+)
Zm00001d053639::4:238007754-238009755(+)
Zm00001d007605::2:236097039-236099040(-)
Zm00001d019331::7:28125887-28127888(-)
Zm00001d016811::5:176928871-176930872(+)
Zm00001d019165::7:19781636-19783637(+)
Zm00001d037849::6:139655570-139657571(-)
Zm00001d002560::2:15365259-15367260(+)
Zm00001d043407::3:198980654-198982655(-)
Zm00001d043933::3:214154779-214156780(-)
Zm00001d021065::7:141952185-141954186(+)
Zm00001d002585::2:16082201-16084202(+)
Zm00001d034524::1:295620066-295622067(+)
Zm00001d034439::1:292991396-292993397(+)
Zm00001d018488::5:221695170-221697171(+)
Zm00001d014150::5:34227798-34229799(+)
Zm00001d003162::2:34078660-34080661(+)
Zm00001d042742::3:178622449-178624450(+)
Zm00001d053923::4:243654711-243656712(+)
Zm00001d034759::1:301507152-301509153(-)
Zm00001d025279::10:112325050-112327051(-)
Zm00001d039272::3:901352-903353(-)
Zm00001d018250::5:217419611-217421612(-)
Zm00001d044420::3:227505422-227507423(+)
Zm00001d021061::7:141849555-141851556(+)
Zm00001d032197::1:216769528-216771529(+)
Zm00001d032060::1:211110692-211112693(+)
Zm00001d053011::4:208897398-208899399(+)
Zm00001d028267::1:28637044-28639045(+)
Zm00001d005269::2:166466179-166468180(-)
Zm00001d031837::1:203224755-203226756(-)
Zm00001d015779::5:118855665-118857666(-)
Zm00001d045509::9:25026313-25028314(+)
Zm00001d053648::4:238151725-238153726(+)
Zm00001d050393::4:85558922-85560923(+)
Zm00001d030824::1:162007609-162009610(+)
Zm00001d019259::7:24364385-24366386(-)
Zm00001d003039::2:30077979-30079980(+)
Zm00001d031724::1:199526068-199528069(-)
Zm00001d036179::6:75758809-75760810(+)
Zm00001d030818::1:161716103-161718104(-)
Zm00001d011531::8:153643444-153645445(+)
Zm00001d044148::3:220493341-220495342(-)
Zm00001d021314::7:148634619-148636620(-)
Zm00001d029950::1:96146976-96148977(-)
Zm00001d031697::1:198773331-198775332(+)
Zm00001d038930::6:167215153-167217154(-)
Zm00001d038801::6:164732860-164734861(+)
Zm00001d035214::6:10071215-10073216(-)
Zm00001d043364::3:197724710-197726711(-)
Zm00001d004521::2:116468973-116470974(+)
Zm00001d044552::3:231535243-231537244(+)
Zm00001d029072::1:57138357-57140358(-)
Zm00001d028669::1:42454288-42456289(-)
Zm00001d022405::7:176863920-176865921(+)
Zm00001d009762::8:80082116-80084117(+)
Zm00001d036164::6:75433847-75435848(-)
Zm00001d025421::10:118151058-118153059(-)
Zm00001d019622::7:46430959-46432960(-)
Zm00001d003522::2:46608968-46610969(+)
Zm00001d004716::2:133450126-133452127(+)
Zm00001d015765::5:117618416-117620417(+)
Zm00001d032529::1:229639590-229641591(-)
Zm00001d010875::8:131724139-131726140(-)
Zm00001d016659::5:171620572-171622573(-)
Zm00001d022602::7:180848399-180850400(+)
Zm00001d014475::5:49662025-49664026(-)
Zm00001d052083::4:179004026-179006027(+)
Zm00001d004702::2:132208074-132210075(+)
Zm00001d032096::1:212560142-212562143(-)
Zm00001d034732::1:300945408-300947409(+)
Zm00001d025692::10:126424675-126426676(-)
Zm00001d029840::1:89589364-89591365(-)
Zm00001d024621::10:80564639-80566640(-)
Zm00001d016920::5:180058877-180060878(+)
Zm00001d047301::9:126054445-126056446(+)
Zm00001d011063::8:137937913-137939914(+)
Zm00001d017365::5:193678454-193680455(+)
Zm00001d024535::10:76867835-76869836(-)
Zm00001d011119::8:139411327-139413328(+)
Zm00001d015141::5:76863518-76865519(+)
Zm00001d006588::2:211695137-211697138(+)
Zm00001d047993::9:147428172-147430173(-)
Zm00001d010656::8:123102085-123104086(+)
Zm00001d012834::5:964263-966264(-)
Zm00001d038266::6:152694205-152696206(+)
Zm00001d052082::4:178983426-178985427(+)
Zm00001d030222::1:114051201-114053202(+)
Zm00001d036841::6:103432525-103434526(-)
Zm00001d007363::2:229729770-229731771(-)
Zm00001d009928::8:90106585-90108586(-)
Zm00001d004363::2:106493515-106495516(-)
Zm00001d031581::1:195401989-195403990(-)
Zm00001d037947::6:143124661-143126662(+)
Zm00001d046916::9:110413744-110415745(+)
Zm00001d043080::3:188608870-188610871(+)
Zm00001d020064::7:89646016-89648017(+)
Zm00001d035319::6:21078637-21080638(+)
Zm00001d005538::2:178019595-178021596(-)
Zm00001d045309::9:18676908-18678909(+)
Zm00001d053099::4:213565931-213567932(-)
Zm00001d037731::6:135530873-135532874(-)
Zm00001d017472::5:196962004-196964005(-)
Zm00001d047262::9:124765526-124767527(+)
Zm00001d035935::6:61215454-61217455(+)
Zm00001d041506::3:124670005-124672006(+)
Zm00001d008737::8:18471108-18473109(+)
Zm00001d050879::4:128120528-128122529(-)
Zm00001d051836::4:171676584-171678585(-)
Zm00001d012085::8:167845784-167847785(+)
Zm00001d012922::5:1992641-1994642(-)
Zm00001d049224::4:21644488-21646489(-)
Zm00001d033099::1:250180057-250182058(+)
Zm00001d041801::3:138811022-138813023(-)
Zm00001d030591::1:146991226-146993227(-)
Zm00001d034082::1:283606245-283608246(-)
Zm00001d008406::8:7830090-7832091(+)
Zm00001d016495::5:164786570-164788571(-)
Zm00001d033337::1:259495895-259497896(-)
Zm00001d047226::9:122937797-122939798(+)
Zm00001d026483::10:146815944-146817945(-)
Zm00001d018146::5:215503301-215505302(+)
Zm00001d029098::1:57991096-57993097(-)
Zm00001d013295::5:7988662-7990663(+)
Zm00001d037322::6:121066895-121068896(+)
Zm00001d047881::9:144122660-144124661(+)
Zm00001d042329::3:161486264-161488265(+)
Zm00001d053980::4:244565300-244567301(-)
Zm00001d051917::4:174622347-174624348(+)
Zm00001d015721::5:112710310-112712311(-)
Zm00001d038874::6:166208502-166210503(-)
Zm00001d006509::2:210198914-210200915(-)
Zm00001d042868::3:182503991-182505992(+)
Zm00001d051974::4:175667790-175669791(-)
Zm00001d025717::10:127359054-127361055(+)
Zm00001d038333::6:154780145-154782146(+)
Zm00001d013025::5:3432270-3434271(-)
Zm00001d016196::5:150141826-150143827(-)
Zm00001d038754::6:163905589-163907590(-)
Zm00001d009860::8:85587256-85589257(-)
Zm00001d033419::1:262566106-262568107(-)
Zm00001d006938::2:219890910-219892911(-)
Zm00001d031548::1:193847506-193849507(+)
Zm00001d016100::5:144546615-144548616(-)
Zm00001d047776::9:141479915-141481916(+)
Zm00001d049729::4:41736017-41738018(-)
Zm00001d038868::6:166156847-166158848(-)
Zm00001d045219::9:16479909-16481910(-)
Zm00001d053452::4:232181939-232183940(-)
Zm00001d001941::2:3204349-3206350(-)
Zm00001d025343::10:114916150-114918151(+)
Zm00001d017301::5:192159136-192161137(+)
Zm00001d021390::7:150693439-150695440(-)
Zm00001d036981::6:108211370-108213371(-)
Zm00001d039197::6:172335827-172337828(-)
Zm00001d053232::4:221135726-221137727(+)
Zm00001d053448::4:232003961-232005962(-)
Zm00001d052835::4:202209500-202211501(-)
Zm00001d029801::1:87468222-87470223(+)
Zm00001d046134::9:65719218-65721219(-)
Zm00001d009177::8:41090404-41092405(-)
Zm00001d020725::7:130284849-130286850(+)
Zm00001d009638::8:73988183-73990184(+)
Zm00001d025751::10:128390710-128392711(-)
Zm00001d043185::3:190869468-190871469(-)
Zm00001d012699::8:178826210-178828211(-)
Zm00001d015292::5:82968587-82970588(+)
Zm00001d021285::7:147851585-147853586(+)
Zm00001d003516::2:46376469-46378470(+)
Zm00001d053816::4:241613697-241615698(+)
Zm00001d034077::1:283420853-283422854(+)
Zm00001d032646::1:233066072-233068073(+)
Zm00001d023475::10:6849374-6851375(+)
Zm00001d018286::5:217940065-217942066(-)
Zm00001d034337::1:290195470-290197471(+)
Zm00001d006921::2:219359400-219361401(+)
Zm00001d045134::9:13845852-13847853(-)
Zm00001d021363::7:149914556-149916557(+)
Zm00001d024808::10:88846373-88848374(-)
Zm00001d016318::5:156951116-156953117(+)
Zm00001d016082::5:143465475-143467476(-)
Zm00001d013797::5:20396693-20398694(+)
Zm00001d040735::3:60821873-60823874(-)
Zm00001d053093::4:213326569-213328570(+)
Zm00001d047763::9:141271694-141273695(-)
Zm00001d054013::4:245165597-245167598(-)
Zm00001d013421::5:11024903-11026904(-)
Zm00001d042028::3:147773269-147775270(+)
Zm00001d006722::2:215278846-215280847(+)
Zm00001d026459::10:146249264-146251265(-)
Zm00001d003288::2:38811401-38813402(+)
Zm00001d015956::5:134171763-134173764(-)
Zm00001d027888::1:16747259-16749260(+)
Zm00001d006470::2:209236416-209238417(-)
Zm00001d047396::9:128698688-128700689(+)
Zm00001d010552::8:120190556-120192557(-)
Zm00001d039727::3:13016490-13018491(+)
Zm00001d020311::7:105595123-105597124(-)
Zm00001d049380::4:28429476-28431477(-)
Zm00001d028759::1:45723184-45725185(+)
Zm00001d051337::4:155168591-155170592(-)
Zm00001d018696::7:2697397-2699398(+)
Zm00001d018988::7:12178726-12180727(-)
Zm00001d048892::4:7219429-7221430(+)
Zm00001d039182::6:172039348-172041349(+)
Zm00001d037285::6:119375912-119377913(+)
Zm00001d037138::6:113680066-113682067(-)
Zm00001d045971::9:50929131-50931132(+)
Zm00001d033362::1:260334052-260336053(-)
Zm00001d019809::7:63693917-63695918(-)
Zm00001d003750::2:57474446-57476447(+)
Zm00001d036175::6:75715341-75717342(-)
Zm00001d032790::1:238205322-238207323(+)
Zm00001d027748::1:12537061-12539062(+)
Zm00001d025668::10:125571343-125573344(+)
Zm00001d017047::5:183745879-183747880(+)
Zm00001d053266::4:223203343-223205344(-)
Zm00001d032074::1:211496518-211498519(+)
Zm00001d027665::1:10572002-10574003(-)
Zm00001d007161::2:223602812-223604813(-)
Zm00001d043109::3:189361710-189363711(+)
Zm00001d047240::9:123670249-123672250(+)
Zm00001d006733::2:215450152-215452153(+)
Zm00001d018637::7:1410606-1412607(-)
Zm00001d051645::4:165613786-165615787(-)
Zm00001d019890::7:73381230-73383231(+)
Zm00001d024088::10:43225428-43227429(-)
Zm00001d034750::1:301292914-301294915(+)
Zm00001d035169::6:7511146-7513147(+)
Zm00001d021445::7:152356611-152358612(+)
Zm00001d027626::1:9403417-9405418(+)
Zm00001d004166::2:88505192-88507193(+)
Zm00001d018977::7:11478767-11480768(-)
Zm00001d041488::3:123486566-123488567(+)
Zm00001d021938::7:166549090-166551091(+)
Zm00001d009658::8:74912045-74914046(+)
Zm00001d043144::3:190098683-190100684(+)
Zm00001d025480::10:120106396-120108397(+)
Zm00001d023839::10:23897078-23899079(+)
Zm00001d018730::7:3306399-3308400(-)
Zm00001d007507::2:233452273-233454274(-)
Zm00001d005089::2:157769896-157771897(-)
Zm00001d046793::9:106296743-106298744(+)
Zm00001d048515::9:157628762-157630763(+)
Zm00001d006881::2:218475375-218477376(-)
Zm00001d048969::4:11097003-11099004(+)
Zm00001d021952::7:166937236-166939237(-)
Zm00001d006197::2:201328338-201330339(+)
Zm00001d032915::1:242981784-242983785(+)
Zm00001d011290::8:145987234-145989235(+)
Zm00001d042509::3:170137518-170139519(-)
Zm00001d005978::2:194542436-194544437(+)
Zm00001d037859::6:140005629-140007630(-)
Zm00001d036656::6:96579414-96581415(-)
Zm00001d028482::1:36507411-36509412(+)
Zm00001d047474::9:131318675-131320676(+)
Zm00001d002085::2:5768434-5770435(-)
Zm00001d047023::9:115637979-115639980(+)
Zm00001d041346::3:113859253-113861254(+)
Zm00001d008176::8:326097-328098(+)
Zm00001d028630::1:41455919-41457920(-)
Zm00001d052848::4:202466450-202468451(-)
Zm00001d035757::6:45713756-45715757(+)
Zm00001d008433::8:8625614-8627615(+)
Zm00001d002433::2:12563852-12565853(-)
Zm00001d047907::9:144889971-144891972(-)
Zm00001d048469::9:156852301-156854302(-)
Zm00001d006065::2:197129771-197131772(+)
Zm00001d007858::2:241036874-241038875(-)
Zm00001d044951::9:8115726-8117727(+)
Zm00001d014294::5:39802325-39804326(+)
Zm00001d044500::3:229923961-229925962(+)
Zm00001d047399::9:128745189-128747190(+)
Zm00001d020674::7:127679252-127681253(-)
Zm00001d012572::8:176807112-176809113(+)
Zm00001d043330::3:196833712-196835713(+)
Zm00001d050116::4:66991996-66993997(-)
Zm00001d005812::2:189449522-189451523(+)
Zm00001d031908::1:206404215-206406216(+)
Zm00001d043628::3:205576362-205578363(-)
Zm00001d029976::1:97213876-97215877(-)
Zm00001d011159::8:141233926-141235927(+)
Zm00001d028672::1:42562369-42564370(+)
Zm00001d005343::2:170145725-170147726(-)
Zm00001d017108::5:185657296-185659297(+)
Zm00001d025691::10:126327488-126329489(-)
Zm00001d002663::2:18765598-18767599(-)
Zm00001d045597::9:28030319-28032320(+)
Zm00001d038542::6:159648335-159650336(+)
Zm00001d053035::4:210071823-210073824(-)
Zm00001d010754::8:126892510-126894511(-)
Zm00001d012836::5:970508-972509(-)
Zm00001d004184::2:89919759-89921760(-)
Zm00001d023225::10:824871-826872(+)
Zm00001d025703::10:126793399-126795400(-)
Zm00001d044318::3:225066204-225068205(+)
Zm00001d039611::3:8999918-9001919(+)
Zm00001d031028::1:174132593-174134594(-)
Zm00001d035156::6:7241654-7243655(-)
Zm00001d033201::1:253758831-253760832(+)
Zm00001d030037::1:101378532-101380533(-)
Zm00001d022638::7:181988078-181990079(-)
Zm00001d045376::9:20053100-20055101(+)
Zm00001d009117::8:37519322-37521323(-)
Zm00001d043147::3:190145434-190147435(+)
Zm00001d030301::1:120812479-120814480(-)
Zm00001d034998::6:1389624-1391625(-)
Zm00001d050978::4:134814862-134816863(+)
Zm00001d053404::4:230473981-230475982(-)
Zm00001d008739::8:18567267-18569268(+)
Zm00001d038509::6:158904801-158906802(+)
Zm00001d027991::1:19586115-19588116(-)
Zm00001d012710::8:179076317-179078318(-)
Zm00001d048011::9:147987904-147989905(+)
Zm00001d012166::8:169362390-169364391(+)
Zm00001d024390::10:68459001-68461002(+)
Zm00001d037001::6:108724044-108726045(+)
Zm00001d012925::5:2068317-2070318(-)
Zm00001d040730::3:60577343-60579344(-)
Zm00001d027293::1:2025324-2027325(+)
Zm00001d027769::1:13183133-13185134(-)
Zm00001d014066::5:31261443-31263444(+)
Zm00001d014140::5:34017957-34019958(+)
Zm00001d028612::1:40786794-40788795(-)
Zm00001d013470::5:12369739-12371740(+)
Zm00001d009023::8:30574793-30576794(-)
Zm00001d012420::8:174178463-174180464(+)
Zm00001d052216::4:183513584-183515585(+)
Zm00001d016159::5:147675256-147677257(+)
Zm00001d029856::1:90506731-90508732(-)
Zm00001d004512::2:115915543-115917544(-)
Zm00001d005958::2:193812983-193814984(+)
Zm00001d053977::4:244548891-244550892(+)
Zm00001d011426::8:150203942-150205943(+)
Zm00001d017800::5:207116679-207118680(+)
Zm00001d034075::1:283306929-283308930(-)
Zm00001d018791::7:5301257-5303258(-)
Zm00001d016923::5:180093857-180095858(-)
Zm00001d005485::2:175606275-175608276(+)
Zm00001d018230::5:217044195-217046196(+)
Zm00001d004677::2:129846377-129848378(-)
Zm00001d004554::2:117602528-117604529(+)
Zm00001d039274::3:918469-920470(-)
Zm00001d007145::2:223320773-223322774(+)
Zm00001d014948::5:69544091-69546092(-)
Zm00001d036602::6:94188753-94190754(+)
Zm00001d010131::8:100727283-100729284(+)
Zm00001d027649::1:10109062-10111063(-)
Zm00001d003715::2:56142845-56144846(-)
Zm00001d022499::7:178847061-178849062(+)
Zm00001d013950::5:25863152-25865153(+)
Zm00001d051320::4:153914842-153916843(+)
Zm00001d028603::1:40509025-40511026(+)
Zm00001d047368::9:127897334-127899335(-)
Zm00001d004744::2:135503032-135505033(+)
Zm00001d040684::3:58040913-58042914(-)
Zm00001d024320::10:64377303-64379304(-)
Zm00001d032371::1:224167988-224169989(-)
Zm00001d031891::1:205441891-205443892(-)
Zm00001d014874::5:66660542-66662543(+)
Zm00001d050375::4:84711147-84713148(+)
Zm00001d013066::5:4148150-4150151(-)
Zm00001d048065::9:149253730-149255731(-)
Zm00001d042256::3:157564961-157566962(-)
Zm00001d021269::7:147344845-147346846(+)
Zm00001d038655::6:161935769-161937770(-)
Zm00001d015327::5:84629341-84631342(+)
Zm00001d049757::4:43338676-43340677(+)
Zm00001d007038::2:220647681-220649682(-)
Zm00001d052878::4:203192831-203194832(-)
Zm00001d052221::4:183599053-183601054(-)
Zm00001d002140::2:6554039-6556040(+)
Zm00001d021179::7:145105402-145107403(-)
Zm00001d039544::3:7773335-7775336(+)
Zm00001d034618::1:297931247-297933248(+)
Zm00001d014689::5:59200175-59202176(-)
Zm00001d051526::4:161441344-161443345(-)
Zm00001d017293::5:192009857-192011858(-)
Zm00001d039065::6:169495606-169497607(-)
Zm00001d005983::2:194676593-194678594(+)
Zm00001d025296::10:113111097-113113098(-)
Zm00001d011367::8:148737297-148739298(-)
Zm00001d036696::6:98047653-98049654(-)
Zm00001d001959::2:3549431-3551432(-)
Zm00001d026000::10:135749795-135751796(-)
Zm00001d013785::5:20158008-20160009(-)
Zm00001d039785::3:14616536-14618537(-)
Zm00001d040166::3:30042116-30044117(+)
Zm00001d048546::9:158403487-158405488(+)
Zm00001d035519::6:30806239-30808240(+)
Zm00001d029398::1:68944731-68946732(+)
Zm00001d019042::7:13943663-13945664(-)
Zm00001d025482::10:120130369-120132370(+)
Zm00001d008777::8:19663388-19665389(-)
Zm00001d041606::3:129571708-129573709(-)
Zm00001d003929::2:69605719-69607720(+)
Zm00001d007585::2:235405986-235407987(-)
Zm00001d031138::1:179386820-179388821(-)
Zm00001d049260::4:23474623-23476624(+)
Zm00001d053342::4:226825396-226827397(+)
Zm00001d037442::6:125480415-125482416(+)
Zm00001d018613::7:869706-871707(+)
Zm00001d034443::1:293102001-293104002(-)
Zm00001d021681::7:159846732-159848733(-)
Zm00001d003448::2:44638640-44640641(-)
Zm00001d032990::1:245855949-245857950(+)
Zm00001d005785::2:188392702-188394703(-)
Zm00001d039002::6:168608467-168610468(+)
Zm00001d015731::5:114162708-114164709(+)
Zm00001d024403::10:69004319-69006320(-)
Zm00001d004951::2:150218085-150220086(+)
Zm00001d033955::1:279592146-279594147(-)
Zm00001d045863::9:44370024-44372025(-)
Zm00001d048477::9:156984634-156986635(+)
Zm00001d040279::3:35509148-35511149(+)
Zm00001d035659::6:39827832-39829833(+)
Zm00001d006052::2:196581440-196583441(-)
Zm00001d004323::2:103088297-103090298(-)
Zm00001d026680::10:149771632-149773633(+)
Zm00001d035776::6:48052687-48054688(-)
Zm00001d046444::9:90218665-90220666(-)
Zm00001d028895::1:49991404-49993405(+)
Zm00001d044193::3:221627949-221629950(-)
Zm00001d048698::4:3504826-3506827(-)
Zm00001d043520::3:202659549-202661550(+)
Zm00001d003531::2:46843574-46845575(-)
Zm00001d014155::5:34329633-34331634(-)
Zm00001d033465::1:263447964-263449965(-)
Zm00001d012118::8:168429641-168431642(-)
Zm00001d034318::1:289122904-289124905(+)
Zm00001d017417::5:195361930-195363931(-)
Zm00001d001868::2:2107089-2109090(+)
Zm00001d050038::4:61668491-61670492(-)
Zm00001d042392::3:164354374-164356375(-)
Zm00001d007424::2:231429738-231431739(-)
Zm00001d031943::1:207696119-207698120(-)
Zm00001d016483::5:164456122-164458123(-)
Zm00001d001932::2:3091587-3093588(+)
Zm00001d042493::3:169440991-169442992(-)
Zm00001d049633::4:38178083-38180084(-)
Zm00001d040360::3:39912912-39914913(-)
Zm00001d015011::5:72075994-72077995(-)
Zm00001d002483::2:13645474-13647475(-)
Zm00001d039007::6:168670052-168672053(+)
Zm00001d026515::10:147460190-147462191(-)
Zm00001d034703::1:300275834-300277835(+)
Zm00001d053585::4:235375541-235377542(-)
Zm00001d040149::3:29239428-29241429(-)
Zm00001d043039::3:187189412-187191413(+)
Zm00001d025839::10:131432341-131434342(-)
Zm00001d045566::9:26892888-26894889(+)
Zm00001d049583::4:36133026-36135027(+)
Zm00001d010731::8:126260817-126262818(+)
Zm00001d051518::4:161178862-161180863(+)
Zm00001d049685::4:39994849-39996850(-)
Zm00001d034068::1:283076840-283078841(-)
Zm00001d045603::9:28456774-28458775(-)
Zm00001d041956::3:145602869-145604870(-)
Zm00001d031848::1:203988653-203990654(+)
Zm00001d038811::6:164909614-164911615(+)
Zm00001d047600::9:136756366-136758367(-)
Zm00001d024671::10:83030919-83032920(+)
Zm00001d027920::1:17621351-17623352(-)
Zm00001d045491::9:24410753-24412754(+)
Zm00001d013080::5:4433337-4435338(-)
Zm00001d037003::6:108767244-108769245(+)
Zm00001d040673::3:57202419-57204420(+)
Zm00001d016997::5:182320448-182322449(-)
Zm00001d044278::3:223868323-223870324(+)
Zm00001d030424::1:131545450-131547451(+)
Zm00001d038905::6:166767814-166769815(-)
Zm00001d009542::8:69432047-69434048(+)
Zm00001d013555::5:14171838-14173839(+)
Zm00001d035444::6:25702443-25704444(-)
Zm00001d023713::10:16577893-16579894(-)
Zm00001d016998::5:182320772-182322773(+)
Zm00001d036813::6:101754564-101756565(-)
Zm00001d031415::1:189361621-189363622(-)
Zm00001d053968::4:244417936-244419937(+)
Zm00001d024640::10:81534172-81536173(-)
Zm00001d042998::3:186204090-186206091(-)
Zm00001d050718::4:118686269-118688270(-)
Zm00001d036442::6:88731995-88733996(+)
Zm00001d051363::4:155988767-155990768(+)
Zm00001d002420::2:12306626-12308627(-)
Zm00001d012383::8:173269591-173271592(+)
Zm00001d019063::7:14921479-14923480(-)
Zm00001d036741::6:99520159-99522160(+)
Zm00001d044198::3:221734097-221736098(-)
Zm00001d033556::1:267108264-267110265(-)
Zm00001d013398::5:10356463-10358464(-)
Zm00001d002662::2:18696757-18698758(-)
Zm00001d001826::2:1536220-1538221(+)
Zm00001d053930::4:243758996-243760997(-)
Zm00001d046616::9:98846256-98848257(+)
Zm00001d034866::1:304248574-304250575(-)
Zm00001d014157::5:34360299-34362300(+)
Zm00001d016619::5:170326349-170328350(-)
Zm00001d051062::4:140041172-140043173(-)
Zm00001d050386::4:85165605-85167606(+)
Zm00001d022222::7:173072544-173074545(-)
Zm00001d002873::2:25236128-25238129(+)
Zm00001d003021::2:29669698-29671699(-)
Zm00001d043660::3:206189361-206191362(-)
Zm00001d028814::1:47417799-47419800(-)
Zm00001d004785::2:139104783-139106784(-)
Zm00001d006928::2:219594161-219596162(+)
Zm00001d012382::8:173270589-173272590(-)
Zm00001d016679::5:172377677-172379678(+)
Zm00001d050615::4:104787693-104789694(-)
Zm00001d048547::9:158516238-158518239(+)
Zm00001d029133::1:59785691-59787692(-)
Zm00001d005769::2:187444520-187446521(+)
Zm00001d037453::6:125872274-125874275(-)
Zm00001d040570::3:50658157-50660158(-)
Zm00001d017785::5:206725027-206727028(+)
Zm00001d054014::4:245165072-245167073(+)
Zm00001d025461::10:119219274-119221275(+)
Zm00001d030012::1:99318753-99320754(-)
Zm00001d048692::4:3357761-3359762(-)
Zm00001d015932::5:132614055-132616056(-)
Zm00001d004763::2:137366969-137368970(-)
Zm00001d035007::6:1585620-1587621(+)
Zm00001d038035::6:145770269-145772270(+)
Zm00001d030207::1:113123863-113125864(-)
Zm00001d036522::6:91178243-91180244(-)
Zm00001d003762::2:57852701-57854702(+)
Zm00001d036832::6:103270139-103272140(+)
Zm00001d013259::5:7258332-7260333(-)
Zm00001d023582::10:10767452-10769453(-)
Zm00001d033453::1:263062867-263064868(-)
Zm00001d026647::10:149344275-149346276(+)
Zm00001d022119::7:170772294-170774295(+)
Zm00001d013112::5:4876052-4878053(-)
Zm00001d022218::7:172978929-172980930(+)
Zm00001d044985::9:9339268-9341269(-)
Zm00001d004927::2:149226213-149228214(-)
Zm00001d048478::9:156988539-156990540(+)
Zm00001d012697::8:178792178-178794179(-)
Zm00001d012932::5:2182442-2184443(+)
Zm00001d013412::5:10598922-10600923(+)
Zm00001d016589::5:168670150-168672151(+)
Zm00001d029318::1:65780643-65782644(+)
Zm00001d033717::1:272121991-272123992(+)
Zm00001d051557::4:162757100-162759101(+)
Zm00001d007965::2:244307412-244309413(-)
Zm00001d028225::1:27266466-27268467(-)
Zm00001d015228::5:80070130-80072131(+)
Zm00001d039049::6:169246772-169248773(-)
Zm00001d009152::8:39845948-39847949(+)
Zm00001d009547::8:69707276-69709277(+)
Zm00001d052008::4:176338268-176340269(+)
Zm00001d044534::3:231137831-231139832(-)
Zm00001d037164::6:114578534-114580535(-)
Zm00001d048673::4:3100353-3102354(-)
Zm00001d017057::5:184103070-184105071(-)
Zm00001d034964::6:167201-169202(+)
Zm00001d031373::1:187623749-187625750(+)
Zm00001d030790::1:159883990-159885991(-)
Zm00001d032118::1:213707755-213709756(+)
Zm00001d011487::8:152071465-152073466(+)
Zm00001d046661::9:100957842-100959843(+)
Zm00001d026312::10:143368209-143370210(+)
Zm00001d036035::6:67524037-67526038(-)
Zm00001d018436::5:220843249-220845250(-)
Zm00001d032745::1:237061813-237063814(+)
Zm00001d035466::6:28063961-28065962(-)
Zm00001d051843::4:171967779-171969780(-)
Zm00001d053956::4:244185247-244187248(+)
Zm00001d030148::1:108717158-108719159(-)
Zm00001d007932::2:243375154-243377155(+)
Zm00001d005921::2:192821000-192823001(-)
Zm00001d024903::10:93910734-93912735(-)
Zm00001d053894::4:243227196-243229197(-)
Zm00001d038807::6:164816584-164818585(-)
Zm00001d002288::2:9616756-9618757(+)
Zm00001d006037::2:195920014-195922015(+)
Zm00001d034782::1:302190773-302192774(-)
Zm00001d052648::4:195795618-195797619(+)
Zm00001d040916::3:78974245-78976246(+)
Zm00001d028693::1:43341507-43343508(+)
Zm00001d018229::5:217044951-217046952(-)
Zm00001d026412::10:145388072-145390073(-)
Zm00001d011368::8:148753058-148755059(-)
Zm00001d028064::1:21884188-21886189(-)
Zm00001d054055::4:245632793-245634794(-)
Zm00001d052260::4:185137776-185139777(+)
Zm00001d013658::5:16520366-16522367(+)
Zm00001d025914::10:133732103-133734104(-)
Zm00001d031042::1:174775938-174777939(+)
Zm00001d003784::2:59224803-59226804(+)
Zm00001d016599::5:169221286-169223287(-)
Zm00001d009796::8:81798993-81800994(+)
Zm00001d050400::4:85968037-85970038(-)
Zm00001d035391::6:24040356-24042357(-)
Zm00001d034834::1:303362329-303364330(-)
Zm00001d022541::7:179744991-179746992(-)
Zm00001d037884::6:141019849-141021850(+)
Zm00001d048292::9:154000537-154002538(+)
Zm00001d012537::8:176317598-176319599(+)
Zm00001d006462::2:208895348-208897349(-)
Zm00001d035702::6:41776380-41778381(+)
Zm00001d020638::7:125922209-125924210(-)
Zm00001d041072::3:95102749-95104750(-)
Zm00001d015811::5:122569085-122571086(+)
Zm00001d002111::2:6051008-6053009(-)
Zm00001d002441::2:12743748-12745749(+)
Zm00001d011204::8:142926700-142928701(-)
Zm00001d004055::2:79792999-79795000(+)
Zm00001d048098::9:150139534-150141535(+)
Zm00001d001946::2:3401618-3403619(-)
Zm00001d007231::2:225278354-225280355(+)
Zm00001d038555::6:159793828-159795829(-)
Zm00001d009578::8:71549981-71551982(-)
Zm00001d031747::1:200678895-200680896(-)
Zm00001d042019::3:147548392-147550393(+)
Zm00001d052939::4:205517344-205519345(-)
Zm00001d006453::2:208704254-208706255(+)
Zm00001d045075::9:11749423-11751424(+)
Zm00001d046535::9:94505151-94507152(-)
Zm00001d027242::1:208478-210479(+)
Zm00001d039677::3:11690959-11692960(-)
Zm00001d031549::1:193853281-193855282(+)
Zm00001d016332::5:157722042-157724043(+)
Zm00001d016361::5:159220622-159222623(-)
Zm00001d005027::2:154621475-154623476(-)
Zm00001d020284::7:104146532-104148533(+)
Zm00001d019573::7:43811441-43813442(-)
Zm00001d002691::2:19357214-19359215(+)
Zm00001d015410::5:89052596-89054597(-)
Zm00001d018243::5:217268538-217270539(+)
Zm00001d030166::1:110000560-110002561(+)
Zm00001d013116::5:4886799-4888800(+)
Zm00001d019752::7:56254206-56256207(-)
Zm00001d045316::9:18808592-18810593(+)
Zm00001d007639::2:236781810-236783811(-)
Zm00001d020381::7:110249153-110251154(-)
Zm00001d001861::2:2053724-2055725(-)
Zm00001d013954::5:26098011-26100012(-)
Zm00001d034826::1:303086939-303088940(+)
Zm00001d020531::7:121212803-121214804(-)
Zm00001d005459::2:174945210-174947211(-)
Zm00001d013301::5:8063416-8065417(+)
Zm00001d002758::2:21811578-21813579(+)
Zm00001d030069::1:103278819-103280820(+)
Zm00001d004457::2:113222808-113224809(-)
Zm00001d029745::1:85099096-85101097(-)
Zm00001d019184::7:20592090-20594091(-)
Zm00001d014887::5:67029522-67031523(-)
Zm00001d052943::4:205738185-205740186(-)
Zm00001d035323::6:21264194-21266195(+)
Zm00001d014112::5:32951720-32953721(-)
Zm00001d021383::7:150575385-150577386(+)
Zm00001d004807::2:140592272-140594273(-)
Zm00001d038740::6:163595169-163597170(+)
Zm00001d021621::7:158179384-158181385(+)
Zm00001d010791::8:127878713-127880714(+)
Zm00001d039400::3:3425490-3427491(-)
Zm00001d053316::4:225849092-225851093(+)
Zm00001d032316::1:221940640-221942641(+)
Zm00001d034740::1:301040930-301042931(+)
Zm00001d034480::1:294127294-294129295(-)
Zm00001d049153::4:17991960-17993961(-)
Zm00001d012878::5:1534167-1536168(-)
Zm00001d044816::9:3593559-3595560(+)
Zm00001d028641::1:41587777-41589778(+)
Zm00001d043935::3:214159058-214161059(+)
Zm00001d002439::2:12645894-12647895(+)
Zm00001d011155::8:140993541-140995542(+)
Zm00001d020612::7:125101108-125103109(-)
Zm00001d009510::8:68253800-68255801(+)
Zm00001d032363::1:224031158-224033159(+)
Zm00001d029705::1:83208376-83210377(-)
Zm00001d016586::5:168560695-168562696(-)
Zm00001d001960::2:3560450-3562451(-)
Zm00001d024560::10:78245103-78247104(+)
Zm00001d014405::5:44699627-44701628(+)
Zm00001d052598::4:194315307-194317308(-)
Zm00001d025932::10:134080138-134082139(+)
Zm00001d006493::2:209825156-209827157(-)
Zm00001d012807::5:471226-473227(+)
Zm00001d018295::5:218085390-218087391(-)
Zm00001d033800::1:274108564-274110565(+)
Zm00001d004102::2:82837862-82839863(+)
Zm00001d050401::4:86098764-86100765(-)
Zm00001d029776::1:86458637-86460638(+)
Zm00001d033753::1:272914345-272916346(+)
Zm00001d024378::10:68055743-68057744(-)
Zm00001d037772::6:137027035-137029036(-)
Zm00001d035034::6:2461262-2463263(+)
Zm00001d001800::2:1164800-1166801(+)
Zm00001d015288::5:82819486-82821487(-)
Zm00001d046836::9:108003044-108005045(-)
Zm00001d026638::10:149258017-149260018(-)
Zm00001d009776::8:80599242-80601243(+)
Zm00001d045421::9:21564760-21566761(+)
Zm00001d049938::4:54076398-54078399(-)
Zm00001d049662::4:39073415-39075416(-)
Zm00001d039940::3:20010339-20012340(-)
Zm00001d007012::2:220170457-220172458(+)
Zm00001d011712::8:159492530-159494531(-)
Zm00001d015152::5:77119549-77121550(-)
Zm00001d048458::9:156718203-156720204(-)
Zm00001d030108::1:106186473-106188474(-)
Zm00001d007953::2:243987178-243989179(-)
Zm00001d033777::1:273460633-273462634(+)
Zm00001d005818::2:189657253-189659254(+)
Zm00001d002993::2:28974969-28976970(+)
Zm00001d008391::8:7136730-7138731(-)
Zm00001d016587::5:168559733-168561734(+)
Zm00001d020025::7:86721726-86723727(-)
Zm00001d013211::5:6613233-6615234(+)
Zm00001d022404::7:176861037-176863038(-)
Zm00001d019704::7:52250033-52252034(-)
Zm00001d012029::8:166756287-166758288(+)
Zm00001d015252::5:81416835-81418836(-)
Zm00001d041573::3:127702493-127704494(-)
Zm00001d045676::9:32728636-32730637(-)
Zm00001d038150::6:149491406-149493407(+)
Zm00001d009735::8:78601978-78603979(-)
Zm00001d042934::3:184481818-184483819(-)
Zm00001d048552::9:158535970-158537971(+)
Zm00001d032894::1:241913258-241915259(-)
Zm00001d032027::1:209850066-209852067(+)
Zm00001d019795::7:62188692-62190693(+)
Zm00001d051851::4:172413262-172415263(-)
Zm00001d023596::10:11355443-11357444(+)
Zm00001d048433::9:156286987-156288988(-)
Zm00001d021533::7:155258185-155260186(+)
Zm00001d048655::4:2666691-2668692(+)
Zm00001d002191::2:7658446-7660447(-)
Zm00001d008488::8:9997859-9999860(+)
Zm00001d037746::6:136204147-136206148(+)
Zm00001d016380::5:160194367-160196368(+)
Zm00001d012460::8:174879704-174881705(+)
Zm00001d030373::1:127220089-127222090(+)
Zm00001d031436::1:190179301-190181302(-)
Zm00001d049023::4:12946568-12948569(-)
Zm00001d043696::3:207621572-207623573(+)
Zm00001d025267::10:111828018-111830019(-)
Zm00001d015571::5:98875414-98877415(-)
Zm00001d006339::2:205004322-205006323(-)
Zm00001d024168::10:52226033-52228034(-)
Zm00001d051685::4:166709313-166711314(-)
Zm00001d038487::6:158505046-158507047(+)
Zm00001d002432::2:12556700-12558701(-)
Zm00001d017988::5:211454210-211456211(+)
Zm00001d035656::6:39270021-39272022(+)
Zm00001d048609::4:1280450-1282451(-)
Zm00001d016128::5:145733913-145735914(-)
Zm00001d007192::2:224429317-224431318(-)
Zm00001d006158::2:200052165-200054166(+)
Zm00001d049893::4:51081105-51083106(+)
Zm00001d037688::6:134046137-134048138(+)
Zm00001d029303::1:65494951-65496952(+)
Zm00001d024807::10:88841904-88843905(-)
Zm00001d033714::1:271995726-271997727(-)
Zm00001d038387::6:156101252-156103253(+)
Zm00001d038378::6:155918527-155920528(+)
Zm00001d052411::4:189318272-189320273(+)
Zm00001d039824::3:15917477-15919478(+)
Zm00001d047366::9:127831604-127833605(+)
Zm00001d045448::9:22517840-22519841(-)
Zm00001d025998::10:135691627-135693628(-)
Zm00001d044823::9:3918474-3920475(+)
Zm00001d039487::3:5626595-5628596(-)
Zm00001d040264::3:34729146-34731147(+)
Zm00001d018523::5:222460371-222462372(+)
Zm00001d029529::1:74920721-74922722(-)
Zm00001d041601::3:129403430-129405431(-)
Zm00001d051693::4:166936411-166938412(+)
Zm00001d006365::2:205732430-205734431(+)
Zm00001d039213::6:172671995-172673996(-)
Zm00001d023606::10:11856688-11858689(+)
Zm00001d052371::4:188390774-188392775(+)
Zm00001d045975::9:51156994-51158995(+)
Zm00001d017000::5:182398565-182400566(+)
Zm00001d049974::4:56343385-56345386(-)
Zm00001d014175::5:34993801-34995802(-)
Zm00001d034862::1:304071251-304073252(-)
Zm00001d012274::8:171720566-171722567(-)
Zm00001d045097::9:12383836-12385837(+)
Zm00001d039468::3:5117448-5119449(+)
Zm00001d006153::2:199944249-199946250(-)
Zm00001d052624::4:195155933-195157934(+)
Zm00001d032368::1:224113093-224115094(+)
Zm00001d022192::7:172476508-172478509(-)
Zm00001d012007::8:166417481-166419482(+)
Zm00001d030711::1:154989719-154991720(-)
Zm00001d022626::7:181605714-181607715(+)
Zm00001d031783::1:201737375-201739376(-)
Zm00001d050202::4:73395880-73397881(+)
Zm00001d013597::5:15104382-15106383(-)
Zm00001d005997::2:194949701-194951702(+)
Zm00001d048548::9:158519656-158521657(+)
Zm00001d014436::5:46820199-46822200(-)
Zm00001d051760::4:168954418-168956419(+)
Zm00001d047461::9:130895762-130897763(-)
Zm00001d043528::3:202843448-202845449(+)
Zm00001d035878::6:58269534-58271535(+)
Zm00001d044159::3:220754099-220756100(-)
Zm00001d050201::4:73396830-73398831(-)
Zm00001d030218::1:113765746-113767747(-)
Zm00001d036895::6:105842260-105844261(+)
Zm00001d014683::5:58812074-58814075(+)
Zm00001d013300::5:8014822-8016823(+)
Zm00001d011966::8:165296442-165298443(-)
Zm00001d051837::4:171678180-171680181(+)
Zm00001d034192::1:286207340-286209341(+)
Zm00001d007318::2:228281878-228283879(-)
Zm00001d018038::5:212635527-212637528(-)
Zm00001d003411::2:43576187-43578188(+)
Zm00001d011716::8:159799523-159801524(+)
Zm00001d044780::9:2212787-2214788(-)
Zm00001d031462::1:191061553-191063554(-)
Zm00001d016397::5:160950727-160952728(+)
Zm00001d025446::10:118851247-118853248(+)
Zm00001d049522::4:33125441-33127442(+)
Zm00001d034592::1:297389185-297391186(-)
Zm00001d043171::3:190535117-190537118(-)
Zm00001d037010::6:108956526-108958527(+)
Zm00001d051259::4:150962691-150964692(-)
Zm00001d012467::8:175044043-175046044(+)
```
