## Supplementary material for "A comprehensive map of preferentially located motifs reveals distinct proximal *cis*-regulatory elements in plants": GTTTTTTT_containing_gene_set.txt

```
#Occurences of GTTTTTTT between -55 and 13 (positions relative to the transcription start site)
#801 sequences with GTTTTTTT in this interval
#3.18% of the sequences in promoter set with GTTTTTTT (set with 25199 sequences)
Zm00001d037164::6:114578534-114580535(-)
Zm00001d034934::1:306088606-306090607(+)
Zm00001d039197::6:172335827-172337828(-)
Zm00001d052831::4:202128812-202130813(-)
Zm00001d035992::6:65099973-65101974(+)
Zm00001d013470::5:12369739-12371740(+)
Zm00001d034413::1:292245804-292247805(+)
Zm00001d021553::7:155748197-155750198(-)
Zm00001d007318::2:228281878-228283879(-)
Zm00001d037696::6:134318395-134320396(+)
Zm00001d018983::7:11818244-11820245(+)
Zm00001d008777::8:19663388-19665389(-)
Zm00001d015721::5:112710310-112712311(-)
Zm00001d009510::8:68253800-68255801(+)
Zm00001d019107::7:16911350-16913351(-)
Zm00001d008433::8:8625614-8627615(+)
Zm00001d050179::4:71068307-71070308(+)
Zm00001d006065::2:197129771-197131772(+)
Zm00001d019531::7:40661839-40663840(-)
Zm00001d020688::7:128445355-128447356(-)
Zm00001d013815::5:21319493-21321494(-)
Zm00001d042856::3:182226637-182228638(-)
Zm00001d017905::5:209879037-209881038(-)
Zm00001d039002::6:168608467-168610468(+)
Zm00001d033556::1:267108264-267110265(-)
Zm00001d013100::5:4709034-4711035(-)
Zm00001d021357::7:149772137-149774138(-)
Zm00001d050400::4:85968037-85970038(-)
Zm00001d005785::2:188392702-188394703(-)
Zm00001d051225::4:149088830-149090831(+)
Zm00001d009554::8:70010779-70012780(+)
Zm00001d034055::1:282607952-282609953(-)
Zm00001d013664::5:16765345-16767346(+)
Zm00001d052371::4:188390774-188392775(+)
Zm00001d003039::2:30077979-30079980(+)
Zm00001d041410::3:117579025-117581026(+)
Zm00001d018038::5:212635527-212637528(-)
Zm00001d016932::5:180330501-180332502(-)
Zm00001d027230::1:49336-51337(-)
Zm00001d019573::7:43811441-43813442(-)
Zm00001d027503::1:6828308-6830309(+)
Zm00001d010529::8:119418486-119420487(+)
Zm00001d003262::2:38267265-38269266(+)
Zm00001d039366::3:2657989-2659990(-)
Zm00001d048957::4:10670336-10672337(+)
Zm00001d015693::5:108279728-108281729(+)
Zm00001d052613::4:194777927-194779928(-)
Zm00001d031883::1:205256432-205258433(-)
Zm00001d034924::1:305676028-305678029(+)
Zm00001d053090::4:213267932-213269933(-)
Zm00001d044052::3:217878768-217880769(-)
Zm00001d013658::5:16520366-16522367(+)
Zm00001d042509::3:170137518-170139519(-)
Zm00001d014163::5:34741498-34743499(-)
Zm00001d023590::10:10918404-10920405(+)
Zm00001d003019::2:29634837-29636838(-)
Zm00001d016152::5:147336017-147338018(+)
Zm00001d053966::4:244413419-244415420(-)
Zm00001d053099::4:213565931-213567932(-)
Zm00001d021242::7:146761734-146763735(+)
Zm00001d049691::4:40464003-40466004(-)
Zm00001d012719::8:179162954-179164955(+)
Zm00001d046774::9:105253240-105255241(+)
Zm00001d012418::8:174167990-174169991(+)
Zm00001d004143::2:86092214-86094215(+)
Zm00001d021178::7:145097800-145099801(-)
Zm00001d051854::4:172412311-172414312(+)
Zm00001d025166::10:107140406-107142407(+)
Zm00001d029504::1:73575150-73577151(-)
Zm00001d031543::1:193780028-193782029(-)
Zm00001d011944::8:164894212-164896213(-)
Zm00001d033110::1:250439408-250441409(-)
Zm00001d024088::10:43225428-43227429(-)
Zm00001d028076::1:22090600-22092601(+)
Zm00001d043696::3:207621572-207623573(+)
Zm00001d026555::10:148052546-148054547(-)
Zm00001d030908::1:166757348-166759349(-)
Zm00001d012572::8:176807112-176809113(+)
Zm00001d053968::4:244417936-244419937(+)
Zm00001d045863::9:44370024-44372025(-)
Zm00001d013310::5:8292761-8294762(+)
Zm00001d038555::6:159793828-159795829(-)
Zm00001d014584::5:54407545-54409546(+)
Zm00001d037884::6:141019849-141021850(+)
Zm00001d033347::1:259830688-259832689(-)
Zm00001d027769::1:13183133-13185134(-)
Zm00001d042511::3:170270781-170272782(-)
Zm00001d006493::2:209825156-209827157(-)
Zm00001d007441::2:231771928-231773929(-)
Zm00001d013632::5:15871055-15873056(+)
Zm00001d037724::6:135243216-135245217(-)
Zm00001d031581::1:195401989-195403990(-)
Zm00001d018436::5:220843249-220845250(-)
Zm00001d007164::2:223632078-223634079(-)
Zm00001d011427::8:150245829-150247830(-)
Zm00001d036657::6:96585249-96587250(-)
Zm00001d032832::1:239627716-239629717(+)
Zm00001d023808::10:22666594-22668595(+)
Zm00001d034936::1:306096114-306098115(+)
Zm00001d002684::2:19211382-19213383(-)
Zm00001d013419::5:10872743-10874744(+)
Zm00001d031042::1:174775938-174777939(+)
Zm00001d049731::4:41764216-41766217(+)
Zm00001d026465::10:146400042-146402043(-)
Zm00001d015765::5:117618416-117620417(+)
Zm00001d018243::5:217268538-217270539(+)
Zm00001d011966::8:165296442-165298443(-)
Zm00001d052570::4:193375059-193377060(-)
Zm00001d012351::8:172910945-172912946(+)
Zm00001d007862::2:241116169-241118170(+)
Zm00001d048193::9:152166184-152168185(+)
Zm00001d014140::5:34017957-34019958(+)
Zm00001d025421::10:118151058-118153059(-)
Zm00001d019170::7:20110594-20112595(-)
Zm00001d007175::2:223827602-223829603(+)
Zm00001d006700::2:214677169-214679170(-)
Zm00001d031926::1:206981101-206983102(+)
Zm00001d003945::2:71035897-71037898(+)
Zm00001d016694::5:172812685-172814686(+)
Zm00001d050038::4:61668491-61670492(-)
Zm00001d033872::1:276985580-276987581(+)
Zm00001d037209::6:115846517-115848518(+)
Zm00001d003522::2:46608968-46610969(+)
Zm00001d010731::8:126260817-126262818(+)
Zm00001d039919::3:19354788-19356789(+)
Zm00001d041082::3:96080697-96082698(-)
Zm00001d051526::4:161441344-161443345(-)
Zm00001d021218::7:146450218-146452219(-)
Zm00001d031941::1:207591305-207593306(-)
Zm00001d021529::7:155182393-155184394(+)
Zm00001d013543::5:13966398-13968399(-)
Zm00001d022051::7:169054859-169056860(+)
Zm00001d012005::8:166374772-166376773(-)
Zm00001d037003::6:108767244-108769245(+)
Zm00001d021065::7:141952185-141954186(+)
Zm00001d021306::7:148365332-148367333(-)
Zm00001d017455::5:196313657-196315658(+)
Zm00001d015504::5:94166540-94168541(-)
Zm00001d012821::5:903614-905615(-)
Zm00001d004707::2:132431553-132433554(+)
Zm00001d015152::5:77119549-77121550(-)
Zm00001d014705::5:59976577-59978578(-)
Zm00001d051645::4:165613786-165615787(-)
Zm00001d053093::4:213326569-213328570(+)
Zm00001d027626::1:9403417-9405418(+)
Zm00001d030148::1:108717158-108719159(-)
Zm00001d028401::1:33651093-33653094(-)
Zm00001d044816::9:3593559-3595560(+)
Zm00001d041734::3:135544678-135546679(+)
Zm00001d007153::2:223381169-223383170(-)
Zm00001d019775::7:59468043-59470044(-)
Zm00001d043062::3:187860542-187862543(-)
Zm00001d034517::1:295589605-295591606(-)
Zm00001d038396::6:156311966-156313967(-)
Zm00001d016044::5:141275737-141277738(+)
Zm00001d024119::10:46972751-46974752(-)
Zm00001d002405::2:12045154-12047155(+)
Zm00001d005248::2:165638482-165640483(-)
Zm00001d029529::1:74920721-74922722(-)
Zm00001d034318::1:289122904-289124905(+)
Zm00001d042366::3:163352886-163354887(+)
Zm00001d027680::1:11009697-11011698(+)
Zm00001d005563::2:178618886-178620887(-)
Zm00001d004521::2:116468973-116470974(+)
Zm00001d031618::1:196226522-196228523(+)
Zm00001d029129::1:59420623-59422624(-)
Zm00001d045564::9:26892560-26894561(-)
Zm00001d040205::3:32013296-32015297(-)
Zm00001d022560::7:180064197-180066198(-)
Zm00001d051687::4:166719193-166721194(-)
Zm00001d043528::3:202843448-202845449(+)
Zm00001d013053::5:3892563-3894564(-)
Zm00001d030828::1:162055499-162057500(-)
Zm00001d009707::8:77012863-77014864(-)
Zm00001d020638::7:125922209-125924210(-)
Zm00001d015690::5:107848069-107850070(+)
Zm00001d035413::6:24626121-24628122(-)
Zm00001d049165::4:18649996-18651997(-)
Zm00001d007857::2:241014292-241016293(+)
Zm00001d033244::1:255757181-255759182(-)
Zm00001d002140::2:6554039-6556040(+)
Zm00001d025703::10:126793399-126795400(-)
Zm00001d017649::5:203053659-203055660(+)
Zm00001d012156::8:169074733-169076734(-)
Zm00001d046467::9:91187175-91189176(+)
Zm00001d006877::2:218343203-218345204(+)
Zm00001d054054::4:245629593-245631594(-)
Zm00001d035256::6:17757888-17759889(+)
Zm00001d001984::2:3950711-3952712(+)
Zm00001d032060::1:211110692-211112693(+)
Zm00001d036739::6:99518657-99520658(-)
Zm00001d005426::2:173610517-173612518(+)
Zm00001d031534::1:193341563-193343564(+)
Zm00001d046194::9:71333784-71335785(+)
Zm00001d049023::4:12946568-12948569(-)
Zm00001d016002::5:138885654-138887655(-)
Zm00001d034862::1:304071251-304073252(-)
Zm00001d044985::9:9339268-9341269(-)
Zm00001d015252::5:81416835-81418836(-)
Zm00001d033228::1:255218055-255220056(+)
Zm00001d010754::8:126892510-126894511(-)
Zm00001d019637::7:47406764-47408765(-)
Zm00001d004744::2:135503032-135505033(+)
Zm00001d002432::2:12556700-12558701(-)
Zm00001d023370::10:4190102-4192103(-)
Zm00001d004323::2:103088297-103090298(-)
Zm00001d022223::7:173078592-173080593(+)
Zm00001d007135::2:223110520-223112521(-)
Zm00001d014792::5:63346825-63348826(+)
Zm00001d005863::2:191082957-191084958(-)
Zm00001d045975::9:51156994-51158995(+)
Zm00001d025205::10:109119098-109121099(-)
Zm00001d015011::5:72075994-72077995(-)
Zm00001d012808::5:570801-572802(+)
Zm00001d014458::5:48266072-48268073(-)
Zm00001d021411::7:151512343-151514344(-)
Zm00001d003044::2:30141116-30143117(+)
Zm00001d051760::4:168954418-168956419(+)
Zm00001d006881::2:218475375-218477376(-)
Zm00001d011531::8:153643444-153645445(+)
Zm00001d049685::4:39994849-39996850(-)
Zm00001d031549::1:193853281-193855282(+)
Zm00001d017059::5:184135415-184137416(-)
Zm00001d037010::6:108956526-108958527(+)
Zm00001d041144::3:100308294-100310295(+)
Zm00001d037849::6:139655570-139657571(-)
Zm00001d014683::5:58812074-58814075(+)
Zm00001d014998::5:71501571-71503572(+)
Zm00001d004363::2:106493515-106495516(-)
Zm00001d013713::5:18273305-18275306(+)
Zm00001d013220::5:6713104-6715105(-)
Zm00001d013112::5:4876052-4878053(-)
Zm00001d023212::10:317647-319648(-)
Zm00001d049079::4:15081361-15083362(-)
Zm00001d030207::1:113123863-113125864(-)
Zm00001d011160::8:141332817-141334818(-)
Zm00001d003319::2:40119359-40121360(-)
Zm00001d046813::9:106815408-106817409(-)
Zm00001d053564::4:234421423-234423424(+)
Zm00001d008737::8:18471108-18473109(+)
Zm00001d012027::8:166754964-166756965(-)
Zm00001d053661::4:238372211-238374212(-)
Zm00001d036579::6:93642345-93644346(-)
Zm00001d003277::2:38576206-38578207(-)
Zm00001d018027::5:212370143-212372144(-)
Zm00001d013667::5:16893740-16895741(-)
Zm00001d024072::10:41644473-41646474(-)
Zm00001d021314::7:148634619-148636620(-)
Zm00001d002130::2:6424486-6426487(-)
Zm00001d015385::5:87655529-87657530(-)
Zm00001d006270::2:203312031-203314032(+)
Zm00001d015141::5:76863518-76865519(+)
Zm00001d031447::1:190283062-190285063(+)
Zm00001d048113::9:150380461-150382462(+)
Zm00001d040399::3:41312642-41314643(+)
Zm00001d019818::7:64691612-64693613(-)
Zm00001d051851::4:172413262-172415263(-)
Zm00001d043628::3:205576362-205578363(-)
Zm00001d034515::1:295312205-295314206(+)
Zm00001d047765::9:141345899-141347900(-)
Zm00001d013108::5:4779667-4781668(-)
Zm00001d043660::3:206189361-206191362(-)
Zm00001d032945::1:244342518-244344519(-)
Zm00001d002662::2:18696757-18698758(-)
Zm00001d054055::4:245632793-245634794(-)
Zm00001d031204::1:181978650-181980651(+)
Zm00001d019165::7:19781636-19783637(+)
Zm00001d015254::5:81447647-81449648(-)
Zm00001d027577::1:8337776-8339777(+)
Zm00001d033419::1:262566106-262568107(-)
Zm00001d047594::9:136619698-136621699(-)
Zm00001d032861::1:240522959-240524960(-)
Zm00001d024640::10:81534172-81536173(-)
Zm00001d052794::4:201192413-201194414(-)
Zm00001d039824::3:15917477-15919478(+)
Zm00001d038740::6:163595169-163597170(+)
Zm00001d003531::2:46843574-46845575(-)
Zm00001d043058::3:187679973-187681974(-)
Zm00001d003784::2:59224803-59226804(+)
Zm00001d023299::10:2355761-2357762(-)
Zm00001d046793::9:106296743-106298744(+)
Zm00001d051366::4:156037042-156039043(-)
Zm00001d037198::6:115431314-115433315(+)
Zm00001d053867::4:242571102-242573103(-)
Zm00001d007934::2:243394208-243396209(-)
Zm00001d018307::5:218237435-218239436(-)
Zm00001d034758::1:301491510-301493511(+)
Zm00001d015410::5:89052596-89054597(-)
Zm00001d040735::3:60821873-60823874(-)
Zm00001d046916::9:110413744-110415745(+)
Zm00001d010697::8:124868972-124870973(-)
Zm00001d038782::6:164321746-164323747(+)
Zm00001d037625::6:132203201-132205202(+)
Zm00001d024935::10:95664516-95666517(+)
Zm00001d006777::2:216442598-216444599(-)
Zm00001d049982::4:56862216-56864217(+)
Zm00001d011197::8:142737502-142739503(-)
Zm00001d053316::4:225849092-225851093(+)
Zm00001d031436::1:190179301-190181302(-)
Zm00001d029085::1:57455028-57457029(-)
Zm00001d037772::6:137027035-137029036(-)
Zm00001d021871::7:165005368-165007369(+)
Zm00001d009619::8:73564292-73566293(-)
Zm00001d046913::9:110227363-110229364(+)
Zm00001d011786::8:161547184-161549185(+)
Zm00001d005317::2:169452417-169454418(-)
Zm00001d018730::7:3306399-3308400(-)
Zm00001d051052::4:138840781-138842782(+)
Zm00001d034192::1:286207340-286209341(+)
Zm00001d028267::1:28637044-28639045(+)
Zm00001d003468::2:45237798-45239799(-)
Zm00001d028599::1:40282241-40284242(+)
Zm00001d016082::5:143465475-143467476(-)
Zm00001d026591::10:148624926-148626927(+)
Zm00001d037442::6:125480415-125482416(+)
Zm00001d027937::1:17985093-17987094(-)
Zm00001d045597::9:28030319-28032320(+)
Zm00001d014084::5:31809896-31811897(-)
Zm00001d004513::2:115925294-115927295(-)
Zm00001d038272::6:152935578-152937579(+)
Zm00001d017045::5:183594833-183596834(-)
Zm00001d016613::5:170112200-170114201(+)
Zm00001d007507::2:233452273-233454274(-)
Zm00001d043090::3:188971358-188973359(+)
Zm00001d033446::1:262977153-262979154(-)
Zm00001d022175::7:171736467-171738468(-)
Zm00001d025580::10:122854094-122856095(+)
Zm00001d010511::8:118580398-118582399(+)
Zm00001d003329::2:40261405-40263406(+)
Zm00001d026197::10:140756197-140758198(+)
Zm00001d003664::2:53139244-53141245(+)
Zm00001d027623::1:9254892-9256893(+)
Zm00001d004934::2:149550923-149552924(+)
Zm00001d014953::5:69656745-69658746(+)
Zm00001d033048::1:248474148-248476149(-)
Zm00001d016528::5:166527101-166529102(-)
Zm00001d022368::7:176187239-176189240(+)
Zm00001d046402::9:87460261-87462262(+)
Zm00001d031684::1:198619673-198621674(-)
Zm00001d003590::2:49122337-49124338(+)
Zm00001d016811::5:176928871-176930872(+)
Zm00001d019452::7:34396994-34398995(+)
Zm00001d052021::4:176744912-176746913(-)
Zm00001d026285::10:142829420-142831421(+)
Zm00001d028305::1:29832085-29834086(+)
Zm00001d008568::8:13200572-13202573(-)
Zm00001d010305::8:108604378-108606379(+)
Zm00001d018207::5:216596324-216598325(+)
Zm00001d036035::6:67524037-67526038(-)
Zm00001d043095::3:189139311-189141312(+)
Zm00001d021960::7:167126621-167128622(+)
Zm00001d018847::7:7293920-7295921(-)
Zm00001d040051::3:24857273-24859274(+)
Zm00001d014367::5:43195294-43197295(-)
Zm00001d025339::10:114700146-114702147(+)
Zm00001d047399::9:128745189-128747190(+)
Zm00001d044198::3:221734097-221736098(-)
Zm00001d053232::4:221135726-221137727(+)
Zm00001d019956::7:79922260-79924261(-)
Zm00001d042329::3:161486264-161488265(+)
Zm00001d004979::2:151890927-151892928(+)
Zm00001d052889::4:203542594-203544595(+)
Zm00001d023634::10:12896795-12898796(+)
Zm00001d034082::1:283606245-283608246(-)
Zm00001d012007::8:166417481-166419482(+)
Zm00001d043489::3:201662808-201664809(+)
Zm00001d053679::4:238902021-238904022(-)
Zm00001d041255::3:108508729-108510730(+)
Zm00001d015705::5:109801916-109803917(-)
Zm00001d052918::4:204768433-204770434(+)
Zm00001d045121::9:13442746-13444747(-)
Zm00001d026639::10:149257018-149259019(+)
Zm00001d008234::8:2072099-2074100(+)
Zm00001d021621::7:158179384-158181385(+)
Zm00001d034493::1:294612903-294614904(+)
Zm00001d048680::4:3196413-3198414(+)
Zm00001d035608::6:36534430-36536431(-)
Zm00001d005958::2:193812983-193814984(+)
Zm00001d033655::1:269773915-269775916(+)
Zm00001d038920::6:166933902-166935903(-)
Zm00001d015759::5:116971351-116973352(+)
Zm00001d024390::10:68459001-68461002(+)
Zm00001d037748::6:136278403-136280404(-)
Zm00001d013962::5:26413732-26415733(-)
Zm00001d021267::7:147330850-147332851(-)
Zm00001d042256::3:157564961-157566962(-)
Zm00001d021664::7:159489464-159491465(-)
Zm00001d013412::5:10598922-10600923(+)
Zm00001d002465::2:13316589-13318590(-)
Zm00001d045965::9:50416170-50418171(+)
Zm00001d022593::7:180715525-180717526(-)
Zm00001d042426::3:166837442-166839443(+)
Zm00001d044153::3:220576273-220578274(+)
Zm00001d019184::7:20592090-20594091(-)
Zm00001d043185::3:190869468-190871469(-)
Zm00001d053838::4:242136384-242138385(-)
Zm00001d048655::4:2666691-2668692(+)
Zm00001d031891::1:205441891-205443892(-)
Zm00001d034732::1:300945408-300947409(+)
Zm00001d007819::2:240253643-240255644(-)
Zm00001d051974::4:175667790-175669791(-)
Zm00001d038897::6:166667662-166669663(+)
Zm00001d003400::2:43086535-43088536(-)
Zm00001d036831::6:103116020-103118021(-)
Zm00001d028482::1:36507411-36509412(+)
Zm00001d032646::1:233066072-233068073(+)
Zm00001d013151::5:5451972-5453973(+)
Zm00001d047461::9:130895762-130897763(-)
Zm00001d033240::1:255514875-255516876(-)
Zm00001d015327::5:84629341-84631342(+)
Zm00001d033135::1:251740359-251742360(-)
Zm00001d024635::10:81354018-81356019(+)
Zm00001d024197::10:55000871-55002872(+)
Zm00001d007942::2:243515252-243517253(+)
Zm00001d026291::10:142981466-142983467(+)
Zm00001d041384::3:115239113-115241114(-)
Zm00001d025380::10:116503035-116505036(-)
Zm00001d030909::1:166745855-166747856(+)
Zm00001d014205::5:36552628-36554629(-)
Zm00001d031908::1:206404215-206406216(+)
Zm00001d017193::5:188493340-188495341(+)
Zm00001d018193::5:216138398-216140399(+)
Zm00001d012529::8:176117790-176119791(+)
Zm00001d052087::4:179072321-179074322(-)
Zm00001d047023::9:115637979-115639980(+)
Zm00001d051988::4:176009872-176011873(-)
Zm00001d003472::2:45341251-45343252(-)
Zm00001d028109::1:23113595-23115596(-)
Zm00001d028627::1:41326555-41328556(-)
Zm00001d053709::4:239666609-239668610(-)
Zm00001d033714::1:271995726-271997727(-)
Zm00001d001809::2:1293431-1295432(+)
Zm00001d053894::4:243227196-243229197(-)
Zm00001d034300::1:288764764-288766765(+)
Zm00001d038149::6:149409777-149411778(+)
Zm00001d017201::5:188699277-188701278(-)
Zm00001d048609::4:1280450-1282451(-)
Zm00001d046601::9:98203477-98205478(-)
Zm00001d017385::5:194004025-194006026(-)
Zm00001d050465::4:90614157-90616158(-)
Zm00001d042493::3:169440991-169442992(-)
Zm00001d016851::5:178311932-178313933(-)
Zm00001d042620::3:174100085-174102086(-)
Zm00001d033465::1:263447964-263449965(-)
Zm00001d009421::8:63764786-63766787(-)
Zm00001d016586::5:168560695-168562696(-)
Zm00001d012265::8:171472005-171474006(+)
Zm00001d018911::7:8984440-8986441(+)
Zm00001d044988::9:9424327-9426328(-)
Zm00001d044500::3:229923961-229925962(+)
Zm00001d035091::6:4890480-4892481(-)
Zm00001d045555::9:26645872-26647873(+)
Zm00001d029074::1:57253735-57255736(-)
Zm00001d024320::10:64377303-64379304(-)
Zm00001d028825::1:47753504-47755505(-)
Zm00001d033428::1:262688569-262690570(-)
Zm00001d024595::10:79820511-79822512(-)
Zm00001d021557::7:155893668-155895669(+)
Zm00001d029776::1:86458637-86460638(+)
Zm00001d009189::8:41995199-41997200(-)
Zm00001d031666::1:198112290-198114291(+)
Zm00001d033870::1:276810431-276812432(+)
Zm00001d021690::7:160258694-160260695(-)
Zm00001d023802::10:22243565-22245566(-)
Zm00001d047881::9:144122660-144124661(+)
Zm00001d018488::5:221695170-221697171(+)
Zm00001d034241::1:287662367-287664368(+)
Zm00001d032616::1:232177031-232179032(+)
Zm00001d014011::5:28550892-28552893(-)
Zm00001d039061::6:169448525-169450526(-)
Zm00001d039797::3:15050996-15052997(+)
Zm00001d012932::5:2182442-2184443(+)
Zm00001d054107::4:246784223-246786224(-)
Zm00001d020956::7:137672466-137674467(+)
Zm00001d022218::7:172978929-172980930(+)
Zm00001d008176::8:326097-328098(+)
Zm00001d025461::10:119219274-119221275(+)
Zm00001d019104::7:16834808-16836809(-)
Zm00001d029745::1:85099096-85101097(-)
Zm00001d012420::8:174178463-174180464(+)
Zm00001d028260::1:28167732-28169733(+)
Zm00001d012629::8:177494508-177496509(+)
Zm00001d012450::8:174727376-174729377(+)
Zm00001d034443::1:293102001-293104002(-)
Zm00001d025815::10:130393570-130395571(+)
Zm00001d037248::6:117883398-117885399(-)
Zm00001d048950::4:10554180-10556181(-)
Zm00001d017776::5:206387577-206389578(+)
Zm00001d052598::4:194315307-194317308(-)
Zm00001d051742::4:168614081-168616082(+)
Zm00001d032380::1:224651043-224653044(+)
Zm00001d045025::9:10464879-10466880(+)
Zm00001d048319::9:154467183-154469184(+)
Zm00001d045603::9:28456774-28458775(-)
Zm00001d039162::6:171472946-171474947(+)
Zm00001d029886::1:92220577-92222578(+)
Zm00001d042845::3:181892485-181894486(-)
Zm00001d001923::2:3010295-3012296(-)
Zm00001d024203::10:55743957-55745958(-)
Zm00001d029808::1:87833600-87835601(+)
Zm00001d027329::1:3036412-3038413(-)
Zm00001d005812::2:189449522-189451523(+)
Zm00001d038874::6:166208502-166210503(-)
Zm00001d036741::6:99520159-99522160(+)
Zm00001d037140::6:113742964-113744965(+)
Zm00001d047401::9:128896142-128898143(-)
Zm00001d008970::8:27764395-27766396(+)
Zm00001d024168::10:52226033-52228034(-)
Zm00001d034813::1:302795055-302797056(-)
Zm00001d004468::2:113817369-113819370(+)
Zm00001d025199::10:108611102-108613103(-)
Zm00001d029829::1:89163157-89165158(-)
Zm00001d040734::3:60732662-60734663(-)
Zm00001d025692::10:126424675-126426676(-)
Zm00001d027536::1:7684784-7686785(+)
Zm00001d018696::7:2697397-2699398(+)
Zm00001d042713::3:178071423-178073424(-)
Zm00001d032740::1:237002243-237004244(+)
Zm00001d028022::1:20613950-20615951(-)
Zm00001d034553::1:296070635-296072636(+)
Zm00001d022241::7:173465594-173467595(-)
Zm00001d019331::7:28125887-28127888(-)
Zm00001d014194::5:35979207-35981208(+)
Zm00001d037553::6:129186601-129188602(+)
Zm00001d047998::9:147610952-147612953(+)
Zm00001d049440::4:30360858-30362859(-)
Zm00001d001941::2:3204349-3206350(-)
Zm00001d053743::4:240296512-240298513(-)
Zm00001d039451::3:4732899-4734900(+)
Zm00001d016380::5:160194367-160196368(+)
Zm00001d006462::2:208895348-208897349(-)
Zm00001d007687::2:237422272-237424273(-)
Zm00001d023610::10:11916067-11918068(-)
Zm00001d015779::5:118855665-118857666(-)
Zm00001d048101::9:150200138-150202139(+)
Zm00001d004554::2:117602528-117604529(+)
Zm00001d043171::3:190535117-190537118(-)
Zm00001d042621::3:174099165-174101166(+)
Zm00001d032118::1:213707755-213709756(+)
Zm00001d022179::7:171989436-171991437(-)
Zm00001d006776::2:216442598-216444599(-)
Zm00001d028895::1:49991404-49993405(+)
Zm00001d020879::7:135264250-135266251(+)
Zm00001d041918::3:143613984-143615985(+)
Zm00001d029750::1:85464005-85466006(+)
Zm00001d048028::9:148353583-148355584(+)
Zm00001d005587::2:179830949-179832950(-)
Zm00001d027446::1:5494798-5496799(-)
Zm00001d002810::2:23329133-23331134(-)
Zm00001d031963::1:208072096-208074097(+)
Zm00001d045134::9:13845852-13847853(-)
Zm00001d015468::5:91972177-91974178(-)
Zm00001d015292::5:82968587-82970588(+)
Zm00001d038868::6:166156847-166158848(-)
Zm00001d006947::2:219988363-219990364(+)
Zm00001d033405::1:262093726-262095727(-)
Zm00001d041525::3:125900173-125902174(+)
Zm00001d009638::8:73988183-73990184(+)
Zm00001d049494::4:32381716-32383717(+)
Zm00001d028786::1:46383511-46385512(-)
Zm00001d020681::7:127877919-127879920(+)
Zm00001d053369::4:227813680-227815681(-)
Zm00001d003715::2:56142845-56144846(-)
Zm00001d022504::7:179045916-179047917(+)
Zm00001d001826::2:1536220-1538221(+)
Zm00001d020234::7:101491328-101493329(+)
Zm00001d002925::2:26737009-26739010(-)
Zm00001d024594::10:79730778-79732779(-)
Zm00001d026413::10:145391763-145393764(-)
Zm00001d025691::10:126327488-126329489(-)
Zm00001d034077::1:283420853-283422854(+)
Zm00001d035757::6:45713756-45715757(+)
Zm00001d029373::1:67972712-67974713(-)
Zm00001d031462::1:191061553-191063554(-)
Zm00001d042639::3:174858671-174860672(+)
Zm00001d036981::6:108211370-108213371(-)
Zm00001d023337::10:3660276-3662277(-)
Zm00001d051896::4:173893938-173895939(+)
Zm00001d035323::6:21264194-21266195(+)
Zm00001d036946::6:106963688-106965689(-)
Zm00001d047201::9:121701628-121703629(-)
Zm00001d049501::4:32643205-32645206(-)
Zm00001d011878::8:163839931-163841932(-)
Zm00001d003520::2:46551078-46553079(+)
Zm00001d045477::9:23629714-23631715(+)
Zm00001d010552::8:120190556-120192557(-)
Zm00001d007038::2:220647681-220649682(-)
Zm00001d045339::9:19194774-19196775(+)
Zm00001d038726::6:163372559-163374560(+)
Zm00001d006460::2:208884791-208886792(-)
Zm00001d038357::6:155276867-155278868(-)
Zm00001d029801::1:87468222-87470223(+)
Zm00001d008642::8:15548788-15550789(-)
Zm00001d041757::3:136136125-136138126(-)
Zm00001d039315::3:1541239-1543240(-)
Zm00001d009660::8:74949844-74951845(+)
Zm00001d022176::7:171739160-171741161(+)
Zm00001d006538::2:210698845-210700846(-)
Zm00001d047069::9:117205943-117207944(-)
Zm00001d030373::1:127220089-127222090(+)
Zm00001d009599::8:72403906-72405907(-)
Zm00001d002545::2:15126665-15128666(+)
Zm00001d052218::4:183566779-183568780(-)
Zm00001d051336::4:155040677-155042678(-)
Zm00001d046812::9:106815404-106817405(-)
Zm00001d028397::1:33447635-33449636(-)
Zm00001d050755::4:121100425-121102426(-)
Zm00001d019093::7:15932484-15934485(+)
Zm00001d043935::3:214159058-214161059(+)
Zm00001d025362::10:115710412-115712413(-)
Zm00001d021598::7:157744863-157746864(-)
Zm00001d011315::8:146511536-146513537(+)
Zm00001d017967::5:210999512-211001513(-)
Zm00001d032790::1:238205322-238207323(+)
Zm00001d013049::5:3817742-3819743(+)
Zm00001d043443::3:200298584-200300585(+)
Zm00001d030143::1:108595241-108597242(-)
Zm00001d025998::10:135691627-135693628(-)
Zm00001d012978::5:2664724-2666725(-)
Zm00001d012834::5:964263-966264(-)
Zm00001d018499::5:221854557-221856558(+)
Zm00001d022643::7:182126125-182128126(+)
Zm00001d021891::7:165508356-165510357(-)
Zm00001d052010::4:176414388-176416389(-)
Zm00001d026647::10:149344275-149346276(+)
Zm00001d029303::1:65494951-65496952(+)
Zm00001d018618::7:1149277-1151278(-)
Zm00001d035765::6:46356146-46358147(-)
Zm00001d006183::2:200916994-200918995(-)
Zm00001d009571::8:71292761-71294762(-)
Zm00001d005106::2:158485414-158487415(-)
Zm00001d032371::1:224167988-224169989(-)
Zm00001d026638::10:149258017-149260018(-)
Zm00001d042094::3:150548807-150550808(+)
Zm00001d053011::4:208897398-208899399(+)
Zm00001d029736::1:84580224-84582225(+)
Zm00001d036167::6:75647724-75649725(+)
Zm00001d003280::2:38639553-38641554(-)
Zm00001d013555::5:14171838-14173839(+)
Zm00001d042934::3:184481818-184483819(-)
Zm00001d021379::7:150378780-150380781(+)
Zm00001d014175::5:34993801-34995802(-)
Zm00001d036756::6:99940461-99942462(-)
Zm00001d042357::3:163191835-163193836(-)
Zm00001d047240::9:123670249-123672250(+)
Zm00001d051976::4:175713375-175715376(+)
Zm00001d005732::2:185164189-185166190(-)
Zm00001d026269::10:142404757-142406758(+)
Zm00001d042019::3:147548392-147550393(+)
Zm00001d046304::9:79538432-79540433(-)
Zm00001d053639::4:238007754-238009755(+)
Zm00001d001786::2:890240-892241(+)
Zm00001d050395::4:85833306-85835307(+)
Zm00001d039158::6:171284257-171286258(+)
Zm00001d016587::5:168559733-168561734(+)
Zm00001d042392::3:164354374-164356375(-)
Zm00001d052720::4:198681519-198683520(+)
Zm00001d040446::3:43700424-43702425(+)
Zm00001d053585::4:235375541-235377542(-)
Zm00001d034750::1:301292914-301294915(+)
Zm00001d042237::3:157172376-157174377(+)
Zm00001d025128::10:105636867-105638868(+)
Zm00001d029722::1:84144655-84146656(-)
Zm00001d038342::6:154875210-154877211(-)
Zm00001d006645::2:213343160-213345161(-)
Zm00001d007502::2:233397503-233399504(-)
Zm00001d001808::2:1266678-1268679(+)
Zm00001d014887::5:67029522-67031523(-)
Zm00001d008559::8:12969752-12971753(-)
Zm00001d001913::2:2802516-2804517(-)
Zm00001d035475::6:28519661-28521662(-)
Zm00001d028630::1:41455919-41457920(-)
Zm00001d002147::2:6780818-6782819(-)
Zm00001d037893::6:141280774-141282775(-)
Zm00001d005436::2:173913886-173915887(+)
Zm00001d044510::3:230398040-230400041(-)
Zm00001d017347::5:193473014-193475015(+)
Zm00001d014341::5:41782779-41784780(+)
Zm00001d018781::7:5085402-5087403(-)
Zm00001d025690::10:126318419-126320420(+)
Zm00001d010733::8:126283846-126285847(+)
Zm00001d035561::6:33192020-33194021(+)
Zm00001d022636::7:181975214-181977215(-)
Zm00001d034866::1:304248574-304250575(-)
Zm00001d013944::5:25545125-25547126(-)
Zm00001d036247::6:79804641-79806642(-)
Zm00001d028759::1:45723184-45725185(+)
Zm00001d038807::6:164816584-164818585(-)
Zm00001d027517::1:7300299-7302300(-)
Zm00001d031580::1:195290256-195292257(+)
Zm00001d017836::5:208270721-208272722(-)
Zm00001d014250::5:38074438-38076439(-)
Zm00001d053452::4:232181939-232183940(-)
Zm00001d029769::1:86284849-86286850(+)
Zm00001d044170::3:221026247-221028248(+)
Zm00001d044642::3:233853453-233855454(+)
Zm00001d029799::1:87447243-87449244(+)
Zm00001d037096::6:112017868-112019869(+)
Zm00001d033987::1:280367195-280369196(+)
Zm00001d051656::4:165894365-165896366(+)
Zm00001d038047::6:146027280-146029281(-)
Zm00001d022499::7:178847061-178849062(+)
Zm00001d026515::10:147460190-147462191(-)
Zm00001d014983::5:71061769-71063770(+)
Zm00001d014280::5:39150983-39152984(+)
Zm00001d013797::5:20396693-20398694(+)
Zm00001d015960::5:134286491-134288492(+)
Zm00001d023225::10:824871-826872(+)
Zm00001d042699::3:177341148-177343149(+)
Zm00001d014933::5:68961253-68963254(-)
Zm00001d008721::8:17742869-17744870(-)
Zm00001d021570::7:156403836-156405837(+)
Zm00001d041267::3:109158919-109160920(+)
Zm00001d036696::6:98047653-98049654(-)
Zm00001d039182::6:172039348-172041349(+)
Zm00001d013126::5:5157404-5159405(-)
Zm00001d005343::2:170145725-170147726(-)
Zm00001d036299::6:82824703-82826704(-)
Zm00001d032968::1:245014353-245016354(-)
Zm00001d045745::9:36432199-36434200(-)
Zm00001d040570::3:50658157-50660158(-)
Zm00001d052260::4:185137776-185139777(+)
Zm00001d048477::9:156984634-156986635(+)
Zm00001d011668::8:158118088-158120089(-)
Zm00001d039274::3:918469-920470(-)
Zm00001d051800::4:169992748-169994749(-)
Zm00001d026541::10:147940549-147942550(-)
Zm00001d021635::7:158754647-158756648(-)
Zm00001d001887::2:2481830-2483831(-)
Zm00001d045075::9:11749423-11751424(+)
Zm00001d014874::5:66660542-66662543(+)
Zm00001d026258::10:142156160-142158161(+)
Zm00001d038542::6:159648335-159650336(+)
Zm00001d024621::10:80564639-80566640(-)
Zm00001d052008::4:176338268-176340269(+)
Zm00001d035156::6:7241654-7243655(-)
Zm00001d006807::2:217110658-217112659(-)
Zm00001d038509::6:158904801-158906802(+)
Zm00001d017846::5:208641464-208643465(-)
Zm00001d047774::9:141478578-141480579(-)
Zm00001d003288::2:38811401-38813402(+)
Zm00001d029809::1:87841170-87843171(-)
Zm00001d016802::5:176494824-176496825(+)
Zm00001d037886::6:141047934-141049935(+)
Zm00001d018634::7:1389800-1391801(+)
Zm00001d035522::6:30886597-30888598(+)
Zm00001d021179::7:145105402-145107403(-)
Zm00001d032935::1:243999843-244001844(-)
Zm00001d006133::2:199508021-199510022(+)
Zm00001d051595::4:164048489-164050490(+)
Zm00001d038903::6:166753515-166755516(-)
Zm00001d029980::1:97336592-97338593(-)
Zm00001d012815::5:786965-788966(-)
Zm00001d036049::6:68974107-68976108(+)
Zm00001d007424::2:231429738-231431739(-)
Zm00001d002191::2:7658446-7660447(-)
Zm00001d015866::5:127127482-127129483(+)
Zm00001d030818::1:161716103-161718104(-)
Zm00001d045450::9:22537068-22539069(+)
Zm00001d018056::5:213278175-213280176(+)
Zm00001d022405::7:176863920-176865921(+)
Zm00001d049224::4:21644488-21646489(-)
Zm00001d052616::4:194837578-194839579(-)
Zm00001d047853::9:143468049-143470050(+)
Zm00001d042770::3:179176068-179178069(+)
Zm00001d032990::1:245855949-245857950(+)
Zm00001d042632::3:174666318-174668319(+)
Zm00001d022276::7:174237358-174239359(+)
Zm00001d016998::5:182320772-182322773(+)
Zm00001d029400::1:69008446-69010447(+)
Zm00001d018088::5:213987198-213989199(+)
Zm00001d032529::1:229639590-229641591(-)
Zm00001d051055::4:139226388-139228389(+)
Zm00001d002424::2:12403005-12405006(-)
Zm00001d009658::8:74912045-74914046(+)
Zm00001d043615::3:205275901-205277902(-)
Zm00001d016731::5:174486469-174488470(+)
Zm00001d031373::1:187623749-187625750(+)
Zm00001d001959::2:3549431-3551432(-)
Zm00001d038815::6:165171944-165173945(+)
Zm00001d047600::9:136756366-136758367(-)
Zm00001d021588::7:157335107-157337108(-)
Zm00001d034406::1:292052586-292054587(-)
Zm00001d044525::3:230870418-230872419(-)
Zm00001d012557::8:176584046-176586047(-)
Zm00001d018466::5:221340916-221342917(-)
Zm00001d024432::10:70728660-70730661(-)
Zm00001d035235::6:16092977-16094978(-)
Zm00001d053988::4:244690016-244692017(+)
Zm00001d012748::8:179669377-179671378(-)
Zm00001d045396::9:20538458-20540459(-)
Zm00001d048515::9:157628762-157630763(+)
Zm00001d015366::5:86478474-86480475(-)
Zm00001d040571::3:50771278-50773279(-)
Zm00001d030464::1:134522179-134524180(-)
Zm00001d010424::8:114428195-114430196(+)
Zm00001d051553::4:162530744-162532745(+)
Zm00001d048669::4:3060376-3062377(-)
Zm00001d028220::1:27047651-27049652(-)
Zm00001d013141::5:5376113-5378114(-)
Zm00001d047935::9:145672722-145674723(+)
```
