## Supplementary material for "A comprehensive map of preferentially located motifs reveals distinct proximal *cis*-regulatory elements in plants": TAAAA_containing_gene_set.txt

```
#Occurences of TAAAA between -3 and 0 (positions relative to the transcription start site)
#939 sequences with TAAAA in this interval
#3.73% of the sequences in promoter set with TAAAA (set with 25199 sequences)
Zm00001d020043::7:88464728-88466729(+)
Zm00001d048181::9:151809239-151811240(-)
Zm00001d003140::2:33433309-33435310(+)
Zm00001d004209::2:91714864-91716865(+)
Zm00001d038301::6:153935443-153937444(-)
Zm00001d007806::2:239997251-239999252(+)
Zm00001d018488::5:221695170-221697171(+)
Zm00001d009071::8:34287485-34289486(+)
Zm00001d049211::4:20798004-20800005(+)
Zm00001d003422::2:43833078-43835079(+)
Zm00001d018727::7:3151012-3153013(+)
Zm00001d031941::1:207591305-207593306(-)
Zm00001d019090::7:15822676-15824677(+)
Zm00001d049045::4:13818644-13820645(-)
Zm00001d017714::5:205061139-205063140(-)
Zm00001d013596::5:15093270-15095271(+)
Zm00001d042540::3:171280952-171282953(-)
Zm00001d015985::5:136821693-136823694(-)
Zm00001d028905::1:50454512-50456513(-)
Zm00001d012817::5:833191-835192(+)
Zm00001d039880::3:17451766-17453767(+)
Zm00001d003202::2:35511428-35513429(+)
Zm00001d031241::1:183295071-183297072(-)
Zm00001d025533::10:121568605-121570606(-)
Zm00001d006315::2:204311741-204313742(+)
Zm00001d043483::3:201620949-201622950(-)
Zm00001d016349::5:158782674-158784675(-)
Zm00001d038312::6:154180760-154182761(-)
Zm00001d039727::3:13016490-13018491(+)
Zm00001d024059::10:40713939-40715940(+)
Zm00001d034839::1:303572211-303574212(+)
Zm00001d018286::5:217940065-217942066(-)
Zm00001d051727::4:168187945-168189946(+)
Zm00001d001861::2:2053724-2055725(-)
Zm00001d046439::9:89842181-89844182(+)
Zm00001d013495::5:12769578-12771579(+)
Zm00001d032540::1:229984094-229986095(+)
Zm00001d021889::7:165488120-165490121(+)
Zm00001d025692::10:126424675-126426676(-)
Zm00001d030550::1:143281891-143283892(+)
Zm00001d051121::4:144440179-144442180(-)
Zm00001d048372::9:155229311-155231312(+)
Zm00001d038104::6:148053628-148055629(-)
Zm00001d016695::5:172831740-172833741(-)
Zm00001d043076::3:188443420-188445421(+)
Zm00001d010244::8:105838862-105840863(+)
Zm00001d030532::1:142194448-142196449(-)
Zm00001d015743::5:115455901-115457902(-)
Zm00001d027868::1:15767948-15769949(-)
Zm00001d051732::4:168457489-168459490(+)
Zm00001d042180::3:155203096-155205097(-)
Zm00001d003888::2:65274488-65276489(+)
Zm00001d047293::9:125765726-125767727(+)
Zm00001d018696::7:2697397-2699398(+)
Zm00001d003758::2:57751492-57753493(-)
Zm00001d028680::1:42791121-42793122(-)
Zm00001d005004::2:153299156-153301157(-)
Zm00001d042158::3:154271291-154273292(-)
Zm00001d053277::4:223882107-223884108(+)
Zm00001d014278::5:39076417-39078418(-)
Zm00001d010915::8:133300572-133302573(+)
Zm00001d004933::2:149550529-149552530(-)
Zm00001d005485::2:175606275-175608276(+)
Zm00001d008820::8:21648902-21650903(+)
Zm00001d019808::7:63660713-63662714(-)
Zm00001d013043::5:3624652-3626653(+)
Zm00001d024722::10:85131252-85133253(-)
Zm00001d006344::2:205080697-205082698(+)
Zm00001d020364::7:109508953-109510954(-)
Zm00001d050404::4:86265347-86267348(-)
Zm00001d041785::3:138029534-138031535(-)
Zm00001d005779::2:188020033-188022034(-)
Zm00001d002441::2:12743748-12745749(+)
Zm00001d035713::6:42068498-42070499(-)
Zm00001d009533::8:69244838-69246839(-)
Zm00001d040348::3:39322403-39324404(-)
Zm00001d039162::6:171472946-171474947(+)
Zm00001d041092::3:97015312-97017313(-)
Zm00001d021686::7:160065255-160067256(-)
Zm00001d051251::4:150630704-150632705(-)
Zm00001d011956::8:165138833-165140834(+)
Zm00001d026479::10:146718686-146720687(-)
Zm00001d051431::4:158373770-158375771(+)
Zm00001d048472::9:156916851-156918852(+)
Zm00001d022525::7:179336286-179338287(+)
Zm00001d013699::5:17862104-17864105(-)
Zm00001d005638::2:181604623-181606624(+)
Zm00001d050708::4:117429732-117431733(-)
Zm00001d011384::8:149203542-149205543(+)
Zm00001d023593::10:11234820-11236821(+)
Zm00001d037495::6:127256879-127258880(+)
Zm00001d007313::2:227544545-227546546(-)
Zm00001d046581::9:96873603-96875604(+)
Zm00001d003828::2:61150091-61152092(-)
Zm00001d022098::7:170228958-170230959(+)
Zm00001d028571::1:39416648-39418649(+)
Zm00001d008488::8:9997859-9999860(+)
Zm00001d004552::2:117515881-117517882(+)
Zm00001d047833::9:142792420-142794421(-)
Zm00001d017147::5:187052101-187054102(+)
Zm00001d005978::2:194542436-194544437(+)
Zm00001d053404::4:230473981-230475982(-)
Zm00001d053724::4:239878794-239880795(+)
Zm00001d024936::10:95804916-95806917(-)
Zm00001d028405::1:33743207-33745208(+)
Zm00001d047354::9:127347250-127349251(+)
Zm00001d007571::2:235047394-235049395(+)
Zm00001d026165::10:140174425-140176426(-)
Zm00001d052103::4:179681710-179683711(-)
Zm00001d051043::4:138315443-138317444(+)
Zm00001d012935::5:2224710-2226711(-)
Zm00001d038034::6:145743471-145745472(+)
Zm00001d053015::4:209126284-209128285(+)
Zm00001d011687::8:158766323-158768324(+)
Zm00001d031845::1:203909783-203911784(+)
Zm00001d041531::3:126092143-126094144(-)
Zm00001d043735::3:208691114-208693115(+)
Zm00001d043863::3:212450455-212452456(+)
Zm00001d038540::6:159597767-159599768(+)
Zm00001d047292::9:125673576-125675577(+)
Zm00001d023404::10:4841756-4843757(-)
Zm00001d046210::9:72065547-72067548(-)
Zm00001d027710::1:11717273-11719274(-)
Zm00001d006758::2:216068290-216070291(+)
Zm00001d016521::5:166106544-166108545(-)
Zm00001d050403::4:86241128-86243129(-)
Zm00001d034618::1:297931247-297933248(+)
Zm00001d045004::9:9812578-9814579(-)
Zm00001d042723::3:178233925-178235926(-)
Zm00001d044152::3:220527271-220529272(-)
Zm00001d009840::8:84664814-84666815(-)
Zm00001d011704::8:159245369-159247370(-)
Zm00001d010104::8:99267321-99269322(-)
Zm00001d018837::7:6928843-6930844(-)
Zm00001d052126::4:180366798-180368799(-)
Zm00001d026150::10:139809993-139811994(+)
Zm00001d047423::9:129606130-129608131(+)
Zm00001d047299::9:125987369-125989370(-)
Zm00001d002295::2:9725560-9727561(-)
Zm00001d033734::1:272415085-272417086(+)
Zm00001d019479::7:36169750-36171751(+)
Zm00001d005460::2:174980408-174982409(+)
Zm00001d006274::2:203393919-203395920(+)
Zm00001d047351::9:127224831-127226832(-)
Zm00001d008810::8:21266161-21268162(-)
Zm00001d027788::1:13482752-13484753(-)
Zm00001d017925::5:210194808-210196809(-)
Zm00001d009326::8:56110251-56112252(-)
Zm00001d032016::1:209554212-209556213(-)
Zm00001d042064::3:149397325-149399326(+)
Zm00001d040274::3:35355732-35357733(-)
Zm00001d043405::3:198923251-198925252(-)
Zm00001d043619::3:205361260-205363261(+)
Zm00001d045025::9:10464879-10466880(+)
Zm00001d047869::9:143861640-143863641(+)
Zm00001d020915::7:136481765-136483766(-)
Zm00001d007383::2:230366107-230368108(-)
Zm00001d006090::2:197869626-197871627(-)
Zm00001d047165::9:120518488-120520489(-)
Zm00001d024096::10:44454587-44456588(-)
Zm00001d018703::7:2765806-2767807(-)
Zm00001d037414::6:124900245-124902246(-)
Zm00001d007687::2:237422272-237424273(-)
Zm00001d028425::1:34593327-34595328(-)
Zm00001d008382::8:6828398-6830399(+)
Zm00001d015058::5:73770838-73772839(+)
Zm00001d007583::2:235284813-235286814(+)
Zm00001d021470::7:153073848-153075849(+)
Zm00001d030626::1:149616143-149618144(-)
Zm00001d012895::5:1711592-1713593(+)
Zm00001d033984::1:280142255-280144256(+)
Zm00001d014250::5:38074438-38076439(-)
Zm00001d042266::3:158056494-158058495(-)
Zm00001d035802::6:50789948-50791949(-)
Zm00001d018868::7:7848627-7850628(-)
Zm00001d020590::7:123887542-123889543(-)
Zm00001d022432::7:177639197-177641198(-)
Zm00001d031731::1:200022268-200024269(+)
Zm00001d008354::8:6162976-6164977(-)
Zm00001d032722::1:236114814-236116815(+)
Zm00001d052347::4:187794124-187796125(-)
Zm00001d039370::3:2695774-2697775(-)
Zm00001d007645::2:236822557-236824558(+)
Zm00001d045154::9:14558604-14560605(-)
Zm00001d016558::5:167256170-167258171(+)
Zm00001d012408::8:173985432-173987433(+)
Zm00001d049642::4:38573514-38575515(-)
Zm00001d032383::1:224769868-224771869(-)
Zm00001d012027::8:166754964-166756965(-)
Zm00001d024203::10:55743957-55745958(-)
Zm00001d053911::4:243521552-243523553(+)
Zm00001d036090::6:71697122-71699123(-)
Zm00001d054077::4:245966219-245968220(+)
Zm00001d017888::5:209643665-209645666(-)
Zm00001d007144::2:223321289-223323290(-)
Zm00001d053900::4:243347587-243349588(+)
Zm00001d050962::4:133773381-133775382(+)
Zm00001d033649::1:269613525-269615526(+)
Zm00001d026045::10:136861430-136863431(+)
Zm00001d032208::1:217171055-217173056(+)
Zm00001d032659::1:233389265-233391266(+)
Zm00001d029886::1:92220577-92222578(+)
Zm00001d043407::3:198980654-198982655(-)
Zm00001d011204::8:142926700-142928701(-)
Zm00001d022406::7:176982005-176984006(-)
Zm00001d034431::1:292889373-292891374(+)
Zm00001d006270::2:203312031-203314032(+)
Zm00001d015100::5:75372822-75374823(-)
Zm00001d004358::2:106079583-106081584(+)
Zm00001d006722::2:215278846-215280847(+)
Zm00001d019207::7:21928906-21930907(-)
Zm00001d033800::1:274108564-274110565(+)
Zm00001d026284::10:142768056-142770057(-)
Zm00001d047972::9:146755447-146757448(-)
Zm00001d016744::5:174759400-174761401(+)
Zm00001d017958::5:210866124-210868125(+)
Zm00001d035871::6:57906016-57908017(-)
Zm00001d042869::3:182507442-182509443(+)
Zm00001d012567::8:176778732-176780733(-)
Zm00001d047667::9:138656191-138658192(-)
Zm00001d035198::6:9597892-9599893(-)
Zm00001d021716::7:161219158-161221159(+)
Zm00001d025998::10:135691627-135693628(-)
Zm00001d043651::3:206030392-206032393(+)
Zm00001d002026::2:4643878-4645879(-)
Zm00001d019668::7:49139122-49141123(+)
Zm00001d003023::2:29709893-29711894(-)
Zm00001d028752::1:45539460-45541461(-)
Zm00001d034077::1:283420853-283422854(+)
Zm00001d022185::7:172181693-172183694(+)
Zm00001d017832::5:208256774-208258775(-)
Zm00001d019766::7:58222495-58224496(+)
Zm00001d047838::9:142885992-142887993(+)
Zm00001d034871::1:304366014-304368015(+)
Zm00001d051472::4:159918189-159920190(-)
Zm00001d044513::3:230495322-230497323(-)
Zm00001d024471::10:72425171-72427172(+)
Zm00001d023344::10:3838739-3840740(+)
Zm00001d024965::10:97100149-97102150(+)
Zm00001d038128::6:148805165-148807166(+)
Zm00001d016722::5:174151606-174153607(+)
Zm00001d040780::3:65425646-65427647(-)
Zm00001d018050::5:213160148-213162149(+)
Zm00001d029256::1:63873092-63875093(-)
Zm00001d009903::8:88652782-88654783(+)
Zm00001d053211::4:220342799-220344800(-)
Zm00001d044329::3:225340178-225342179(-)
Zm00001d007769::2:239295866-239297867(-)
Zm00001d048158::9:151100489-151102490(+)
Zm00001d024560::10:78245103-78247104(+)
Zm00001d016436::5:162249616-162251617(-)
Zm00001d039166::6:171613456-171615457(+)
Zm00001d037416::6:124917726-124919727(-)
Zm00001d011927::8:164788276-164790277(-)
Zm00001d002712::2:19966658-19968659(+)
Zm00001d036579::6:93642345-93644346(-)
Zm00001d018485::5:221686558-221688559(-)
Zm00001d008357::8:6172953-6174954(+)
Zm00001d032537::1:229884360-229886361(+)
Zm00001d032190::1:216309087-216311088(+)
Zm00001d011242::8:144284292-144286293(+)
Zm00001d007949::2:243907500-243909501(-)
Zm00001d033916::1:278528209-278530210(-)
Zm00001d030069::1:103278819-103280820(+)
Zm00001d042885::3:182851379-182853380(+)
Zm00001d008620::8:14950475-14952476(+)
Zm00001d008648::8:15865704-15867705(+)
Zm00001d012229::8:170472062-170474063(-)
Zm00001d025380::10:116503035-116505036(-)
Zm00001d018625::7:1296267-1298268(+)
Zm00001d043789::3:210260838-210262839(-)
Zm00001d007549::2:234541159-234543160(-)
Zm00001d019442::7:34006726-34008727(-)
Zm00001d051864::4:172719833-172721834(-)
Zm00001d011220::8:143285769-143287770(+)
Zm00001d035346::6:22714957-22716958(+)
Zm00001d020975::7:138261323-138263324(+)
Zm00001d043771::3:209624677-209626678(+)
Zm00001d051730::4:168224381-168226382(+)
Zm00001d009324::8:55906437-55908438(+)
Zm00001d034924::1:305676028-305678029(+)
Zm00001d033654::1:269764589-269766590(+)
Zm00001d022590::7:180543184-180545185(-)
Zm00001d051742::4:168614081-168616082(+)
Zm00001d016040::5:140980135-140982136(+)
Zm00001d042117::3:151577335-151579336(-)
Zm00001d043051::3:187589835-187591836(-)
Zm00001d010982::8:135758193-135760194(+)
Zm00001d039470::3:5152521-5154522(-)
Zm00001d048336::9:154666607-154668608(-)
Zm00001d016105::5:144803210-144805211(+)
Zm00001d028936::1:52166111-52168112(+)
Zm00001d029200::1:62024972-62026973(+)
Zm00001d017164::5:187392891-187394892(-)
Zm00001d047044::9:116553768-116555769(-)
Zm00001d026386::10:144860999-144863000(-)
Zm00001d032587::1:231371816-231373817(-)
Zm00001d015571::5:98875414-98877415(-)
Zm00001d053954::4:244172063-244174064(+)
Zm00001d019866::7:71124137-71126138(+)
Zm00001d031996::1:209090245-209092246(+)
Zm00001d025719::10:127372839-127374840(+)
Zm00001d005195::2:163100814-163102815(-)
Zm00001d037140::6:113742964-113744965(+)
Zm00001d005174::2:162396573-162398574(+)
Zm00001d029333::1:66336604-66338605(-)
Zm00001d021849::7:164418033-164420034(+)
Zm00001d007778::2:239426271-239428272(+)
Zm00001d010675::8:123946426-123948427(-)
Zm00001d053340::4:226746641-226748642(-)
Zm00001d014792::5:63346825-63348826(+)
Zm00001d029516::1:74157152-74159153(+)
Zm00001d033344::1:259655153-259657154(-)
Zm00001d007560::2:234895054-234897055(-)
Zm00001d014337::5:41326361-41328362(-)
Zm00001d017178::5:188137267-188139268(+)
Zm00001d051936::4:174848558-174850559(+)
Zm00001d052442::4:190117680-190119681(+)
Zm00001d036738::6:99513896-99515897(-)
Zm00001d005812::2:189449522-189451523(+)
Zm00001d048086::9:149841313-149843314(+)
Zm00001d036123::6:73399496-73401497(+)
Zm00001d019008::7:12770722-12772723(+)
Zm00001d049217::4:21138356-21140357(-)
Zm00001d018988::7:12178726-12180727(-)
Zm00001d008957::8:27189032-27191033(+)
Zm00001d006793::2:216857910-216859911(-)
Zm00001d043354::3:197461657-197463658(+)
Zm00001d002479::2:13603288-13605289(+)
Zm00001d004960::2:150750150-150752151(+)
Zm00001d043287::3:194439247-194441248(+)
Zm00001d038905::6:166767814-166769815(-)
Zm00001d025657::10:125209501-125211502(+)
Zm00001d013631::5:15865433-15867434(+)
Zm00001d048400::9:155601122-155603123(+)
Zm00001d023431::10:5418470-5420471(+)
Zm00001d006854::2:217960932-217962933(+)
Zm00001d017197::5:188619588-188621589(+)
Zm00001d010889::8:132311860-132313861(+)
Zm00001d047074::9:117454072-117456073(-)
Zm00001d009668::8:75138390-75140391(+)
Zm00001d029085::1:57455028-57457029(-)
Zm00001d046915::9:110366594-110368595(-)
Zm00001d020383::7:110508255-110510256(-)
Zm00001d007758::2:239002100-239004101(+)
Zm00001d006924::2:219454801-219456802(+)
Zm00001d019184::7:20592090-20594091(-)
Zm00001d044398::3:227149861-227151862(+)
Zm00001d026541::10:147940549-147942550(-)
Zm00001d032521::1:229325259-229327260(-)
Zm00001d021598::7:157744863-157746864(-)
Zm00001d025765::10:128933391-128935392(+)
Zm00001d024744::10:85870748-85872749(+)
Zm00001d032904::1:242401622-242403623(+)
Zm00001d005478::2:175511288-175513289(-)
Zm00001d010946::8:134637034-134639035(-)
Zm00001d053743::4:240296512-240298513(-)
Zm00001d022461::7:178147805-178149806(-)
Zm00001d050321::4:81381682-81383683(-)
Zm00001d036998::6:108627637-108629638(-)
Zm00001d035540::6:31629371-31631372(-)
Zm00001d052295::4:186308556-186310557(+)
Zm00001d024624::10:80774400-80776401(-)
Zm00001d015348::5:85739252-85741253(-)
Zm00001d018478::5:221517660-221519661(-)
Zm00001d036477::6:89571131-89573132(-)
Zm00001d016938::5:180475680-180477681(-)
Zm00001d039866::3:17172434-17174435(-)
Zm00001d048320::9:154472256-154474257(+)
Zm00001d017946::5:210557233-210559234(+)
Zm00001d003677::2:53847687-53849688(+)
Zm00001d008880::8:23593620-23595621(+)
Zm00001d022291::7:174605023-174607024(-)
Zm00001d047642::9:137900011-137902012(+)
Zm00001d003019::2:29634837-29636838(-)
Zm00001d023217::10:607425-609426(-)
Zm00001d044318::3:225066204-225068205(+)
Zm00001d031453::1:190555290-190557291(+)
Zm00001d045391::9:20445563-20447564(+)
Zm00001d045692::9:33565013-33567014(-)
Zm00001d031543::1:193780028-193782029(-)
Zm00001d024378::10:68055743-68057744(-)
Zm00001d030935::1:168091385-168093386(-)
Zm00001d024970::10:97511604-97513605(+)
Zm00001d048575::9:159479492-159481493(+)
Zm00001d033872::1:276985580-276987581(+)
Zm00001d046972::9:113639386-113641387(+)
Zm00001d003119::2:32816193-32818194(+)
Zm00001d034054::1:282597064-282599065(-)
Zm00001d008300::8:4576700-4578701(-)
Zm00001d039903::3:18826613-18828614(+)
Zm00001d050696::4:116409624-116411625(+)
Zm00001d002155::2:6877006-6879007(-)
Zm00001d042189::3:155497181-155499182(-)
Zm00001d049674::4:39641237-39643238(+)
Zm00001d006112::2:198708097-198710098(-)
Zm00001d028013::1:20302978-20304979(+)
Zm00001d039959::3:20749840-20751841(+)
Zm00001d020627::7:125488554-125490555(-)
Zm00001d019148::7:19178760-19180761(+)
Zm00001d042755::3:179000818-179002819(-)
Zm00001d047710::9:139739645-139741646(+)
Zm00001d029755::1:85772105-85774106(+)
Zm00001d021904::7:165731879-165733880(-)
Zm00001d028056::1:21779427-21781428(-)
Zm00001d046601::9:98203477-98205478(-)
Zm00001d021502::7:154176211-154178212(-)
Zm00001d008176::8:326097-328098(+)
Zm00001d053098::4:213555982-213557983(-)
Zm00001d020260::7:102650280-102652281(+)
Zm00001d014416::5:45483462-45485463(+)
Zm00001d035214::6:10071215-10073216(-)
Zm00001d049202::4:20465412-20467413(+)
Zm00001d019775::7:59468043-59470044(-)
Zm00001d016974::5:181714711-181716712(+)
Zm00001d047876::9:144030993-144032994(+)
Zm00001d042011::3:147224818-147226819(+)
Zm00001d050973::4:134672665-134674666(-)
Zm00001d023639::10:13314355-13316356(-)
Zm00001d040303::3:36823341-36825342(-)
Zm00001d044467::3:228979857-228981858(-)
Zm00001d048866::4:6686930-6688931(-)
Zm00001d009105::8:36612742-36614743(+)
Zm00001d037519::6:128003096-128005097(-)
Zm00001d026582::10:148382656-148384657(-)
Zm00001d008308::8:4799954-4801955(+)
Zm00001d013411::5:10556447-10558448(+)
Zm00001d032790::1:238205322-238207323(+)
Zm00001d011652::8:157567504-157569505(-)
Zm00001d038408::6:156582665-156584666(+)
Zm00001d021951::7:166929643-166931644(-)
Zm00001d052801::4:201409677-201411678(-)
Zm00001d021023::7:140680653-140682654(+)
Zm00001d021249::7:146835547-146837548(-)
Zm00001d024093::10:43770658-43772659(+)
Zm00001d036813::6:101754564-101756565(-)
Zm00001d053379::4:228493406-228495407(+)
Zm00001d018907::7:8976743-8978744(-)
Zm00001d052329::4:187326932-187328933(-)
Zm00001d029604::1:78772819-78774820(-)
Zm00001d048902::4:7404996-7406997(+)
Zm00001d038972::6:168003269-168005270(+)
Zm00001d041036::3:92301027-92303028(+)
Zm00001d025975::10:135053066-135055067(+)
Zm00001d019062::7:14886494-14888495(-)
Zm00001d034068::1:283076840-283078841(-)
Zm00001d022026::7:168239463-168241464(-)
Zm00001d004807::2:140592272-140594273(-)
Zm00001d003039::2:30077979-30079980(+)
Zm00001d052497::4:191489208-191491209(-)
Zm00001d014933::5:68961253-68963254(-)
Zm00001d006607::2:212388957-212390958(-)
Zm00001d013656::5:16354649-16356650(+)
Zm00001d014648::5:57183676-57185677(-)
Zm00001d021709::7:160911524-160913525(-)
Zm00001d015637::5:102458857-102460858(-)
Zm00001d025679::10:126095429-126097430(-)
Zm00001d028699::1:43581224-43583225(-)
Zm00001d052453::4:190346607-190348608(-)
Zm00001d039608::3:8849381-8851382(+)
Zm00001d006875::2:218326004-218328005(+)
Zm00001d002583::2:15997116-15999117(-)
Zm00001d050297::4:79516716-79518717(-)
Zm00001d032913::1:242979101-242981102(-)
Zm00001d035413::6:24626121-24628122(-)
Zm00001d020353::7:108628307-108630308(+)
Zm00001d029776::1:86458637-86460638(+)
Zm00001d008248::8:2568074-2570075(-)
Zm00001d003031::2:29816332-29818333(+)
Zm00001d002737::2:20924172-20926173(-)
Zm00001d002422::2:12313364-12315365(+)
Zm00001d025946::10:134476600-134478601(-)
Zm00001d040818::3:67927565-67929566(-)
Zm00001d044071::3:218351029-218353030(+)
Zm00001d028480::1:36336317-36338318(+)
Zm00001d023529::10:8779721-8781722(+)
Zm00001d014785::5:63019798-63021799(-)
Zm00001d029008::1:54575649-54577650(+)
Zm00001d003048::2:30337112-30339113(+)
Zm00001d046654::9:100662666-100664667(-)
Zm00001d046624::9:99415653-99417654(-)
Zm00001d039746::3:13661171-13663172(-)
Zm00001d027748::1:12537061-12539062(+)
Zm00001d031929::1:207098366-207100367(+)
Zm00001d006310::2:204251068-204253069(+)
Zm00001d051446::4:158849280-158851281(-)
Zm00001d006534::2:210625623-210627624(-)
Zm00001d025808::10:130143963-130145964(+)
Zm00001d050021::4:60280139-60282140(+)
Zm00001d033666::1:269992272-269994273(-)
Zm00001d006488::2:209764833-209766834(-)
Zm00001d027898::1:17058078-17060079(+)
Zm00001d028652::1:41806288-41808289(+)
Zm00001d032116::1:213633819-213635820(+)
Zm00001d005149::2:161140791-161142792(+)
Zm00001d018523::5:222460371-222462372(+)
Zm00001d047433::9:129862529-129864530(-)
Zm00001d010894::8:132442590-132444591(-)
Zm00001d039613::3:9082577-9084578(+)
Zm00001d032266::1:219763388-219765389(+)
Zm00001d021464::7:152796688-152798689(-)
Zm00001d035047::6:3077705-3079706(+)
Zm00001d051973::4:175665266-175667267(-)
Zm00001d018937::7:9822829-9824830(-)
Zm00001d032197::1:216769528-216771529(+)
Zm00001d008922::8:25308752-25310753(-)
Zm00001d025626::10:124408378-124410379(+)
Zm00001d020900::7:135890362-135892363(+)
Zm00001d017850::5:208740950-208742951(+)
Zm00001d019622::7:46430959-46432960(-)
Zm00001d018616::7:1053585-1055586(+)
Zm00001d020288::7:104311270-104313271(+)
Zm00001d053639::4:238007754-238009755(+)
Zm00001d003212::2:36100868-36102869(+)
Zm00001d027976::1:19025158-19027159(-)
Zm00001d044122::3:219866357-219868358(+)
Zm00001d032852::1:240257195-240259196(+)
Zm00001d011057::8:137625647-137627648(-)
Zm00001d002755::2:21695474-21697475(+)
Zm00001d002133::2:6442830-6444831(-)
Zm00001d012735::8:179522171-179524172(-)
Zm00001d019311::7:26993197-26995198(-)
Zm00001d027373::1:3964420-3966421(-)
Zm00001d044024::3:217055871-217057872(+)
Zm00001d053913::4:243611686-243613687(-)
Zm00001d029848::1:89935498-89937499(-)
Zm00001d043191::3:191139471-191141472(-)
Zm00001d009658::8:74912045-74914046(+)
Zm00001d036739::6:99518657-99520658(-)
Zm00001d040014::3:22987441-22989442(-)
Zm00001d025248::10:110941052-110943053(+)
Zm00001d025776::10:129150447-129152448(-)
Zm00001d017713::5:205045490-205047491(-)
Zm00001d027335::1:3170812-3172813(+)
Zm00001d044008::3:216398641-216400642(-)
Zm00001d027236::1:136877-138878(+)
Zm00001d047238::9:123553713-123555714(+)
Zm00001d011487::8:152071465-152073466(+)
Zm00001d023785::10:20082983-20084984(-)
Zm00001d043126::3:189781375-189783376(+)
Zm00001d022407::7:176982282-176984283(+)
Zm00001d024125::10:48081220-48083221(-)
Zm00001d045220::9:16478997-16480998(+)
Zm00001d043361::3:197707770-197709771(-)
Zm00001d038333::6:154780145-154782146(+)
Zm00001d047389::9:128554211-128556212(+)
Zm00001d008737::8:18471108-18473109(+)
Zm00001d012446::8:174686321-174688322(+)
Zm00001d016000::5:138590368-138592369(-)
Zm00001d031599::1:195875426-195877427(-)
Zm00001d009859::8:85579155-85581156(-)
Zm00001d047005::9:114949544-114951545(+)
Zm00001d020886::7:135470578-135472579(-)
Zm00001d019086::7:15757271-15759272(+)
Zm00001d038205::6:151482732-151484733(+)
Zm00001d029180::1:61233045-61235046(-)
Zm00001d031049::1:174838418-174840419(+)
Zm00001d006096::2:198092393-198094394(-)
Zm00001d051712::4:167785938-167787939(+)
Zm00001d045445::9:22315869-22317870(+)
Zm00001d041983::3:146579978-146581979(+)
Zm00001d005587::2:179830949-179832950(-)
Zm00001d047069::9:117205943-117207944(-)
Zm00001d041681::3:133074471-133076472(-)
Zm00001d017847::5:208649026-208651027(-)
Zm00001d030108::1:106186473-106188474(-)
Zm00001d049462::4:31240886-31242887(+)
Zm00001d053852::4:242207058-242209059(+)
Zm00001d025118::10:105208929-105210930(-)
Zm00001d002027::2:4660917-4662918(-)
Zm00001d011159::8:141233926-141235927(+)
Zm00001d031511::1:192364640-192366641(+)
Zm00001d042329::3:161486264-161488265(+)
Zm00001d030786::1:159727148-159729149(-)
Zm00001d020268::7:103434795-103436796(-)
Zm00001d016894::5:179480628-179482629(+)
Zm00001d053662::4:238374489-238376490(+)
Zm00001d021838::7:164316025-164318026(-)
Zm00001d043410::3:199002370-199004371(+)
Zm00001d021467::7:152935219-152937220(-)
Zm00001d035515::6:30768714-30770715(-)
Zm00001d015566::5:98147129-98149130(-)
Zm00001d012718::8:179118908-179120909(+)
Zm00001d041377::3:114788963-114790964(-)
Zm00001d011718::8:159814451-159816452(+)
Zm00001d051724::4:168112981-168114982(+)
Zm00001d048471::9:156888602-156890603(+)
Zm00001d041204::3:105354876-105356877(+)
Zm00001d008982::8:28560800-28562801(-)
Zm00001d006705::2:214800315-214802316(-)
Zm00001d024548::10:77770696-77772697(+)
Zm00001d013406::5:10500823-10502824(-)
Zm00001d003016::2:29540933-29542934(-)
Zm00001d034519::1:295594107-295596108(+)
Zm00001d044417::3:227494209-227496210(+)
Zm00001d048609::4:1280450-1282451(-)
Zm00001d050259::4:77097900-77099901(-)
Zm00001d025511::10:120879045-120881046(+)
Zm00001d036879::6:105520840-105522841(-)
Zm00001d007633::2:236563496-236565497(+)
Zm00001d027315::1:2810995-2812996(+)
Zm00001d021626::7:158453980-158455981(-)
Zm00001d038572::6:160157540-160159541(-)
Zm00001d028830::1:47980858-47982859(+)
Zm00001d008597::8:13985966-13987967(+)
Zm00001d033839::1:275425286-275427287(+)
Zm00001d026415::10:145394473-145396474(+)
Zm00001d048150::9:150979637-150981638(-)
Zm00001d045353::9:19434485-19436486(-)
Zm00001d043938::3:214299630-214301631(+)
Zm00001d032754::1:237442653-237444654(+)
Zm00001d034168::1:285654868-285656869(-)
Zm00001d025234::10:110344262-110346263(-)
Zm00001d016732::5:174497195-174499196(-)
Zm00001d018151::5:215568487-215570488(+)
Zm00001d034750::1:301292914-301294915(+)
Zm00001d004744::2:135503032-135505033(+)
Zm00001d030010::1:98968787-98970788(-)
Zm00001d020956::7:137672466-137674467(+)
Zm00001d003066::2:31032505-31034506(+)
Zm00001d004564::2:118173841-118175842(+)
Zm00001d052047::4:177538775-177540776(+)
Zm00001d037484::6:126843916-126845917(+)
Zm00001d052904::4:204245162-204247163(-)
Zm00001d046001::9:53140007-53142008(-)
Zm00001d028778::1:46193945-46195946(-)
Zm00001d050304::4:80222982-80224983(-)
Zm00001d022436::7:177693903-177695904(-)
Zm00001d032883::1:241394617-241396618(+)
Zm00001d032311::1:221836738-221838739(-)
Zm00001d033710::1:271947329-271949330(+)
Zm00001d007842::2:240678640-240680641(-)
Zm00001d021637::7:158772600-158774601(-)
Zm00001d012699::8:178826210-178828211(-)
Zm00001d041951::3:144983421-144985422(+)
Zm00001d021178::7:145097800-145099801(-)
Zm00001d040613::3:53995018-53997019(+)
Zm00001d017771::5:206341600-206343601(+)
Zm00001d049377::4:28209606-28211607(+)
Zm00001d008621::8:14955679-14957680(+)
Zm00001d050960::4:133587982-133589983(+)
Zm00001d004930::2:149273951-149275952(+)
Zm00001d002962::2:28202644-28204645(+)
Zm00001d042636::3:174785440-174787441(-)
Zm00001d039284::3:1013794-1015795(-)
Zm00001d013196::5:6189701-6191702(+)
Zm00001d023694::10:15878458-15880459(-)
Zm00001d001883::2:2348040-2350041(-)
Zm00001d013573::5:14536680-14538681(+)
Zm00001d043943::3:214379004-214381005(-)
Zm00001d017721::5:205188682-205190683(+)
Zm00001d042034::3:148045429-148047430(-)
Zm00001d006885::2:218536310-218538311(+)
Zm00001d013795::5:20373296-20375297(-)
Zm00001d034757::1:301492236-301494237(-)
Zm00001d030509::1:140375685-140377686(-)
Zm00001d002395::2:11862303-11864304(+)
Zm00001d029455::1:71523449-71525450(-)
Zm00001d042285::3:158988314-158990315(-)
Zm00001d042193::3:155541336-155543337(+)
Zm00001d006052::2:196581440-196583441(-)
Zm00001d036673::6:97231126-97233127(+)
Zm00001d010724::8:125952383-125954384(+)
Zm00001d049032::4:13139283-13141284(+)
Zm00001d007107::2:222391987-222393988(+)
Zm00001d034282::1:288418212-288420213(+)
Zm00001d002848::2:24519525-24521526(+)
Zm00001d025063::10:102252957-102254958(+)
Zm00001d029530::1:75040277-75042278(+)
Zm00001d043860::3:212348263-212350264(+)
Zm00001d003021::2:29669698-29671699(-)
Zm00001d005850::2:190829880-190831881(-)
Zm00001d053589::4:235593298-235595299(-)
Zm00001d043494::3:201767925-201769926(-)
Zm00001d004443::2:112230020-112232021(+)
Zm00001d048175::9:151501306-151503307(+)
Zm00001d034673::1:299502235-299504236(+)
Zm00001d036830::6:103103295-103105296(+)
Zm00001d017324::5:192700994-192702995(+)
Zm00001d040627::3:54946799-54948800(+)
Zm00001d040220::3:32669714-32671715(+)
Zm00001d019377::7:30758321-30760322(-)
Zm00001d027713::1:11784181-11786182(-)
Zm00001d011160::8:141332817-141334818(-)
Zm00001d053970::4:244440286-244442287(-)
Zm00001d022228::7:173193414-173195415(-)
Zm00001d043437::3:199879556-199881557(-)
Zm00001d002742::2:21196959-21198960(+)
Zm00001d035319::6:21078637-21080638(+)
Zm00001d032740::1:237002243-237004244(+)
Zm00001d012400::8:173701397-173703398(-)
Zm00001d002111::2:6051008-6053009(-)
Zm00001d009929::8:90224897-90226898(-)
Zm00001d047776::9:141479915-141481916(+)
Zm00001d047445::9:130358123-130360124(-)
Zm00001d032687::1:234435047-234437048(+)
Zm00001d018333::5:218590949-218592950(+)
Zm00001d044763::9:1777304-1779305(+)
Zm00001d045425::9:21694575-21696576(-)
Zm00001d036684::6:97510224-97512225(-)
Zm00001d053349::4:227108253-227110254(-)
Zm00001d020916::7:136511655-136513656(+)
Zm00001d044973::9:8673094-8675095(-)
Zm00001d012925::5:2068317-2070318(-)
Zm00001d004452::2:113082682-113084683(-)
Zm00001d004243::2:95496530-95498531(-)
Zm00001d046357::9:83805539-83807540(-)
Zm00001d034868::1:304295726-304297727(+)
Zm00001d049930::4:53739058-53741059(-)
Zm00001d048157::9:151090958-151092959(+)
Zm00001d018544::5:222687797-222689798(+)
Zm00001d012916::5:1906804-1908805(+)
Zm00001d016708::5:173407782-173409783(-)
Zm00001d043543::3:203444246-203446247(-)
Zm00001d042097::3:150612736-150614737(+)
Zm00001d013041::5:3611856-3613857(+)
Zm00001d042306::3:160120344-160122345(-)
Zm00001d017644::5:202969946-202971947(-)
Zm00001d008284::8:3993083-3995084(+)
Zm00001d005282::2:167648811-167650812(-)
Zm00001d037956::6:143536005-143538006(+)
Zm00001d012676::8:178445674-178447675(-)
Zm00001d014391::5:44430677-44432678(-)
Zm00001d025401::10:117125276-117127277(+)
Zm00001d027421::1:4899333-4901334(+)
Zm00001d012467::8:175044043-175046044(+)
Zm00001d008222::8:1662538-1664539(-)
Zm00001d035337::6:22130204-22132205(+)
Zm00001d037333::6:121790918-121792919(+)
Zm00001d051707::4:167317990-167319991(+)
Zm00001d025106::10:104540049-104542050(+)
Zm00001d040046::3:24641930-24643931(+)
Zm00001d029387::1:68546972-68548973(+)
Zm00001d007942::2:243515252-243517253(+)
Zm00001d013301::5:8063416-8065417(+)
Zm00001d015658::5:103849341-103851342(+)
Zm00001d039352::3:2367302-2369303(+)
Zm00001d010393::8:112612381-112614382(+)
Zm00001d002725::2:20516877-20518878(-)
Zm00001d038136::6:149171635-149173636(-)
Zm00001d002485::2:13752919-13754920(+)
Zm00001d044604::3:233217017-233219018(+)
Zm00001d052147::4:181040958-181042959(+)
Zm00001d039369::3:2680078-2682079(+)
Zm00001d051483::4:160083749-160085750(-)
Zm00001d028611::1:40779519-40781520(-)
Zm00001d047244::9:123877745-123879746(-)
Zm00001d043903::3:213413565-213415566(-)
Zm00001d011872::8:163437077-163439078(+)
Zm00001d013796::5:20373569-20375570(+)
Zm00001d003220::2:36504963-36506964(+)
Zm00001d053696::4:239315148-239317149(-)
Zm00001d038644::6:161635624-161637625(-)
Zm00001d022044::7:168542821-168544822(+)
Zm00001d043270::3:193926378-193928379(-)
Zm00001d053104::4:213971265-213973266(+)
Zm00001d042188::3:155484114-155486115(-)
Zm00001d037846::6:139583676-139585677(-)
Zm00001d051332::4:154910690-154912691(+)
Zm00001d037742::6:136087334-136089335(+)
Zm00001d001945::2:3373732-3375733(-)
Zm00001d043945::3:214387164-214389165(-)
Zm00001d033516::1:265275808-265277809(+)
Zm00001d021893::7:165530854-165532855(+)
Zm00001d032990::1:245855949-245857950(+)
Zm00001d002263::2:9128187-9130188(+)
Zm00001d010180::8:103280760-103282761(+)
Zm00001d019033::7:13643842-13645843(-)
Zm00001d012536::8:176316229-176318230(-)
Zm00001d004409::2:110210397-110212398(-)
Zm00001d027488::1:6409314-6411315(-)
Zm00001d033776::1:273325164-273327165(+)
Zm00001d017487::5:197360981-197362982(+)
Zm00001d019756::7:56696893-56698894(+)
Zm00001d029707::1:83264734-83266735(-)
Zm00001d001962::2:3587291-3589292(-)
Zm00001d039432::3:4123248-4125249(-)
Zm00001d034413::1:292245804-292247805(+)
Zm00001d033244::1:255757181-255759182(-)
Zm00001d013405::5:10493732-10495733(-)
Zm00001d032881::1:241338525-241340526(-)
Zm00001d048467::9:156830402-156832403(+)
Zm00001d053223::4:220784639-220786640(+)
Zm00001d006639::2:213115352-213117353(-)
Zm00001d046508::9:93069656-93071657(-)
Zm00001d025115::10:105044849-105046850(+)
Zm00001d007207::2:224756980-224758981(-)
Zm00001d022200::7:172709997-172711998(-)
Zm00001d035570::6:34075049-34077050(-)
Zm00001d013013::5:3204669-3206670(+)
Zm00001d011592::8:155295279-155297280(-)
Zm00001d004983::2:152198818-152200819(+)
Zm00001d041346::3:113859253-113861254(+)
Zm00001d036469::6:89401642-89403643(+)
Zm00001d011688::8:158793661-158795662(-)
Zm00001d029089::1:57483411-57485412(-)
Zm00001d027680::1:11009697-11011698(+)
Zm00001d022050::7:169044143-169046144(-)
Zm00001d035902::6:58856726-58858727(+)
Zm00001d008615::8:14500353-14502354(-)
Zm00001d040268::3:35118338-35120339(+)
Zm00001d043873::3:212616910-212618911(+)
Zm00001d027921::1:17708545-17710546(-)
Zm00001d049265::4:23634888-23636889(-)
Zm00001d025703::10:126793399-126795400(-)
Zm00001d028026::1:20835118-20837119(+)
Zm00001d022122::7:170793373-170795374(+)
Zm00001d014758::5:61808516-61810517(-)
Zm00001d038223::6:151956315-151958316(+)
Zm00001d002876::2:25315719-25317720(+)
Zm00001d002344::2:10632871-10634872(+)
Zm00001d027618::1:9115167-9117168(-)
Zm00001d037521::6:128044703-128046704(-)
Zm00001d007929::2:243172503-243174504(-)
Zm00001d003603::2:49595078-49597079(-)
Zm00001d003431::2:44206850-44208851(-)
Zm00001d031104::1:177426540-177428541(+)
Zm00001d011396::8:149475257-149477258(-)
Zm00001d010162::8:102487531-102489532(+)
Zm00001d028325::1:30792236-30794237(+)
Zm00001d046039::9:58106013-58108014(+)
Zm00001d048556::9:158648144-158650145(-)
Zm00001d052043::4:177089044-177091045(+)
Zm00001d021196::7:145567033-145569034(-)
Zm00001d048034::9:148451374-148453375(+)
Zm00001d031636::1:197044857-197046858(+)
Zm00001d021396::7:150917433-150919434(-)
Zm00001d007943::2:243524231-243526232(+)
Zm00001d007436::2:231676890-231678891(-)
Zm00001d009554::8:70010779-70012780(+)
Zm00001d033078::1:249830633-249832634(-)
Zm00001d009127::8:38449958-38451959(-)
Zm00001d026680::10:149771632-149773633(+)
Zm00001d051017::4:137139854-137141855(-)
Zm00001d015811::5:122569085-122571086(+)
Zm00001d047463::9:130905383-130907384(-)
Zm00001d045575::9:27086358-27088359(-)
Zm00001d038100::6:147945362-147947363(-)
Zm00001d046710::9:103065705-103067706(-)
Zm00001d018362::5:219166989-219168990(+)
Zm00001d019515::7:39143773-39145774(+)
Zm00001d016388::5:160392727-160394728(-)
Zm00001d014970::5:70575072-70577073(+)
Zm00001d023410::10:5016676-5018677(+)
Zm00001d036387::6:86354194-86356195(-)
Zm00001d008462::8:9348633-9350634(+)
Zm00001d045384::9:20250431-20252432(-)
Zm00001d032019::1:209576238-209578239(-)
Zm00001d007960::2:244107954-244109955(+)
Zm00001d043526::3:202741678-202743679(+)
Zm00001d046810::9:106752370-106754371(-)
Zm00001d052389::4:188963364-188965365(+)
Zm00001d046590::9:97451070-97453071(+)
Zm00001d037565::6:129800796-129802797(+)
Zm00001d014533::5:52132339-52134340(+)
Zm00001d014902::5:67366837-67368838(+)
Zm00001d024614::10:80364519-80366520(+)
Zm00001d053856::4:242284113-242286114(+)
Zm00001d047531::9:134018434-134020435(-)
Zm00001d014191::5:35765516-35767517(+)
Zm00001d029048::1:56103739-56105740(-)
Zm00001d047516::9:133205760-133207761(-)
Zm00001d042718::3:178120136-178122137(-)
Zm00001d034300::1:288764764-288766765(+)
Zm00001d043458::3:200567022-200569023(-)
Zm00001d049023::4:12946568-12948569(-)
Zm00001d021680::7:159842566-159844567(-)
Zm00001d025474::10:119965820-119967821(+)
Zm00001d005310::2:169139930-169141931(+)
Zm00001d042480::3:169059511-169061512(-)
Zm00001d021633::7:158638693-158640694(-)
Zm00001d019507::7:38300453-38302454(+)
Zm00001d038649::6:161717752-161719753(-)
Zm00001d017786::5:206747208-206749209(+)
Zm00001d051887::4:173754847-173756848(-)
Zm00001d034119::1:284490615-284492616(+)
Zm00001d017777::5:206414073-206416074(-)
Zm00001d026206::10:140894180-140896181(+)
Zm00001d013592::5:15038337-15040338(-)
Zm00001d038996::6:168444825-168446826(+)
Zm00001d045863::9:44370024-44372025(-)
Zm00001d007227::2:225205532-225207533(+)
Zm00001d020454::7:115405551-115407552(+)
Zm00001d019107::7:16911350-16913351(-)
Zm00001d010656::8:123102085-123104086(+)
Zm00001d009756::8:79837921-79839922(+)
Zm00001d024819::10:89570245-89572246(-)
Zm00001d050049::4:62565768-62567769(-)
Zm00001d015553::5:97240483-97242484(-)
Zm00001d021537::7:155329844-155331845(-)
Zm00001d042504::3:169712021-169714022(+)
Zm00001d021303::7:148330982-148332983(+)
Zm00001d041410::3:117579025-117581026(+)
Zm00001d029237::1:63324427-63326428(-)
Zm00001d022526::7:179347453-179349454(+)
Zm00001d017871::5:209249618-209251619(-)
Zm00001d005001::2:153148242-153150243(-)
Zm00001d009794::8:81739312-81741313(+)
Zm00001d021365::7:150026879-150028880(-)
Zm00001d025801::10:130012015-130014016(+)
Zm00001d010914::8:133296009-133298010(+)
Zm00001d020775::7:132098719-132100720(+)
Zm00001d044124::3:219879871-219881872(+)
Zm00001d009312::8:54232641-54234642(-)
Zm00001d012042::8:167080891-167082892(-)
Zm00001d032058::1:211052637-211054638(+)
Zm00001d014632::5:56755556-56757557(-)
Zm00001d043513::3:202388306-202390307(-)
Zm00001d006057::2:196695873-196697874(+)
Zm00001d016731::5:174486469-174488470(+)
Zm00001d054054::4:245629593-245631594(-)
Zm00001d004626::2:122674019-122676020(+)
Zm00001d012629::8:177494508-177496509(+)
Zm00001d033663::1:269979217-269981218(-)
Zm00001d040789::3:66019306-66021307(+)
Zm00001d051778::4:169304161-169306162(+)
Zm00001d043565::3:204179455-204181456(-)
Zm00001d034508::1:294975905-294977906(+)
Zm00001d043252::3:193358426-193360427(-)
Zm00001d014291::5:39721955-39723956(-)
Zm00001d049079::4:15081361-15083362(-)
Zm00001d038745::6:163785283-163787284(-)
Zm00001d036895::6:105842260-105844261(+)
Zm00001d025010::10:99532412-99534413(+)
Zm00001d021491::7:153943025-153945026(-)
Zm00001d012166::8:169362390-169364391(+)
Zm00001d013582::5:14851411-14853412(-)
Zm00001d016486::5:164511395-164513396(-)
Zm00001d003822::2:60918924-60920925(-)
Zm00001d033493::1:264230318-264232319(-)
Zm00001d044951::9:8115726-8117727(+)
Zm00001d012108::8:168363389-168365390(+)
Zm00001d024211::10:56728038-56730039(-)
Zm00001d042966::3:185205507-185207508(-)
Zm00001d011244::8:144399773-144401774(-)
Zm00001d054088::4:246276243-246278244(-)
Zm00001d053145::4:216140776-216142777(-)
Zm00001d034734::1:300961699-300963700(+)
Zm00001d005168::2:162124472-162126473(-)
```
