## Supplementary material for "A comprehensive map of preferentially located motifs reveals distinct proximal *cis*-regulatory elements in plants": TAAAAA_containing_gene_set.txt

```
#Occurences of TAAAAA between -3 and -1 (positions relative to the transcription start site)
#340 sequences with TAAAAA in this interval
#1.35% of the sequences in promoter set with TAAAAA (set with 25199 sequences)
Zm00001d018988::7:12178726-12180727(-)
Zm00001d033800::1:274108564-274110565(+)
Zm00001d009756::8:79837921-79839922(+)
Zm00001d021951::7:166929643-166931644(-)
Zm00001d010244::8:105838862-105840863(+)
Zm00001d038649::6:161717752-161719753(-)
Zm00001d012166::8:169362390-169364391(+)
Zm00001d011592::8:155295279-155297280(-)
Zm00001d048372::9:155229311-155231312(+)
Zm00001d039370::3:2695774-2697775(-)
Zm00001d005174::2:162396573-162398574(+)
Zm00001d014632::5:56755556-56757557(-)
Zm00001d024819::10:89570245-89572246(-)
Zm00001d017197::5:188619588-188621589(+)
Zm00001d008176::8:326097-328098(+)
Zm00001d013301::5:8063416-8065417(+)
Zm00001d016000::5:138590368-138592369(-)
Zm00001d035413::6:24626121-24628122(-)
Zm00001d026206::10:140894180-140896181(+)
Zm00001d021680::7:159842566-159844567(-)
Zm00001d034054::1:282597064-282599065(-)
Zm00001d044024::3:217055871-217057872(+)
Zm00001d032659::1:233389265-233391266(+)
Zm00001d008222::8:1662538-1664539(-)
Zm00001d028830::1:47980858-47982859(+)
Zm00001d001945::2:3373732-3375733(-)
Zm00001d042329::3:161486264-161488265(+)
Zm00001d006315::2:204311741-204313742(+)
Zm00001d033344::1:259655153-259657154(-)
Zm00001d006758::2:216068290-216070291(+)
Zm00001d042097::3:150612736-150614737(+)
Zm00001d002737::2:20924172-20926173(-)
Zm00001d045445::9:22315869-22317870(+)
Zm00001d024970::10:97511604-97513605(+)
Zm00001d039746::3:13661171-13663172(-)
Zm00001d008880::8:23593620-23595621(+)
Zm00001d053743::4:240296512-240298513(-)
Zm00001d004807::2:140592272-140594273(-)
Zm00001d020043::7:88464728-88466729(+)
Zm00001d049217::4:21138356-21140357(-)
Zm00001d037414::6:124900245-124902246(-)
Zm00001d006112::2:198708097-198710098(-)
Zm00001d044008::3:216398641-216400642(-)
Zm00001d035346::6:22714957-22716958(+)
Zm00001d051446::4:158849280-158851281(-)
Zm00001d042540::3:171280952-171282953(-)
Zm00001d039866::3:17172434-17174435(-)
Zm00001d030532::1:142194448-142196449(-)
Zm00001d005004::2:153299156-153301157(-)
Zm00001d012446::8:174686321-174688322(+)
Zm00001d039162::6:171472946-171474947(+)
Zm00001d025380::10:116503035-116505036(-)
Zm00001d016486::5:164511395-164513396(-)
Zm00001d045863::9:44370024-44372025(-)
Zm00001d004744::2:135503032-135505033(+)
Zm00001d053639::4:238007754-238009755(+)
Zm00001d043483::3:201620949-201622950(-)
Zm00001d042885::3:182851379-182853380(+)
Zm00001d045025::9:10464879-10466880(+)
Zm00001d011204::8:142926700-142928701(-)
Zm00001d011396::8:149475257-149477258(-)
Zm00001d007207::2:224756980-224758981(-)
Zm00001d012735::8:179522171-179524172(-)
Zm00001d028571::1:39416648-39418649(+)
Zm00001d038996::6:168444825-168446826(+)
Zm00001d021303::7:148330982-148332983(+)
Zm00001d033872::1:276985580-276987581(+)
Zm00001d042034::3:148045429-148047430(-)
Zm00001d017164::5:187392891-187394892(-)
Zm00001d006854::2:217960932-217962933(+)
Zm00001d037956::6:143536005-143538006(+)
Zm00001d021598::7:157744863-157746864(-)
Zm00001d013041::5:3611856-3613857(+)
Zm00001d024965::10:97100149-97102150(+)
Zm00001d019107::7:16911350-16913351(-)
Zm00001d024203::10:55743957-55745958(-)
Zm00001d043354::3:197461657-197463658(+)
Zm00001d010162::8:102487531-102489532(+)
Zm00001d011487::8:152071465-152073466(+)
Zm00001d020353::7:108628307-108630308(+)
Zm00001d037416::6:124917726-124919727(-)
Zm00001d005587::2:179830949-179832950(-)
Zm00001d019775::7:59468043-59470044(-)
Zm00001d003019::2:29634837-29636838(-)
Zm00001d013043::5:3624652-3626653(+)
Zm00001d019756::7:56696893-56698894(+)
Zm00001d014191::5:35765516-35767517(+)
Zm00001d052453::4:190346607-190348608(-)
Zm00001d029848::1:89935498-89937499(-)
Zm00001d028905::1:50454512-50456513(-)
Zm00001d008462::8:9348633-9350634(+)
Zm00001d033654::1:269764589-269766590(+)
Zm00001d034519::1:295594107-295596108(+)
Zm00001d030069::1:103278819-103280820(+)
Zm00001d047972::9:146755447-146757448(-)
Zm00001d010982::8:135758193-135760194(+)
Zm00001d049079::4:15081361-15083362(-)
Zm00001d025474::10:119965820-119967821(+)
Zm00001d016731::5:174486469-174488470(+)
Zm00001d012027::8:166754964-166756965(-)
Zm00001d043863::3:212450455-212452456(+)
Zm00001d003758::2:57751492-57753493(-)
Zm00001d021709::7:160911524-160913525(-)
Zm00001d003888::2:65274488-65276489(+)
Zm00001d002583::2:15997116-15999117(-)
Zm00001d026415::10:145394473-145396474(+)
Zm00001d024624::10:80774400-80776401(-)
Zm00001d047445::9:130358123-130360124(-)
Zm00001d042188::3:155484114-155486115(-)
Zm00001d040220::3:32669714-32671715(+)
Zm00001d032990::1:245855949-245857950(+)
Zm00001d015348::5:85739252-85741253(-)
Zm00001d046972::9:113639386-113641387(+)
Zm00001d010180::8:103280760-103282761(+)
Zm00001d024560::10:78245103-78247104(+)
Zm00001d020268::7:103434795-103436796(-)
Zm00001d011688::8:158793661-158795662(-)
Zm00001d051332::4:154910690-154912691(+)
Zm00001d002441::2:12743748-12745749(+)
Zm00001d038301::6:153935443-153937444(-)
Zm00001d052801::4:201409677-201411678(-)
Zm00001d008488::8:9997859-9999860(+)
Zm00001d019086::7:15757271-15759272(+)
Zm00001d023217::10:607425-609426(-)
Zm00001d017925::5:210194808-210196809(-)
Zm00001d037333::6:121790918-121792919(+)
Zm00001d041346::3:113859253-113861254(+)
Zm00001d027748::1:12537061-12539062(+)
Zm00001d043651::3:206030392-206032393(+)
Zm00001d039608::3:8849381-8851382(+)
Zm00001d048086::9:149841313-149843314(+)
Zm00001d019622::7:46430959-46432960(-)
Zm00001d050973::4:134672665-134674666(-)
Zm00001d041092::3:97015312-97017313(-)
Zm00001d037484::6:126843916-126845917(+)
Zm00001d032740::1:237002243-237004244(+)
Zm00001d002876::2:25315719-25317720(+)
Zm00001d045575::9:27086358-27088359(-)
Zm00001d002111::2:6051008-6053009(-)
Zm00001d049674::4:39641237-39643238(+)
Zm00001d027680::1:11009697-11011698(+)
Zm00001d012229::8:170472062-170474063(-)
Zm00001d001883::2:2348040-2350041(-)
Zm00001d042180::3:155203096-155205097(-)
Zm00001d018488::5:221695170-221697171(+)
Zm00001d035319::6:21078637-21080638(+)
Zm00001d005850::2:190829880-190831881(-)
Zm00001d043938::3:214299630-214301631(+)
Zm00001d032116::1:213633819-213635820(+)
Zm00001d032019::1:209576238-209578239(-)
Zm00001d018727::7:3151012-3153013(+)
Zm00001d029776::1:86458637-86460638(+)
Zm00001d028680::1:42791121-42793122(-)
Zm00001d021849::7:164418033-164420034(+)
Zm00001d009326::8:56110251-56112252(-)
Zm00001d050304::4:80222982-80224983(-)
Zm00001d045391::9:20445563-20447564(+)
Zm00001d001861::2:2053724-2055725(-)
Zm00001d053340::4:226746641-226748642(-)
Zm00001d020590::7:123887542-123889543(-)
Zm00001d032587::1:231371816-231373817(-)
Zm00001d017713::5:205045490-205047491(-)
Zm00001d006885::2:218536310-218538311(+)
Zm00001d012699::8:178826210-178828211(-)
Zm00001d048467::9:156830402-156832403(+)
Zm00001d053404::4:230473981-230475982(-)
Zm00001d025765::10:128933391-128935392(+)
Zm00001d027710::1:11717273-11719274(-)
Zm00001d003048::2:30337112-30339113(+)
Zm00001d050297::4:79516716-79518717(-)
Zm00001d011872::8:163437077-163439078(+)
Zm00001d043410::3:199002370-199004371(+)
Zm00001d043526::3:202741678-202743679(+)
Zm00001d009554::8:70010779-70012780(+)
Zm00001d040303::3:36823341-36825342(-)
Zm00001d011160::8:141332817-141334818(-)
Zm00001d005478::2:175511288-175513289(-)
Zm00001d036739::6:99518657-99520658(-)
Zm00001d012629::8:177494508-177496509(+)
Zm00001d026582::10:148382656-148384657(-)
Zm00001d008620::8:14950475-14952476(+)
Zm00001d050259::4:77097900-77099901(-)
Zm00001d017178::5:188137267-188139268(+)
Zm00001d033244::1:255757181-255759182(-)
Zm00001d033984::1:280142255-280144256(+)
Zm00001d017147::5:187052101-187054102(+)
Zm00001d032790::1:238205322-238207323(+)
Zm00001d034750::1:301292914-301294915(+)
Zm00001d043771::3:209624677-209626678(+)
Zm00001d012676::8:178445674-178447675(-)
Zm00001d030108::1:106186473-106188474(-)
Zm00001d050960::4:133587982-133589983(+)
Zm00001d009312::8:54232641-54234642(-)
Zm00001d036830::6:103103295-103105296(+)
Zm00001d007942::2:243515252-243517253(+)
Zm00001d012925::5:2068317-2070318(-)
Zm00001d038128::6:148805165-148807166(+)
Zm00001d018696::7:2697397-2699398(+)
Zm00001d043943::3:214379004-214381005(-)
Zm00001d013592::5:15038337-15040338(-)
Zm00001d006639::2:213115352-213117353(-)
Zm00001d020775::7:132098719-132100720(+)
Zm00001d022200::7:172709997-172711998(-)
Zm00001d005168::2:162124472-162126473(-)
Zm00001d041204::3:105354876-105356877(+)
Zm00001d015571::5:98875414-98877415(-)
Zm00001d052904::4:204245162-204247163(-)
Zm00001d025118::10:105208929-105210930(-)
Zm00001d006270::2:203312031-203314032(+)
Zm00001d034924::1:305676028-305678029(+)
Zm00001d009903::8:88652782-88654783(+)
Zm00001d018286::5:217940065-217942066(-)
Zm00001d022590::7:180543184-180545185(-)
Zm00001d035713::6:42068498-42070499(-)
Zm00001d042064::3:149397325-149399326(+)
Zm00001d050021::4:60280139-60282140(+)
Zm00001d037521::6:128044703-128046704(-)
Zm00001d042869::3:182507442-182509443(+)
Zm00001d045154::9:14558604-14560605(-)
Zm00001d048400::9:155601122-155603123(+)
Zm00001d039727::3:13016490-13018491(+)
Zm00001d047005::9:114949544-114951545(+)
Zm00001d041951::3:144983421-144985422(+)
Zm00001d033839::1:275425286-275427287(+)
Zm00001d002742::2:21196959-21198960(+)
Zm00001d043270::3:193926378-193928379(-)
Zm00001d049930::4:53739058-53741059(-)
Zm00001d041377::3:114788963-114790964(-)
Zm00001d034413::1:292245804-292247805(+)
Zm00001d022026::7:168239463-168241464(-)
Zm00001d034673::1:299502235-299504236(+)
Zm00001d034757::1:301492236-301494237(-)
Zm00001d008357::8:6172953-6174954(+)
Zm00001d047238::9:123553713-123555714(+)
Zm00001d047869::9:143861640-143863641(+)
Zm00001d021491::7:153943025-153945026(-)
Zm00001d009658::8:74912045-74914046(+)
Zm00001d008922::8:25308752-25310753(-)
Zm00001d028056::1:21779427-21781428(-)
Zm00001d002485::2:13752919-13754920(+)
Zm00001d032687::1:234435047-234437048(+)
Zm00001d048609::4:1280450-1282451(-)
Zm00001d003023::2:29709893-29711894(-)
Zm00001d011220::8:143285769-143287770(+)
Zm00001d034282::1:288418212-288420213(+)
Zm00001d033493::1:264230318-264232319(-)
Zm00001d003677::2:53847687-53849688(+)
Zm00001d026541::10:147940549-147942550(-)
Zm00001d022432::7:177639197-177641198(-)
Zm00001d013406::5:10500823-10502824(-)
Zm00001d019148::7:19178760-19180761(+)
Zm00001d026150::10:139809993-139811994(+)
Zm00001d012895::5:1711592-1713593(+)
Zm00001d021467::7:152935219-152937220(-)
Zm00001d020383::7:110508255-110510256(-)
Zm00001d035570::6:34075049-34077050(-)
Zm00001d008737::8:18471108-18473109(+)
Zm00001d043407::3:198980654-198982655(-)
Zm00001d046601::9:98203477-98205478(-)
Zm00001d054054::4:245629593-245631594(-)
Zm00001d038205::6:151482732-151484733(+)
Zm00001d036579::6:93642345-93644346(-)
Zm00001d035871::6:57906016-57908017(-)
Zm00001d012536::8:176316229-176318230(-)
Zm00001d014758::5:61808516-61810517(-)
Zm00001d027713::1:11784181-11786182(-)
Zm00001d004243::2:95496530-95498531(-)
Zm00001d007929::2:243172503-243174504(-)
Zm00001d029886::1:92220577-92222578(+)
Zm00001d013656::5:16354649-16356650(+)
Zm00001d011244::8:144399773-144401774(-)
Zm00001d048157::9:151090958-151092959(+)
Zm00001d047776::9:141479915-141481916(+)
Zm00001d016521::5:166106544-166108545(-)
Zm00001d020260::7:102650280-102652281(+)
Zm00001d008621::8:14955679-14957680(+)
Zm00001d022525::7:179336286-179338287(+)
Zm00001d023639::10:13314355-13316356(-)
Zm00001d005460::2:174980408-174982409(+)
Zm00001d051778::4:169304161-169306162(+)
Zm00001d041983::3:146579978-146581979(+)
Zm00001d009840::8:84664814-84666815(-)
Zm00001d005149::2:161140791-161142792(+)
Zm00001d025998::10:135691627-135693628(-)
Zm00001d015985::5:136821693-136823694(-)
Zm00001d030550::1:143281891-143283892(+)
Zm00001d042117::3:151577335-151579336(-)
Zm00001d048472::9:156916851-156918852(+)
Zm00001d005978::2:194542436-194544437(+)
Zm00001d010915::8:133300572-133302573(+)
Zm00001d003021::2:29669698-29671699(-)
Zm00001d031511::1:192364640-192366641(+)
Zm00001d025776::10:129150447-129152448(-)
Zm00001d018523::5:222460371-222462372(+)
Zm00001d006310::2:204251068-204253069(+)
Zm00001d006488::2:209764833-209766834(-)
Zm00001d053104::4:213971265-213973266(+)
Zm00001d015553::5:97240483-97242484(-)
Zm00001d042480::3:169059511-169061512(-)
Zm00001d018050::5:213160148-213162149(+)
Zm00001d044604::3:233217017-233219018(+)
Zm00001d002422::2:12313364-12315365(+)
Zm00001d020886::7:135470578-135472579(-)
Zm00001d001962::2:3587291-3589292(-)
Zm00001d038136::6:149171635-149173636(-)
Zm00001d014250::5:38074438-38076439(-)
Zm00001d013796::5:20373569-20375570(+)
Zm00001d010393::8:112612381-112614382(+)
Zm00001d022436::7:177693903-177695904(-)
Zm00001d031241::1:183295071-183297072(-)
Zm00001d032883::1:241394617-241396618(+)
Zm00001d032904::1:242401622-242403623(+)
Zm00001d006722::2:215278846-215280847(+)
Zm00001d051742::4:168614081-168616082(+)
Zm00001d010104::8:99267321-99269322(-)
Zm00001d025010::10:99532412-99534413(+)
Zm00001d020627::7:125488554-125490555(-)
Zm00001d032852::1:240257195-240259196(+)
Zm00001d025808::10:130143963-130145964(+)
Zm00001d002026::2:4643878-4645879(-)
Zm00001d006705::2:214800315-214802316(-)
Zm00001d025106::10:104540049-104542050(+)
Zm00001d021023::7:140680653-140682654(+)
Zm00001d052347::4:187794124-187796125(-)
Zm00001d011159::8:141233926-141235927(+)
Zm00001d048150::9:150979637-150981638(-)
Zm00001d009127::8:38449958-38451959(-)
Zm00001d044122::3:219866357-219868358(+)
Zm00001d017832::5:208256774-208258775(-)
Zm00001d037742::6:136087334-136089335(+)
Zm00001d024722::10:85131252-85133253(-)
Zm00001d021470::7:153073848-153075849(+)
Zm00001d021633::7:158638693-158640694(-)
Zm00001d007227::2:225205532-225207533(+)
Zm00001d030786::1:159727148-159729149(-)
Zm00001d036813::6:101754564-101756565(-)
Zm00001d003039::2:30077979-30079980(+)
Zm00001d044417::3:227494209-227496210(+)
Zm00001d014648::5:57183676-57185677(-)
Zm00001d004552::2:117515881-117517882(+)
```
