## Supplementary material for "A comprehensive map of preferentially located motifs reveals distinct proximal *cis*-regulatory elements in plants": TAAAAAA_containing_gene_set.txt

```
#Occurences of TAAAAAA between -3 and -1 (positions relative to the transcription start site)
#188 sequences with TAAAAAA in this interval
#0.75% of the sequences in promoter set with TAAAAAA (set with 25199 sequences)
Zm00001d031241::1:183295071-183297072(-)
Zm00001d036579::6:93642345-93644346(-)
Zm00001d021467::7:152935219-152937220(-)
Zm00001d036739::6:99518657-99520658(-)
Zm00001d017925::5:210194808-210196809(-)
Zm00001d015348::5:85739252-85741253(-)
Zm00001d022200::7:172709997-172711998(-)
Zm00001d012027::8:166754964-166756965(-)
Zm00001d013592::5:15038337-15040338(-)
Zm00001d043771::3:209624677-209626678(+)
Zm00001d001945::2:3373732-3375733(-)
Zm00001d006488::2:209764833-209766834(-)
Zm00001d039370::3:2695774-2697775(-)
Zm00001d048400::9:155601122-155603123(+)
Zm00001d035570::6:34075049-34077050(-)
Zm00001d032116::1:213633819-213635820(+)
Zm00001d009554::8:70010779-70012780(+)
Zm00001d042329::3:161486264-161488265(+)
Zm00001d019086::7:15757271-15759272(+)
Zm00001d006310::2:204251068-204253069(+)
Zm00001d043938::3:214299630-214301631(+)
Zm00001d050304::4:80222982-80224983(-)
Zm00001d010244::8:105838862-105840863(+)
Zm00001d005460::2:174980408-174982409(+)
Zm00001d023639::10:13314355-13316356(-)
Zm00001d043526::3:202741678-202743679(+)
Zm00001d011160::8:141332817-141334818(-)
Zm00001d047869::9:143861640-143863641(+)
Zm00001d054054::4:245629593-245631594(-)
Zm00001d018488::5:221695170-221697171(+)
Zm00001d001861::2:2053724-2055725(-)
Zm00001d017178::5:188137267-188139268(+)
Zm00001d037742::6:136087334-136089335(+)
Zm00001d021023::7:140680653-140682654(+)
Zm00001d022436::7:177693903-177695904(-)
Zm00001d035713::6:42068498-42070499(-)
Zm00001d032904::1:242401622-242403623(+)
Zm00001d041204::3:105354876-105356877(+)
Zm00001d033654::1:269764589-269766590(+)
Zm00001d002742::2:21196959-21198960(+)
Zm00001d050021::4:60280139-60282140(+)
Zm00001d044024::3:217055871-217057872(+)
Zm00001d011487::8:152071465-152073466(+)
Zm00001d048609::4:1280450-1282451(-)
Zm00001d042188::3:155484114-155486115(-)
Zm00001d005149::2:161140791-161142792(+)
Zm00001d006758::2:216068290-216070291(+)
Zm00001d006854::2:217960932-217962933(+)
Zm00001d033244::1:255757181-255759182(-)
Zm00001d047776::9:141479915-141481916(+)
Zm00001d043410::3:199002370-199004371(+)
Zm00001d009658::8:74912045-74914046(+)
Zm00001d004744::2:135503032-135505033(+)
Zm00001d045575::9:27086358-27088359(-)
Zm00001d022525::7:179336286-179338287(+)
Zm00001d005587::2:179830949-179832950(-)
Zm00001d038301::6:153935443-153937444(-)
Zm00001d039162::6:171472946-171474947(+)
Zm00001d001883::2:2348040-2350041(-)
Zm00001d038128::6:148805165-148807166(+)
Zm00001d012735::8:179522171-179524172(-)
Zm00001d027710::1:11717273-11719274(-)
Zm00001d009903::8:88652782-88654783(+)
Zm00001d007942::2:243515252-243517253(+)
Zm00001d048150::9:150979637-150981638(-)
Zm00001d038649::6:161717752-161719753(-)
Zm00001d016486::5:164511395-164513396(-)
Zm00001d008176::8:326097-328098(+)
Zm00001d021303::7:148330982-148332983(+)
Zm00001d041092::3:97015312-97017313(-)
Zm00001d038996::6:168444825-168446826(+)
Zm00001d003888::2:65274488-65276489(+)
Zm00001d044008::3:216398641-216400642(-)
Zm00001d011244::8:144399773-144401774(-)
Zm00001d010162::8:102487531-102489532(+)
Zm00001d032990::1:245855949-245857950(+)
Zm00001d033493::1:264230318-264232319(-)
Zm00001d045154::9:14558604-14560605(-)
Zm00001d029886::1:92220577-92222578(+)
Zm00001d017713::5:205045490-205047491(-)
Zm00001d022026::7:168239463-168241464(-)
Zm00001d005478::2:175511288-175513289(-)
Zm00001d003019::2:29634837-29636838(-)
Zm00001d037521::6:128044703-128046704(-)
Zm00001d021709::7:160911524-160913525(-)
Zm00001d020383::7:110508255-110510256(-)
Zm00001d042117::3:151577335-151579336(-)
Zm00001d047445::9:130358123-130360124(-)
Zm00001d037956::6:143536005-143538006(+)
Zm00001d041951::3:144983421-144985422(+)
Zm00001d004807::2:140592272-140594273(-)
Zm00001d027680::1:11009697-11011698(+)
Zm00001d003677::2:53847687-53849688(+)
Zm00001d008222::8:1662538-1664539(-)
Zm00001d030550::1:143281891-143283892(+)
Zm00001d012676::8:178445674-178447675(-)
Zm00001d017832::5:208256774-208258775(-)
Zm00001d053743::4:240296512-240298513(-)
Zm00001d045025::9:10464879-10466880(+)
Zm00001d048472::9:156916851-156918852(+)
Zm00001d032019::1:209576238-209578239(-)
Zm00001d051742::4:168614081-168616082(+)
Zm00001d035319::6:21078637-21080638(+)
Zm00001d020886::7:135470578-135472579(-)
Zm00001d046601::9:98203477-98205478(-)
Zm00001d011592::8:155295279-155297280(-)
Zm00001d003048::2:30337112-30339113(+)
Zm00001d028056::1:21779427-21781428(-)
Zm00001d036813::6:101754564-101756565(-)
Zm00001d045863::9:44370024-44372025(-)
Zm00001d002111::2:6051008-6053009(-)
Zm00001d011396::8:149475257-149477258(-)
Zm00001d046972::9:113639386-113641387(+)
Zm00001d008737::8:18471108-18473109(+)
Zm00001d028830::1:47980858-47982859(+)
Zm00001d013656::5:16354649-16356650(+)
Zm00001d015553::5:97240483-97242484(-)
Zm00001d034282::1:288418212-288420213(+)
Zm00001d048086::9:149841313-149843314(+)
Zm00001d038205::6:151482732-151484733(+)
Zm00001d028571::1:39416648-39418649(+)
Zm00001d021491::7:153943025-153945026(-)
Zm00001d024203::10:55743957-55745958(-)
Zm00001d011220::8:143285769-143287770(+)
Zm00001d018523::5:222460371-222462372(+)
Zm00001d034519::1:295594107-295596108(+)
Zm00001d004243::2:95496530-95498531(-)
Zm00001d021470::7:153073848-153075849(+)
Zm00001d026541::10:147940549-147942550(-)
Zm00001d007227::2:225205532-225207533(+)
Zm00001d023217::10:607425-609426(-)
Zm00001d047005::9:114949544-114951545(+)
Zm00001d050973::4:134672665-134674666(-)
Zm00001d047238::9:123553713-123555714(+)
Zm00001d035346::6:22714957-22716958(+)
Zm00001d012629::8:177494508-177496509(+)
Zm00001d039746::3:13661171-13663172(-)
Zm00001d008462::8:9348633-9350634(+)
Zm00001d051446::4:158849280-158851281(-)
Zm00001d039727::3:13016490-13018491(+)
Zm00001d021598::7:157744863-157746864(-)
Zm00001d025998::10:135691627-135693628(-)
Zm00001d003039::2:30077979-30079980(+)
Zm00001d038136::6:149171635-149173636(-)
Zm00001d052904::4:204245162-204247163(-)
Zm00001d020775::7:132098719-132100720(+)
Zm00001d015985::5:136821693-136823694(-)
Zm00001d021633::7:158638693-158640694(-)
Zm00001d034413::1:292245804-292247805(+)
Zm00001d050297::4:79516716-79518717(-)
Zm00001d013041::5:3611856-3613857(+)
Zm00001d026206::10:140894180-140896181(+)
Zm00001d014250::5:38074438-38076439(-)
Zm00001d052801::4:201409677-201411678(-)
Zm00001d050259::4:77097900-77099901(-)
Zm00001d044417::3:227494209-227496210(+)
Zm00001d006270::2:203312031-203314032(+)
Zm00001d020627::7:125488554-125490555(-)
Zm00001d007207::2:224756980-224758981(-)
Zm00001d002485::2:13752919-13754920(+)
Zm00001d003023::2:29709893-29711894(-)
Zm00001d053639::4:238007754-238009755(+)
Zm00001d042869::3:182507442-182509443(+)
Zm00001d029776::1:86458637-86460638(+)
Zm00001d035871::6:57906016-57908017(-)
Zm00001d048157::9:151090958-151092959(+)
Zm00001d004552::2:117515881-117517882(+)
Zm00001d009840::8:84664814-84666815(-)
Zm00001d005168::2:162124472-162126473(-)
Zm00001d047972::9:146755447-146757448(-)
Zm00001d027713::1:11784181-11786182(-)
Zm00001d006315::2:204311741-204313742(+)
Zm00001d034750::1:301292914-301294915(+)
Zm00001d008488::8:9997859-9999860(+)
Zm00001d019775::7:59468043-59470044(-)
Zm00001d010915::8:133300572-133302573(+)
Zm00001d049079::4:15081361-15083362(-)
Zm00001d018696::7:2697397-2699398(+)
Zm00001d033800::1:274108564-274110565(+)
Zm00001d025380::10:116503035-116505036(-)
Zm00001d002583::2:15997116-15999117(-)
Zm00001d032790::1:238205322-238207323(+)
Zm00001d042885::3:182851379-182853380(+)
Zm00001d003021::2:29669698-29671699(-)
Zm00001d008357::8:6172953-6174954(+)
Zm00001d009756::8:79837921-79839922(+)
Zm00001d017164::5:187392891-187394892(-)
Zm00001d052453::4:190346607-190348608(-)
```
