## Supplementary material for "A comprehensive map of preferentially located motifs reveals distinct proximal *cis*-regulatory elements in plants": TAAACAAA_containing_gene_set.txt

```
#Occurences of TAAACAAA between -439 and -313 (positions relative to the transcription start site)
#537 sequences with TAAACAAA in this interval
#2.13% of the sequences in promoter set with TAAACAAA (set with 25199 sequences)
Zm00001d026006::10:135860970-135862971(-)
Zm00001d038896::6:166660157-166662158(+)
Zm00001d034231::1:287345322-287347323(+)
Zm00001d002275::2:9315866-9317867(-)
Zm00001d021254::7:146963606-146965607(-)
Zm00001d019844::7:68695817-68697818(+)
Zm00001d014953::5:69656745-69658746(+)
Zm00001d027403::1:4493474-4495475(+)
Zm00001d026411::10:145350754-145352755(+)
Zm00001d031575::1:195068334-195070335(-)
Zm00001d017857::5:208987130-208989131(-)
Zm00001d031743::1:200574949-200576950(-)
Zm00001d003857::2:63031868-63033869(+)
Zm00001d016512::5:165504417-165506418(+)
Zm00001d036418::6:87645845-87647846(-)
Zm00001d053003::4:208590461-208592462(-)
Zm00001d050171::4:70427562-70429563(-)
Zm00001d039299::3:1292088-1294089(-)
Zm00001d051306::4:152566193-152568194(-)
Zm00001d038494::6:158556190-158558191(-)
Zm00001d021104::7:142841659-142843660(+)
Zm00001d028738::1:44767910-44769911(-)
Zm00001d038757::6:163941526-163943527(-)
Zm00001d012666::8:178292851-178294852(+)
Zm00001d031595::1:195841424-195843425(-)
Zm00001d032079::1:211795260-211797261(+)
Zm00001d002241::2:8685625-8687626(-)
Zm00001d048216::9:152613281-152615282(+)
Zm00001d025771::10:129063352-129065353(-)
Zm00001d051062::4:140041172-140043173(-)
Zm00001d054037::4:245440909-245442910(-)
Zm00001d019194::7:21098396-21100397(-)
Zm00001d022606::7:180941081-180943082(-)
Zm00001d047831::9:142719685-142721686(-)
Zm00001d017301::5:192159136-192161137(+)
Zm00001d019335::7:28399380-28401381(+)
Zm00001d034832::1:303277891-303279892(+)
Zm00001d020008::7:85217242-85219243(+)
Zm00001d026425::10:145555063-145557064(+)
Zm00001d047085::9:117780678-117782679(-)
Zm00001d016899::5:179632891-179634892(-)
Zm00001d008376::8:6703560-6705561(+)
Zm00001d042250::3:157441752-157443753(-)
Zm00001d014575::5:54057239-54059240(+)
Zm00001d039105::6:170119951-170121952(-)
Zm00001d034423::1:292610908-292612909(+)
Zm00001d020051::7:88708830-88710831(-)
Zm00001d015682::5:106606185-106608186(+)
Zm00001d047776::9:141479915-141481916(+)
Zm00001d046611::9:98776952-98778953(-)
Zm00001d004080::2:80807366-80809367(+)
Zm00001d016024::5:140138814-140140815(+)
Zm00001d036063::6:69685099-69687100(+)
Zm00001d020208::7:100210682-100212683(-)
Zm00001d015496::5:93750962-93752963(-)
Zm00001d014732::5:61078518-61080519(-)
Zm00001d046381::9:85599471-85601472(+)
Zm00001d024333::10:65224988-65226989(-)
Zm00001d025778::10:129392972-129394973(+)
Zm00001d049598::4:36836686-36838687(+)
Zm00001d003939::2:70547348-70549349(+)
Zm00001d034750::1:301292914-301294915(+)
Zm00001d017491::5:197433904-197435905(-)
Zm00001d013506::5:12947642-12949643(+)
Zm00001d013537::5:13911312-13913313(-)
Zm00001d025859::10:131637934-131639935(-)
Zm00001d041973::3:146283563-146285564(+)
Zm00001d042117::3:151577335-151579336(-)
Zm00001d011687::8:158766323-158768324(+)
Zm00001d050928::4:132063868-132065869(-)
Zm00001d020428::7:113327413-113329414(-)
Zm00001d050145::4:69075108-69077109(-)
Zm00001d002993::2:28974969-28976970(+)
Zm00001d024874::10:91750839-91752840(+)
Zm00001d005432::2:173780386-173782387(+)
Zm00001d025939::10:134159322-134161323(+)
Zm00001d047656::9:138273542-138275543(-)
Zm00001d013951::5:26022290-26024291(-)
Zm00001d033893::1:277646545-277648546(-)
Zm00001d016103::5:144629082-144631083(-)
Zm00001d013263::5:7385690-7387691(+)
Zm00001d036866::6:104860638-104862639(+)
Zm00001d017423::5:195640312-195642313(+)
Zm00001d045397::9:20630173-20632174(-)
Zm00001d038595::6:160664053-160666054(+)
Zm00001d033028::1:247733751-247735752(+)
Zm00001d034531::1:295759988-295761989(-)
Zm00001d040426::3:42865773-42867774(+)
Zm00001d017651::5:203218204-203220205(-)
Zm00001d015865::5:127122410-127124411(+)
Zm00001d023208::10:134229-136230(-)
Zm00001d050139::4:68409004-68411005(+)
Zm00001d020413::7:112325440-112327441(-)
Zm00001d009339::8:57191340-57193341(+)
Zm00001d033106::1:250322155-250324156(+)
Zm00001d044312::3:224976456-224978457(-)
Zm00001d038823::6:165278067-165280068(-)
Zm00001d040164::3:29852679-29854680(+)
Zm00001d041432::3:119219677-119221678(-)
Zm00001d053404::4:230473981-230475982(-)
Zm00001d054106::4:246773882-246775883(+)
Zm00001d044191::3:221511230-221513231(-)
Zm00001d051599::4:164069925-164071926(+)
Zm00001d053547::4:233621026-233623027(-)
Zm00001d010257::8:106418298-106420299(-)
Zm00001d009424::8:63826492-63828493(-)
Zm00001d016015::5:139703040-139705041(+)
Zm00001d036657::6:96585249-96587250(-)
Zm00001d033999::1:280698414-280700415(-)
Zm00001d025991::10:135566785-135568786(+)
Zm00001d020771::7:131822927-131824928(+)
Zm00001d025047::10:101524452-101526453(+)
Zm00001d048789::4:5575949-5577950(-)
Zm00001d035180::6:8229140-8231141(-)
Zm00001d016770::5:175412022-175414023(+)
Zm00001d047619::9:137220100-137222101(+)
Zm00001d016528::5:166527101-166529102(-)
Zm00001d053015::4:209126284-209128285(+)
Zm00001d027708::1:11663282-11665283(+)
Zm00001d046200::9:71539198-71541199(+)
Zm00001d038598::6:160694569-160696570(-)
Zm00001d015481::5:92809680-92811681(+)
Zm00001d042269::3:158423669-158425670(-)
Zm00001d019486::7:36645350-36647351(-)
Zm00001d017072::5:184388115-184390116(+)
Zm00001d049815::4:45900260-45902261(+)
Zm00001d003941::2:70596854-70598855(+)
Zm00001d006319::2:204430998-204432999(+)
Zm00001d046529::9:94132720-94134721(+)
Zm00001d043009::3:186340698-186342699(+)
Zm00001d050198::4:72856274-72858275(-)
Zm00001d009383::8:61552327-61554328(-)
Zm00001d025008::10:99427146-99429147(+)
Zm00001d053864::4:242559861-242561862(-)
Zm00001d038393::6:156265115-156267116(+)
Zm00001d029173::1:60950639-60952640(-)
Zm00001d011152::8:140851841-140853842(+)
Zm00001d030173::1:110376871-110378872(+)
Zm00001d007963::2:244275459-244277460(-)
Zm00001d011199::8:142753922-142755923(+)
Zm00001d054002::4:244900906-244902907(+)
Zm00001d048466::9:156831058-156833059(-)
Zm00001d041222::3:106273906-106275907(+)
Zm00001d025358::10:115502552-115504553(-)
Zm00001d033539::1:266417060-266419061(+)
Zm00001d015396::5:88226586-88228587(+)
Zm00001d030870::1:164367796-164369797(-)
Zm00001d035854::6:56295065-56297066(+)
Zm00001d049075::4:14907669-14909670(-)
Zm00001d001975::2:3763080-3765081(+)
Zm00001d042870::3:182561540-182563541(-)
Zm00001d010573::8:120711554-120713555(-)
Zm00001d008342::8:5859698-5861699(-)
Zm00001d049387::4:28603800-28605801(+)
Zm00001d022591::7:180551816-180553817(-)
Zm00001d008610::8:14448852-14450853(+)
Zm00001d052137::4:180620835-180622836(-)
Zm00001d053659::4:238359711-238361712(+)
Zm00001d030270::1:118101243-118103244(+)
Zm00001d003491::2:45879847-45881848(+)
Zm00001d053076::4:212573673-212575674(-)
Zm00001d052450::4:190300219-190302220(+)
Zm00001d032992::1:246073987-246075988(-)
Zm00001d026540::10:147917635-147919636(+)
Zm00001d029569::1:76740807-76742808(-)
Zm00001d043806::3:210669824-210671825(+)
Zm00001d045958::9:49776466-49778467(-)
Zm00001d010099::8:99175161-99177162(+)
Zm00001d009147::8:39583553-39585554(+)
Zm00001d008320::8:5094997-5096998(-)
Zm00001d040769::3:64638053-64640054(+)
Zm00001d020390::7:110937324-110939325(-)
Zm00001d047367::9:127882786-127884787(-)
Zm00001d049409::4:29647905-29649906(-)
Zm00001d009510::8:68253800-68255801(+)
Zm00001d008887::8:24105076-24107077(+)
Zm00001d024703::10:84133683-84135684(+)
Zm00001d034915::1:305487678-305489679(-)
Zm00001d004172::2:89174702-89176703(-)
Zm00001d017472::5:196962004-196964005(-)
Zm00001d006365::2:205732430-205734431(+)
Zm00001d032379::1:224584869-224586870(-)
Zm00001d024423::10:70412397-70414398(-)
Zm00001d053521::4:232901179-232903180(+)
Zm00001d042975::3:185590290-185592291(-)
Zm00001d037050::6:110493947-110495948(-)
Zm00001d048691::4:3346841-3348842(+)
Zm00001d017398::5:194884384-194886385(-)
Zm00001d006329::2:204889252-204891253(-)
Zm00001d008581::8:13546713-13548714(+)
Zm00001d017293::5:192009857-192011858(-)
Zm00001d012713::8:179099455-179101456(-)
Zm00001d017367::5:193691642-193693643(+)
Zm00001d005812::2:189449522-189451523(+)
Zm00001d046603::9:98456935-98458936(+)
Zm00001d030106::1:106129014-106131015(-)
Zm00001d004088::2:81500986-81502987(-)
Zm00001d015378::5:87173465-87175466(-)
Zm00001d005925::2:192990153-192992154(+)
Zm00001d049642::4:38573514-38575515(-)
Zm00001d038594::6:160664339-160666340(-)
Zm00001d023732::10:17760819-17762820(-)
Zm00001d041265::3:109136558-109138559(+)
Zm00001d046304::9:79538432-79540433(-)
Zm00001d025275::10:112166824-112168825(+)
Zm00001d050184::4:71455439-71457440(-)
Zm00001d019518::7:39338386-39340387(-)
Zm00001d020404::7:111768458-111770459(+)
Zm00001d049254::4:22960066-22962067(-)
Zm00001d013151::5:5451972-5453973(+)
Zm00001d052308::4:186724695-186726696(-)
Zm00001d035226::6:15066454-15068455(+)
Zm00001d041007::3:89969631-89971632(-)
Zm00001d025036::10:100771855-100773856(+)
Zm00001d053732::4:240025236-240027237(+)
Zm00001d015174::5:78398413-78400414(-)
Zm00001d003406::2:43302458-43304459(-)
Zm00001d019944::7:78421684-78423685(-)
Zm00001d043286::3:194423256-194425257(-)
Zm00001d029908::1:93677352-93679353(+)
Zm00001d053283::4:223936514-223938515(-)
Zm00001d031641::1:197115082-197117083(-)
Zm00001d009872::8:86439760-86441761(-)
Zm00001d039386::3:3103894-3105895(-)
Zm00001d037496::6:127260093-127262094(-)
Zm00001d016333::5:157774194-157776195(-)
Zm00001d048204::9:152407448-152409449(-)
Zm00001d033532::1:266015890-266017891(+)
Zm00001d015175::5:78398159-78400160(+)
Zm00001d037007::6:108858338-108860339(-)
Zm00001d012853::5:1118253-1120254(-)
Zm00001d006421::2:207450396-207452397(+)
Zm00001d023476::10:6859896-6861897(+)
Zm00001d004510::2:115886064-115888065(+)
Zm00001d026670::10:149699286-149701287(+)
Zm00001d039239::3:381710-383711(-)
Zm00001d045133::9:13838041-13840042(+)
Zm00001d010797::8:128114355-128116356(+)
Zm00001d051981::4:175839486-175841487(+)
Zm00001d031223::1:182661432-182663433(-)
Zm00001d011475::8:151645194-151647195(-)
Zm00001d031460::1:191034458-191036459(-)
Zm00001d047518::9:133250236-133252237(+)
Zm00001d020097::7:91749643-91751644(+)
Zm00001d014124::5:33237570-33239571(+)
Zm00001d049541::4:33816268-33818269(+)
Zm00001d029769::1:86284849-86286850(+)
Zm00001d053906::4:243391949-243393950(-)
Zm00001d026131::10:139322774-139324775(-)
Zm00001d023659::10:13882182-13884183(-)
Zm00001d032955::1:244543477-244545478(+)
Zm00001d027967::1:18525318-18527319(-)
Zm00001d028670::1:42456608-42458609(-)
Zm00001d037641::6:132668290-132670291(-)
Zm00001d017593::5:201048342-201050343(-)
Zm00001d053183::4:218605294-218607295(-)
Zm00001d051431::4:158373770-158375771(+)
Zm00001d044646::3:233937934-233939935(-)
Zm00001d013371::5:9975723-9977724(+)
Zm00001d009883::8:87299877-87301878(+)
Zm00001d018197::5:216316055-216318056(-)
Zm00001d032086::1:212143940-212145941(+)
Zm00001d028438::1:34979097-34981098(-)
Zm00001d009311::8:54148582-54150583(-)
Zm00001d020363::7:109386000-109388001(+)
Zm00001d029307::1:65559190-65561191(+)
Zm00001d002819::2:23563457-23565458(-)
Zm00001d049938::4:54076398-54078399(-)
Zm00001d015887::5:129135927-129137928(-)
Zm00001d001780::2:707768-709769(+)
Zm00001d006730::2:215404915-215406916(-)
Zm00001d004293::2:100987502-100989503(-)
Zm00001d034326::1:289336050-289338051(-)
Zm00001d048286::9:153891961-153893962(+)
Zm00001d010521::8:119049574-119051575(-)
Zm00001d019804::7:63161752-63163753(+)
Zm00001d019457::7:34631087-34633088(+)
Zm00001d014879::5:66806368-66808369(+)
Zm00001d010569::8:120640165-120642166(+)
Zm00001d017101::5:185443104-185445105(-)
Zm00001d019287::7:25819365-25821366(+)
Zm00001d021433::7:152093886-152095887(+)
Zm00001d019731::7:54369253-54371254(-)
Zm00001d006586::2:211672501-211674502(-)
Zm00001d011300::8:146135309-146137310(+)
Zm00001d034699::1:300207281-300209282(-)
Zm00001d005164::2:161923184-161925185(+)
Zm00001d044494::3:229639473-229641474(+)
Zm00001d018411::5:220249781-220251782(-)
Zm00001d048346::9:154819411-154821412(+)
Zm00001d040567::3:50464638-50466639(-)
Zm00001d014874::5:66660542-66662543(+)
Zm00001d042968::3:185336341-185338342(-)
Zm00001d003917::2:67664560-67666561(-)
Zm00001d024270::10:60605689-60607690(-)
Zm00001d015446::5:90500733-90502734(+)
Zm00001d037617::6:131898972-131900973(+)
Zm00001d043598::3:204720746-204722747(+)
Zm00001d045825::9:41800211-41802212(-)
Zm00001d017881::5:209501394-209503395(+)
Zm00001d006626::2:212799473-212801474(+)
Zm00001d023392::10:4493822-4495823(+)
Zm00001d050845::4:126546232-126548233(+)
Zm00001d005598::2:180220767-180222768(+)
Zm00001d013529::5:13664452-13666453(-)
Zm00001d053572::4:234907066-234909067(-)
Zm00001d046774::9:105253240-105255241(+)
Zm00001d015484::5:92902119-92904120(-)
Zm00001d053913::4:243611686-243613687(-)
Zm00001d030026::1:100646761-100648762(-)
Zm00001d023735::10:17922251-17924252(-)
Zm00001d015700::5:108858721-108860722(-)
Zm00001d008493::8:10297510-10299511(-)
Zm00001d043400::3:198763361-198765362(+)
Zm00001d006339::2:205004322-205006323(-)
Zm00001d032615::1:232177405-232179406(-)
Zm00001d044838::9:4687084-4689085(-)
Zm00001d031830::1:203040300-203042301(+)
Zm00001d037746::6:136204147-136206148(+)
Zm00001d038661::6:161971843-161973844(+)
Zm00001d035212::6:10039759-10041760(-)
Zm00001d024525::10:76300794-76302795(+)
Zm00001d028235::1:27499079-27501080(+)
Zm00001d034866::1:304248574-304250575(-)
Zm00001d032209::1:217179538-217181539(+)
Zm00001d032347::1:223351662-223353663(-)
Zm00001d019591::7:45112450-45114451(+)
Zm00001d042801::3:180271569-180273570(-)
Zm00001d047067::9:117135740-117137741(+)
Zm00001d051261::4:151011819-151013820(+)
Zm00001d029874::1:91284815-91286816(-)
Zm00001d024928::10:95449662-95451663(+)
Zm00001d040253::3:34132819-34134820(-)
Zm00001d021480::7:153347177-153349178(+)
Zm00001d051887::4:173754847-173756848(-)
Zm00001d026374::10:144603645-144605646(+)
Zm00001d053287::4:224263105-224265106(+)
Zm00001d036227::6:77979227-77981228(+)
Zm00001d048665::4:2989185-2991186(-)
Zm00001d050438::4:88134946-88136947(+)
Zm00001d010336::8:110255016-110257017(-)
Zm00001d009931::8:90451515-90453516(-)
Zm00001d011094::8:138803106-138805107(-)
Zm00001d017519::5:198530214-198532215(-)
Zm00001d046945::9:112213364-112215365(-)
Zm00001d045201::9:15923625-15925626(-)
Zm00001d049701::4:40570491-40572492(+)
Zm00001d034277::1:288353063-288355064(-)
Zm00001d038059::6:146580506-146582507(+)
Zm00001d038535::6:159535631-159537632(-)
Zm00001d010228::8:104779910-104781911(+)
Zm00001d013049::5:3817742-3819743(+)
Zm00001d021278::7:147636388-147638389(-)
Zm00001d017045::5:183594833-183596834(-)
Zm00001d040265::3:35059599-35061600(-)
Zm00001d013503::5:12935695-12937696(-)
Zm00001d029190::1:61641791-61643792(-)
Zm00001d031167::1:180397394-180399395(+)
Zm00001d041013::3:90295550-90297551(+)
Zm00001d028530::1:38322523-38324524(-)
Zm00001d051544::4:162016023-162018024(+)
Zm00001d026408::10:145333017-145335018(-)
Zm00001d048053::9:148927268-148929269(-)
Zm00001d048477::9:156984634-156986635(+)
Zm00001d004717::2:133519707-133521708(-)
Zm00001d024252::10:59714213-59716214(+)
Zm00001d005247::2:165584236-165586237(+)
Zm00001d047651::9:138081982-138083983(-)
Zm00001d052653::4:196012455-196014456(-)
Zm00001d003004::2:29239689-29241690(+)
Zm00001d017607::5:201459639-201461640(-)
Zm00001d020602::7:124342974-124344975(-)
Zm00001d036145::6:74427820-74429821(-)
Zm00001d002192::2:7734892-7736893(-)
Zm00001d019212::7:22078852-22080853(+)
Zm00001d024029::10:38043241-38045242(-)
Zm00001d037427::6:125222560-125224561(-)
Zm00001d013162::5:5618757-5620758(+)
Zm00001d049326::4:26481393-26483394(-)
Zm00001d037034::6:109809347-109811348(+)
Zm00001d038786::6:164346541-164348542(+)
Zm00001d040155::3:29584411-29586412(-)
Zm00001d042028::3:147773269-147775270(+)
Zm00001d012238::8:170737165-170739166(+)
Zm00001d028949::1:52581357-52583358(+)
Zm00001d039517::3:6374231-6376232(+)
Zm00001d052072::4:178594492-178596493(+)
Zm00001d026263::10:142358552-142360553(-)
Zm00001d006862::2:218052822-218054823(+)
Zm00001d052781::4:200743516-200745517(-)
Zm00001d028625::1:41267597-41269598(+)
Zm00001d019642::7:47826403-47828404(+)
Zm00001d009599::8:72403906-72405907(-)
Zm00001d004930::2:149273951-149275952(+)
Zm00001d039327::3:1952125-1954126(+)
Zm00001d037693::6:134216428-134218429(-)
Zm00001d025048::10:101559844-101561845(+)
Zm00001d045876::9:45288564-45290565(-)
Zm00001d031082::1:176365592-176367593(+)
Zm00001d027888::1:16747259-16749260(+)
Zm00001d042048::3:148577675-148579676(+)
Zm00001d016378::5:160087127-160089128(-)
Zm00001d010496::8:118059996-118061997(+)
Zm00001d009327::8:56286577-56288578(-)
Zm00001d039872::3:17305641-17307642(+)
Zm00001d049858::4:48663250-48665251(+)
Zm00001d051069::4:140519047-140521048(-)
Zm00001d010349::8:110700756-110702757(-)
Zm00001d036176::6:75715234-75717235(+)
Zm00001d013358::5:9522074-9524075(+)
Zm00001d045627::9:29256935-29258936(+)
Zm00001d048655::4:2666691-2668692(+)
Zm00001d017689::5:204309433-204311434(+)
Zm00001d050923::4:131647273-131649274(+)
Zm00001d029811::1:88023423-88025424(+)
Zm00001d036877::6:105438112-105440113(+)
Zm00001d013007::5:3147660-3149661(+)
Zm00001d050836::4:125509229-125511230(+)
Zm00001d007141::2:223274922-223276923(-)
Zm00001d023303::10:2438707-2440708(-)
Zm00001d003860::2:63426590-63428591(-)
Zm00001d005750::2:186082995-186084996(-)
Zm00001d036426::6:87952354-87954355(+)
Zm00001d046017::9:55196778-55198779(+)
Zm00001d037395::6:124283717-124285718(-)
Zm00001d028339::1:31207107-31209108(+)
Zm00001d047143::9:120015250-120017251(+)
Zm00001d005880::2:191639695-191641696(+)
Zm00001d013885::5:23767902-23769903(+)
Zm00001d042154::3:153990174-153992175(-)
Zm00001d040364::3:40089111-40091112(+)
Zm00001d022309::7:174907057-174909058(-)
Zm00001d012991::5:2856269-2858270(+)
Zm00001d027911::1:17366676-17368677(+)
Zm00001d030939::1:168398057-168400058(+)
Zm00001d044091::3:218830423-218832424(+)
Zm00001d030640::1:150295413-150297414(-)
Zm00001d021672::7:159694058-159696059(-)
Zm00001d015497::5:93774103-93776104(+)
Zm00001d048402::9:155628413-155630414(+)
Zm00001d053268::4:223284977-223286978(+)
Zm00001d007640::2:236781063-236783064(+)
Zm00001d044079::3:218443780-218445781(+)
Zm00001d051203::4:148593111-148595112(-)
Zm00001d005178::2:162545404-162547405(-)
Zm00001d019754::7:56515022-56517023(+)
Zm00001d015857::5:126867229-126869230(-)
Zm00001d031139::1:179455610-179457611(+)
Zm00001d004347::2:105336225-105338226(+)
Zm00001d024418::10:70184631-70186632(+)
Zm00001d008591::8:13717969-13719970(+)
Zm00001d038312::6:154180760-154182761(-)
Zm00001d046864::9:108495903-108497904(-)
Zm00001d042634::3:174748339-174750340(-)
Zm00001d015974::5:135673786-135675787(+)
Zm00001d019373::7:30459360-30461361(+)
Zm00001d024946::10:96327326-96329327(-)
Zm00001d034492::1:294613357-294615358(-)
Zm00001d012397::8:173576751-173578752(+)
Zm00001d021332::7:149058665-149060666(+)
Zm00001d040218::3:32559678-32561679(+)
Zm00001d034171::1:285659688-285661689(+)
Zm00001d019803::7:62980983-62982984(+)
Zm00001d005257::2:166024004-166026005(+)
Zm00001d019075::7:15408359-15410360(-)
Zm00001d006589::2:211705945-211707946(-)
Zm00001d028122::1:23498576-23500577(-)
Zm00001d020904::7:136145734-136147735(-)
Zm00001d043893::3:213240730-213242731(+)
Zm00001d006798::2:216933589-216935590(+)
Zm00001d022240::7:173408853-173410854(+)
Zm00001d036511::6:90947955-90949956(-)
Zm00001d050716::4:118324411-118326412(+)
Zm00001d032944::1:244291231-244293232(-)
Zm00001d023234::10:982190-984191(+)
Zm00001d031930::1:207129013-207131014(+)
Zm00001d037528::6:128148327-128150328(-)
Zm00001d038503::6:158795244-158797245(-)
Zm00001d028075::1:22052044-22054045(+)
Zm00001d052991::4:207879056-207881057(-)
Zm00001d048550::9:158530805-158532806(+)
Zm00001d028727::1:44517547-44519548(-)
Zm00001d036597::6:94023237-94025238(-)
Zm00001d012518::8:176002929-176004930(+)
Zm00001d050877::4:128070958-128072959(-)
Zm00001d008333::8:5566850-5568851(-)
Zm00001d027973::1:18909454-18911455(-)
Zm00001d013984::5:27298067-27300068(+)
Zm00001d054055::4:245632793-245634794(-)
Zm00001d019339::7:28577809-28579810(+)
Zm00001d017217::5:189239656-189241657(+)
Zm00001d026544::10:147963146-147965147(+)
Zm00001d013721::5:18528426-18530427(+)
Zm00001d040852::3:71766696-71768697(+)
Zm00001d029329::1:66248137-66250138(-)
Zm00001d023475::10:6849374-6851375(+)
Zm00001d035647::6:38174220-38176221(-)
Zm00001d045163::9:14785015-14787016(+)
Zm00001d047335::9:126821283-126823284(+)
Zm00001d033535::1:266251207-266253208(-)
Zm00001d015973::5:135544358-135546359(-)
Zm00001d029432::1:70231226-70233227(-)
Zm00001d004143::2:86092214-86094215(+)
Zm00001d030124::1:107464535-107466536(-)
Zm00001d037860::6:140052997-140054998(+)
Zm00001d002024::2:4605669-4607670(-)
Zm00001d002341::2:10608610-10610611(-)
Zm00001d006678::2:214095872-214097873(+)
Zm00001d030032::1:101089189-101091190(-)
Zm00001d028248::1:27965366-27967367(+)
Zm00001d029205::1:62292310-62294311(+)
Zm00001d015747::5:115881489-115883490(+)
Zm00001d039837::3:16286391-16288392(+)
Zm00001d052561::4:193200557-193202558(+)
Zm00001d026224::10:141455850-141457851(-)
Zm00001d023713::10:16577893-16579894(-)
Zm00001d013571::5:14481010-14483011(-)
Zm00001d024516::10:75579463-75581464(+)
Zm00001d045544::9:25955554-25957555(-)
Zm00001d046151::9:67444999-67447000(-)
Zm00001d029804::1:87662285-87664286(-)
Zm00001d032058::1:211052637-211054638(+)
Zm00001d015101::5:75377784-75379785(-)
Zm00001d013105::5:4766139-4768140(-)
Zm00001d029189::1:61570217-61572218(+)
Zm00001d048667::4:3002038-3004039(+)
Zm00001d031754::1:200813453-200815454(+)
Zm00001d033315::1:258757250-258759251(+)
Zm00001d050024::4:60836067-60838068(+)
Zm00001d013302::5:8071456-8073457(-)
Zm00001d036025::6:66929497-66931498(-)
Zm00001d049223::4:21449918-21451919(-)
Zm00001d011673::8:158273499-158275500(-)
Zm00001d031699::1:198829164-198831165(-)
Zm00001d033235::1:255313723-255315724(+)
Zm00001d025639::10:124757677-124759678(-)
Zm00001d037996::6:144713191-144715192(+)
```
