## Supplementary material for "A comprehensive map of preferentially located motifs reveals distinct proximal *cis*-regulatory elements in plants": TAAACATC_containing_gene_set.txt

```
#Occurences of TAAACATC between 20 and 53 (positions relative to the transcription start site)
#73 sequences with TAAACATC in this interval
#0.29% of the sequences in promoter set with TAAACATC (set with 25199 sequences)
Zm00001d029895::1:92851440-92853441(-)
Zm00001d043419::3:199108202-199110203(-)
Zm00001d038457::6:157653498-157655499(+)
Zm00001d023323::10:3285729-3287730(+)
Zm00001d002711::2:19967420-19969421(-)
Zm00001d047830::9:142672292-142674293(-)
Zm00001d019357::7:29504769-29506770(+)
Zm00001d037628::6:132319160-132321161(+)
Zm00001d041867::3:141612826-141614827(+)
Zm00001d028100::1:22994309-22996310(+)
Zm00001d025865::10:132006937-132008938(-)
Zm00001d023595::10:11317697-11319698(-)
Zm00001d018309::5:218236931-218238932(+)
Zm00001d005863::2:191082957-191084958(-)
Zm00001d018469::5:221352662-221354663(+)
Zm00001d032874::1:241150751-241152752(+)
Zm00001d012654::8:178001180-178003181(+)
Zm00001d049454::4:30736049-30738050(-)
Zm00001d024318::10:64155746-64157747(-)
Zm00001d007527::2:233983721-233985722(+)
Zm00001d049412::4:29800982-29802983(+)
Zm00001d043651::3:206030392-206032393(+)
Zm00001d037002::6:108762988-108764989(-)
Zm00001d054051::4:245587405-245589406(+)
Zm00001d033328::1:259169125-259171126(-)
Zm00001d050816::4:124422559-124424560(-)
Zm00001d047603::9:136814508-136816509(+)
Zm00001d042509::3:170137518-170139519(-)
Zm00001d002085::2:5768434-5770435(-)
Zm00001d010584::8:120903481-120905482(+)
Zm00001d043312::3:196077053-196079054(-)
Zm00001d040721::3:59858980-59860981(+)
Zm00001d047717::9:139869965-139871966(+)
Zm00001d014479::5:49672527-49674528(-)
Zm00001d039963::3:20812401-20814402(+)
Zm00001d012092::8:168116548-168118549(-)
Zm00001d004620::2:122443331-122445332(-)
Zm00001d046644::9:100190940-100192941(-)
Zm00001d036968::6:107777707-107779708(+)
Zm00001d033340::1:259604370-259606371(-)
Zm00001d033674::1:270717680-270719681(+)
Zm00001d038819::6:165190323-165192324(+)
Zm00001d052726::4:199127479-199129480(-)
Zm00001d035995::6:65186917-65188918(+)
Zm00001d014674::5:58596134-58598135(+)
Zm00001d040816::3:67781328-67783329(-)
Zm00001d036312::6:83912210-83914211(-)
Zm00001d002451::2:12960604-12962605(-)
Zm00001d003742::2:56998946-57000947(-)
Zm00001d014278::5:39076417-39078418(-)
Zm00001d028344::1:31349957-31351958(+)
Zm00001d045176::9:15128926-15130927(+)
Zm00001d038411::6:156633074-156635075(+)
Zm00001d050916::4:130733271-130735272(+)
Zm00001d053173::4:218015951-218017952(+)
Zm00001d027517::1:7300299-7302300(-)
Zm00001d050000::4:58833854-58835855(+)
Zm00001d006110::2:198517091-198519092(+)
Zm00001d050341::4:82445115-82447116(+)
Zm00001d011431::8:150347404-150349405(-)
Zm00001d049299::4:25176211-25178212(-)
Zm00001d021587::7:157223791-157225792(-)
Zm00001d025233::10:110235710-110237711(+)
Zm00001d042729::3:178331698-178333699(+)
Zm00001d017392::5:194377072-194379073(+)
Zm00001d012688::8:178700513-178702514(-)
Zm00001d033932::1:278896936-278898937(+)
Zm00001d027974::1:18913471-18915472(+)
Zm00001d011329::8:146861697-146863698(+)
Zm00001d023333::10:3604897-3606898(+)
Zm00001d039903::3:18826613-18828614(+)
Zm00001d052147::4:181040958-181042959(+)
Zm00001d010711::8:125270620-125272621(-)
```
