## Supplementary material for "A comprehensive map of preferentially located motifs reveals distinct proximal *cis*-regulatory elements in plants": TAAACCGT_containing_gene_set.txt

```
#Occurences of TAAACCGT between -417 and -337 (positions relative to the transcription start site)
#168 sequences with TAAACCGT in this interval
#0.67% of the sequences in promoter set with TAAACCGT (set with 25199 sequences)
Zm00001d045958::9:49776466-49778467(-)
Zm00001d049075::4:14907669-14909670(-)
Zm00001d019335::7:28399380-28401381(+)
Zm00001d020428::7:113327413-113329414(-)
Zm00001d049553::4:34699705-34701706(-)
Zm00001d015747::5:115881489-115883490(+)
Zm00001d039394::3:3276031-3278032(-)
Zm00001d037876::6:140762130-140764131(-)
Zm00001d005744::2:185662310-185664311(+)
Zm00001d019111::7:17264720-17266721(-)
Zm00001d050845::4:126546232-126548233(+)
Zm00001d020209::7:100247062-100249063(-)
Zm00001d048386::9:155335962-155337963(+)
Zm00001d015682::5:106606185-106608186(+)
Zm00001d049254::4:22960066-22962067(-)
Zm00001d004088::2:81500986-81502987(-)
Zm00001d028083::1:22221065-22223066(-)
Zm00001d037448::6:125638260-125640261(+)
Zm00001d004389::2:108159843-108161844(-)
Zm00001d022606::7:180941081-180943082(-)
Zm00001d009205::8:42539120-42541121(+)
Zm00001d031743::1:200574949-200576950(-)
Zm00001d011152::8:140851841-140853842(+)
Zm00001d035226::6:15066454-15068455(+)
Zm00001d037853::6:139799084-139801085(-)
Zm00001d038397::6:156311835-156313836(+)
Zm00001d015497::5:93774103-93776104(+)
Zm00001d027784::1:13439225-13441226(-)
Zm00001d040769::3:64638053-64640054(+)
Zm00001d022295::7:174696152-174698153(+)
Zm00001d034544::1:295924076-295926077(+)
Zm00001d037427::6:125222560-125224561(-)
Zm00001d019693::7:51236011-51238012(-)
Zm00001d046381::9:85599471-85601472(+)
Zm00001d019486::7:36645350-36647351(-)
Zm00001d037003::6:108767244-108769245(+)
Zm00001d012501::8:175531475-175533476(-)
Zm00001d012766::8:180364933-180366934(-)
Zm00001d018952::7:10372255-10374256(-)
Zm00001d004885::2:146494848-146496849(+)
Zm00001d032857::1:240407623-240409624(-)
Zm00001d035797::6:50382670-50384671(+)
Zm00001d010923::8:133673022-133675023(-)
Zm00001d003100::2:32064389-32066390(-)
Zm00001d008460::8:9328109-9330110(+)
Zm00001d037996::6:144713191-144715192(+)
Zm00001d005024::2:154433882-154435883(+)
Zm00001d030124::1:107464535-107466536(-)
Zm00001d032534::1:229829772-229831773(+)
Zm00001d051022::4:137414286-137416287(-)
Zm00001d039683::3:11815278-11817279(+)
Zm00001d024209::10:56569096-56571097(-)
Zm00001d046638::9:100060804-100062805(-)
Zm00001d021480::7:153347177-153349178(+)
Zm00001d009552::8:70009285-70011286(-)
Zm00001d018461::5:221212421-221214422(+)
Zm00001d053283::4:223936514-223938515(-)
Zm00001d024910::10:94434703-94436704(+)
Zm00001d008887::8:24105076-24107077(+)
Zm00001d041445::3:120189678-120191679(+)
Zm00001d047811::9:142368703-142370704(+)
Zm00001d010693::8:124739636-124741637(-)
Zm00001d004105::2:83175330-83177331(-)
Zm00001d010145::8:101317025-101319026(-)
Zm00001d050217::4:74115994-74117995(-)
Zm00001d040985::3:88155451-88157452(+)
Zm00001d020068::7:89720633-89722634(+)
Zm00001d044865::9:5840797-5842798(-)
Zm00001d052674::4:196904789-196906790(-)
Zm00001d039890::3:18009049-18011050(+)
Zm00001d052991::4:207879056-207881057(-)
Zm00001d019212::7:22078852-22080853(+)
Zm00001d035647::6:38174220-38176221(-)
Zm00001d016333::5:157774194-157776195(-)
Zm00001d044044::3:217676618-217678619(-)
Zm00001d025309::10:113730119-113732120(-)
Zm00001d047143::9:120015250-120017251(+)
Zm00001d005030::2:154829503-154831504(+)
Zm00001d024012::10:36876665-36878666(-)
Zm00001d019679::7:50546646-50548647(+)
Zm00001d034222::1:287044875-287046876(+)
Zm00001d030907::1:166744309-166746310(-)
Zm00001d035511::6:30355855-30357856(-)
Zm00001d008456::8:9210155-9212156(+)
Zm00001d015481::5:92809680-92811681(+)
Zm00001d012254::8:171063321-171065322(+)
Zm00001d043688::3:207416662-207418663(+)
Zm00001d009931::8:90451515-90453516(-)
Zm00001d015843::5:125688495-125690496(+)
Zm00001d050934::4:132597931-132599932(+)
Zm00001d009311::8:54148582-54150583(-)
Zm00001d015857::5:126867229-126869230(-)
Zm00001d031460::1:191034458-191036459(-)
Zm00001d044130::3:220029888-220031889(-)
Zm00001d008765::8:19527779-19529780(-)
Zm00001d011369::8:148784918-148786919(-)
Zm00001d026637::10:149250584-149252585(+)
Zm00001d023747::10:18442195-18444196(-)
Zm00001d015622::5:101913080-101915081(+)
Zm00001d005432::2:173780386-173782387(+)
Zm00001d045627::9:29256935-29258936(+)
Zm00001d024278::10:61395774-61397775(+)
Zm00001d030106::1:106129014-106131015(-)
Zm00001d035833::6:54110457-54112458(+)
Zm00001d028738::1:44767910-44769911(-)
Zm00001d045876::9:45288564-45290565(-)
Zm00001d047605::9:136921777-136923778(-)
Zm00001d051261::4:151011819-151013820(+)
Zm00001d005247::2:165584236-165586237(+)
Zm00001d015500::5:94104611-94106612(-)
Zm00001d053906::4:243391949-243393950(-)
Zm00001d037395::6:124283717-124285718(-)
Zm00001d050145::4:69075108-69077109(-)
Zm00001d019105::7:16886470-16888471(+)
Zm00001d033635::1:269330267-269332268(+)
Zm00001d042284::3:158787825-158789826(+)
Zm00001d052602::4:194402727-194404728(+)
Zm00001d045424::9:21658739-21660740(-)
Zm00001d010924::8:133672781-133674782(+)
Zm00001d015244::5:80937056-80939057(-)
Zm00001d003284::2:38747433-38749434(+)
Zm00001d033570::1:267329393-267331394(+)
Zm00001d041265::3:109136558-109138559(+)
Zm00001d052980::4:207107982-207109983(-)
Zm00001d007289::2:226919361-226921362(-)
Zm00001d052830::4:202078494-202080495(-)
Zm00001d014954::5:69763931-69765932(+)
Zm00001d031575::1:195068334-195070335(-)
Zm00001d039467::3:5055782-5057783(+)
Zm00001d009242::8:46228710-46230711(+)
Zm00001d044760::9:1599795-1601796(+)
Zm00001d048487::9:157083467-157085468(-)
Zm00001d047522::9:133459476-133461477(+)
Zm00001d044853::9:5218669-5220670(-)
Zm00001d051755::4:168936693-168938694(-)
Zm00001d005419::2:173365155-173367156(+)
Zm00001d029459::1:71773153-71775154(-)
Zm00001d018903::7:8796331-8798332(+)
Zm00001d047639::9:137822653-137824654(+)
Zm00001d009883::8:87299877-87301878(+)
Zm00001d018414::5:220285016-220287017(-)
Zm00001d030881::1:165230235-165232236(+)
Zm00001d046017::9:55196778-55198779(+)
Zm00001d046611::9:98776952-98778953(-)
Zm00001d022150::7:171310140-171312141(+)
Zm00001d040693::3:58564701-58566702(-)
Zm00001d013008::5:3159012-3161013(-)
Zm00001d015887::5:129135927-129137928(-)
Zm00001d031411::1:189278448-189280449(-)
Zm00001d037453::6:125872274-125874275(-)
Zm00001d024459::10:71760474-71762475(-)
Zm00001d030703::1:154504419-154506420(-)
Zm00001d051510::4:160973658-160975659(+)
Zm00001d024874::10:91750839-91752840(+)
Zm00001d024894::10:93461923-93463924(-)
Zm00001d019844::7:68695817-68697818(+)
Zm00001d050438::4:88134946-88136947(+)
Zm00001d042154::3:153990174-153992175(-)
Zm00001d044180::3:221248492-221250493(+)
Zm00001d004401::2:109327728-109329729(-)
Zm00001d020404::7:111768458-111770459(+)
Zm00001d034623::1:298185165-298187166(-)
Zm00001d047809::9:142343263-142345264(+)
Zm00001d009287::8:52298911-52300912(+)
Zm00001d029709::1:83410901-83412902(+)
Zm00001d015683::5:107118304-107120305(+)
Zm00001d011813::8:161929425-161931426(+)
Zm00001d047810::9:142360087-142362088(-)
```
