## Supplementary material for "A comprehensive map of preferentially located motifs reveals distinct proximal *cis*-regulatory elements in plants": TAAACGCT_containing_gene_set.txt

```
#Occurences of TAAACGCT between -361 and -291 (positions relative to the transcription start site)
#43 sequences with TAAACGCT in this interval
#0.17% of the sequences in promoter set with TAAACGCT (set with 25199 sequences)
Zm00001d052536::4:192537679-192539680(-)
Zm00001d026185::10:140540561-140542562(-)
Zm00001d049687::4:40260761-40262762(+)
Zm00001d005761::2:187001549-187003550(-)
Zm00001d046831::9:107711904-107713905(+)
Zm00001d029354::1:67217126-67219127(-)
Zm00001d032224::1:217881837-217883838(-)
Zm00001d053272::4:223442778-223444779(-)
Zm00001d039934::3:19864379-19866380(+)
Zm00001d003762::2:57852701-57854702(+)
Zm00001d023370::10:4190102-4192103(-)
Zm00001d015191::5:78810026-78812027(+)
Zm00001d006493::2:209825156-209827157(-)
Zm00001d034595::1:297418991-297420992(-)
Zm00001d031920::1:206691935-206693936(+)
Zm00001d032949::1:244465005-244467006(+)
Zm00001d029694::1:82891721-82893722(+)
Zm00001d023600::10:11479067-11481068(+)
Zm00001d034400::1:291830566-291832567(+)
Zm00001d032931::1:243610381-243612382(+)
Zm00001d021075::7:142290627-142292628(-)
Zm00001d052251::4:184751097-184753098(-)
Zm00001d049731::4:41764216-41766217(+)
Zm00001d019804::7:63161752-63163753(+)
Zm00001d025274::10:112167613-112169614(-)
Zm00001d016206::5:150428182-150430183(+)
Zm00001d047400::9:128764840-128766841(-)
Zm00001d031929::1:207098366-207100367(+)
Zm00001d022609::7:181033305-181035306(-)
Zm00001d027546::1:8016152-8018153(+)
Zm00001d028632::1:41459256-41461257(+)
Zm00001d049064::4:14567881-14569882(-)
Zm00001d045350::9:19283277-19285278(+)
Zm00001d016786::5:175958382-175960383(+)
Zm00001d045272::9:17599459-17601460(-)
Zm00001d045347::9:19261985-19263986(+)
Zm00001d003468::2:45237798-45239799(-)
Zm00001d037425::6:125121986-125123987(+)
Zm00001d006719::2:215151606-215153607(-)
Zm00001d045344::9:19251012-19253013(+)
Zm00001d032954::1:244533638-244535639(+)
Zm00001d043148::3:190151073-190153074(+)
Zm00001d049730::4:41764572-41766573(-)
```
