## Supplementary material for "A comprehensive map of preferentially located motifs reveals distinct proximal *cis*-regulatory elements in plants": TAAAG_containing_gene_set.txt

```
#Occurences of TAAAG between 8 and 30 (positions relative to the transcription start site)
#1554 sequences with TAAAG in this interval
#6.17% of the sequences in promoter set with TAAAG (set with 25199 sequences)
Zm00001d039683::3:11815278-11817279(+)
Zm00001d007161::2:223602812-223604813(-)
Zm00001d026022::10:136251788-136253789(+)
Zm00001d012881::5:1565374-1567375(+)
Zm00001d044441::3:228213467-228215468(-)
Zm00001d022544::7:179769342-179771343(+)
Zm00001d049461::4:31105016-31107017(-)
Zm00001d037099::6:112113422-112115423(+)
Zm00001d025633::10:124644428-124646429(+)
Zm00001d035169::6:7511146-7513147(+)
Zm00001d049252::4:22930591-22932592(+)
Zm00001d038784::6:164335771-164337772(-)
Zm00001d039378::3:2793425-2795426(-)
Zm00001d043483::3:201620949-201622950(-)
Zm00001d034496::1:294668917-294670918(-)
Zm00001d046827::9:107403826-107405827(+)
Zm00001d014317::5:40684398-40686399(+)
Zm00001d002457::2:13211914-13213915(-)
Zm00001d018570::5:223396064-223398065(+)
Zm00001d018669::7:2250435-2252436(+)
Zm00001d011938::8:164852677-164854678(+)
Zm00001d024910::10:94434703-94436704(+)
Zm00001d050532::4:97642387-97644388(+)
Zm00001d044415::3:227489115-227491116(+)
Zm00001d051586::4:163488063-163490064(-)
Zm00001d053861::4:242522030-242524031(-)
Zm00001d048337::9:154665572-154667573(+)
Zm00001d033055::1:248798271-248800272(-)
Zm00001d007884::2:241690668-241692669(-)
Zm00001d035695::6:41470157-41472158(+)
Zm00001d026041::10:136740103-136742104(+)
Zm00001d044823::9:3918474-3920475(+)
Zm00001d054093::4:246369613-246371614(+)
Zm00001d018254::5:217438762-217440763(+)
Zm00001d012351::8:172910945-172912946(+)
Zm00001d038587::6:160543442-160545443(+)
Zm00001d024744::10:85870748-85872749(+)
Zm00001d021938::7:166549090-166551091(+)
Zm00001d051301::4:152417826-152419827(+)
Zm00001d032656::1:233335553-233337554(+)
Zm00001d028928::1:51813304-51815305(+)
Zm00001d035542::6:31726736-31728737(+)
Zm00001d030782::1:159421555-159423556(+)
Zm00001d020683::7:128195989-128197990(-)
Zm00001d038494::6:158556190-158558191(-)
Zm00001d034222::1:287044875-287046876(+)
Zm00001d030007::1:98893382-98895383(-)
Zm00001d049865::4:49255762-49257763(-)
Zm00001d048656::4:2786827-2788828(+)
Zm00001d033732::1:272378669-272380670(-)
Zm00001d018187::5:216016253-216018254(+)
Zm00001d032029::1:209941245-209943246(+)
Zm00001d028966::1:53180511-53182512(-)
Zm00001d029279::1:64617128-64619129(-)
Zm00001d007431::2:231537637-231539638(+)
Zm00001d009824::8:83962640-83964641(+)
Zm00001d026289::10:142954962-142956963(+)
Zm00001d008606::8:14381184-14383185(-)
Zm00001d028732::1:44547292-44549293(+)
Zm00001d052991::4:207879056-207881057(-)
Zm00001d041741::3:135628918-135630919(+)
Zm00001d021822::7:163772602-163774603(-)
Zm00001d052050::4:177641700-177643701(+)
Zm00001d030954::1:168745110-168747111(-)
Zm00001d053575::4:234980132-234982133(-)
Zm00001d034338::1:290206866-290208867(-)
Zm00001d035436::6:25381088-25383089(-)
Zm00001d031070::1:175957130-175959131(+)
Zm00001d046506::9:92967788-92969789(-)
Zm00001d015707::5:110144793-110146794(-)
Zm00001d024597::10:79903560-79905561(-)
Zm00001d018952::7:10372255-10374256(-)
Zm00001d018642::7:1463553-1465554(+)
Zm00001d002413::2:12234932-12236933(-)
Zm00001d011642::8:157264943-157266944(+)
Zm00001d017767::5:206247051-206249052(-)
Zm00001d005692::2:183560701-183562702(+)
Zm00001d005914::2:192543737-192545738(+)
Zm00001d045656::9:31316933-31318934(+)
Zm00001d047984::9:147156948-147158949(-)
Zm00001d052443::4:190130876-190132877(-)
Zm00001d014297::5:40049454-40051455(-)
Zm00001d016768::5:175325806-175327807(+)
Zm00001d015216::5:79872261-79874262(-)
Zm00001d021437::7:152287724-152289725(+)
Zm00001d053320::4:225973936-225975937(+)
Zm00001d017764::5:206193930-206195931(-)
Zm00001d018873::7:7915657-7917658(+)
Zm00001d037855::6:139896439-139898440(-)
Zm00001d015884::5:128731932-128733933(+)
Zm00001d047240::9:123670249-123672250(+)
Zm00001d021473::7:153175826-153177827(+)
Zm00001d045610::9:28671374-28673375(-)
Zm00001d030968::1:169615471-169617472(-)
Zm00001d004552::2:117515881-117517882(+)
Zm00001d004817::2:140975884-140977885(+)
Zm00001d051510::4:160973658-160975659(+)
Zm00001d025015::10:99812203-99814204(-)
Zm00001d006565::2:211034847-211036848(-)
Zm00001d044498::3:229725711-229727712(+)
Zm00001d010671::8:123810811-123812812(-)
Zm00001d011112::8:139304720-139306721(+)
Zm00001d036406::6:87055111-87057112(-)
Zm00001d035153::6:7124283-7126284(+)
Zm00001d018489::5:221701462-221703463(+)
Zm00001d001993::2:4068260-4070261(+)
Zm00001d004913::2:148159029-148161030(+)
Zm00001d008212::8:1353555-1355556(+)
Zm00001d037816::6:138738952-138740953(+)
Zm00001d014369::5:43378342-43380343(-)
Zm00001d007394::2:230640038-230642039(+)
Zm00001d016280::5:155456601-155458602(+)
Zm00001d002694::2:19427558-19429559(-)
Zm00001d052389::4:188963364-188965365(+)
Zm00001d012492::8:175442076-175444077(+)
Zm00001d011643::8:157372796-157374797(+)
Zm00001d042142::3:153383173-153385174(-)
Zm00001d015865::5:127122410-127124411(+)
Zm00001d009193::8:42031752-42033753(+)
Zm00001d053881::4:242879077-242881078(+)
Zm00001d016804::5:176687400-176689401(-)
Zm00001d034868::1:304295726-304297727(+)
Zm00001d019501::7:37924417-37926418(-)
Zm00001d027544::1:7977396-7979397(+)
Zm00001d043414::3:199049465-199051466(+)
Zm00001d024441::10:70869322-70871323(-)
Zm00001d015435::5:90051483-90053484(+)
Zm00001d035954::6:61887123-61889124(-)
Zm00001d018112::5:214562580-214564581(+)
Zm00001d053377::4:228377580-228379581(-)
Zm00001d044313::3:224995504-224997505(-)
Zm00001d041989::3:146712874-146714875(+)
Zm00001d032815::1:239120141-239122142(+)
Zm00001d040485::3:46293824-46295825(-)
Zm00001d053677::4:238890089-238892090(-)
Zm00001d017390::5:194299361-194301362(+)
Zm00001d009000::8:29484464-29486465(+)
Zm00001d047105::9:118774346-118776347(+)
Zm00001d018423::5:220483605-220485606(+)
Zm00001d031665::1:198076898-198078899(+)
Zm00001d037268::6:118888590-118890591(-)
Zm00001d043632::3:205647059-205649060(-)
Zm00001d038282::6:153249871-153251872(-)
Zm00001d020887::7:135476545-135478546(-)
Zm00001d013735::5:18863629-18865630(+)
Zm00001d033541::1:266461160-266463161(+)
Zm00001d039453::3:4744283-4746284(+)
Zm00001d024682::10:83543600-83545601(-)
Zm00001d031543::1:193780028-193782029(-)
Zm00001d026438::10:145877096-145879097(-)
Zm00001d039141::6:170968563-170970564(+)
Zm00001d053633::4:237654461-237656462(-)
Zm00001d038885::6:166377452-166379453(+)
Zm00001d044650::3:234078598-234080599(-)
Zm00001d025914::10:133732103-133734104(-)
Zm00001d011393::8:149448472-149450473(+)
Zm00001d039331::3:2017089-2019090(-)
Zm00001d016130::5:145801698-145803699(+)
Zm00001d033032::1:247938635-247940636(+)
Zm00001d021167::7:144658088-144660089(+)
Zm00001d033878::1:277216802-277218803(-)
Zm00001d024094::10:44115218-44117219(-)
Zm00001d036747::6:99738566-99740567(-)
Zm00001d038595::6:160664053-160666054(+)
Zm00001d016052::5:141692013-141694014(+)
Zm00001d049220::4:21273520-21275521(+)
Zm00001d022303::7:174793132-174795133(+)
Zm00001d024390::10:68459001-68461002(+)
Zm00001d031891::1:205441891-205443892(-)
Zm00001d003611::2:50117037-50119038(-)
Zm00001d038376::6:155910575-155912576(-)
Zm00001d003469::2:45237237-45239238(+)
Zm00001d027957::1:18298363-18300364(+)
Zm00001d005082::2:157617603-157619604(+)
Zm00001d017383::5:193955265-193957266(-)
Zm00001d040656::3:56773651-56775652(-)
Zm00001d018674::7:2273709-2275710(+)
Zm00001d020614::7:125132239-125134240(+)
Zm00001d026166::10:140247979-140249980(+)
Zm00001d038274::6:153042033-153044034(-)
Zm00001d007441::2:231771928-231773929(-)
Zm00001d003006::2:29274427-29276428(+)
Zm00001d026047::10:136890063-136892064(+)
Zm00001d002690::2:19340969-19342970(+)
Zm00001d012629::8:177494508-177496509(+)
Zm00001d041954::3:145307501-145309502(+)
Zm00001d025717::10:127359054-127361055(+)
Zm00001d046817::9:107019989-107021990(-)
Zm00001d039007::6:168670052-168672053(+)
Zm00001d046097::9:63159236-63161237(+)
Zm00001d028319::1:30563058-30565059(-)
Zm00001d034057::1:282651442-282653443(-)
Zm00001d037051::6:110501965-110503966(-)
Zm00001d008782::8:19835607-19837608(+)
Zm00001d033366::1:260523527-260525528(+)
Zm00001d019898::7:73680907-73682908(-)
Zm00001d037505::6:127623031-127625032(-)
Zm00001d037317::6:120722611-120724612(+)
Zm00001d032111::1:213320997-213322998(-)
Zm00001d046014::9:54571611-54573612(-)
Zm00001d008615::8:14500353-14502354(-)
Zm00001d037893::6:141280774-141282775(-)
Zm00001d009167::8:40632546-40634547(-)
Zm00001d017241::5:190063440-190065441(-)
Zm00001d045104::9:12698500-12700501(-)
Zm00001d039311::3:1450010-1452011(+)
Zm00001d017726::5:205303105-205305106(-)
Zm00001d029275::1:64548690-64550691(-)
Zm00001d037511::6:127650780-127652781(+)
Zm00001d044586::3:232669724-232671725(+)
Zm00001d053379::4:228493406-228495407(+)
Zm00001d049470::4:31446646-31448647(-)
Zm00001d019329::7:28113383-28115384(+)
Zm00001d012923::5:1992394-1994395(+)
Zm00001d011220::8:143285769-143287770(+)
Zm00001d043009::3:186340698-186342699(+)
Zm00001d038005::6:144875162-144877163(-)
Zm00001d034964::6:167201-169202(+)
Zm00001d045836::9:42605397-42607398(-)
Zm00001d030032::1:101089189-101091190(-)
Zm00001d005616::2:180788690-180790691(+)
Zm00001d006148::2:199737015-199739016(-)
Zm00001d022062::7:169197280-169199281(-)
Zm00001d020639::7:125924340-125926341(+)
Zm00001d028576::1:39592708-39594709(-)
Zm00001d018037::5:212583387-212585388(-)
Zm00001d025763::10:128650184-128652185(+)
Zm00001d007365::2:229756355-229758356(-)
Zm00001d047447::9:130363455-130365456(+)
Zm00001d011763::8:161018505-161020506(+)
Zm00001d011465::8:151222310-151224311(+)
Zm00001d009028::8:30677491-30679492(+)
Zm00001d038217::6:151834250-151836251(-)
Zm00001d019075::7:15408359-15410360(-)
Zm00001d006755::2:215969655-215971656(+)
Zm00001d047550::9:135118809-135120810(-)
Zm00001d002263::2:9128187-9130188(+)
Zm00001d018525::5:222473387-222475388(+)
Zm00001d017682::5:204119336-204121337(+)
Zm00001d034796::1:302386798-302388799(-)
Zm00001d008663::8:16418030-16420031(-)
Zm00001d050238::4:75291660-75293661(+)
Zm00001d022374::7:176273828-176275829(+)
Zm00001d005337::2:169968525-169970526(-)
Zm00001d053010::4:208869047-208871048(+)
Zm00001d004599::2:121333831-121335832(+)
Zm00001d051258::4:150959290-150961291(-)
Zm00001d012127::8:168507372-168509373(+)
Zm00001d006457::2:208847936-208849937(+)
Zm00001d028530::1:38322523-38324524(-)
Zm00001d045472::9:23404487-23406488(+)
Zm00001d012662::8:178242489-178244490(+)
Zm00001d009452::8:65140368-65142369(+)
Zm00001d013159::5:5558811-5560812(+)
Zm00001d049726::4:41550652-41552653(-)
Zm00001d038173::6:150517235-150519236(-)
Zm00001d038334::6:154785668-154787669(+)
Zm00001d051815::4:170371066-170373067(+)
Zm00001d044278::3:223868323-223870324(+)
Zm00001d025777::10:129237883-129239884(+)
Zm00001d010796::8:128044576-128046577(-)
Zm00001d011429::8:150283477-150285478(-)
Zm00001d014946::5:69426454-69428455(-)
Zm00001d047078::9:117544560-117546561(+)
Zm00001d013188::5:6150435-6152436(-)
Zm00001d016160::5:147711913-147713914(-)
Zm00001d011362::8:148483737-148485738(-)
Zm00001d014632::5:56755556-56757557(-)
Zm00001d029552::1:75901904-75903905(-)
Zm00001d044490::3:229582876-229584877(+)
Zm00001d002266::2:9172098-9174099(-)
Zm00001d029644::1:80926048-80928049(-)
Zm00001d030075::1:103721003-103723004(+)
Zm00001d003114::2:32676042-32678043(+)
Zm00001d033615::1:268778399-268780400(+)
Zm00001d005880::2:191639695-191641696(+)
Zm00001d039259::3:699635-701636(+)
Zm00001d044720::9:175827-177828(+)
Zm00001d015560::5:97683821-97685822(-)
Zm00001d040360::3:39912912-39914913(-)
Zm00001d029342::1:66647955-66649956(-)
Zm00001d020237::7:101652227-101654228(-)
Zm00001d016696::5:172837458-172839459(-)
Zm00001d037529::6:128188762-128190763(+)
Zm00001d039568::3:8109984-8111985(+)
Zm00001d049636::4:38205110-38207111(+)
Zm00001d048449::9:156615218-156617219(+)
Zm00001d045134::9:13845852-13847853(-)
Zm00001d029497::1:73242140-73244141(+)
Zm00001d041333::3:112546365-112548366(-)
Zm00001d027288::1:1840221-1842222(+)
Zm00001d040414::3:42233644-42235645(-)
Zm00001d020908::7:136243176-136245177(-)
Zm00001d026578::10:148266257-148268258(+)
Zm00001d038503::6:158795244-158797245(-)
Zm00001d053716::4:239766086-239768087(+)
Zm00001d042530::3:170936870-170938871(+)
Zm00001d037465::6:126140181-126142182(+)
Zm00001d045135::9:13891351-13893352(-)
Zm00001d008238::8:2260461-2262462(-)
Zm00001d016675::5:172208152-172210153(+)
Zm00001d036126::6:73732578-73734579(-)
Zm00001d047699::9:139518991-139520992(-)
Zm00001d046672::9:101704839-101706840(-)
Zm00001d024101::10:44981121-44983122(+)
Zm00001d010763::8:127323244-127325245(+)
Zm00001d031909::1:206463898-206465899(+)
Zm00001d050610::4:104007218-104009219(+)
Zm00001d003098::2:32020226-32022227(+)
Zm00001d025626::10:124408378-124410379(+)
Zm00001d013073::5:4319601-4321602(+)
Zm00001d041004::3:89707557-89709558(-)
Zm00001d036918::6:106376537-106378538(+)
Zm00001d026243::10:141738162-141740163(-)
Zm00001d009870::8:86259757-86261758(-)
Zm00001d036543::6:91519655-91521656(+)
Zm00001d034493::1:294612903-294614904(+)
Zm00001d030712::1:155201081-155203082(-)
Zm00001d021596::7:157693471-157695472(+)
Zm00001d034622::1:298179146-298181147(+)
Zm00001d039624::3:9369503-9371504(-)
Zm00001d021336::7:149178643-149180644(-)
Zm00001d039674::3:11573558-11575559(+)
Zm00001d012789::8:181006841-181008842(+)
Zm00001d017756::5:206002771-206004772(+)
Zm00001d006869::2:218299017-218301018(+)
Zm00001d011446::8:150560317-150562318(+)
Zm00001d032508::1:228911686-228913687(+)
Zm00001d034813::1:302795055-302797056(-)
Zm00001d013378::5:10022407-10024408(-)
Zm00001d030990::1:172356851-172358852(-)
Zm00001d019636::7:47398497-47400498(-)
Zm00001d014309::5:40504108-40506109(-)
Zm00001d034571::1:296600182-296602183(-)
Zm00001d021068::7:142051637-142053638(+)
Zm00001d051949::4:175084675-175086676(-)
Zm00001d017521::5:198551580-198553581(-)
Zm00001d053757::4:240547916-240549917(-)
Zm00001d041730::3:135455442-135457443(-)
Zm00001d031653::1:197498975-197500976(-)
Zm00001d002259::2:9083886-9085887(+)
Zm00001d042948::3:184686061-184688062(-)
Zm00001d037248::6:117883398-117885399(-)
Zm00001d032074::1:211496518-211498519(+)
Zm00001d028041::1:21373498-21375499(-)
Zm00001d025793::10:129811943-129813944(-)
Zm00001d032545::1:230130238-230132239(-)
Zm00001d038681::6:162448211-162450212(+)
Zm00001d011130::8:139923913-139925914(-)
Zm00001d012131::8:168618546-168620547(-)
Zm00001d052830::4:202078494-202080495(-)
Zm00001d051394::4:157045770-157047771(+)
Zm00001d048655::4:2666691-2668692(+)
Zm00001d038156::6:149719874-149721875(+)
Zm00001d012728::8:179395639-179397640(-)
Zm00001d034965::6:288545-290546(+)
Zm00001d038968::6:167935665-167937666(+)
Zm00001d051420::4:157870665-157872666(+)
Zm00001d014111::5:32936715-32938716(-)
Zm00001d020234::7:101491328-101493329(+)
Zm00001d008726::8:17929193-17931194(+)
Zm00001d003394::2:42773175-42775176(-)
Zm00001d019299::7:26617825-26619826(+)
Zm00001d050274::4:77865148-77867149(+)
Zm00001d034673::1:299502235-299504236(+)
Zm00001d035198::6:9597892-9599893(-)
Zm00001d007017::2:220217347-220219348(+)
Zm00001d030372::1:126997286-126999287(-)
Zm00001d045348::9:19278169-19280170(-)
Zm00001d051599::4:164069925-164071926(+)
Zm00001d046225::9:73155946-73157947(+)
Zm00001d045004::9:9812578-9814579(-)
Zm00001d025564::10:122404244-122406245(+)
Zm00001d045584::9:27334244-27336245(+)
Zm00001d044608::3:233326909-233328910(+)
Zm00001d029832::1:89270526-89272527(-)
Zm00001d005164::2:161923184-161925185(+)
Zm00001d032083::1:212105383-212107384(-)
Zm00001d004348::2:105687883-105689884(-)
Zm00001d021537::7:155329844-155331845(-)
Zm00001d032728::1:236339046-236341047(+)
Zm00001d041287::3:110469093-110471094(-)
Zm00001d007193::2:224437388-224439389(-)
Zm00001d024563::10:78388695-78390696(+)
Zm00001d011525::8:153522390-153524391(-)
Zm00001d030685::1:152956206-152958207(+)
Zm00001d029755::1:85772105-85774106(+)
Zm00001d028593::1:40168303-40170304(-)
Zm00001d003153::2:33919034-33921035(-)
Zm00001d038481::6:158361033-158363034(-)
Zm00001d018607::7:741288-743289(-)
Zm00001d047746::9:140702028-140704029(+)
Zm00001d030149::1:108716074-108718075(+)
Zm00001d007807::2:240009927-240011928(+)
Zm00001d002048::2:4955380-4957381(-)
Zm00001d026535::10:147818104-147820105(-)
Zm00001d010923::8:133673022-133675023(-)
Zm00001d014968::5:70463005-70465006(-)
Zm00001d031811::1:202552872-202554873(+)
Zm00001d005544::2:178133212-178135213(-)
Zm00001d008996::8:29222221-29224222(+)
Zm00001d039430::3:4035936-4037937(+)
Zm00001d017944::5:210536324-210538325(-)
Zm00001d007332::2:228915197-228917198(-)
Zm00001d022529::7:179417273-179419274(-)
Zm00001d012421::8:174234964-174236965(-)
Zm00001d051986::4:175914163-175916164(-)
Zm00001d005080::2:157611746-157613747(+)
Zm00001d049293::4:24643375-24645376(+)
Zm00001d030553::1:143421968-143423969(-)
Zm00001d036714::6:98446911-98448912(-)
Zm00001d031688::1:198652604-198654605(-)
Zm00001d016455::5:162962112-162964113(-)
Zm00001d022586::7:180371982-180373983(-)
Zm00001d047793::9:141896608-141898609(-)
Zm00001d028417::1:34214690-34216691(+)
Zm00001d043825::3:211005060-211007061(-)
Zm00001d039709::3:12750427-12752428(-)
Zm00001d049902::4:51438734-51440735(-)
Zm00001d031733::1:200067070-200069071(+)
Zm00001d033905::1:278133498-278135499(+)
Zm00001d014797::5:63621482-63623483(+)
Zm00001d033339::1:259582574-259584575(-)
Zm00001d016544::5:166730121-166732122(+)
Zm00001d014199::5:36183218-36185219(-)
Zm00001d010881::8:132067670-132069671(+)
Zm00001d034829::1:303242069-303244070(+)
Zm00001d047275::9:125240932-125242933(+)
Zm00001d023411::10:5025159-5027160(-)
Zm00001d019899::7:73728933-73730934(+)
Zm00001d034819::1:302930614-302932615(-)
Zm00001d017006::5:182541714-182543715(-)
Zm00001d007905::2:242174090-242176091(+)
Zm00001d051860::4:172527848-172529849(-)
Zm00001d021506::7:154414822-154416823(+)
Zm00001d034212::1:286896283-286898284(-)
Zm00001d043287::3:194439247-194441248(+)
Zm00001d040310::3:37113475-37115476(+)
Zm00001d050327::4:81508605-81510606(-)
Zm00001d010341::8:110485119-110487120(+)
Zm00001d052518::4:191956901-191958902(+)
Zm00001d002621::2:16978862-16980863(+)
Zm00001d015964::5:134539060-134541061(-)
Zm00001d004331::2:103985982-103987983(+)
Zm00001d015952::5:133825114-133827115(-)
Zm00001d002917::2:26428488-26430489(-)
Zm00001d039095::6:169956261-169958262(+)
Zm00001d042034::3:148045429-148047430(-)
Zm00001d039626::3:9424306-9426307(+)
Zm00001d031411::1:189278448-189280449(-)
Zm00001d052157::4:181471700-181473701(-)
Zm00001d040597::3:52323637-52325638(+)
Zm00001d004807::2:140592272-140594273(-)
Zm00001d042725::3:178248864-178250865(-)
Zm00001d038812::6:164960117-164962118(+)
Zm00001d031026::1:174110851-174112852(+)
Zm00001d028751::1:45511787-45513788(-)
Zm00001d008422::8:8317409-8319410(-)
Zm00001d014606::5:55058033-55060034(-)
Zm00001d020419::7:112909093-112911094(-)
Zm00001d045822::9:41423671-41425672(+)
Zm00001d020103::7:92280353-92282354(+)
Zm00001d007285::2:226814493-226816494(-)
Zm00001d027962::1:18457219-18459220(-)
Zm00001d048267::9:153483480-153485481(-)
Zm00001d005024::2:154433882-154435883(+)
Zm00001d030693::1:153703067-153705068(-)
Zm00001d021179::7:145105402-145107403(-)
Zm00001d049400::4:29281262-29283263(+)
Zm00001d029705::1:83208376-83210377(-)
Zm00001d052667::4:196489843-196491844(+)
Zm00001d044121::3:219838726-219840727(-)
Zm00001d018403::5:220017727-220019728(-)
Zm00001d037972::6:143912618-143914619(-)
Zm00001d026381::10:144815506-144817507(-)
Zm00001d006698::2:214595197-214597198(-)
Zm00001d036077::6:70923892-70925893(-)
Zm00001d028240::1:27697182-27699183(-)
Zm00001d019189::7:20849400-20851401(+)
Zm00001d001792::2:1024563-1026564(+)
Zm00001d029826::1:89010981-89012982(-)
Zm00001d007049::2:220869676-220871677(-)
Zm00001d053369::4:227813680-227815681(-)
Zm00001d024398::10:68927578-68929579(-)
Zm00001d009205::8:42539120-42541121(+)
Zm00001d035703::6:41835952-41837953(-)
Zm00001d032521::1:229325259-229327260(-)
Zm00001d009574::8:71474408-71476409(-)
Zm00001d045673::9:32619043-32621044(+)
Zm00001d006520::2:210401737-210403738(-)
Zm00001d032139::1:214254135-214256136(+)
Zm00001d012569::8:176789144-176791145(-)
Zm00001d027616::1:9110751-9112752(-)
Zm00001d040611::3:53777212-53779213(-)
Zm00001d035947::6:61621551-61623552(-)
Zm00001d015130::5:76650259-76652260(+)
Zm00001d002811::2:23360732-23362733(+)
Zm00001d018072::5:213773088-213775089(+)
Zm00001d054012::4:245104413-245106414(+)
Zm00001d008777::8:19663388-19665389(-)
Zm00001d013680::5:17217899-17219900(-)
Zm00001d043474::3:201314830-201316831(+)
Zm00001d023720::10:16781189-16783190(-)
Zm00001d043404::3:198912705-198914706(+)
Zm00001d047433::9:129862529-129864530(-)
Zm00001d042005::3:147029715-147031716(+)
Zm00001d014811::5:63964587-63966588(+)
Zm00001d043786::3:210230650-210232651(+)
Zm00001d010493::8:117902516-117904517(-)
Zm00001d024037::10:38842698-38844699(+)
Zm00001d029303::1:65494951-65496952(+)
Zm00001d034194::1:286267321-286269322(-)
Zm00001d047299::9:125987369-125989370(-)
Zm00001d013840::5:22103745-22105746(+)
Zm00001d001927::2:3059714-3061715(+)
Zm00001d045432::9:21982018-21984019(+)
Zm00001d053603::4:236103901-236105902(+)
Zm00001d011668::8:158118088-158120089(-)
Zm00001d039915::3:19334932-19336933(-)
Zm00001d025629::10:124620762-124622763(+)
Zm00001d030764::1:158953383-158955384(-)
Zm00001d021609::7:158043328-158045329(-)
Zm00001d043588::3:204480496-204482497(+)
Zm00001d035698::6:41670517-41672518(+)
Zm00001d010603::8:121651021-121653022(-)
Zm00001d036283::6:81812264-81814265(-)
Zm00001d028252::1:28059365-28061366(-)
Zm00001d003155::2:33958837-33960838(-)
Zm00001d038407::6:156450216-156452217(+)
Zm00001d024467::10:72228090-72230091(-)
Zm00001d002817::2:23532347-23534348(-)
Zm00001d006310::2:204251068-204253069(+)
Zm00001d029036::1:55559272-55561273(+)
Zm00001d029391::1:68667408-68669409(-)
Zm00001d048336::9:154666607-154668608(-)
Zm00001d009029::8:30694321-30696322(-)
Zm00001d047838::9:142885992-142887993(+)
Zm00001d016800::5:176391055-176393056(+)
Zm00001d040768::3:64625982-64627983(-)
Zm00001d009077::8:34964850-34966851(+)
Zm00001d032787::1:238153085-238155086(+)
Zm00001d032440::1:226425620-226427621(+)
Zm00001d006606::2:212318962-212320963(-)
Zm00001d025002::10:98767132-98769133(+)
Zm00001d039952::3:20506488-20508489(+)
Zm00001d029241::1:63374711-63376712(-)
Zm00001d043051::3:187589835-187591836(-)
Zm00001d028656::1:42049852-42051853(+)
Zm00001d022479::7:178452302-178454303(+)
Zm00001d047811::9:142368703-142370704(+)
Zm00001d054038::4:245457567-245459568(-)
Zm00001d040765::3:64547884-64549885(+)
Zm00001d025570::10:122601323-122603324(+)
Zm00001d002444::2:12837274-12839275(+)
Zm00001d048292::9:154000537-154002538(+)
Zm00001d024190::10:54619026-54621027(-)
Zm00001d023514::10:8361387-8363388(+)
Zm00001d013795::5:20373296-20375297(-)
Zm00001d008880::8:23593620-23595621(+)
Zm00001d010870::8:131540884-131542885(+)
Zm00001d018625::7:1296267-1298268(+)
Zm00001d024678::10:83379508-83381509(-)
Zm00001d017213::5:189091641-189093642(+)
Zm00001d039283::3:1001733-1003734(-)
Zm00001d034670::1:299441157-299443158(-)
Zm00001d051419::4:157821496-157823497(+)
Zm00001d046972::9:113639386-113641387(+)
Zm00001d014261::5:38498564-38500565(-)
Zm00001d035053::6:3273762-3275763(-)
Zm00001d025071::10:102507530-102509531(-)
Zm00001d002315::2:10157050-10159051(-)
Zm00001d035689::6:41138464-41140465(+)
Zm00001d021163::7:144475743-144477744(-)
Zm00001d012676::8:178445674-178447675(-)
Zm00001d043993::3:215925135-215927136(+)
Zm00001d020185::7:98427130-98429131(+)
Zm00001d024855::10:90670153-90672154(+)
Zm00001d012872::5:1480396-1482397(-)
Zm00001d027955::1:18279323-18281324(+)
Zm00001d008765::8:19527779-19529780(-)
Zm00001d027623::1:9254892-9256893(+)
Zm00001d052726::4:199127479-199129480(-)
Zm00001d009690::8:76123799-76125800(-)
Zm00001d011620::8:156255835-156257836(-)
Zm00001d020227::7:101003207-101005208(+)
Zm00001d025829::10:131122560-131124561(+)
Zm00001d015314::5:84261721-84263722(+)
Zm00001d008800::8:20776230-20778231(+)
Zm00001d033606::1:268497623-268499624(-)
Zm00001d051186::4:147696042-147698043(+)
Zm00001d013319::5:8615615-8617616(+)
Zm00001d025933::10:134111716-134113717(-)
Zm00001d017399::5:194913230-194915231(+)
Zm00001d005853::2:190930612-190932613(-)
Zm00001d005558::2:178427664-178429665(+)
Zm00001d024806::10:88832883-88834884(-)
Zm00001d030557::1:143975921-143977922(-)
Zm00001d044470::3:229098311-229100312(-)
Zm00001d023444::10:5652798-5654799(-)
Zm00001d006143::2:199706206-199708207(-)
Zm00001d028983::1:53461487-53463488(+)
Zm00001d028797::1:46675039-46677040(-)
Zm00001d010908::8:133020174-133022175(+)
Zm00001d029772::1:86355015-86357016(-)
Zm00001d009813::8:82668723-82670724(-)
Zm00001d042312::3:160479744-160481745(-)
Zm00001d028662::1:42228098-42230099(+)
Zm00001d005890::2:191853396-191855397(-)
Zm00001d020875::7:135221097-135223098(-)
Zm00001d008975::8:27988595-27990596(+)
Zm00001d034070::1:283085784-283087785(+)
Zm00001d052718::4:198620167-198622168(+)
Zm00001d013092::5:4599611-4601612(+)
Zm00001d013321::5:8670046-8672047(+)
Zm00001d006051::2:196570619-196572620(+)
Zm00001d032377::1:224562586-224564587(-)
Zm00001d045554::9:26639200-26641201(-)
Zm00001d020280::7:103975936-103977937(+)
Zm00001d020977::7:138409102-138411103(-)
Zm00001d037633::6:132469412-132471413(+)
Zm00001d042478::3:169003726-169005727(+)
Zm00001d043152::3:190248212-190250213(+)
Zm00001d008261::8:3372951-3374952(-)
Zm00001d010108::8:99364970-99366971(+)
Zm00001d009421::8:63764786-63766787(-)
Zm00001d005866::2:191178161-191180162(+)
Zm00001d009326::8:56110251-56112252(-)
Zm00001d009181::8:41313561-41315562(-)
Zm00001d036880::6:105521732-105523733(+)
Zm00001d026575::10:148252708-148254709(-)
Zm00001d036642::6:95985349-95987350(+)
Zm00001d045926::9:47432772-47434773(-)
Zm00001d038801::6:164732860-164734861(+)
Zm00001d044048::3:217741309-217743310(-)
Zm00001d052750::4:199670746-199672747(-)
Zm00001d030981::1:171567591-171569592(-)
Zm00001d008401::8:7423687-7425688(+)
Zm00001d001823::2:1522434-1524435(+)
Zm00001d006219::2:202180529-202182530(-)
Zm00001d024475::10:72602798-72604799(-)
Zm00001d013056::5:3931222-3933223(-)
Zm00001d012880::5:1566420-1568421(-)
Zm00001d013700::5:17882878-17884879(-)
Zm00001d028261::1:28224566-28226567(+)
Zm00001d043154::3:190265457-190267458(-)
Zm00001d021731::7:161605305-161607306(+)
Zm00001d018074::5:213813689-213815690(-)
Zm00001d025340::10:114732715-114734716(+)
Zm00001d003213::2:36129808-36131809(+)
Zm00001d015100::5:75372822-75374823(-)
Zm00001d029415::1:69603255-69605256(+)
Zm00001d042870::3:182561540-182563541(-)
Zm00001d002781::2:22576167-22578168(-)
Zm00001d015544::5:96639222-96641223(+)
Zm00001d037897::6:141440748-141442749(+)
Zm00001d018709::7:2898574-2900575(-)
Zm00001d047910::9:144996038-144998039(+)
Zm00001d007048::2:220865795-220867796(-)
Zm00001d029134::1:59845403-59847404(+)
Zm00001d002968::2:28305898-28307899(+)
Zm00001d009014::8:30174910-30176911(-)
Zm00001d051315::4:153337315-153339316(-)
Zm00001d051214::4:148924543-148926544(-)
Zm00001d051908::4:174317507-174319508(+)
Zm00001d013218::5:6651079-6653080(+)
Zm00001d011094::8:138803106-138805107(-)
Zm00001d019372::7:30448383-30450384(-)
Zm00001d044040::3:217474955-217476956(+)
Zm00001d037829::6:138951400-138953401(+)
Zm00001d038878::6:166303555-166305556(-)
Zm00001d049742::4:42448153-42450154(-)
Zm00001d028862::1:48852465-48854466(+)
Zm00001d017293::5:192009857-192011858(-)
Zm00001d005814::2:189520121-189522122(-)
Zm00001d035168::6:7511174-7513175(-)
Zm00001d021233::7:146650371-146652372(-)
Zm00001d037316::6:120701758-120703759(+)
Zm00001d008983::8:28560470-28562471(+)
Zm00001d013977::5:26988113-26990114(+)
Zm00001d015310::5:84029360-84031361(-)
Zm00001d018507::5:222070635-222072636(-)
Zm00001d014341::5:41782779-41784780(+)
Zm00001d049630::4:38146089-38148090(+)
Zm00001d039492::3:5811349-5813350(-)
Zm00001d039513::3:6286112-6288113(+)
Zm00001d007465::2:232274012-232276013(+)
Zm00001d018626::7:1335061-1337062(-)
Zm00001d006805::2:217098733-217100734(-)
Zm00001d041740::3:135594016-135596017(+)
Zm00001d044329::3:225340178-225342179(-)
Zm00001d022615::7:181116770-181118771(-)
Zm00001d032212::1:217257737-217259738(-)
Zm00001d045464::9:23165192-23167193(-)
Zm00001d016979::5:181867779-181869780(+)
Zm00001d001910::2:2780316-2782317(+)
Zm00001d016980::5:181879364-181881365(-)
Zm00001d019650::7:48183795-48185796(+)
Zm00001d042168::3:154689839-154691840(-)
Zm00001d010946::8:134637034-134639035(-)
Zm00001d044144::3:220422111-220424112(+)
Zm00001d020808::7:133515657-133517658(+)
Zm00001d023333::10:3604897-3606898(+)
Zm00001d004075::2:80536537-80538538(-)
Zm00001d009034::8:30864504-30866505(+)
Zm00001d028201::1:26045317-26047318(-)
Zm00001d007237::2:225400556-225402557(+)
Zm00001d042794::3:179900552-179902553(+)
Zm00001d033128::1:251577699-251579700(-)
Zm00001d011874::8:163446211-163448212(+)
Zm00001d021661::7:159415793-159417794(+)
Zm00001d026554::10:148042844-148044845(-)
Zm00001d036751::6:99770537-99772538(-)
Zm00001d037872::6:140519203-140521204(+)
Zm00001d047833::9:142792420-142794421(-)
Zm00001d025208::10:109170394-109172395(+)
Zm00001d023874::10:25934964-25936965(+)
Zm00001d033078::1:249830633-249832634(-)
Zm00001d039963::3:20812401-20814402(+)
Zm00001d038108::6:148223784-148225785(-)
Zm00001d021421::7:151704168-151706169(+)
Zm00001d011226::8:143744168-143746169(+)
Zm00001d050959::4:133504602-133506603(-)
Zm00001d016993::5:182187248-182189249(+)
Zm00001d015245::5:81072561-81074562(-)
Zm00001d035323::6:21264194-21266195(+)
Zm00001d013049::5:3817742-3819743(+)
Zm00001d007243::2:225536756-225538757(-)
Zm00001d036682::6:97480147-97482148(+)
Zm00001d034047::1:282302059-282304060(+)
Zm00001d053425::4:230956728-230958729(+)
Zm00001d048616::4:1394845-1396846(-)
Zm00001d004361::2:106296805-106298806(-)
Zm00001d047518::9:133250236-133252237(+)
Zm00001d003151::2:33848325-33850326(-)
Zm00001d020057::7:89266534-89268535(+)
Zm00001d049091::4:15754944-15756945(-)
Zm00001d002778::2:22321160-22323161(+)
Zm00001d048766::4:5227794-5229795(-)
Zm00001d014602::5:54871111-54873112(+)
Zm00001d051612::4:164546936-164548937(-)
Zm00001d033407::1:262148721-262150722(+)
Zm00001d025174::10:107648053-107650054(+)
Zm00001d022355::7:176070337-176072338(+)
Zm00001d008258::8:3334857-3336858(-)
Zm00001d026379::10:144779615-144781616(-)
Zm00001d045596::9:28031173-28033174(-)
Zm00001d045212::9:16242042-16244043(+)
Zm00001d021367::7:150059342-150061343(+)
Zm00001d044342::3:225513918-225515919(+)
Zm00001d017087::5:184915619-184917620(-)
Zm00001d043492::3:201681216-201683217(+)
Zm00001d004680::2:129991460-129993461(-)
Zm00001d029272::1:64479264-64481265(-)
Zm00001d011877::8:163764912-163766913(-)
Zm00001d022524::7:179334318-179336319(-)
Zm00001d005997::2:194949701-194951702(+)
Zm00001d047382::9:128263440-128265441(-)
Zm00001d021051::7:141400272-141402273(+)
Zm00001d038459::6:157676965-157678966(-)
Zm00001d036721::6:98814301-98816302(-)
Zm00001d020193::7:98662625-98664626(-)
Zm00001d048799::4:5690614-5692615(+)
Zm00001d044865::9:5840797-5842798(-)
Zm00001d036422::6:87796488-87798489(-)
Zm00001d049580::4:36016872-36018873(-)
Zm00001d016559::5:167480558-167482559(-)
Zm00001d040612::3:53874161-53876162(-)
Zm00001d017704::5:204691936-204693937(-)
Zm00001d033727::1:272345713-272347714(+)
Zm00001d022588::7:180431639-180433640(+)
Zm00001d008372::8:6691701-6693702(-)
Zm00001d030157::1:109409088-109411089(+)
Zm00001d048324::9:154488504-154490505(+)
Zm00001d012161::8:169182211-169184212(+)
Zm00001d006428::2:207743320-207745321(-)
Zm00001d048729::4:4325153-4327154(-)
Zm00001d044382::3:226544674-226546675(-)
Zm00001d003937::2:70460266-70462267(-)
Zm00001d002053::2:5035826-5037827(-)
Zm00001d005822::2:189711906-189713907(-)
Zm00001d048524::9:157785474-157787475(-)
Zm00001d053623::4:237048686-237050687(-)
Zm00001d052221::4:183599053-183601054(-)
Zm00001d026333::10:143646427-143648428(+)
Zm00001d030908::1:166757348-166759349(-)
Zm00001d006193::2:201253520-201255521(+)
Zm00001d006065::2:197129771-197131772(+)
Zm00001d003567::2:48283777-48285778(+)
Zm00001d046923::9:110945664-110947665(-)
Zm00001d033850::1:275846926-275848927(-)
Zm00001d053427::4:230970992-230972993(+)
Zm00001d008691::8:17292513-17294514(-)
Zm00001d002611::2:16716732-16718733(+)
Zm00001d051291::4:151992838-151994839(+)
Zm00001d011135::8:140017873-140019874(+)
Zm00001d029879::1:91819207-91821208(-)
Zm00001d039310::3:1445927-1447928(+)
Zm00001d013956::5:26132791-26134792(-)
Zm00001d052832::4:202129642-202131643(+)
Zm00001d032546::1:230132897-230134898(+)
Zm00001d028635::1:41473344-41475345(+)
Zm00001d018531::5:222540578-222542579(+)
Zm00001d047456::9:130789166-130791167(-)
Zm00001d024605::10:80140137-80142138(-)
Zm00001d003379::2:42232964-42234965(+)
Zm00001d016825::5:177530081-177532082(+)
Zm00001d013127::5:5187129-5189130(-)
Zm00001d031956::1:207953543-207955544(+)
Zm00001d037744::6:136170645-136172646(-)
Zm00001d006939::2:219890036-219892037(+)
Zm00001d009789::8:81405251-81407252(-)
Zm00001d015141::5:76863518-76865519(+)
Zm00001d047710::9:139739645-139741646(+)
Zm00001d038982::6:168193881-168195882(+)
Zm00001d012251::8:171034594-171036595(-)
Zm00001d012144::8:168854186-168856187(+)
Zm00001d031093::1:176925597-176927598(-)
Zm00001d002658::2:18563603-18565604(-)
Zm00001d042683::3:176793262-176795263(+)
Zm00001d028415::1:34149712-34151713(-)
Zm00001d053588::4:235519804-235521805(-)
Zm00001d048020::9:148178907-148180908(-)
Zm00001d054096::4:246448035-246450036(+)
Zm00001d029743::1:84996268-84998269(-)
Zm00001d002090::2:5805645-5807646(+)
Zm00001d034491::1:294499602-294501603(+)
Zm00001d028803::1:46851201-46853202(+)
Zm00001d024865::10:91159560-91161561(+)
Zm00001d004925::2:149190536-149192537(-)
Zm00001d031599::1:195875426-195877427(-)
Zm00001d053852::4:242207058-242209059(+)
Zm00001d010969::8:135350645-135352646(+)
Zm00001d031458::1:190925818-190927819(+)
Zm00001d017734::5:205536779-205538780(+)
Zm00001d013343::5:8968175-8970176(+)
Zm00001d011754::8:160753982-160755983(+)
Zm00001d004616::2:122071791-122073792(+)
Zm00001d020687::7:128427243-128429244(-)
Zm00001d014749::5:61283807-61285808(+)
Zm00001d052425::4:189732858-189734859(+)
Zm00001d038495::6:158581427-158583428(+)
Zm00001d008916::8:25184891-25186892(+)
Zm00001d037976::6:143942086-143944087(+)
Zm00001d041855::3:141234470-141236471(+)
Zm00001d039005::6:168636517-168638518(+)
Zm00001d042237::3:157172376-157174377(+)
Zm00001d005779::2:188020033-188022034(-)
Zm00001d039194::6:172320480-172322481(+)
Zm00001d035802::6:50789948-50791949(-)
Zm00001d012312::8:172216655-172218656(-)
Zm00001d037115::6:112915136-112917137(+)
Zm00001d018049::5:213160263-213162264(-)
Zm00001d018431::5:220632542-220634543(+)
Zm00001d051953::4:175174982-175176983(+)
Zm00001d015789::5:119786098-119788099(-)
Zm00001d013116::5:4886799-4888800(+)
Zm00001d044624::3:233512187-233514188(-)
Zm00001d015856::5:126819161-126821162(-)
Zm00001d049008::4:12382290-12384291(+)
Zm00001d007816::2:240148273-240150274(+)
Zm00001d028118::1:23360747-23362748(+)
Zm00001d035288::6:19438585-19440586(-)
Zm00001d022602::7:180848399-180850400(+)
Zm00001d005561::2:178518327-178520328(+)
Zm00001d037466::6:126237856-126239857(-)
Zm00001d028410::1:33848779-33850780(+)
Zm00001d006098::2:198148044-198150045(-)
Zm00001d015450::5:90960810-90962811(+)
Zm00001d006184::2:200976572-200978573(-)
Zm00001d001970::2:3706172-3708173(+)
Zm00001d002332::2:10487389-10489390(+)
Zm00001d039654::3:10775868-10777869(-)
Zm00001d044365::3:226295886-226297887(-)
Zm00001d023802::10:22243565-22245566(-)
Zm00001d005105::2:158415329-158417330(-)
Zm00001d002626::2:17193098-17195099(-)
Zm00001d009994::8:93777051-93779052(+)
Zm00001d037857::6:139909336-139911337(+)
Zm00001d003696::2:54979564-54981565(+)
Zm00001d006004::2:195077614-195079615(+)
Zm00001d020666::7:127321566-127323567(-)
Zm00001d045672::9:32614844-32616845(+)
Zm00001d004697::2:131936647-131938648(-)
Zm00001d048957::4:10670336-10672337(+)
Zm00001d044020::3:216926484-216928485(+)
Zm00001d002708::2:19910062-19912063(+)
Zm00001d047971::9:146694220-146696221(-)
Zm00001d017889::5:209653327-209655328(-)
Zm00001d046942::9:111967697-111969698(+)
Zm00001d023941::10:30405138-30407139(-)
Zm00001d036933::6:106779956-106781957(-)
Zm00001d017470::5:196850894-196852895(+)
Zm00001d046828::9:107484393-107486394(+)
Zm00001d048514::9:157629306-157631307(-)
Zm00001d040234::3:33189528-33191529(+)
Zm00001d005402::2:172696052-172698053(-)
Zm00001d016452::5:162870177-162872178(-)
Zm00001d019498::7:37886289-37888290(+)
Zm00001d009311::8:54148582-54150583(-)
Zm00001d007577::2:235093342-235095343(+)
Zm00001d014510::5:51048108-51050109(+)
Zm00001d009843::8:84729802-84731803(-)
Zm00001d012522::8:176049145-176051146(-)
Zm00001d008739::8:18567267-18569268(+)
Zm00001d024058::10:40475527-40477528(+)
Zm00001d019565::7:43070402-43072403(+)
Zm00001d036121::6:73079261-73081262(+)
Zm00001d007650::2:236928572-236930573(-)
Zm00001d025199::10:108611102-108613103(-)
Zm00001d011767::8:161246645-161248646(+)
Zm00001d011719::8:159822827-159824828(+)
Zm00001d034537::1:295875238-295877239(-)
Zm00001d024462::10:71954650-71956651(-)
Zm00001d053963::4:244376482-244378483(+)
Zm00001d022631::7:181801921-181803922(+)
Zm00001d033957::1:279608994-279610995(-)
Zm00001d027946::1:18084663-18086664(+)
Zm00001d019430::7:33330968-33332969(-)
Zm00001d019681::7:50688188-50690189(-)
Zm00001d022383::7:176513273-176515274(-)
Zm00001d018443::5:220934678-220936679(-)
Zm00001d014659::5:57819095-57821096(+)
Zm00001d047766::9:141345727-141347728(+)
Zm00001d036975::6:108059912-108061913(+)
Zm00001d030784::1:159574777-159576778(+)
Zm00001d002020::2:4477822-4479823(+)
Zm00001d044770::9:1941183-1943184(+)
Zm00001d037148::6:113946083-113948084(-)
Zm00001d029455::1:71523449-71525450(-)
Zm00001d008260::8:3372951-3374952(-)
Zm00001d052784::4:200746869-200748870(-)
Zm00001d038301::6:153935443-153937444(-)
Zm00001d029734::1:84451470-84453471(+)
Zm00001d048798::4:5675602-5677603(+)
Zm00001d038865::6:166069966-166071967(+)
Zm00001d027265::1:1023139-1025140(-)
Zm00001d007954::2:243985026-243987027(+)
Zm00001d037807::6:138395626-138397627(-)
Zm00001d035934::6:61205642-61207643(+)
Zm00001d006197::2:201328338-201330339(+)
Zm00001d012913::5:1890351-1892352(+)
Zm00001d036489::6:90387148-90389149(-)
Zm00001d033916::1:278528209-278530210(-)
Zm00001d002741::2:21196961-21198962(-)
Zm00001d041159::3:100702519-100704520(-)
Zm00001d052271::4:185519716-185521717(-)
Zm00001d026366::10:144413703-144415704(+)
Zm00001d005288::2:167727302-167729303(+)
Zm00001d043807::3:210693677-210695678(+)
Zm00001d005687::2:183362289-183364290(+)
Zm00001d011033::8:137138133-137140134(-)
Zm00001d021517::7:154948556-154950557(+)
Zm00001d052347::4:187794124-187796125(-)
Zm00001d030124::1:107464535-107466536(-)
Zm00001d035266::6:18675455-18677456(-)
Zm00001d011441::8:150498701-150500702(+)
Zm00001d040883::3:75381881-75383882(+)
Zm00001d011614::8:155952199-155954200(-)
Zm00001d016274::5:155131853-155133854(+)
Zm00001d008510::8:10994817-10996818(+)
Zm00001d036545::6:91580019-91582020(-)
Zm00001d014205::5:36552628-36554629(-)
Zm00001d047778::9:141496850-141498851(+)
Zm00001d027625::1:9344597-9346598(+)
Zm00001d013265::5:7396289-7398290(+)
Zm00001d018475::5:221506757-221508758(-)
Zm00001d048141::9:150727286-150729287(-)
Zm00001d016445::5:162600501-162602502(-)
Zm00001d032662::1:233439338-233441339(+)
Zm00001d002971::2:28375801-28377802(-)
Zm00001d045382::9:20229398-20231399(+)
Zm00001d045744::9:36409874-36411875(-)
Zm00001d027325::1:2976434-2978435(-)
Zm00001d008201::8:988322-990323(+)
Zm00001d016552::5:167127606-167129607(-)
Zm00001d016551::5:167019824-167021825(-)
Zm00001d020225::7:100931699-100933700(-)
Zm00001d013862::5:23183374-23185375(-)
Zm00001d022049::7:168877250-168879251(-)
Zm00001d038779::6:164288567-164290568(-)
Zm00001d014687::5:59024481-59026482(-)
Zm00001d003773::2:58371175-58373176(+)
Zm00001d045728::9:35560781-35562782(-)
Zm00001d043364::3:197724710-197726711(-)
Zm00001d040496::3:46771290-46773291(+)
Zm00001d010315::8:109276692-109278693(+)
Zm00001d050284::4:78471231-78473232(-)
Zm00001d053610::4:236301258-236303259(+)
Zm00001d036844::6:103613306-103615307(+)
Zm00001d031337::1:186588134-186590135(-)
Zm00001d049221::4:21298496-21300497(+)
Zm00001d014239::5:37689645-37691646(-)
Zm00001d047863::9:143658056-143660057(+)
Zm00001d047662::9:138443123-138445124(+)
Zm00001d007214::2:224879581-224881582(+)
Zm00001d016966::5:181527986-181529987(+)
Zm00001d008882::8:23704484-23706485(+)
Zm00001d009562::8:70205311-70207312(-)
Zm00001d053259::4:222874185-222876186(-)
Zm00001d007778::2:239426271-239428272(+)
Zm00001d039814::3:15584932-15586933(+)
Zm00001d040707::3:59445168-59447169(-)
Zm00001d005488::2:175659456-175661457(-)
Zm00001d005175::2:162407666-162409667(+)
Zm00001d048521::9:157717404-157719405(+)
Zm00001d008205::8:1080151-1082152(-)
Zm00001d013389::5:10261034-10263035(-)
Zm00001d031635::1:196942732-196944733(+)
Zm00001d050004::4:59019085-59021086(-)
Zm00001d013954::5:26098011-26100012(-)
Zm00001d050874::4:128049174-128051175(+)
Zm00001d045145::9:14223801-14225802(+)
Zm00001d031702::1:198849440-198851441(+)
Zm00001d007225::2:225140200-225142201(-)
Zm00001d029357::1:67295351-67297352(+)
Zm00001d033160::1:252544618-252546619(+)
Zm00001d041993::3:146854033-146856034(+)
Zm00001d001856::2:1966140-1968141(+)
Zm00001d003152::2:33858934-33860935(-)
Zm00001d016040::5:140980135-140982136(+)
Zm00001d013402::5:10478578-10480579(-)
Zm00001d037071::6:111359223-111361224(+)
Zm00001d047252::9:124158276-124160277(-)
Zm00001d032383::1:224769868-224771869(-)
Zm00001d022339::7:175735328-175737329(-)
Zm00001d007718::2:238142056-238144057(+)
Zm00001d045864::9:44505372-44507373(+)
Zm00001d047809::9:142343263-142345264(+)
Zm00001d004707::2:132431553-132433554(+)
Zm00001d045342::9:19226874-19228875(-)
Zm00001d020183::7:98087656-98089657(+)
Zm00001d041601::3:129403430-129405431(-)
Zm00001d023376::10:4270767-4272768(+)
Zm00001d038307::6:154156379-154158380(-)
Zm00001d041788::3:138092225-138094226(+)
Zm00001d033148::1:252129261-252131262(-)
Zm00001d040734::3:60732662-60734663(-)
Zm00001d028813::1:47403280-47405281(-)
Zm00001d048763::4:5146424-5148425(-)
Zm00001d037780::6:137465378-137467379(-)
Zm00001d042906::3:183580916-183582917(-)
Zm00001d043074::3:188382291-188384292(+)
Zm00001d039304::3:1394038-1396039(+)
Zm00001d023817::10:23330949-23332950(+)
Zm00001d020932::7:136988244-136990245(-)
Zm00001d050550::4:99568743-99570744(-)
Zm00001d003157::2:33979992-33981993(+)
Zm00001d031928::1:207096613-207098614(+)
Zm00001d027721::1:12139447-12141448(+)
Zm00001d036539::6:91463355-91465356(-)
Zm00001d050007::4:59044739-59046740(-)
Zm00001d042935::3:184486880-184488881(-)
Zm00001d012718::8:179118908-179120909(+)
Zm00001d020494::7:118945395-118947396(+)
Zm00001d003897::2:65741212-65743213(+)
Zm00001d018496::5:221816145-221818146(-)
Zm00001d044569::3:231973321-231975322(+)
Zm00001d037797::6:138059188-138061189(-)
Zm00001d007966::2:244310041-244312042(+)
Zm00001d034795::1:302373418-302375419(+)
Zm00001d022188::7:172308093-172310094(-)
Zm00001d017240::5:190057516-190059517(-)
Zm00001d042102::3:150721037-150723038(-)
Zm00001d006024::2:195442854-195444855(-)
Zm00001d014817::5:64424932-64426933(+)
Zm00001d037737::6:135901419-135903420(-)
Zm00001d015170::5:78255874-78257875(-)
Zm00001d009139::8:38873587-38875588(-)
Zm00001d020013::7:85540270-85542271(+)
Zm00001d032385::1:224924607-224926608(-)
Zm00001d038409::6:156601501-156603502(+)
Zm00001d023497::10:7359420-7361421(+)
Zm00001d029250::1:63810348-63812349(+)
Zm00001d011424::8:150166168-150168169(-)
Zm00001d009527::8:69071285-69073286(-)
Zm00001d031164::1:180368192-180370193(+)
Zm00001d030940::1:168457626-168459627(-)
Zm00001d034279::1:288409219-288411220(+)
Zm00001d005881::2:191716769-191718770(-)
Zm00001d035214::6:10071215-10073216(-)
Zm00001d037663::6:133418934-133420935(+)
Zm00001d024903::10:93910734-93912735(-)
Zm00001d011738::8:160392139-160394140(-)
Zm00001d016049::5:141519569-141521570(-)
Zm00001d025248::10:110941052-110943053(+)
Zm00001d005500::2:176233155-176235156(-)
Zm00001d048737::4:4609794-4611795(+)
Zm00001d034336::1:290158966-290160967(-)
Zm00001d012274::8:171720566-171722567(-)
Zm00001d008552::8:12748488-12750489(-)
Zm00001d029118::1:58533375-58535376(+)
Zm00001d001987::2:3957279-3959280(+)
Zm00001d012337::8:172700387-172702388(-)
Zm00001d042275::3:158556415-158558416(+)
Zm00001d029683::1:82568935-82570936(-)
Zm00001d043357::3:197606933-197608934(-)
Zm00001d012830::5:951495-953496(-)
Zm00001d050069::4:63836086-63838087(-)
Zm00001d009727::8:78050795-78052796(-)
Zm00001d009271::8:49784231-49786232(+)
Zm00001d029803::1:87585298-87587299(+)
Zm00001d017049::5:183885700-183887701(+)
Zm00001d021147::7:144095513-144097514(+)
Zm00001d025325::10:114191281-114193282(+)
Zm00001d011233::8:144127336-144129337(-)
Zm00001d034561::1:296365694-296367695(-)
Zm00001d044132::3:220046847-220048848(+)
Zm00001d014661::5:57852181-57854182(-)
Zm00001d039244::3:467799-469800(+)
Zm00001d013452::5:11963327-11965328(-)
Zm00001d009276::8:50543934-50545935(+)
Zm00001d028183::1:25724033-25726034(+)
Zm00001d027710::1:11717273-11719274(-)
Zm00001d015406::5:88520297-88522298(-)
Zm00001d030220::1:113768144-113770145(+)
Zm00001d029400::1:69008446-69010447(+)
Zm00001d044433::3:227868855-227870856(+)
Zm00001d024824::10:89685762-89687763(+)
Zm00001d013201::5:6403074-6405075(-)
Zm00001d032761::1:237513892-237515893(+)
Zm00001d042661::3:175807786-175809787(+)
Zm00001d001885::2:2465973-2467974(-)
Zm00001d006227::2:202368066-202370067(-)
Zm00001d031531::1:192990692-192992693(+)
Zm00001d009733::8:78519322-78521323(-)
Zm00001d044127::3:219912411-219914412(+)
Zm00001d005710::2:184114767-184116768(+)
Zm00001d007231::2:225278354-225280355(+)
Zm00001d034165::1:285592893-285594894(+)
Zm00001d049232::4:21989484-21991485(-)
Zm00001d034044::1:282135628-282137629(-)
Zm00001d048884::4:7016573-7018574(+)
Zm00001d044553::3:231612573-231614574(+)
Zm00001d019447::7:34302473-34304474(-)
Zm00001d016363::5:159325908-159327909(-)
Zm00001d026244::10:141738762-141740763(+)
Zm00001d002181::2:7402296-7404297(-)
Zm00001d044015::3:216529510-216531511(+)
Zm00001d028348::1:31547498-31549499(+)
Zm00001d025210::10:109223289-109225290(+)
Zm00001d053348::4:227081326-227083327(-)
Zm00001d037900::6:141483918-141485919(+)
Zm00001d021244::7:146788469-146790470(+)
Zm00001d018230::5:217044195-217046196(+)
Zm00001d002463::2:13307080-13309081(-)
Zm00001d004951::2:150218085-150220086(+)
Zm00001d034961::1:306894795-306896796(-)
Zm00001d011036::8:137161208-137163209(-)
Zm00001d010456::8:116046598-116048599(+)
Zm00001d053727::4:239929009-239931010(-)
Zm00001d013887::5:23851642-23853643(+)
Zm00001d048428::9:156055649-156057650(-)
Zm00001d029548::1:75697684-75699685(+)
Zm00001d053553::4:233806192-233808193(+)
Zm00001d026290::10:142981128-142983129(-)
Zm00001d048842::4:6226040-6228041(+)
Zm00001d020602::7:124342974-124344975(-)
Zm00001d003132::2:33348134-33350135(-)
Zm00001d025106::10:104540049-104542050(+)
Zm00001d035390::6:24032706-24034707(+)
Zm00001d025010::10:99532412-99534413(+)
Zm00001d047933::9:145670067-145672068(-)
Zm00001d039673::3:11574181-11576182(-)
Zm00001d032935::1:243999843-244001844(-)
Zm00001d029280::1:64686335-64688336(-)
Zm00001d010082::8:98728269-98730270(-)
Zm00001d016537::5:166665370-166667371(-)
Zm00001d007585::2:235405986-235407987(-)
Zm00001d049595::4:36762914-36764915(-)
Zm00001d031555::1:194119053-194121054(+)
Zm00001d010606::8:121744920-121746921(-)
Zm00001d026249::10:141893150-141895151(+)
Zm00001d031977::1:208386392-208388393(+)
Zm00001d037308::6:120270810-120272811(+)
Zm00001d004279::2:99776394-99778395(+)
Zm00001d021125::7:143311790-143313791(-)
Zm00001d045157::9:14564400-14566401(+)
Zm00001d006773::2:216390475-216392476(+)
Zm00001d046779::9:105669671-105671672(+)
Zm00001d031908::1:206404215-206406216(+)
Zm00001d009732::8:78412053-78414054(+)
Zm00001d048948::4:10531258-10533259(+)
Zm00001d028926::1:51753051-51755052(+)
Zm00001d047166::9:120518570-120520571(+)
Zm00001d010910::8:133213395-133215396(-)
Zm00001d040426::3:42865773-42867774(+)
Zm00001d002673::2:18909117-18911118(-)
Zm00001d044753::9:1267906-1269907(-)
Zm00001d028423::1:34541478-34543479(-)
Zm00001d052331::4:187326376-187328377(+)
Zm00001d048567::9:158952799-158954800(-)
Zm00001d041232::3:106915886-106917887(+)
Zm00001d027299::1:2155729-2157730(+)
Zm00001d044628::3:233535124-233537125(-)
Zm00001d038582::6:160507406-160509407(+)
Zm00001d051253::4:150772344-150774345(-)
Zm00001d012240::8:170781383-170783384(-)
Zm00001d042505::3:170033465-170035466(-)
Zm00001d016735::5:174687699-174689700(+)
Zm00001d008414::8:8120556-8122557(-)
Zm00001d048023::9:148209133-148211134(+)
Zm00001d012328::8:172513124-172515125(+)
Zm00001d006439::2:208241516-208243517(-)
Zm00001d019187::7:20842801-20844802(+)
Zm00001d007313::2:227544545-227546546(-)
Zm00001d031209::1:182294452-182296453(-)
Zm00001d008808::8:21240037-21242038(-)
Zm00001d002925::2:26737009-26739010(-)
Zm00001d038758::6:163953988-163955989(+)
Zm00001d052033::4:176972129-176974130(-)
Zm00001d016166::5:148206666-148208667(+)
Zm00001d016835::5:177822180-177824181(-)
Zm00001d026476::10:146675036-146677037(-)
Zm00001d022194::7:172578846-172580847(-)
Zm00001d041884::3:142361952-142363953(-)
Zm00001d040218::3:32559678-32561679(+)
Zm00001d018011::5:211974128-211976129(+)
Zm00001d017345::5:193473547-193475548(-)
Zm00001d005832::2:190307552-190309553(+)
Zm00001d024204::10:55987628-55989629(-)
Zm00001d009676::8:75412252-75414253(-)
Zm00001d048272::9:153604268-153606269(+)
Zm00001d029504::1:73575150-73577151(-)
Zm00001d030333::1:122962352-122964353(+)
Zm00001d047376::9:128094720-128096721(+)
Zm00001d028481::1:36484948-36486949(-)
Zm00001d038186::6:150860004-150862005(+)
Zm00001d011405::8:149597049-149599050(-)
Zm00001d005391::2:172031414-172033415(+)
Zm00001d036995::6:108559373-108561374(+)
Zm00001d045304::9:18542356-18544357(-)
Zm00001d010849::8:130312414-130314415(-)
Zm00001d009138::8:38828220-38830221(-)
Zm00001d018876::7:7988730-7990731(-)
Zm00001d030527::1:141840301-141842302(-)
Zm00001d008977::8:28101863-28103864(-)
Zm00001d011617::8:156107280-156109281(-)
Zm00001d001917::2:2918746-2920747(-)
Zm00001d003566::2:48213155-48215156(+)
Zm00001d031173::1:180743782-180745783(-)
Zm00001d016348::5:158773623-158775624(+)
Zm00001d041951::3:144983421-144985422(+)
Zm00001d024000::10:35673791-35675792(+)
Zm00001d010634::8:122649674-122651675(+)
Zm00001d028436::1:34966092-34968093(-)
Zm00001d047605::9:136921777-136923778(-)
Zm00001d020495::7:118961851-118963852(+)
Zm00001d014588::5:54446065-54448066(-)
Zm00001d033130::1:251634226-251636227(+)
Zm00001d039125::6:170536602-170538603(+)
Zm00001d029963::1:96574914-96576915(-)
Zm00001d011673::8:158273499-158275500(-)
Zm00001d024408::10:69365064-69367065(+)
Zm00001d029226::1:63125713-63127714(+)
Zm00001d010240::8:105680568-105682569(+)
Zm00001d038104::6:148053628-148055629(-)
Zm00001d033600::1:268258531-268260532(-)
Zm00001d014089::5:31975726-31977727(+)
Zm00001d021227::7:146556147-146558148(+)
Zm00001d032300::1:221085012-221087013(-)
Zm00001d035714::6:42351451-42353452(-)
Zm00001d034467::1:293828158-293830159(+)
Zm00001d008176::8:326097-328098(+)
Zm00001d012710::8:179076317-179078318(-)
Zm00001d028816::1:47446387-47448388(-)
Zm00001d046482::9:91926079-91928080(-)
Zm00001d020786::7:132650991-132652992(-)
Zm00001d044478::3:229255626-229257627(-)
Zm00001d047810::9:142360087-142362088(-)
Zm00001d010678::8:124073171-124075172(-)
Zm00001d015496::5:93750962-93752963(-)
Zm00001d042143::3:153386743-153388744(-)
Zm00001d027542::1:7884024-7886025(+)
Zm00001d042494::3:169457790-169459791(-)
Zm00001d053769::4:240796765-240798766(+)
Zm00001d024028::10:37898656-37900657(-)
Zm00001d015962::5:134453174-134455175(-)
Zm00001d011268::8:145142290-145144291(+)
Zm00001d036904::6:106004644-106006645(+)
Zm00001d002679::2:19082718-19084719(+)
Zm00001d015029::5:72784005-72786006(-)
Zm00001d014475::5:49662025-49664026(-)
Zm00001d026703::10:150492922-150494923(-)
Zm00001d004008::2:75135115-75137116(-)
Zm00001d012773::8:180622540-180624541(-)
Zm00001d040805::3:67064675-67066676(+)
Zm00001d045540::9:25854574-25856575(-)
Zm00001d052734::4:199309917-199311918(-)
Zm00001d024763::10:87103897-87105898(-)
Zm00001d018614::7:912055-914056(-)
Zm00001d043862::3:212448944-212450945(-)
Zm00001d043809::3:210768714-210770715(-)
Zm00001d018842::7:6967623-6969624(+)
Zm00001d021071::7:142149716-142151717(-)
Zm00001d017459::5:196474960-196476961(-)
Zm00001d047256::9:124519094-124521095(-)
Zm00001d038855::6:165901123-165903124(+)
Zm00001d048599::4:1041821-1043822(-)
Zm00001d009865::8:85756049-85758050(+)
Zm00001d020408::7:111960670-111962671(-)
Zm00001d018362::5:219166989-219168990(+)
Zm00001d001881::2:2312691-2314692(-)
Zm00001d002319::2:10183926-10185927(+)
Zm00001d026704::10:150492217-150494218(+)
Zm00001d049552::4:34379860-34381861(+)
Zm00001d003923::2:68464094-68466095(+)
Zm00001d022009::7:167900575-167902576(-)
Zm00001d044243::3:222854855-222856856(+)
Zm00001d051431::4:158373770-158375771(+)
Zm00001d001872::2:2205941-2207942(+)
Zm00001d015297::5:83175775-83177776(-)
Zm00001d034946::1:306418148-306420149(-)
Zm00001d032520::1:229236834-229238835(+)
Zm00001d024548::10:77770696-77772697(+)
Zm00001d017034::5:183227842-183229843(+)
Zm00001d015948::5:133563508-133565509(+)
Zm00001d040117::3:28232884-28234885(+)
Zm00001d018144::5:215391163-215393164(+)
Zm00001d018527::5:222516482-222518483(-)
Zm00001d027768::1:13175698-13177699(-)
Zm00001d045311::9:18787225-18789226(+)
Zm00001d030995::1:172456977-172458978(-)
Zm00001d031050::1:174871088-174873089(+)
Zm00001d006922::2:219446556-219448557(+)
Zm00001d011308::8:146321588-146323589(-)
Zm00001d008886::8:24103283-24105284(-)
Zm00001d028585::1:40037975-40039976(-)
Zm00001d009936::8:90589647-90591648(-)
Zm00001d028871::1:49267625-49269626(-)
Zm00001d028668::1:42437608-42439609(-)
Zm00001d039757::3:14109352-14111353(-)
Zm00001d014601::5:54848217-54850218(+)
Zm00001d018001::5:211693140-211695141(+)
Zm00001d027463::1:5886367-5888368(-)
Zm00001d029437::1:70447703-70449704(-)
Zm00001d047539::9:134365362-134367363(+)
Zm00001d020755::7:131257044-131259045(-)
Zm00001d032852::1:240257195-240259196(+)
Zm00001d003702::2:55229646-55231647(+)
Zm00001d034944::1:306362491-306364492(-)
Zm00001d041038::3:92331512-92333513(-)
Zm00001d052263::4:185233951-185235952(-)
Zm00001d047292::9:125673576-125675577(+)
Zm00001d008295::8:4452495-4454496(-)
Zm00001d011829::8:162240279-162242280(+)
Zm00001d053308::4:225413200-225415201(+)
Zm00001d021866::7:164895830-164897831(-)
Zm00001d035487::6:28935903-28937904(+)
Zm00001d043611::3:205135321-205137322(+)
Zm00001d053812::4:241525531-241527532(-)
Zm00001d032873::1:241074620-241076621(+)
Zm00001d017954::5:210810986-210812987(-)
Zm00001d025484::10:120220670-120222671(+)
Zm00001d029482::1:72596856-72598857(+)
Zm00001d034915::1:305487678-305489679(-)
Zm00001d033710::1:271947329-271949330(+)
Zm00001d010228::8:104779910-104781911(+)
Zm00001d048049::9:148864319-148866320(-)
Zm00001d027310::1:2649335-2651336(+)
Zm00001d045479::9:23840875-23842876(+)
Zm00001d013493::5:12699679-12701680(+)
Zm00001d040852::3:71766696-71768697(+)
Zm00001d011483::8:151892849-151894850(-)
Zm00001d028477::1:36256184-36258185(-)
Zm00001d045220::9:16478997-16480998(+)
Zm00001d015724::5:113203313-113205314(+)
Zm00001d044099::3:219073877-219075878(+)
Zm00001d043291::3:194723972-194725973(-)
Zm00001d042621::3:174099165-174101166(+)
Zm00001d017802::5:207142768-207144769(+)
Zm00001d044016::3:216677646-216679647(+)
Zm00001d002999::2:29177612-29179613(-)
Zm00001d042022::3:147648047-147650048(+)
Zm00001d051937::4:174850894-174852895(+)
Zm00001d020298::7:104766796-104768797(-)
Zm00001d039248::3:551091-553092(+)
Zm00001d046511::9:93194900-93196901(-)
Zm00001d049507::4:32693239-32695240(+)
Zm00001d003268::2:38418402-38420403(-)
Zm00001d013140::5:5354345-5356346(+)
Zm00001d037749::6:136320770-136322771(+)
Zm00001d023426::10:5283401-5285402(+)
Zm00001d009506::8:67917150-67919151(-)
Zm00001d032435::1:226325123-226327124(+)
Zm00001d012317::8:172336297-172338298(+)
Zm00001d045190::9:15653950-15655951(-)
Zm00001d002616::2:16819315-16821316(+)
Zm00001d014275::5:38950076-38952077(-)
Zm00001d029227::1:63130492-63132493(+)
Zm00001d024400::10:68969032-68971033(-)
Zm00001d034918::1:305582648-305584649(+)
Zm00001d031674::1:198271491-198273492(-)
Zm00001d026143::10:139607551-139609552(-)
Zm00001d041854::3:141175849-141177850(-)
Zm00001d043146::3:190112197-190114198(-)
Zm00001d045599::9:28086195-28088196(-)
Zm00001d014037::5:30095616-30097617(+)
Zm00001d037659::6:133274292-133276293(+)
Zm00001d053367::4:227755786-227757787(+)
Zm00001d045109::9:13105699-13107700(-)
Zm00001d031915::1:206653215-206655216(-)
Zm00001d050572::4:101439130-101441131(-)
Zm00001d015091::5:75194478-75196479(-)
Zm00001d049738::4:42142232-42144233(-)
Zm00001d006864::2:218097367-218099368(-)
Zm00001d029657::1:81703856-81705857(-)
Zm00001d031186::1:181629308-181631309(+)
Zm00001d040090::3:27131918-27133919(+)
Zm00001d025985::10:135305623-135307624(+)
Zm00001d035614::6:36915850-36917851(-)
Zm00001d053659::4:238359711-238361712(+)
Zm00001d042131::3:152450129-152452130(-)
Zm00001d038306::6:154121526-154123527(-)
Zm00001d033217::1:254542736-254544737(-)
Zm00001d010583::8:120901646-120903647(-)
Zm00001d025866::10:132012362-132014363(-)
Zm00001d054063::4:245759990-245761991(-)
Zm00001d044514::3:230584269-230586270(-)
Zm00001d002688::2:19329345-19331346(-)
Zm00001d012937::5:2228925-2230926(-)
Zm00001d052108::4:179886087-179888088(+)
Zm00001d044640::3:233821506-233823507(-)
Zm00001d045692::9:33565013-33567014(-)
Zm00001d003677::2:53847687-53849688(+)
Zm00001d047243::9:123874464-123876465(-)
Zm00001d025017::10:99815985-99817986(+)
Zm00001d033879::1:277216123-277218124(+)
Zm00001d042549::3:171512698-171514699(+)
Zm00001d005159::2:161849485-161851486(+)
Zm00001d028527::1:38213980-38215981(+)
Zm00001d022436::7:177693903-177695904(-)
Zm00001d045756::9:37393322-37395323(-)
Zm00001d048823::4:6011440-6013441(+)
Zm00001d044665::3:234416047-234418048(-)
Zm00001d025342::10:114815794-114817795(+)
Zm00001d027520::1:7358098-7360099(-)
Zm00001d028738::1:44767910-44769911(-)
Zm00001d024729::10:85506759-85508760(+)
Zm00001d005746::2:185842462-185844463(-)
Zm00001d048442::9:156481636-156483637(+)
Zm00001d014574::5:53973877-53975878(+)
Zm00001d028363::1:32143679-32145680(+)
Zm00001d046501::9:92850826-92852827(+)
Zm00001d041789::3:138223122-138225123(-)
Zm00001d017258::5:190758823-190760824(-)
Zm00001d029252::1:63840857-63842858(-)
Zm00001d048134::9:150638075-150640076(+)
Zm00001d004950::2:150219138-150221139(-)
Zm00001d026580::10:148341585-148343586(+)
Zm00001d013836::5:21954029-21956030(+)
Zm00001d036224::6:77881815-77883816(-)
Zm00001d011701::8:159185291-159187292(-)
Zm00001d013005::5:2995818-2997819(+)
Zm00001d051601::4:164102376-164104377(+)
Zm00001d039338::3:2049450-2051451(+)
Zm00001d004065::2:80052431-80054432(+)
Zm00001d019106::7:16906771-16908772(-)
Zm00001d041550::3:126860644-126862645(+)
Zm00001d025533::10:121568605-121570606(-)
Zm00001d049881::4:50063398-50065399(+)
Zm00001d016200::5:150353500-150355501(+)
Zm00001d028742::1:44977776-44979777(-)
Zm00001d050208::4:73548990-73550991(+)
Zm00001d049479::4:31732163-31734164(-)
Zm00001d009027::8:30678531-30680532(-)
Zm00001d009330::8:56624590-56626591(+)
Zm00001d015463::5:91732348-91734349(+)
Zm00001d038991::6:168304497-168306498(+)
Zm00001d010621::8:122090886-122092887(-)
Zm00001d047659::9:138352321-138354322(+)
Zm00001d013709::5:18226540-18228541(-)
Zm00001d027706::1:11589666-11591667(-)
Zm00001d014074::5:31564745-31566746(+)
Zm00001d038973::6:168025763-168027764(+)
Zm00001d037853::6:139799084-139801085(-)
Zm00001d011878::8:163839931-163841932(-)
Zm00001d020016::7:85863074-85865075(+)
Zm00001d022238::7:173394812-173396813(-)
Zm00001d010785::8:127753802-127755803(-)
Zm00001d051036::4:137982260-137984261(-)
Zm00001d014511::5:51071275-51073276(+)
Zm00001d046181::9:69845598-69847599(-)
Zm00001d039033::6:168958604-168960605(-)
Zm00001d045703::9:33993666-33995667(+)
Zm00001d047279::9:125379552-125381553(+)
Zm00001d043989::3:215687850-215689851(+)
Zm00001d014616::5:55840522-55842523(-)
Zm00001d048096::9:150082376-150084377(+)
Zm00001d026463::10:146327023-146329024(-)
Zm00001d002100::2:5980567-5982568(-)
Zm00001d031993::1:208980623-208982624(+)
Zm00001d022195::7:172626912-172628913(+)
Zm00001d001929::2:3088641-3090642(-)
Zm00001d005668::2:182819593-182821594(+)
Zm00001d038375::6:155842380-155844381(-)
Zm00001d016568::5:167815823-167817824(+)
Zm00001d050608::4:103848280-103850281(+)
Zm00001d014845::5:65245097-65247098(-)
Zm00001d020472::7:116989553-116991554(+)
Zm00001d012002::8:166196651-166198652(+)
Zm00001d048180::9:151803415-151805416(-)
Zm00001d016072::5:142987870-142989871(-)
Zm00001d020752::7:131208847-131210848(+)
Zm00001d031670::1:198162877-198164878(-)
Zm00001d003274::2:38559360-38561361(-)
Zm00001d023808::10:22666594-22668595(+)
Zm00001d008376::8:6703560-6705561(+)
Zm00001d051865::4:172724402-172726403(-)
Zm00001d041949::3:144973323-144975324(+)
Zm00001d009492::8:67173270-67175271(+)
Zm00001d010658::8:123181159-123183160(+)
Zm00001d020515::7:119934429-119936430(+)
Zm00001d008781::8:19830841-19832842(-)
Zm00001d053966::4:244413419-244415420(-)
Zm00001d011428::8:150255222-150257223(-)
Zm00001d007834::2:240537407-240539408(-)
Zm00001d041481::3:122810677-122812678(+)
Zm00001d033543::1:266537389-266539390(-)
Zm00001d038198::6:151365511-151367512(+)
Zm00001d051435::4:158469587-158471588(+)
Zm00001d044471::3:229100832-229102833(+)
Zm00001d035544::6:32005939-32007940(+)
Zm00001d052532::4:192391899-192393900(+)
Zm00001d043733::3:208654158-208656159(-)
Zm00001d027740::1:12441120-12443121(+)
Zm00001d013037::5:3582693-3584694(-)
Zm00001d032967::1:244980383-244982384(+)
Zm00001d015053::5:73218749-73220750(+)
Zm00001d012590::8:176948679-176950680(+)
Zm00001d043528::3:202843448-202845449(+)
Zm00001d019008::7:12770722-12772723(+)
Zm00001d017493::5:197523002-197525003(-)
Zm00001d048418::9:155937773-155939774(-)
Zm00001d030287::1:119695837-119697838(+)
Zm00001d002828::2:24005572-24007573(-)
Zm00001d043880::3:212728929-212730930(+)
Zm00001d047960::9:146286596-146288597(+)
Zm00001d016956::5:181171772-181173773(+)
Zm00001d011976::8:165541303-165543304(-)
Zm00001d003251::2:37949560-37951561(+)
Zm00001d012721::8:179177140-179179141(-)
Zm00001d020188::7:98544032-98546033(+)
Zm00001d042189::3:155497181-155499182(-)
Zm00001d047936::9:145688046-145690047(+)
Zm00001d016756::5:175027476-175029477(-)
Zm00001d045271::9:17592540-17594541(+)
Zm00001d051401::4:157152668-157154669(-)
Zm00001d037624::6:132160687-132162688(+)
Zm00001d043688::3:207416662-207418663(+)
Zm00001d034064::1:282941090-282943091(-)
Zm00001d043543::3:203444246-203446247(-)
Zm00001d012867::5:1365141-1367142(+)
Zm00001d047053::9:116753062-116755063(+)
Zm00001d019163::7:19753823-19755824(-)
```
