## Supplementary material for "A comprehensive map of preferentially located motifs reveals distinct proximal *cis*-regulatory elements in plants": TAAAGA_containing_gene_set.txt

```
#Occurences of TAAAGA between 8 and 27 (positions relative to the transcription start site)
#463 sequences with TAAAGA in this interval
#1.84% of the sequences in promoter set with TAAAGA (set with 25199 sequences)
Zm00001d018625::7:1296267-1298268(+)
Zm00001d045464::9:23165192-23167193(-)
Zm00001d007966::2:244310041-244312042(+)
Zm00001d010658::8:123181159-123183160(+)
Zm00001d023411::10:5025159-5027160(-)
Zm00001d025933::10:134111716-134113717(-)
Zm00001d050327::4:81508605-81510606(-)
Zm00001d047793::9:141896608-141898609(-)
Zm00001d045926::9:47432772-47434773(-)
Zm00001d025626::10:124408378-124410379(+)
Zm00001d050610::4:104007218-104009219(+)
Zm00001d036975::6:108059912-108061913(+)
Zm00001d029683::1:82568935-82570936(-)
Zm00001d045004::9:9812578-9814579(-)
Zm00001d051253::4:150772344-150774345(-)
Zm00001d017240::5:190057516-190059517(-)
Zm00001d036422::6:87796488-87798489(-)
Zm00001d047275::9:125240932-125242933(+)
Zm00001d020016::7:85863074-85865075(+)
Zm00001d038481::6:158361033-158363034(-)
Zm00001d024855::10:90670153-90672154(+)
Zm00001d033710::1:271947329-271949330(+)
Zm00001d049091::4:15754944-15756945(-)
Zm00001d014089::5:31975726-31977727(+)
Zm00001d044099::3:219073877-219075878(+)
Zm00001d044569::3:231973321-231975322(+)
Zm00001d044121::3:219838726-219840727(-)
Zm00001d012872::5:1480396-1482397(-)
Zm00001d047252::9:124158276-124160277(-)
Zm00001d008880::8:23593620-23595621(+)
Zm00001d012569::8:176789144-176791145(-)
Zm00001d016274::5:155131853-155133854(+)
Zm00001d019447::7:34302473-34304474(-)
Zm00001d047936::9:145688046-145690047(+)
Zm00001d025829::10:131122560-131124561(+)
Zm00001d030784::1:159574777-159576778(+)
Zm00001d032111::1:213320997-213322998(-)
Zm00001d018187::5:216016253-216018254(+)
Zm00001d022602::7:180848399-180850400(+)
Zm00001d030782::1:159421555-159423556(+)
Zm00001d038784::6:164335771-164337772(-)
Zm00001d028803::1:46851201-46853202(+)
Zm00001d036747::6:99738566-99740567(-)
Zm00001d037857::6:139909336-139911337(+)
Zm00001d025717::10:127359054-127361055(+)
Zm00001d034964::6:167201-169202(+)
Zm00001d014317::5:40684398-40686399(+)
Zm00001d048020::9:148178907-148180908(-)
Zm00001d008782::8:19835607-19837608(+)
Zm00001d030995::1:172456977-172458978(-)
Zm00001d012351::8:172910945-172912946(+)
Zm00001d009028::8:30677491-30679492(+)
Zm00001d008800::8:20776230-20778231(+)
Zm00001d042142::3:153383173-153385174(-)
Zm00001d047053::9:116753062-116755063(+)
Zm00001d049738::4:42142232-42144233(-)
Zm00001d034279::1:288409219-288411220(+)
Zm00001d009789::8:81405251-81407252(-)
Zm00001d042189::3:155497181-155499182(-)
Zm00001d011033::8:137138133-137140134(-)
Zm00001d026463::10:146327023-146329024(-)
Zm00001d053320::4:225973936-225975937(+)
Zm00001d051937::4:174850894-174852895(+)
Zm00001d054038::4:245457567-245459568(-)
Zm00001d053852::4:242207058-242209059(+)
Zm00001d010621::8:122090886-122092887(-)
Zm00001d007313::2:227544545-227546546(-)
Zm00001d043154::3:190265457-190267458(-)
Zm00001d006184::2:200976572-200978573(-)
Zm00001d049552::4:34379860-34381861(+)
Zm00001d026047::10:136890063-136892064(+)
Zm00001d012144::8:168854186-168856187(+)
Zm00001d041287::3:110469093-110471094(-)
Zm00001d036121::6:73079261-73081262(+)
Zm00001d039757::3:14109352-14111353(-)
Zm00001d011233::8:144127336-144129337(-)
Zm00001d003379::2:42232964-42234965(+)
Zm00001d014602::5:54871111-54873112(+)
Zm00001d037148::6:113946083-113948084(-)
Zm00001d020887::7:135476545-135478546(-)
Zm00001d035947::6:61621551-61623552(-)
Zm00001d045432::9:21982018-21984019(+)
Zm00001d053425::4:230956728-230958729(+)
Zm00001d011938::8:164852677-164854678(+)
Zm00001d047279::9:125379552-125381553(+)
Zm00001d021244::7:146788469-146790470(+)
Zm00001d027325::1:2976434-2978435(-)
Zm00001d038217::6:151834250-151836251(-)
Zm00001d029705::1:83208376-83210377(-)
Zm00001d047659::9:138352321-138354322(+)
Zm00001d025484::10:120220670-120222671(+)
Zm00001d014574::5:53973877-53975878(+)
Zm00001d004279::2:99776394-99778395(+)
Zm00001d014659::5:57819095-57821096(+)
Zm00001d037900::6:141483918-141485919(+)
Zm00001d017726::5:205303105-205305106(-)
Zm00001d021367::7:150059342-150061343(+)
Zm00001d042621::3:174099165-174101166(+)
Zm00001d028530::1:38322523-38324524(-)
Zm00001d003251::2:37949560-37951561(+)
Zm00001d030981::1:171567591-171569592(-)
Zm00001d023426::10:5283401-5285402(+)
Zm00001d020932::7:136988244-136990245(-)
Zm00001d014369::5:43378342-43380343(-)
Zm00001d024682::10:83543600-83545601(-)
Zm00001d009027::8:30678531-30680532(-)
Zm00001d007834::2:240537407-240539408(-)
Zm00001d013709::5:18226540-18228541(-)
Zm00001d027623::1:9254892-9256893(+)
Zm00001d052347::4:187794124-187796125(-)
Zm00001d017213::5:189091641-189093642(+)
Zm00001d035542::6:31726736-31728737(+)
Zm00001d051394::4:157045770-157047771(+)
Zm00001d037737::6:135901419-135903420(-)
Zm00001d044365::3:226295886-226297887(-)
Zm00001d042906::3:183580916-183582917(-)
Zm00001d047433::9:129862529-129864530(-)
Zm00001d006024::2:195442854-195444855(-)
Zm00001d002332::2:10487389-10489390(+)
Zm00001d022436::7:177693903-177695904(-)
Zm00001d028363::1:32143679-32145680(+)
Zm00001d016675::5:172208152-172210153(+)
Zm00001d024824::10:89685762-89687763(+)
Zm00001d053633::4:237654461-237656462(-)
Zm00001d002616::2:16819315-16821316(+)
Zm00001d029437::1:70447703-70449704(-)
Zm00001d044313::3:224995504-224997505(-)
Zm00001d030372::1:126997286-126999287(-)
Zm00001d016052::5:141692013-141694014(+)
Zm00001d032300::1:221085012-221087013(-)
Zm00001d005746::2:185842462-185844463(-)
Zm00001d038878::6:166303555-166305556(-)
Zm00001d031665::1:198076898-198078899(+)
Zm00001d003566::2:48213155-48215156(+)
Zm00001d047699::9:139518991-139520992(-)
Zm00001d010240::8:105680568-105682569(+)
Zm00001d026580::10:148341585-148343586(+)
Zm00001d002457::2:13211914-13213915(-)
Zm00001d025985::10:135305623-135307624(+)
Zm00001d031674::1:198271491-198273492(-)
Zm00001d012913::5:1890351-1892352(+)
Zm00001d039673::3:11574181-11576182(-)
Zm00001d035714::6:42351451-42353452(-)
Zm00001d009181::8:41313561-41315562(-)
Zm00001d003677::2:53847687-53849688(+)
Zm00001d039963::3:20812401-20814402(+)
Zm00001d034194::1:286267321-286269322(-)
Zm00001d027463::1:5886367-5888368(-)
Zm00001d014687::5:59024481-59026482(-)
Zm00001d024548::10:77770696-77772697(+)
Zm00001d010456::8:116046598-116048599(+)
Zm00001d033078::1:249830633-249832634(-)
Zm00001d006051::2:196570619-196572620(+)
Zm00001d011429::8:150283477-150285478(-)
Zm00001d051258::4:150959290-150961291(-)
Zm00001d034496::1:294668917-294670918(-)
Zm00001d042005::3:147029715-147031716(+)
Zm00001d023874::10:25934964-25936965(+)
Zm00001d039259::3:699635-701636(+)
Zm00001d025325::10:114191281-114193282(+)
Zm00001d024744::10:85870748-85872749(+)
Zm00001d051601::4:164102376-164104377(+)
Zm00001d018507::5:222070635-222072636(-)
Zm00001d012492::8:175442076-175444077(+)
Zm00001d016455::5:162962112-162964113(-)
Zm00001d030287::1:119695837-119697838(+)
Zm00001d047933::9:145670067-145672068(-)
Zm00001d032852::1:240257195-240259196(+)
Zm00001d031977::1:208386392-208388393(+)
Zm00001d008261::8:3372951-3374952(-)
Zm00001d017087::5:184915619-184917620(-)
Zm00001d012728::8:179395639-179397640(-)
Zm00001d040426::3:42865773-42867774(+)
Zm00001d004348::2:105687883-105689884(-)
Zm00001d008376::8:6703560-6705561(+)
Zm00001d047833::9:142792420-142794421(-)
Zm00001d042131::3:152450129-152452130(-)
Zm00001d014309::5:40504108-40506109(-)
Zm00001d039331::3:2017089-2019090(-)
Zm00001d052331::4:187326376-187328377(+)
Zm00001d028656::1:42049852-42051853(+)
Zm00001d024462::10:71954650-71956651(-)
Zm00001d042494::3:169457790-169459791(-)
Zm00001d031209::1:182294452-182296453(-)
Zm00001d021336::7:149178643-149180644(-)
Zm00001d040117::3:28232884-28234885(+)
Zm00001d003773::2:58371175-58373176(+)
Zm00001d019189::7:20849400-20851401(+)
Zm00001d043146::3:190112197-190114198(-)
Zm00001d009139::8:38873587-38875588(-)
Zm00001d029241::1:63374711-63376712(-)
Zm00001d033148::1:252129261-252131262(-)
Zm00001d015789::5:119786098-119788099(-)
Zm00001d006098::2:198148044-198150045(-)
Zm00001d028576::1:39592708-39594709(-)
Zm00001d034622::1:298179146-298181147(+)
Zm00001d004361::2:106296805-106298806(-)
Zm00001d008201::8:988322-990323(+)
Zm00001d044823::9:3918474-3920475(+)
Zm00001d039626::3:9424306-9426307(+)
Zm00001d031173::1:180743782-180745783(-)
Zm00001d045584::9:27334244-27336245(+)
Zm00001d035053::6:3273762-3275763(-)
Zm00001d022238::7:173394812-173396813(-)
Zm00001d014341::5:41782779-41784780(+)
Zm00001d039311::3:1450010-1452011(+)
Zm00001d053369::4:227813680-227815681(-)
Zm00001d007650::2:236928572-236930573(-)
Zm00001d012662::8:178242489-178244490(+)
Zm00001d034044::1:282135628-282137629(-)
Zm00001d044342::3:225513918-225515919(+)
Zm00001d016280::5:155456601-155458602(+)
Zm00001d014606::5:55058033-55060034(-)
Zm00001d008401::8:7423687-7425688(+)
Zm00001d022339::7:175735328-175737329(-)
Zm00001d013887::5:23851642-23853643(+)
Zm00001d048656::4:2786827-2788828(+)
Zm00001d038108::6:148223784-148225785(-)
Zm00001d007237::2:225400556-225402557(+)
Zm00001d009167::8:40632546-40634547(-)
Zm00001d048272::9:153604268-153606269(+)
Zm00001d036751::6:99770537-99772538(-)
Zm00001d015856::5:126819161-126821162(-)
Zm00001d009014::8:30174910-30176911(-)
Zm00001d029357::1:67295351-67297352(+)
Zm00001d051815::4:170371066-170373067(+)
Zm00001d037071::6:111359223-111361224(+)
Zm00001d004599::2:121333831-121335832(+)
Zm00001d006939::2:219890036-219892037(+)
Zm00001d031599::1:195875426-195877427(-)
Zm00001d010785::8:127753802-127755803(-)
Zm00001d049220::4:21273520-21275521(+)
Zm00001d013954::5:26098011-26100012(-)
Zm00001d008996::8:29222221-29224222(+)
Zm00001d051435::4:158469587-158471588(+)
Zm00001d038376::6:155910575-155912576(-)
Zm00001d009326::8:56110251-56112252(-)
Zm00001d005890::2:191853396-191855397(-)
Zm00001d048514::9:157629306-157631307(-)
Zm00001d013321::5:8670046-8672047(+)
Zm00001d012830::5:951495-953496(-)
Zm00001d051291::4:151992838-151994839(+)
Zm00001d030954::1:168745110-168747111(-)
Zm00001d012676::8:178445674-178447675(-)
Zm00001d002263::2:9128187-9130188(+)
Zm00001d028118::1:23360747-23362748(+)
Zm00001d037659::6:133274292-133276293(+)
Zm00001d038494::6:158556190-158558191(-)
Zm00001d005159::2:161849485-161851486(+)
Zm00001d004008::2:75135115-75137116(-)
Zm00001d015310::5:84029360-84031361(-)
Zm00001d001970::2:3706172-3708173(+)
Zm00001d050874::4:128049174-128051175(+)
Zm00001d030553::1:143421968-143423969(-)
Zm00001d047838::9:142885992-142887993(+)
Zm00001d007225::2:225140200-225142201(-)
Zm00001d024729::10:85506759-85508760(+)
Zm00001d041601::3:129403430-129405431(-)
Zm00001d006805::2:217098733-217100734(-)
Zm00001d052050::4:177641700-177643701(+)
Zm00001d007231::2:225278354-225280355(+)
Zm00001d019899::7:73728933-73730934(+)
Zm00001d027544::1:7977396-7979397(+)
Zm00001d009676::8:75412252-75414253(-)
Zm00001d012923::5:1992394-1994395(+)
Zm00001d002100::2:5980567-5982568(-)
Zm00001d044471::3:229100832-229102833(+)
Zm00001d008975::8:27988595-27990596(+)
Zm00001d013700::5:17882878-17884879(-)
Zm00001d008260::8:3372951-3374952(-)
Zm00001d003157::2:33979992-33981993(+)
Zm00001d001872::2:2205941-2207942(+)
Zm00001d004697::2:131936647-131938648(-)
Zm00001d009506::8:67917150-67919151(-)
Zm00001d046097::9:63159236-63161237(+)
Zm00001d007465::2:232274012-232276013(+)
Zm00001d034961::1:306894795-306896796(-)
Zm00001d048049::9:148864319-148866320(-)
Zm00001d006428::2:207743320-207745321(-)
Zm00001d022479::7:178452302-178454303(+)
Zm00001d030157::1:109409088-109411089(+)
Zm00001d034057::1:282651442-282653443(-)
Zm00001d009733::8:78519322-78521323(-)
Zm00001d005914::2:192543737-192545738(+)
Zm00001d053659::4:238359711-238361712(+)
Zm00001d038409::6:156601501-156603502(+)
Zm00001d009824::8:83962640-83964641(+)
Zm00001d028742::1:44977776-44979777(-)
Zm00001d032377::1:224562586-224564587(-)
Zm00001d036721::6:98814301-98816302(-)
Zm00001d020234::7:101491328-101493329(+)
Zm00001d040883::3:75381881-75383882(+)
Zm00001d048521::9:157717404-157719405(+)
Zm00001d043291::3:194723972-194725973(-)
Zm00001d004075::2:80536537-80538538(-)
Zm00001d018112::5:214562580-214564581(+)
Zm00001d002817::2:23532347-23534348(-)
Zm00001d018642::7:1463553-1465554(+)
Zm00001d023514::10:8361387-8363388(+)
Zm00001d031635::1:196942732-196944733(+)
Zm00001d040707::3:59445168-59447169(-)
Zm00001d014601::5:54848217-54850218(+)
Zm00001d036077::6:70923892-70925893(-)
Zm00001d012251::8:171034594-171036595(-)
Zm00001d045190::9:15653950-15655951(-)
Zm00001d036904::6:106004644-106006645(+)
Zm00001d045311::9:18787225-18789226(+)
Zm00001d005779::2:188020033-188022034(-)
Zm00001d052221::4:183599053-183601054(-)
Zm00001d030007::1:98893382-98895383(-)
Zm00001d043492::3:201681216-201683217(+)
Zm00001d019650::7:48183795-48185796(+)
Zm00001d032761::1:237513892-237515893(+)
Zm00001d026243::10:141738162-141740163(-)
Zm00001d012317::8:172336297-172338298(+)
Zm00001d039492::3:5811349-5813350(-)
Zm00001d043611::3:205135321-205137322(+)
Zm00001d043880::3:212728929-212730930(+)
Zm00001d011428::8:150255222-150257223(-)
Zm00001d028751::1:45511787-45513788(-)
Zm00001d016537::5:166665370-166667371(-)
Zm00001d002444::2:12837274-12839275(+)
Zm00001d001885::2:2465973-2467974(-)
Zm00001d006864::2:218097367-218099368(-)
Zm00001d051599::4:164069925-164071926(+)
Zm00001d010908::8:133020174-133022175(+)
Zm00001d028319::1:30563058-30565059(-)
Zm00001d013735::5:18863629-18865630(+)
Zm00001d022062::7:169197280-169199281(-)
Zm00001d047299::9:125987369-125989370(-)
Zm00001d002828::2:24005572-24007573(-)
Zm00001d005668::2:182819593-182821594(+)
Zm00001d020786::7:132650991-132652992(-)
Zm00001d026290::10:142981128-142983129(-)
Zm00001d043474::3:201314830-201316831(+)
Zm00001d008295::8:4452495-4454496(-)
Zm00001d039125::6:170536602-170538603(+)
Zm00001d049221::4:21298496-21300497(+)
Zm00001d021473::7:153175826-153177827(+)
Zm00001d017682::5:204119336-204121337(+)
Zm00001d039654::3:10775868-10777869(-)
Zm00001d031653::1:197498975-197500976(-)
Zm00001d036714::6:98446911-98448912(-)
Zm00001d046482::9:91926079-91928080(-)
Zm00001d020472::7:116989553-116991554(+)
Zm00001d038587::6:160543442-160545443(+)
Zm00001d029303::1:65494951-65496952(+)
Zm00001d045599::9:28086195-28088196(-)
Zm00001d017293::5:192009857-192011858(-)
Zm00001d028871::1:49267625-49269626(-)
Zm00001d024678::10:83379508-83381509(-)
Zm00001d026578::10:148266257-148268258(+)
Zm00001d010583::8:120901646-120903647(-)
Zm00001d027946::1:18084663-18086664(+)
Zm00001d040734::3:60732662-60734663(-)
Zm00001d002626::2:17193098-17195099(-)
Zm00001d016804::5:176687400-176689401(-)
Zm00001d022383::7:176513273-176515274(-)
Zm00001d013319::5:8615615-8617616(+)
Zm00001d043051::3:187589835-187591836(-)
Zm00001d031915::1:206653215-206655216(-)
Zm00001d035698::6:41670517-41672518(+)
Zm00001d014275::5:38950076-38952077(-)
Zm00001d026381::10:144815506-144817507(-)
Zm00001d020013::7:85540270-85542271(+)
Zm00001d018403::5:220017727-220019728(-)
Zm00001d048418::9:155937773-155939774(-)
Zm00001d021506::7:154414822-154416823(+)
Zm00001d009034::8:30864504-30866505(+)
Zm00001d020908::7:136243176-136245177(-)
Zm00001d016552::5:167127606-167129607(-)
Zm00001d041788::3:138092225-138094226(+)
Zm00001d044770::9:1941183-1943184(+)
Zm00001d008414::8:8120556-8122557(-)
Zm00001d003567::2:48283777-48285778(+)
Zm00001d025106::10:104540049-104542050(+)
Zm00001d009562::8:70205311-70207312(-)
Zm00001d010946::8:134637034-134639035(-)
Zm00001d053677::4:238890089-238892090(-)
Zm00001d021125::7:143311790-143313791(-)
Zm00001d032545::1:230130238-230132239(-)
Zm00001d016696::5:172837458-172839459(-)
Zm00001d032083::1:212105383-212107384(-)
Zm00001d053308::4:225413200-225415201(+)
Zm00001d019008::7:12770722-12772723(+)
Zm00001d007048::2:220865795-220867796(-)
Zm00001d030333::1:122962352-122964353(+)
Zm00001d016800::5:176391055-176393056(+)
Zm00001d042102::3:150721037-150723038(-)
Zm00001d012127::8:168507372-168509373(+)
Zm00001d053377::4:228377580-228379581(-)
Zm00001d018531::5:222540578-222542579(+)
Zm00001d002658::2:18563603-18565604(-)
Zm00001d011135::8:140017873-140019874(+)
Zm00001d038582::6:160507406-160509407(+)
Zm00001d024408::10:69365064-69367065(+)
Zm00001d029552::1:75901904-75903905(-)
Zm00001d018626::7:1335061-1337062(-)
Zm00001d014632::5:56755556-56757557(-)
Zm00001d053367::4:227755786-227757787(+)
Zm00001d054096::4:246448035-246450036(+)
Zm00001d002917::2:26428488-26430489(-)
Zm00001d010082::8:98728269-98730270(-)
Zm00001d049293::4:24643375-24645376(+)
Zm00001d033615::1:268778399-268780400(+)
Zm00001d007243::2:225536756-225538757(-)
Zm00001d042478::3:169003726-169005727(+)
Zm00001d039033::6:168958604-168960605(-)
Zm00001d039915::3:19334932-19336933(-)
Zm00001d010315::8:109276692-109278693(+)
Zm00001d043989::3:215687850-215689851(+)
Zm00001d047447::9:130363455-130365456(+)
Zm00001d021609::7:158043328-158045329(-)
Zm00001d039453::3:4744283-4746284(+)
Zm00001d011446::8:150560317-150562318(+)
Zm00001d044020::3:216926484-216928485(+)
Zm00001d048763::4:5146424-5148425(-)
Zm00001d018669::7:2250435-2252436(+)
Zm00001d041993::3:146854033-146856034(+)
Zm00001d036543::6:91519655-91521656(+)
Zm00001d021421::7:151704168-151706169(+)
Zm00001d010849::8:130312414-130314415(-)
Zm00001d007585::2:235405986-235407987(-)
Zm00001d045104::9:12698500-12700501(-)
Zm00001d022615::7:181116770-181118771(-)
Zm00001d050208::4:73548990-73550991(+)
Zm00001d045744::9:36409874-36411875(-)
Zm00001d040485::3:46293824-46295825(-)
Zm00001d047746::9:140702028-140704029(+)
Zm00001d013343::5:8968175-8970176(+)
Zm00001d033407::1:262148721-262150722(+)
Zm00001d047376::9:128094720-128096721(+)
Zm00001d054063::4:245759990-245761991(-)
Zm00001d020515::7:119934429-119936430(+)
Zm00001d017764::5:206193930-206195931(-)
Zm00001d009732::8:78412053-78414054(+)
Zm00001d039674::3:11573558-11575559(+)
Zm00001d047105::9:118774346-118776347(+)
Zm00001d011719::8:159822827-159824828(+)
Zm00001d019329::7:28113383-28115384(+)
Zm00001d032728::1:236339046-236341047(+)
Zm00001d011308::8:146321588-146323589(-)
Zm00001d014037::5:30095616-30097617(+)
Zm00001d002673::2:18909117-18911118(-)
Zm00001d040597::3:52323637-52325638(+)
Zm00001d053379::4:228493406-228495407(+)
Zm00001d005814::2:189520121-189522122(-)
Zm00001d010870::8:131540884-131542885(+)
Zm00001d011668::8:158118088-158120089(-)
Zm00001d002679::2:19082718-19084719(+)
Zm00001d006773::2:216390475-216392476(+)
Zm00001d018527::5:222516482-222518483(-)
Zm00001d008552::8:12748488-12750489(-)
Zm00001d035288::6:19438585-19440586(-)
Zm00001d019636::7:47398497-47400498(-)
Zm00001d013188::5:6150435-6152436(-)
Zm00001d036545::6:91580019-91582020(-)
Zm00001d020755::7:131257044-131259045(-)
Zm00001d011405::8:149597049-149599050(-)
Zm00001d038503::6:158795244-158797245(-)
Zm00001d030685::1:152956206-152958207(+)
Zm00001d048442::9:156481636-156483637(+)
Zm00001d048842::4:6226040-6228041(+)
```
