## Supplementary material for "A comprehensive map of preferentially located motifs reveals distinct proximal *cis*-regulatory elements in plants": TAAAGAAT_containing_gene_set.txt

```
#Occurences of TAAAGAAT between -10 and 26 (positions relative to the transcription start site)
#87 sequences with TAAAGAAT in this interval
#0.35% of the sequences in promoter set with TAAAGAAT (set with 25199 sequences)
Zm00001d023426::10:5283401-5285402(+)
Zm00001d006184::2:200976572-200978573(-)
Zm00001d030007::1:98893382-98895383(-)
Zm00001d044121::3:219838726-219840727(-)
Zm00001d017888::5:209643665-209645666(-)
Zm00001d017246::5:190229920-190231921(-)
Zm00001d047793::9:141896608-141898609(-)
Zm00001d047833::9:142792420-142794421(-)
Zm00001d010069::8:98187829-98189830(-)
Zm00001d038936::6:167323085-167325086(-)
Zm00001d009732::8:78412053-78414054(+)
Zm00001d024682::10:83543600-83545601(-)
Zm00001d029303::1:65494951-65496952(+)
Zm00001d010908::8:133020174-133022175(+)
Zm00001d007585::2:235405986-235407987(-)
Zm00001d024408::10:69365064-69367065(+)
Zm00001d021244::7:146788469-146790470(+)
Zm00001d010946::8:134637034-134639035(-)
Zm00001d038784::6:164335771-164337772(-)
Zm00001d035964::6:62967301-62969302(-)
Zm00001d011086::8:138469963-138471964(-)
Zm00001d009733::8:78519322-78521323(-)
Zm00001d049221::4:21298496-21300497(+)
Zm00001d032545::1:230130238-230132239(-)
Zm00001d042189::3:155497181-155499182(-)
Zm00001d024625::10:80878774-80880775(-)
Zm00001d014574::5:53973877-53975878(+)
Zm00001d035300::6:20186775-20188776(+)
Zm00001d008382::8:6828398-6830399(+)
Zm00001d025839::10:131432341-131434342(-)
Zm00001d017831::5:208056045-208058046(+)
Zm00001d044020::3:216926484-216928485(+)
Zm00001d013319::5:8615615-8617616(+)
Zm00001d021718::7:161356211-161358212(-)
Zm00001d009212::8:43470362-43472363(+)
Zm00001d040883::3:75381881-75383882(+)
Zm00001d051000::4:136178717-136180718(-)
Zm00001d006939::2:219890036-219892037(+)
Zm00001d031173::1:180743782-180745783(-)
Zm00001d021125::7:143311790-143313791(-)
Zm00001d043529::3:202961766-202963767(-)
Zm00001d013232::5:6800250-6802251(+)
Zm00001d017764::5:206193930-206195931(-)
Zm00001d013343::5:8968175-8970176(+)
Zm00001d010849::8:130312414-130314415(-)
Zm00001d045599::9:28086195-28088196(-)
Zm00001d005361::2:171064173-171066174(-)
Zm00001d037659::6:133274292-133276293(+)
Zm00001d019447::7:34302473-34304474(-)
Zm00001d021927::7:165995178-165997179(+)
Zm00001d026463::10:146327023-146329024(-)
Zm00001d043291::3:194723972-194725973(-)
Zm00001d051815::4:170371066-170373067(+)
Zm00001d030581::1:146068253-146070254(+)
Zm00001d053307::4:225272272-225274273(+)
Zm00001d036469::6:89401642-89403643(+)
Zm00001d050208::4:73548990-73550991(+)
Zm00001d002541::2:14999965-15001966(+)
Zm00001d048246::9:153124315-153126316(+)
Zm00001d022436::7:177693903-177695904(-)
Zm00001d029705::1:83208376-83210377(-)
Zm00001d024035::10:38785596-38787597(+)
Zm00001d028143::1:24011077-24013078(-)
Zm00001d047936::9:145688046-145690047(+)
Zm00001d032083::1:212105383-212107384(-)
Zm00001d028363::1:32143679-32145680(+)
Zm00001d038878::6:166303555-166305556(-)
Zm00001d024548::10:77770696-77772697(+)
Zm00001d049220::4:21273520-21275521(+)
Zm00001d044569::3:231973321-231975322(+)
Zm00001d044365::3:226295886-226297887(-)
Zm00001d047105::9:118774346-118776347(+)
Zm00001d050868::4:127594950-127596951(+)
Zm00001d009034::8:30864504-30866505(+)
Zm00001d053308::4:225413200-225415201(+)
Zm00001d003251::2:37949560-37951561(+)
Zm00001d030761::1:158662237-158664238(+)
Zm00001d048726::4:4315378-4317379(-)
Zm00001d053379::4:228493406-228495407(+)
Zm00001d016280::5:155456601-155458602(+)
Zm00001d011135::8:140017873-140019874(+)
Zm00001d039673::3:11574181-11576182(-)
Zm00001d048161::9:151212577-151214578(+)
Zm00001d020013::7:85540270-85542271(+)
Zm00001d021367::7:150059342-150061343(+)
Zm00001d017057::5:184103070-184105071(-)
Zm00001d036834::6:103291036-103293037(+)
```
