## Supplementary material for "A comprehensive map of preferentially located motifs reveals distinct proximal *cis*-regulatory elements in plants": TAAAGCA_containing_gene_set.txt

```
#Occurences of TAAAGCA between -23 and 99 (positions relative to the transcription start site)
#644 sequences with TAAAGCA in this interval
#2.56% of the sequences in promoter set with TAAAGCA (set with 25199 sequences)
Zm00001d048450::9:156642985-156644986(+)
Zm00001d034852::1:303811320-303813321(+)
Zm00001d035511::6:30355855-30357856(-)
Zm00001d050217::4:74115994-74117995(-)
Zm00001d039580::3:8287700-8289701(-)
Zm00001d009488::8:67041786-67043787(+)
Zm00001d040764::3:64372582-64374583(+)
Zm00001d014188::5:35633486-35635487(-)
Zm00001d004348::2:105687883-105689884(-)
Zm00001d046638::9:100060804-100062805(-)
Zm00001d010519::8:118871890-118873891(-)
Zm00001d003518::2:46382262-46384263(+)
Zm00001d048545::9:158376750-158378751(-)
Zm00001d020414::7:112327179-112329180(+)
Zm00001d028994::1:53951563-53953564(+)
Zm00001d048386::9:155335962-155337963(+)
Zm00001d015314::5:84261721-84263722(+)
Zm00001d012913::5:1890351-1892352(+)
Zm00001d039005::6:168636517-168638518(+)
Zm00001d016589::5:168670150-168672151(+)
Zm00001d022033::7:168321523-168323524(+)
Zm00001d037529::6:128188762-128190763(+)
Zm00001d043434::3:199732392-199734393(+)
Zm00001d021552::7:155697140-155699141(-)
Zm00001d020425::7:113229811-113231812(-)
Zm00001d044865::9:5840797-5842798(-)
Zm00001d002755::2:21695474-21697475(+)
Zm00001d005716::2:184486183-184488184(+)
Zm00001d005419::2:173365155-173367156(+)
Zm00001d039595::3:8571155-8573156(-)
Zm00001d007884::2:241690668-241692669(-)
Zm00001d049700::4:40569089-40571090(-)
Zm00001d014080::5:31724506-31726507(+)
Zm00001d051583::4:163355479-163357480(+)
Zm00001d011643::8:157372796-157374797(+)
Zm00001d019019::7:12903874-12905875(-)
Zm00001d046511::9:93194900-93196901(-)
Zm00001d012118::8:168429641-168431642(-)
Zm00001d053746::4:240331866-240333867(-)
Zm00001d019248::7:23852659-23854660(-)
Zm00001d006239::2:202622438-202624439(+)
Zm00001d012981::5:2678887-2680888(+)
Zm00001d042350::3:162538235-162540236(+)
Zm00001d031349::1:187060338-187062339(-)
Zm00001d007667::2:237163235-237165236(+)
Zm00001d035324::6:21484881-21486882(+)
Zm00001d018230::5:217044195-217046196(+)
Zm00001d034009::1:281123080-281125081(-)
Zm00001d053331::4:226419086-226421087(+)
Zm00001d018544::5:222687797-222689798(+)
Zm00001d044677::3:234649704-234651705(-)
Zm00001d006113::2:198821668-198823669(-)
Zm00001d033252::1:256142315-256144316(-)
Zm00001d046620::9:99029210-99031211(+)
Zm00001d029226::1:63125713-63127714(+)
Zm00001d034273::1:288319963-288321964(-)
Zm00001d027637::1:9636740-9638741(+)
Zm00001d022544::7:179769342-179771343(+)
Zm00001d006942::2:219960390-219962391(+)
Zm00001d017481::5:197259809-197261810(+)
Zm00001d006922::2:219446556-219448557(+)
Zm00001d012980::5:2678864-2680865(+)
Zm00001d010419::8:114173817-114175818(-)
Zm00001d050004::4:59019085-59021086(-)
Zm00001d053589::4:235593298-235595299(-)
Zm00001d004817::2:140975884-140977885(+)
Zm00001d017767::5:206247051-206249052(-)
Zm00001d016278::5:155421217-155423218(+)
Zm00001d008743::8:18850662-18852663(-)
Zm00001d025760::10:128640246-128642247(+)
Zm00001d028144::1:24010753-24012754(+)
Zm00001d008983::8:28560470-28562471(+)
Zm00001d027534::1:7565275-7567276(+)
Zm00001d007383::2:230366107-230368108(-)
Zm00001d018842::7:6967623-6969624(+)
Zm00001d033248::1:256109749-256111750(-)
Zm00001d017700::5:204561835-204563836(-)
Zm00001d015622::5:101913080-101915081(+)
Zm00001d003214::2:36236977-36238978(+)
Zm00001d044254::3:223084234-223086235(+)
Zm00001d033130::1:251634226-251636227(+)
Zm00001d010639::8:122786222-122788223(-)
Zm00001d044225::3:222410660-222412661(+)
Zm00001d003283::2:38747259-38749260(-)
Zm00001d033236::1:255317660-255319661(+)
Zm00001d011312::8:146413007-146415008(+)
Zm00001d024910::10:94434703-94436704(+)
Zm00001d020602::7:124342974-124344975(-)
Zm00001d047809::9:142343263-142345264(+)
Zm00001d040612::3:53874161-53876162(-)
Zm00001d008765::8:19527779-19529780(-)
Zm00001d053112::4:214258479-214260480(-)
Zm00001d019770::7:58306764-58308765(+)
Zm00001d026548::10:147987787-147989788(+)
Zm00001d021147::7:144095513-144097514(+)
Zm00001d037393::6:124227947-124229948(+)
Zm00001d028394::1:33167713-33169714(-)
Zm00001d046181::9:69845598-69847599(-)
Zm00001d048323::9:154488737-154490738(-)
Zm00001d049914::4:52309510-52311511(-)
Zm00001d006227::2:202368066-202370067(-)
Zm00001d034207::1:286818593-286820594(+)
Zm00001d032926::1:243419336-243421337(-)
Zm00001d014749::5:61283807-61285808(+)
Zm00001d014306::5:40415415-40417416(-)
Zm00001d022179::7:171989436-171991437(-)
Zm00001d028380::1:32691518-32693519(-)
Zm00001d036682::6:97480147-97482148(+)
Zm00001d044243::3:222854855-222856856(+)
Zm00001d040577::3:50993579-50995580(-)
Zm00001d014205::5:36552628-36554629(-)
Zm00001d021938::7:166549090-166551091(+)
Zm00001d013761::5:19614588-19616589(+)
Zm00001d019424::7:33078685-33080686(+)
Zm00001d011564::8:154576181-154578182(+)
Zm00001d022441::7:177731766-177733767(-)
Zm00001d037446::6:125619371-125621372(-)
Zm00001d047710::9:139739645-139741646(+)
Zm00001d048957::4:10670336-10672337(+)
Zm00001d029342::1:66647955-66649956(-)
Zm00001d048722::4:4188809-4190810(-)
Zm00001d007431::2:231537637-231539638(+)
Zm00001d049948::4:54775830-54777831(-)
Zm00001d002318::2:10184193-10186194(-)
Zm00001d027973::1:18909454-18911455(-)
Zm00001d028955::1:52852857-52854858(-)
Zm00001d018286::5:217940065-217942066(-)
Zm00001d048524::9:157785474-157787475(-)
Zm00001d024597::10:79903560-79905561(-)
Zm00001d017863::5:209099535-209101536(-)
Zm00001d018074::5:213813689-213815690(-)
Zm00001d014297::5:40049454-40051455(-)
Zm00001d003248::2:37817249-37819250(+)
Zm00001d044382::3:226544674-226546675(-)
Zm00001d044566::3:231876997-231878998(-)
Zm00001d011601::8:155560917-155562918(-)
Zm00001d032118::1:213707755-213709756(+)
Zm00001d011382::8:149187900-149189901(+)
Zm00001d049067::4:14624692-14626693(-)
Zm00001d034544::1:295924076-295926077(+)
Zm00001d020502::7:119517677-119519678(-)
Zm00001d007332::2:228915197-228917198(-)
Zm00001d049008::4:12382290-12384291(+)
Zm00001d021335::7:149128473-149130474(+)
Zm00001d024858::10:91012873-91014874(-)
Zm00001d043862::3:212448944-212450945(-)
Zm00001d002971::2:28375801-28377802(-)
Zm00001d050669::4:114046703-114048704(+)
Zm00001d016144::5:146538729-146540730(+)
Zm00001d051287::4:151768088-151770089(-)
Zm00001d008248::8:2568074-2570075(-)
Zm00001d020666::7:127321566-127323567(-)
Zm00001d006869::2:218299017-218301018(+)
Zm00001d008882::8:23704484-23706485(+)
Zm00001d029123::1:59021513-59023514(+)
Zm00001d021537::7:155329844-155331845(-)
Zm00001d032875::1:241212604-241214605(+)
Zm00001d027665::1:10572002-10574003(-)
Zm00001d017750::5:205888206-205890207(-)
Zm00001d022529::7:179417273-179419274(-)
Zm00001d027299::1:2155729-2157730(+)
Zm00001d045135::9:13891351-13893352(-)
Zm00001d049671::4:39545602-39547603(+)
Zm00001d031167::1:180397394-180399395(+)
Zm00001d036539::6:91463355-91465356(-)
Zm00001d052225::4:183712278-183714279(+)
Zm00001d047605::9:136921777-136923778(-)
Zm00001d048672::4:3094786-3096787(-)
Zm00001d011496::8:152418219-152420220(+)
Zm00001d020160::7:96520969-96522970(-)
Zm00001d046060::9:60495875-60497876(+)
Zm00001d050007::4:59044739-59046740(-)
Zm00001d020971::7:138208835-138210836(+)
Zm00001d029988::1:97702774-97704775(+)
Zm00001d006024::2:195442854-195444855(-)
Zm00001d013056::5:3931222-3933223(-)
Zm00001d003533::2:47103686-47105687(+)
Zm00001d016952::5:181024108-181026109(-)
Zm00001d005024::2:154433882-154435883(+)
Zm00001d048097::9:150092208-150094209(+)
Zm00001d003682::2:54075021-54077022(-)
Zm00001d017925::5:210194808-210196809(-)
Zm00001d017866::5:209139410-209141411(-)
Zm00001d017175::5:187968288-187970289(+)
Zm00001d010145::8:101317025-101319026(-)
Zm00001d009025::8:30577569-30579570(-)
Zm00001d003428::2:44098260-44100261(-)
Zm00001d051382::4:156513643-156515644(-)
Zm00001d029906::1:93521325-93523326(-)
Zm00001d025071::10:102507530-102509531(-)
Zm00001d015233::5:80238839-80240840(-)
Zm00001d017756::5:206002771-206004772(+)
Zm00001d002332::2:10487389-10489390(+)
Zm00001d034857::1:303913143-303915144(-)
Zm00001d030968::1:169615471-169617472(-)
Zm00001d004558::2:117926532-117928533(+)
Zm00001d013452::5:11963327-11965328(-)
Zm00001d023636::10:13144432-13146433(+)
Zm00001d052178::4:181727932-181729933(+)
Zm00001d022005::7:167825356-167827357(+)
Zm00001d013159::5:5558811-5560812(+)
Zm00001d052245::4:184665299-184667300(-)
Zm00001d051016::4:137041729-137043730(+)
Zm00001d043528::3:202843448-202845449(+)
Zm00001d035773::6:47338938-47340939(-)
Zm00001d051586::4:163488063-163490064(-)
Zm00001d011900::8:164236948-164238949(+)
Zm00001d023641::10:13342480-13344481(-)
Zm00001d020055::7:89033106-89035107(-)
Zm00001d037853::6:139799084-139801085(-)
Zm00001d022185::7:172181693-172183694(+)
Zm00001d043134::3:189964910-189966911(-)
Zm00001d010137::8:101125931-101127932(+)
Zm00001d027645::1:9878863-9880864(+)
Zm00001d031729::1:199829170-199831171(-)
Zm00001d043727::3:208450922-208452923(+)
Zm00001d034222::1:287044875-287046876(+)
Zm00001d028191::1:25804880-25806881(-)
Zm00001d002377::2:11426994-11428995(-)
Zm00001d003861::2:63429722-63431723(+)
Zm00001d033250::1:256133576-256135577(+)
Zm00001d017568::5:199834978-199836979(+)
Zm00001d049391::4:28935530-28937531(-)
Zm00001d015349::5:85750850-85752851(-)
Zm00001d023497::10:7359420-7361421(+)
Zm00001d015805::5:121769623-121771624(-)
Zm00001d017583::5:200654363-200656364(+)
Zm00001d006698::2:214595197-214597198(-)
Zm00001d007348::2:229306678-229308679(-)
Zm00001d020188::7:98544032-98546033(+)
Zm00001d042923::3:184010939-184012940(+)
Zm00001d032955::1:244543477-244545478(+)
Zm00001d042948::3:184686061-184688062(-)
Zm00001d026022::10:136251788-136253789(+)
Zm00001d025793::10:129811943-129813944(-)
Zm00001d048729::4:4325153-4327154(-)
Zm00001d024251::10:59641300-59643301(-)
Zm00001d011483::8:151892849-151894850(-)
Zm00001d039952::3:20506488-20508489(+)
Zm00001d014973::5:70726802-70728803(-)
Zm00001d041397::3:116327974-116329975(+)
Zm00001d051510::4:160973658-160975659(+)
Zm00001d007289::2:226919361-226921362(-)
Zm00001d017094::5:185240474-185242475(-)
Zm00001d004342::2:105056916-105058917(+)
Zm00001d034537::1:295875238-295877239(-)
Zm00001d029180::1:61233045-61235046(-)
Zm00001d017205::5:188876341-188878342(-)
Zm00001d025325::10:114191281-114193282(+)
Zm00001d034172::1:285662614-285664615(+)
Zm00001d028966::1:53180511-53182512(-)
Zm00001d019922::7:76563254-76565255(+)
Zm00001d006836::2:217646882-217648883(-)
Zm00001d009125::8:38277111-38279112(-)
Zm00001d020755::7:131257044-131259045(-)
Zm00001d037159::6:114255326-114257327(-)
Zm00001d044180::3:221248492-221250493(+)
Zm00001d014919::5:68354065-68356066(+)
Zm00001d050985::4:135265296-135267297(+)
Zm00001d040523::3:47971115-47973116(-)
Zm00001d007708::2:237894910-237896911(+)
Zm00001d014140::5:34017957-34019958(+)
Zm00001d019187::7:20842801-20844802(+)
Zm00001d003132::2:33348134-33350135(-)
Zm00001d024656::10:82269025-82271026(+)
Zm00001d053597::4:235913444-235915445(-)
Zm00001d028080::1:22197559-22199560(-)
Zm00001d032656::1:233335553-233337554(+)
Zm00001d005301::2:168528288-168530289(+)
Zm00001d007688::2:237428738-237430739(-)
Zm00001d026482::10:146766667-146768668(+)
Zm00001d029826::1:89010981-89012982(-)
Zm00001d054012::4:245104413-245106414(+)
Zm00001d040652::3:56428092-56430093(+)
Zm00001d003828::2:61150091-61152092(-)
Zm00001d035679::6:40859878-40861879(-)
Zm00001d009791::8:81567363-81569364(-)
Zm00001d036988::6:108403447-108405448(+)
Zm00001d043101::3:189205065-189207066(-)
Zm00001d001798::2:1083718-1085719(-)
Zm00001d033055::1:248798271-248800272(-)
Zm00001d003345::2:41019378-41021379(-)
Zm00001d046278::9:77860116-77862117(-)
Zm00001d016445::5:162600501-162602502(-)
Zm00001d008809::8:21247735-21249736(+)
Zm00001d004021::2:76079942-76081943(-)
Zm00001d038936::6:167323085-167325086(-)
Zm00001d029415::1:69603255-69605256(+)
Zm00001d016956::5:181171772-181173773(+)
Zm00001d034789::1:302341820-302343821(+)
Zm00001d041740::3:135594016-135596017(+)
Zm00001d028129::1:23626869-23628870(-)
Zm00001d048292::9:154000537-154002538(+)
Zm00001d007807::2:240009927-240011928(+)
Zm00001d020190::7:98588250-98590251(-)
Zm00001d026480::10:146721599-146723600(-)
Zm00001d031733::1:200067070-200069071(+)
Zm00001d039338::3:2049450-2051451(+)
Zm00001d030725::1:155962883-155964884(-)
Zm00001d044175::3:221175103-221177104(-)
Zm00001d027784::1:13439225-13441226(-)
Zm00001d002430::2:12498751-12500752(-)
Zm00001d051755::4:168936693-168938694(-)
Zm00001d005179::2:162708052-162710053(-)
Zm00001d034813::1:302795055-302797056(-)
Zm00001d027667::1:10613078-10615079(+)
Zm00001d018010::5:211974396-211976397(-)
Zm00001d015274::5:82405813-82407814(-)
Zm00001d026319::10:143557319-143559320(+)
Zm00001d052263::4:185233951-185235952(-)
Zm00001d005466::2:175170755-175172756(-)
Zm00001d029606::1:78910659-78912660(-)
Zm00001d031411::1:189278448-189280449(-)
Zm00001d053603::4:236103901-236105902(+)
Zm00001d040502::3:47172931-47174932(-)
Zm00001d022585::7:180347907-180349908(+)
Zm00001d052423::4:189656277-189658278(+)
Zm00001d035253::6:17368646-17370647(+)
Zm00001d042779::3:179445321-179447322(+)
Zm00001d041884::3:142361952-142363953(-)
Zm00001d005687::2:183362289-183364290(+)
Zm00001d005744::2:185662310-185664311(+)
Zm00001d011632::8:156788425-156790426(+)
Zm00001d027618::1:9115167-9117168(-)
Zm00001d045610::9:28671374-28673375(-)
Zm00001d039976::3:21376506-21378507(+)
Zm00001d031450::1:190373001-190375002(-)
Zm00001d008323::8:5216585-5218586(-)
Zm00001d048553::9:158560343-158562344(-)
Zm00001d029038::1:55695356-55697357(+)
Zm00001d039890::3:18009049-18011050(+)
Zm00001d044246::3:222968291-222970292(-)
Zm00001d048890::4:7213988-7215989(-)
Zm00001d042168::3:154689839-154691840(-)
Zm00001d036875::6:105401557-105403558(+)
Zm00001d002097::2:5953340-5955341(+)
Zm00001d007947::2:243860953-243862954(-)
Zm00001d051928::4:174744996-174746997(+)
Zm00001d029420::1:69748276-69750277(+)
Zm00001d032160::1:214992423-214994424(-)
Zm00001d024563::10:78388695-78390696(+)
Zm00001d046933::9:111693292-111695293(+)
Zm00001d043404::3:198912705-198914706(+)
Zm00001d026605::10:148894481-148896482(+)
Zm00001d026637::10:149250584-149252585(+)
Zm00001d006125::2:199258411-199260412(+)
Zm00001d043188::3:190964193-190966194(+)
Zm00001d010675::8:123946426-123948427(-)
Zm00001d048184::9:151926157-151928158(+)
Zm00001d021582::7:156870547-156872548(+)
Zm00001d002645::2:18048229-18050230(+)
Zm00001d035829::6:53795246-53797247(-)
Zm00001d052425::4:189732858-189734859(+)
Zm00001d027708::1:11663282-11665283(+)
Zm00001d016049::5:141519569-141521570(-)
Zm00001d022524::7:179334318-179336319(-)
Zm00001d026143::10:139607551-139609552(-)
Zm00001d037114::6:112855373-112857374(+)
Zm00001d033407::1:262148721-262150722(+)
Zm00001d046065::9:60768341-60770342(-)
Zm00001d016105::5:144803210-144805211(+)
Zm00001d016907::5:179672624-179674625(-)
Zm00001d010241::8:105692052-105694053(-)
Zm00001d022615::7:181116770-181118771(-)
Zm00001d042131::3:152450129-152452130(-)
Zm00001d009750::8:79622374-79624375(+)
Zm00001d035168::6:7511174-7513175(-)
Zm00001d018674::7:2273709-2275710(+)
Zm00001d044109::3:219508043-219510044(-)
Zm00001d039530::3:7381231-7383232(-)
Zm00001d002836::2:24256947-24258948(+)
Zm00001d031848::1:203988653-203990654(+)
Zm00001d007161::2:223602812-223604813(-)
Zm00001d022553::7:179900803-179902804(+)
Zm00001d048284::9:153879361-153881362(+)
Zm00001d009242::8:46228710-46230711(+)
Zm00001d015683::5:107118304-107120305(+)
Zm00001d049881::4:50063398-50065399(+)
Zm00001d048318::9:154467690-154469691(-)
Zm00001d050934::4:132597931-132599932(+)
Zm00001d028543::1:38736698-38738699(-)
Zm00001d021916::7:165867545-165869546(+)
Zm00001d051018::4:137139948-137141949(+)
Zm00001d026154::10:139924547-139926548(+)
Zm00001d018201::5:216448623-216450624(+)
Zm00001d025914::10:133732103-133734104(-)
Zm00001d024278::10:61395774-61397775(+)
Zm00001d020227::7:101003207-101005208(+)
Zm00001d010218::8:104570457-104572458(+)
Zm00001d002385::2:11638231-11640232(-)
Zm00001d043922::3:213886857-213888858(-)
Zm00001d019498::7:37886289-37888290(+)
Zm00001d009627::8:73807505-73809506(+)
Zm00001d018423::5:220483605-220485606(+)
Zm00001d039273::3:899266-901267(+)
Zm00001d042058::3:149056656-149058657(-)
Zm00001d033108::1:250337855-250339856(+)
Zm00001d052008::4:176338268-176340269(+)
Zm00001d030881::1:165230235-165232236(+)
Zm00001d003099::2:32034379-32036380(-)
Zm00001d033292::1:257766122-257768123(+)
Zm00001d015955::5:134003894-134005895(-)
Zm00001d030299::1:120685880-120687881(-)
Zm00001d016200::5:150353500-150355501(+)
Zm00001d027310::1:2649335-2651336(+)
Zm00001d046766::9:104912146-104914147(-)
Zm00001d022347::7:175950127-175952128(+)
Zm00001d032554::1:230368304-230370305(+)
Zm00001d010535::8:119685198-119687199(+)
Zm00001d042193::3:155541336-155543337(+)
Zm00001d026562::10:148132187-148134188(+)
Zm00001d005544::2:178133212-178135213(-)
Zm00001d007365::2:229756355-229758356(-)
Zm00001d054055::4:245632793-245634794(-)
Zm00001d015714::5:110433609-110435610(-)
Zm00001d023711::10:16566441-16568442(+)
Zm00001d022150::7:171310140-171312141(+)
Zm00001d016347::5:158592345-158594346(+)
Zm00001d015486::5:93126594-93128595(+)
Zm00001d039871::3:17286395-17288396(+)
Zm00001d045956::9:49744237-49746238(-)
Zm00001d051628::4:165056046-165058047(+)
Zm00001d020806::7:133442380-133444381(+)
Zm00001d006505::2:210162066-210164067(-)
Zm00001d048766::4:5227794-5229795(-)
Zm00001d009260::8:47904864-47906865(+)
Zm00001d038453::6:157516790-157518791(+)
Zm00001d040656::3:56773651-56775652(-)
Zm00001d003471::2:45285840-45287841(+)
Zm00001d025620::10:124228210-124230211(+)
Zm00001d007418::2:231201462-231203463(-)
Zm00001d040383::3:40872305-40874306(+)
Zm00001d036227::6:77979227-77981228(+)
Zm00001d028597::1:40260337-40262338(-)
Zm00001d027557::1:8127541-8129542(+)
Zm00001d013829::5:21859900-21861901(-)
Zm00001d024796::10:88570858-88572859(-)
Zm00001d051927::4:174746054-174748055(-)
Zm00001d018415::5:220298713-220300714(-)
Zm00001d051666::4:166117498-166119499(+)
Zm00001d021624::7:158311485-158313486(+)
Zm00001d029717::1:83803178-83805179(+)
Zm00001d009330::8:56624590-56626591(+)
Zm00001d044730::9:642925-644926(+)
Zm00001d011245::8:144405880-144407881(-)
Zm00001d042022::3:147648047-147650048(+)
Zm00001d051623::4:164936168-164938169(+)
Zm00001d031205::1:182000730-182002731(+)
Zm00001d012337::8:172700387-172702388(-)
Zm00001d021661::7:159415793-159417794(+)
Zm00001d049707::4:40975581-40977582(-)
Zm00001d049742::4:42448153-42450154(-)
Zm00001d023582::10:10767452-10769453(-)
Zm00001d008455::8:9189150-9191151(+)
Zm00001d039154::6:171168700-171170701(-)
Zm00001d030784::1:159574777-159576778(+)
Zm00001d012407::8:173986929-173988930(-)
Zm00001d051839::4:171774983-171776984(+)
Zm00001d047810::9:142360087-142362088(-)
Zm00001d003969::2:72939894-72941895(+)
Zm00001d005997::2:194949701-194951702(+)
Zm00001d015244::5:80937056-80939057(-)
Zm00001d034224::1:287119262-287121263(-)
Zm00001d033922::1:278619718-278621719(-)
Zm00001d013967::5:26608573-26610574(+)
Zm00001d003923::2:68464094-68466095(+)
Zm00001d019139::7:18790257-18792258(+)
Zm00001d021662::7:159484072-159486073(-)
Zm00001d049691::4:40464003-40466004(-)
Zm00001d037099::6:112113422-112115423(+)
Zm00001d029647::1:80969055-80971056(+)
Zm00001d017566::5:199765912-199767913(-)
Zm00001d029650::1:81320141-81322142(+)
Zm00001d003100::2:32064389-32066390(-)
Zm00001d005175::2:162407666-162409667(+)
Zm00001d053786::4:241015362-241017363(+)
Zm00001d007017::2:220217347-220219348(+)
Zm00001d005398::2:172428144-172430145(-)
Zm00001d006184::2:200976572-200978573(-)
Zm00001d044850::9:5085211-5087212(+)
Zm00001d014313::5:40587581-40589582(+)
Zm00001d033917::1:278528041-278530042(+)
Zm00001d021227::7:146556147-146558148(+)
Zm00001d052911::4:204479263-204481264(+)
Zm00001d039006::6:168663300-168665301(-)
Zm00001d002694::2:19427558-19429559(-)
Zm00001d038080::6:147035910-147037911(+)
Zm00001d009497::8:67373070-67375071(-)
Zm00001d038530::6:159371492-159373493(-)
Zm00001d042935::3:184486880-184488881(-)
Zm00001d042794::3:179900552-179902553(+)
Zm00001d035413::6:24626121-24628122(-)
Zm00001d038681::6:162448211-162450212(+)
Zm00001d022636::7:181975214-181977215(-)
Zm00001d024459::10:71760474-71762475(-)
Zm00001d039462::3:4961824-4963825(-)
Zm00001d001909::2:2782136-2784137(-)
Zm00001d016219::5:150959023-150961024(+)
Zm00001d002266::2:9172098-9174099(-)
Zm00001d002181::2:7402296-7404297(-)
Zm00001d032889::1:241518552-241520553(+)
Zm00001d029285::1:64846483-64848484(-)
Zm00001d030670::1:152149325-152151326(+)
Zm00001d031993::1:208980623-208982624(+)
Zm00001d052830::4:202078494-202080495(-)
Zm00001d015335::5:85072440-85074441(+)
Zm00001d023299::10:2355761-2357762(-)
Zm00001d011369::8:148784918-148786919(-)
Zm00001d003641::2:51367386-51369387(+)
Zm00001d014983::5:71061769-71063770(+)
Zm00001d053633::4:237654461-237656462(-)
Zm00001d025989::10:135485992-135487993(+)
Zm00001d051036::4:137982260-137984261(-)
Zm00001d049252::4:22930591-22932592(+)
Zm00001d046875::9:108662251-108664252(-)
Zm00001d013193::5:6176169-6178170(-)
Zm00001d022236::7:173378435-173380436(-)
Zm00001d018204::5:216550809-216552810(-)
Zm00001d014968::5:70463005-70465006(-)
Zm00001d042078::3:149864244-149866245(+)
Zm00001d014392::5:44431558-44433559(+)
Zm00001d004993::2:152741656-152743657(-)
Zm00001d037466::6:126237856-126239857(-)
Zm00001d030138::1:108423803-108425804(+)
Zm00001d018218::5:216756258-216758259(-)
Zm00001d038963::6:167832442-167834443(-)
Zm00001d038375::6:155842380-155844381(-)
Zm00001d047240::9:123670249-123672250(+)
Zm00001d017153::5:187147637-187149638(+)
Zm00001d019105::7:16886470-16888471(+)
Zm00001d031705::1:199018945-199020946(-)
Zm00001d030010::1:98968787-98970788(-)
Zm00001d052809::4:201660474-201662475(+)
Zm00001d034521::1:295608392-295610393(+)
Zm00001d014303::5:40156576-40158577(+)
Zm00001d024190::10:54619026-54621027(-)
Zm00001d011569::8:154610410-154612411(+)
Zm00001d031709::1:199080821-199082822(+)
Zm00001d031115::1:177819949-177821950(+)
Zm00001d042795::3:180009399-180011400(+)
Zm00001d003213::2:36129808-36131809(+)
Zm00001d051311::4:152983837-152985838(-)
Zm00001d049125::4:16824192-16826193(-)
Zm00001d044332::3:225377500-225379501(+)
Zm00001d040873::3:74195507-74197508(+)
Zm00001d018952::7:10372255-10374256(-)
Zm00001d040279::3:35509148-35511149(+)
Zm00001d009154::8:39906534-39908535(-)
Zm00001d028635::1:41473344-41475345(+)
Zm00001d053576::4:235103269-235105270(+)
Zm00001d042164::3:154325085-154327086(-)
Zm00001d007447::2:231963271-231965272(-)
Zm00001d020033::7:87289367-87291368(+)
Zm00001d033203::1:253922414-253924415(+)
Zm00001d031929::1:207098366-207100367(+)
Zm00001d044127::3:219912411-219914412(+)
Zm00001d052674::4:196904789-196906790(-)
Zm00001d016040::5:140980135-140982136(+)
Zm00001d037762::6:136635976-136637977(+)
Zm00001d012809::5:638848-640849(-)
Zm00001d002741::2:21196961-21198962(-)
Zm00001d024512::10:75068186-75070187(+)
Zm00001d015096::5:75291498-75293499(+)
Zm00001d020996::7:139822018-139824019(+)
Zm00001d019941::7:78279716-78281717(-)
Zm00001d007041::2:220734219-220736220(-)
Zm00001d048141::9:150727286-150729287(-)
Zm00001d002143::2:6642334-6644335(-)
Zm00001d015560::5:97683821-97685822(-)
Zm00001d025309::10:113730119-113732120(-)
Zm00001d023747::10:18442195-18444196(-)
Zm00001d045436::9:22156339-22158340(-)
Zm00001d031258::1:184108586-184110587(+)
Zm00001d043226::3:192432249-192434250(-)
Zm00001d043543::3:203444246-203446247(-)
Zm00001d019029::7:13468998-13470999(-)
Zm00001d047811::9:142368703-142370704(+)
Zm00001d035526::6:31121405-31123406(-)
Zm00001d045382::9:20229398-20231399(+)
Zm00001d008205::8:1080151-1082152(-)
Zm00001d032156::1:214678412-214680413(-)
Zm00001d037485::6:126952548-126954549(-)
Zm00001d031958::1:208014352-208016353(-)
Zm00001d029709::1:83410901-83412902(+)
Zm00001d021068::7:142051637-142053638(+)
Zm00001d011616::8:156077621-156079622(+)
Zm00001d045548::9:26522145-26524146(+)
Zm00001d007287::2:226855384-226857385(-)
Zm00001d015500::5:94104611-94106612(-)
Zm00001d035217::6:10799506-10801507(-)
Zm00001d016287::5:155681712-155683713(-)
Zm00001d028529::1:38253654-38255655(+)
Zm00001d032029::1:209941245-209943246(+)
Zm00001d021469::7:153016514-153018515(+)
Zm00001d044458::3:228691265-228693266(+)
Zm00001d004118::2:83789550-83791551(-)
Zm00001d052518::4:191956901-191958902(+)
Zm00001d011807::8:161918726-161920727(-)
Zm00001d027713::1:11784181-11786182(-)
Zm00001d044216::3:222095400-222097401(-)
Zm00001d018047::5:212850184-212852185(-)
Zm00001d051401::4:157152668-157154669(-)
Zm00001d017246::5:190229920-190231921(-)
Zm00001d033850::1:275846926-275848927(-)
Zm00001d030806::1:160786395-160788396(-)
Zm00001d052029::4:176874880-176876881(+)
Zm00001d021962::7:167216019-167218020(-)
Zm00001d030764::1:158953383-158955384(-)
Zm00001d020463::7:116464809-116466810(-)
Zm00001d044457::3:228662557-228664558(+)
Zm00001d030672::1:152350953-152352954(+)
Zm00001d017241::5:190063440-190065441(-)
Zm00001d044767::9:1867940-1869941(+)
Zm00001d044322::3:225139374-225141375(+)
Zm00001d040274::3:35355732-35357733(-)
Zm00001d027745::1:12531465-12533466(-)
Zm00001d042287::3:159083669-159085670(-)
Zm00001d021800::7:163136837-163138838(+)
Zm00001d039903::3:18826613-18828614(+)
Zm00001d011580::8:154910540-154912541(-)
Zm00001d017470::5:196850894-196852895(+)
Zm00001d030007::1:98893382-98895383(-)
Zm00001d034530::1:295746444-295748445(-)
Zm00001d002271::2:9190470-9192471(-)
Zm00001d026575::10:148252708-148254709(-)
Zm00001d016803::5:176584045-176586046(-)
Zm00001d040340::3:38785630-38787631(-)
Zm00001d010923::8:133673022-133675023(-)
Zm00001d025957::10:134742125-134744126(-)
Zm00001d031688::1:198652604-198654605(-)
Zm00001d039537::3:7485744-7487745(+)
Zm00001d016825::5:177530081-177532082(+)
Zm00001d026487::10:146894093-146896094(+)
Zm00001d047960::9:146286596-146288597(+)
Zm00001d042347::3:162368044-162370045(+)
Zm00001d030114::1:106838622-106840623(+)
Zm00001d032316::1:221940640-221942641(+)
Zm00001d031789::1:201872616-201874617(-)
Zm00001d048238::9:153029270-153031271(+)
Zm00001d046630::9:99657414-99659415(+)
Zm00001d024209::10:56569096-56571097(-)
Zm00001d042229::3:156903604-156905605(-)
Zm00001d012247::8:170930890-170932891(+)
Zm00001d043688::3:207416662-207418663(+)
```
