## Supplementary material for "A comprehensive map of preferentially located motifs reveals distinct proximal *cis*-regulatory elements in plants": TAAAGCAC_containing_gene_set.txt

```
#Occurences of TAAAGCAC between -27 and 76 (positions relative to the transcription start site)
#167 sequences with TAAAGCAC in this interval
#0.66% of the sequences in promoter set with TAAAGCAC (set with 25199 sequences)
Zm00001d037159::6:114255326-114257327(-)
Zm00001d015244::5:80937056-80939057(-)
Zm00001d047810::9:142360087-142362088(-)
Zm00001d008882::8:23704484-23706485(+)
Zm00001d030764::1:158953383-158955384(-)
Zm00001d048386::9:155335962-155337963(+)
Zm00001d010145::8:101317025-101319026(-)
Zm00001d033236::1:255317660-255319661(+)
Zm00001d002385::2:11638231-11640232(-)
Zm00001d024910::10:94434703-94436704(+)
Zm00001d011382::8:149187900-149189901(+)
Zm00001d053112::4:214258479-214260480(-)
Zm00001d019922::7:76563254-76565255(+)
Zm00001d052423::4:189656277-189658278(+)
Zm00001d051510::4:160973658-160975659(+)
Zm00001d048284::9:153879361-153881362(+)
Zm00001d027784::1:13439225-13441226(-)
Zm00001d046511::9:93194900-93196901(-)
Zm00001d044254::3:223084234-223086235(+)
Zm00001d029647::1:80969055-80971056(+)
Zm00001d036682::6:97480147-97482148(+)
Zm00001d052830::4:202078494-202080495(-)
Zm00001d005716::2:184486183-184488184(+)
Zm00001d051016::4:137041729-137043730(+)
Zm00001d052674::4:196904789-196906790(-)
Zm00001d008765::8:19527779-19529780(-)
Zm00001d023636::10:13144432-13146433(+)
Zm00001d002097::2:5953340-5955341(+)
Zm00001d007289::2:226919361-226921362(-)
Zm00001d039462::3:4961824-4963825(-)
Zm00001d043862::3:212448944-212450945(-)
Zm00001d048184::9:151926157-151928158(+)
Zm00001d003100::2:32064389-32066390(-)
Zm00001d034537::1:295875238-295877239(-)
Zm00001d039976::3:21376506-21378507(+)
Zm00001d044566::3:231876997-231878998(-)
Zm00001d054055::4:245632793-245634794(-)
Zm00001d025309::10:113730119-113732120(-)
Zm00001d011369::8:148784918-148786919(-)
Zm00001d052425::4:189732858-189734859(+)
Zm00001d017583::5:200654363-200656364(+)
Zm00001d053630::4:237403458-237405459(-)
Zm00001d047605::9:136921777-136923778(-)
Zm00001d037853::6:139799084-139801085(-)
Zm00001d007365::2:229756355-229758356(-)
Zm00001d007688::2:237428738-237430739(-)
Zm00001d034222::1:287044875-287046876(+)
Zm00001d026482::10:146766667-146768668(+)
Zm00001d025760::10:128640246-128642247(+)
Zm00001d044457::3:228662557-228664558(+)
Zm00001d040612::3:53874161-53876162(-)
Zm00001d005544::2:178133212-178135213(-)
Zm00001d045306::9:18546669-18548670(+)
Zm00001d037466::6:126237856-126239857(-)
Zm00001d041740::3:135594016-135596017(+)
Zm00001d018074::5:213813689-213815690(-)
Zm00001d016040::5:140980135-140982136(+)
Zm00001d009125::8:38277111-38279112(-)
Zm00001d033130::1:251634226-251636227(+)
Zm00001d046630::9:99657414-99659415(+)
Zm00001d018423::5:220483605-220485606(+)
Zm00001d048141::9:150727286-150729287(-)
Zm00001d044865::9:5840797-5842798(-)
Zm00001d005024::2:154433882-154435883(+)
Zm00001d002694::2:19427558-19429559(-)
Zm00001d014968::5:70463005-70465006(-)
Zm00001d047809::9:142343263-142345264(+)
Zm00001d048890::4:7213988-7215989(-)
Zm00001d034224::1:287119262-287121263(-)
Zm00001d026319::10:143557319-143559320(+)
Zm00001d046875::9:108662251-108664252(-)
Zm00001d015683::5:107118304-107120305(+)
Zm00001d007041::2:220734219-220736220(-)
Zm00001d015622::5:101913080-101915081(+)
Zm00001d047710::9:139739645-139741646(+)
Zm00001d020755::7:131257044-131259045(-)
Zm00001d026637::10:149250584-149252585(+)
Zm00001d029342::1:66647955-66649956(-)
Zm00001d022347::7:175950127-175952128(+)
Zm00001d051623::4:164936168-164938169(+)
Zm00001d014306::5:40415415-40417416(-)
Zm00001d051755::4:168936693-168938694(-)
Zm00001d039005::6:168636517-168638518(+)
Zm00001d042193::3:155541336-155543337(+)
Zm00001d022553::7:179900803-179902804(+)
Zm00001d018952::7:10372255-10374256(-)
Zm00001d034544::1:295924076-295926077(+)
Zm00001d040577::3:50993579-50995580(-)
Zm00001d023747::10:18442195-18444196(-)
Zm00001d023497::10:7359420-7361421(+)
Zm00001d006869::2:218299017-218301018(+)
Zm00001d018047::5:212850184-212852185(-)
Zm00001d048957::4:10670336-10672337(+)
Zm00001d014205::5:36552628-36554629(-)
Zm00001d024597::10:79903560-79905561(-)
Zm00001d051018::4:137139948-137141949(+)
Zm00001d052263::4:185233951-185235952(-)
Zm00001d010675::8:123946426-123948427(-)
Zm00001d046933::9:111693292-111695293(+)
Zm00001d005744::2:185662310-185664311(+)
Zm00001d027708::1:11663282-11665283(+)
Zm00001d033203::1:253922414-253924415(+)
Zm00001d020971::7:138208835-138210836(+)
Zm00001d002377::2:11426994-11428995(-)
Zm00001d015714::5:110433609-110435610(-)
Zm00001d027745::1:12531465-12533466(-)
Zm00001d016287::5:155681712-155683713(-)
Zm00001d010923::8:133673022-133675023(-)
Zm00001d029906::1:93521325-93523326(-)
Zm00001d044458::3:228691265-228693266(+)
Zm00001d031848::1:203988653-203990654(+)
Zm00001d028394::1:33167713-33169714(-)
Zm00001d028144::1:24010753-24012754(+)
Zm00001d013967::5:26608573-26610574(+)
Zm00001d009242::8:46228710-46230711(+)
Zm00001d047960::9:146286596-146288597(+)
Zm00001d035324::6:21484881-21486882(+)
Zm00001d044180::3:221248492-221250493(+)
Zm00001d022343::7:175915589-175917590(-)
Zm00001d046766::9:104912146-104914147(-)
Zm00001d039890::3:18009049-18011050(+)
Zm00001d043688::3:207416662-207418663(+)
Zm00001d031411::1:189278448-189280449(-)
Zm00001d046638::9:100060804-100062805(-)
Zm00001d028255::1:28076061-28078062(-)
Zm00001d020806::7:133442380-133444381(+)
Zm00001d028191::1:25804880-25806881(-)
Zm00001d049742::4:42448153-42450154(-)
Zm00001d024459::10:71760474-71762475(-)
Zm00001d035413::6:24626121-24628122(-)
Zm00001d015500::5:94104611-94106612(-)
Zm00001d026480::10:146721599-146723600(-)
Zm00001d029709::1:83410901-83412902(+)
Zm00001d035526::6:31121405-31123406(-)
Zm00001d035511::6:30355855-30357856(-)
Zm00001d016952::5:181024108-181026109(-)
Zm00001d007332::2:228915197-228917198(-)
Zm00001d021068::7:142051637-142053638(+)
Zm00001d052911::4:204479263-204481264(+)
Zm00001d050985::4:135265296-135267297(+)
Zm00001d017246::5:190229920-190231921(-)
Zm00001d042168::3:154689839-154691840(-)
Zm00001d049700::4:40569089-40571090(-)
Zm00001d014297::5:40049454-40051455(-)
Zm00001d003969::2:72939894-72941895(+)
Zm00001d024278::10:61395774-61397775(+)
Zm00001d050934::4:132597931-132599932(+)
Zm00001d015274::5:82405813-82407814(-)
Zm00001d025325::10:114191281-114193282(+)
Zm00001d007161::2:223602812-223604813(-)
Zm00001d047811::9:142368703-142370704(+)
Zm00001d024209::10:56569096-56571097(-)
Zm00001d003471::2:45285840-45287841(+)
Zm00001d030881::1:165230235-165232236(+)
Zm00001d031789::1:201872616-201874617(-)
Zm00001d032875::1:241212604-241214605(+)
Zm00001d020160::7:96520969-96522970(-)
Zm00001d048722::4:4188809-4190810(-)
Zm00001d051311::4:152983837-152985838(-)
Zm00001d003861::2:63429722-63431723(+)
Zm00001d004817::2:140975884-140977885(+)
Zm00001d003828::2:61150091-61152092(-)
Zm00001d005466::2:175170755-175172756(-)
Zm00001d052518::4:191956901-191958902(+)
Zm00001d043727::3:208450922-208452923(+)
Zm00001d007017::2:220217347-220219348(+)
Zm00001d014973::5:70726802-70728803(-)
```
