## Supplementary material for "A comprehensive map of preferentially located motifs reveals distinct proximal *cis*-regulatory elements in plants": TAAAGCC_containing_gene_set.txt

```
#Occurences of TAAAGCC between -370 and -320 (positions relative to the transcription start site)
#145 sequences with TAAAGCC in this interval
#0.58% of the sequences in promoter set with TAAAGCC (set with 25199 sequences)
Zm00001d049437::4:30245415-30247416(-)
Zm00001d041414::3:117926579-117928580(-)
Zm00001d044991::9:9472320-9474321(+)
Zm00001d005715::2:184460855-184462856(-)
Zm00001d051050::4:138720714-138722715(-)
Zm00001d014922::5:68478641-68480642(+)
Zm00001d002803::2:23170251-23172252(+)
Zm00001d053519::4:232881668-232883669(+)
Zm00001d035945::6:61614481-61616482(+)
Zm00001d018497::5:221815454-221817455(+)
Zm00001d028662::1:42228098-42230099(+)
Zm00001d006340::2:205018505-205020506(-)
Zm00001d053353::4:227249303-227251304(+)
Zm00001d013920::5:24846044-24848045(+)
Zm00001d027896::1:16975661-16977662(+)
Zm00001d051584::4:163361406-163363407(+)
Zm00001d010590::8:121142851-121144852(+)
Zm00001d026060::10:137304010-137306011(-)
Zm00001d021879::7:165318854-165320855(-)
Zm00001d017012::5:182687300-182689301(+)
Zm00001d044698::3:235213612-235215613(-)
Zm00001d036682::6:97480147-97482148(+)
Zm00001d053294::4:224640472-224642473(-)
Zm00001d003369::2:41786589-41788590(-)
Zm00001d051272::4:151406923-151408924(+)
Zm00001d047834::9:142799552-142801553(-)
Zm00001d025905::10:133429250-133431251(-)
Zm00001d021821::7:163719827-163721828(-)
Zm00001d012171::8:169443674-169445675(-)
Zm00001d039851::3:16610424-16612425(+)
Zm00001d020157::7:96197519-96199520(+)
Zm00001d046083::9:61953630-61955631(+)
Zm00001d009280::8:50949934-50951935(+)
Zm00001d037803::6:138206957-138208958(+)
Zm00001d044253::3:223071634-223073635(+)
Zm00001d001932::2:3091587-3093588(+)
Zm00001d027889::1:16774822-16776823(+)
Zm00001d042829::3:181366922-181368923(+)
Zm00001d013511::5:13216041-13218042(-)
Zm00001d048424::9:155992546-155994547(+)
Zm00001d030936::1:168181525-168183526(+)
Zm00001d020921::7:136611254-136613255(-)
Zm00001d002537::2:14985362-14987363(-)
Zm00001d016440::5:162359127-162361128(+)
Zm00001d032732::1:236511137-236513138(-)
Zm00001d040082::3:26318388-26320389(+)
Zm00001d017045::5:183594833-183596834(-)
Zm00001d041497::3:124223215-124225216(+)
Zm00001d007541::2:234296965-234298966(-)
Zm00001d037861::6:140083361-140085362(-)
Zm00001d021707::7:160896689-160898690(-)
Zm00001d049469::4:31439514-31441515(-)
Zm00001d014873::5:66656694-66658695(+)
Zm00001d024101::10:44981121-44983122(+)
Zm00001d039072::6:169541862-169543863(+)
Zm00001d028586::1:40096778-40098779(-)
Zm00001d042075::3:149708348-149710349(+)
Zm00001d050933::4:132565662-132567663(-)
Zm00001d053610::4:236301258-236303259(+)
Zm00001d018954::7:10458420-10460421(-)
Zm00001d027481::1:6272594-6274595(+)
Zm00001d043822::3:210991383-210993384(-)
Zm00001d036451::6:89033199-89035200(-)
Zm00001d040164::3:29852679-29854680(+)
Zm00001d047115::9:119208936-119210937(+)
Zm00001d046242::9:76071336-76073337(-)
Zm00001d004644::2:124803799-124805800(+)
Zm00001d042884::3:182845256-182847257(+)
Zm00001d021956::7:167087940-167089941(+)
Zm00001d025795::10:129851434-129853435(-)
Zm00001d038197::6:151276344-151278345(+)
Zm00001d036334::6:84741995-84743996(-)
Zm00001d035872::6:57905770-57907771(+)
Zm00001d020023::7:86412768-86414769(+)
Zm00001d048373::9:155234799-155236800(+)
Zm00001d041169::3:101799735-101801736(+)
Zm00001d014108::5:32769542-32771543(+)
Zm00001d013425::5:11127210-11129211(-)
Zm00001d040456::3:44225537-44227538(+)
Zm00001d031487::1:191771308-191773309(-)
Zm00001d021641::7:158884638-158886639(+)
Zm00001d013209::5:6603154-6605155(-)
Zm00001d039934::3:19864379-19866380(+)
Zm00001d041520::3:125608899-125610900(-)
Zm00001d021032::7:140953247-140955248(+)
Zm00001d053228::4:220899344-220901345(-)
Zm00001d041180::3:102998270-103000271(-)
Zm00001d046603::9:98456935-98458936(+)
Zm00001d047863::9:143658056-143660057(+)
Zm00001d017427::5:195762966-195764967(+)
Zm00001d020479::7:117954398-117956399(+)
Zm00001d029554::1:76020896-76022897(+)
Zm00001d037853::6:139799084-139801085(-)
Zm00001d001953::2:3437457-3439458(+)
Zm00001d020635::7:125805725-125807726(-)
Zm00001d049046::4:13855755-13857756(-)
Zm00001d032677::1:233882962-233884963(+)
Zm00001d031559::1:194178810-194180811(-)
Zm00001d047474::9:131318675-131320676(+)
Zm00001d004541::2:117110504-117112505(+)
Zm00001d026547::10:147983660-147985661(+)
Zm00001d044226::3:222425824-222427825(+)
Zm00001d038937::6:167326113-167328114(-)
Zm00001d032230::1:218043212-218045213(+)
Zm00001d020588::7:123767005-123769006(-)
Zm00001d011319::8:146545490-146547491(+)
Zm00001d029694::1:82891721-82893722(+)
Zm00001d047787::9:141786226-141788227(-)
Zm00001d047066::9:117134671-117136672(-)
Zm00001d021962::7:167216019-167218020(-)
Zm00001d012774::8:180638273-180640274(+)
Zm00001d018916::7:9213795-9215796(+)
Zm00001d039840::3:16368684-16370685(-)
Zm00001d005529::2:177315737-177317738(-)
Zm00001d010117::8:99954934-99956935(-)
Zm00001d018515::5:222296716-222298717(+)
Zm00001d010521::8:119049574-119051575(-)
Zm00001d025767::10:128983194-128985195(+)
Zm00001d042724::3:178234849-178236850(+)
Zm00001d007426::2:231457167-231459168(-)
Zm00001d049461::4:31105016-31107017(-)
Zm00001d047777::9:141489725-141491726(+)
Zm00001d046064::9:60754817-60756818(+)
Zm00001d047358::9:127485734-127487735(-)
Zm00001d028402::1:33653228-33655229(+)
Zm00001d048136::9:150659074-150661075(-)
Zm00001d024826::10:89842505-89844506(+)
Zm00001d044251::3:223071937-223073938(-)
Zm00001d005996::2:194931716-194933717(-)
Zm00001d027975::1:18952739-18954740(+)
Zm00001d049678::4:39729873-39731874(+)
Zm00001d002685::2:19211493-19213494(+)
Zm00001d009960::8:92434489-92436490(-)
Zm00001d004706::2:132361894-132363895(+)
Zm00001d019813::7:64605678-64607679(-)
Zm00001d052126::4:180366798-180368799(-)
Zm00001d025786::10:129535572-129537573(-)
Zm00001d036427::6:87985823-87987824(-)
Zm00001d030813::1:161364467-161366468(+)
Zm00001d021718::7:161356211-161358212(-)
Zm00001d032748::1:237167775-237169776(+)
Zm00001d027324::1:2971667-2973668(-)
Zm00001d029642::1:80921437-80923438(-)
Zm00001d047639::9:137822653-137824654(+)
Zm00001d019345::7:28903362-28905363(+)
```
