## Supplementary material for "A comprehensive map of preferentially located motifs reveals distinct proximal *cis*-regulatory elements in plants": TAAAGCCT_containing_gene_set.txt

```
#Occurences of TAAAGCCT between -417 and -288 (positions relative to the transcription start site)
#135 sequences with TAAAGCCT in this interval
#0.54% of the sequences in promoter set with TAAAGCCT (set with 25199 sequences)
Zm00001d041414::3:117926579-117928580(-)
Zm00001d014108::5:32769542-32771543(+)
Zm00001d053128::4:214989340-214991341(-)
Zm00001d040127::3:28622279-28624280(+)
Zm00001d014367::5:43195294-43197295(-)
Zm00001d047115::9:119208936-119210937(+)
Zm00001d028402::1:33653228-33655229(+)
Zm00001d018497::5:221815454-221817455(+)
Zm00001d053726::4:239916501-239918502(-)
Zm00001d044698::3:235213612-235215613(-)
Zm00001d019593::7:45244587-45246588(+)
Zm00001d035535::6:31588787-31590788(-)
Zm00001d019946::7:78558029-78560030(+)
Zm00001d047787::9:141786226-141788227(-)
Zm00001d047934::9:145673703-145675704(-)
Zm00001d039095::6:169956261-169958262(+)
Zm00001d039915::3:19334932-19336933(-)
Zm00001d003957::2:72201529-72203530(-)
Zm00001d017560::5:199621105-199623106(-)
Zm00001d014925::5:68751057-68753058(-)
Zm00001d017045::5:183594833-183596834(-)
Zm00001d025795::10:129851434-129853435(-)
Zm00001d044251::3:223071937-223073938(-)
Zm00001d025457::10:119084982-119086983(+)
Zm00001d036334::6:84741995-84743996(-)
Zm00001d042075::3:149708348-149710349(+)
Zm00001d019813::7:64605678-64607679(-)
Zm00001d030936::1:168181525-168183526(+)
Zm00001d049678::4:39729873-39731874(+)
Zm00001d028859::1:48749337-48751338(+)
Zm00001d052729::4:199201824-199203825(+)
Zm00001d014317::5:40684398-40686399(+)
Zm00001d007922::2:242731904-242733905(+)
Zm00001d021956::7:167087940-167089941(+)
Zm00001d042829::3:181366922-181368923(+)
Zm00001d053856::4:242284113-242286114(+)
Zm00001d037774::6:137233965-137235966(-)
Zm00001d025342::10:114815794-114817795(+)
Zm00001d016388::5:160392727-160394728(-)
Zm00001d032230::1:218043212-218045213(+)
Zm00001d025905::10:133429250-133431251(-)
Zm00001d030303::1:121004347-121006348(+)
Zm00001d017201::5:188699277-188701278(-)
Zm00001d051167::4:146941099-146943100(+)
Zm00001d002685::2:19211493-19213494(+)
Zm00001d050484::4:92598105-92600106(-)
Zm00001d006308::2:204220679-204222680(+)
Zm00001d043047::3:187341005-187343006(+)
Zm00001d028910::1:50786049-50788050(-)
Zm00001d005715::2:184460855-184462856(-)
Zm00001d014873::5:66656694-66658695(+)
Zm00001d050285::4:78790033-78792034(+)
Zm00001d005529::2:177315737-177317738(-)
Zm00001d040164::3:29852679-29854680(+)
Zm00001d035317::6:21026562-21028563(-)
Zm00001d052585::4:193612016-193614017(-)
Zm00001d018954::7:10458420-10460421(-)
Zm00001d028986::1:53578144-53580145(+)
Zm00001d038757::6:163941526-163943527(-)
Zm00001d024101::10:44981121-44983122(+)
Zm00001d027324::1:2971667-2973668(-)
Zm00001d019345::7:28903362-28905363(+)
Zm00001d040456::3:44225537-44227538(+)
Zm00001d006865::2:218159346-218161347(-)
Zm00001d007218::2:225061659-225063660(-)
Zm00001d027889::1:16774822-16776823(+)
Zm00001d037499::6:127493599-127495600(-)
Zm00001d028207::1:26346435-26348436(-)
Zm00001d032748::1:237167775-237169776(+)
Zm00001d020635::7:125805725-125807726(-)
Zm00001d026547::10:147983660-147985661(+)
Zm00001d044226::3:222425824-222427825(+)
Zm00001d030080::1:104120378-104122379(-)
Zm00001d008953::8:26882731-26884732(-)
Zm00001d046912::9:110203704-110205705(-)
Zm00001d046064::9:60754817-60756818(+)
Zm00001d038489::6:158516468-158518469(+)
Zm00001d004644::2:124803799-124805800(+)
Zm00001d051050::4:138720714-138722715(-)
Zm00001d029554::1:76020896-76022897(+)
Zm00001d027896::1:16975661-16977662(+)
Zm00001d004457::2:113222808-113224809(-)
Zm00001d025171::10:107514682-107516683(+)
Zm00001d024826::10:89842505-89844506(+)
Zm00001d020479::7:117954398-117956399(+)
Zm00001d008271::8:3628768-3630769(-)
Zm00001d005675::2:183062773-183064774(+)
Zm00001d053916::4:243625063-243627064(+)
Zm00001d018916::7:9213795-9215796(+)
Zm00001d038574::6:160171584-160173585(+)
Zm00001d014922::5:68478641-68480642(+)
Zm00001d025199::10:108611102-108613103(-)
Zm00001d041169::3:101799735-101801736(+)
Zm00001d049976::4:56503619-56505620(+)
Zm00001d041520::3:125608899-125610900(-)
Zm00001d047178::9:121082026-121084027(-)
Zm00001d032741::1:237011743-237013744(-)
Zm00001d048875::4:6844380-6846381(-)
Zm00001d051649::4:165697012-165699013(-)
Zm00001d047474::9:131318675-131320676(+)
Zm00001d038809::6:164887810-164889811(+)
Zm00001d048410::9:155784625-155786626(+)
Zm00001d033965::1:279766069-279768070(-)
Zm00001d024606::10:80158892-80160893(-)
Zm00001d007541::2:234296965-234298966(-)
Zm00001d041201::3:105178320-105180321(+)
Zm00001d025767::10:128983194-128985195(+)
Zm00001d052472::4:190786737-190788738(-)
Zm00001d020588::7:123767005-123769006(-)
Zm00001d006340::2:205018505-205020506(-)
Zm00001d012536::8:176316229-176318230(-)
Zm00001d048424::9:155992546-155994547(+)
Zm00001d052126::4:180366798-180368799(-)
Zm00001d047781::9:141575393-141577394(+)
Zm00001d016969::5:181560312-181562313(-)
Zm00001d043103::3:189307253-189309254(+)
Zm00001d047251::9:124087393-124089394(-)
Zm00001d009280::8:50949934-50951935(+)
Zm00001d002537::2:14985362-14987363(-)
Zm00001d032677::1:233882962-233884963(+)
Zm00001d053294::4:224640472-224642473(-)
Zm00001d011912::8:164360885-164362886(-)
Zm00001d029828::1:89042476-89044477(+)
Zm00001d031559::1:194178810-194180811(-)
Zm00001d044253::3:223071634-223073635(+)
Zm00001d040281::3:35650617-35652618(+)
Zm00001d016288::5:155698104-155700105(+)
Zm00001d046242::9:76071336-76073337(-)
Zm00001d035886::6:58447358-58449359(-)
Zm00001d050933::4:132565662-132567663(-)
Zm00001d046603::9:98456935-98458936(+)
Zm00001d045365::9:19800514-19802515(-)
Zm00001d046083::9:61953630-61955631(+)
Zm00001d021898::7:165618534-165620535(+)
Zm00001d053519::4:232881668-232883669(+)
```
