## Supplementary material for "A comprehensive map of preferentially located motifs reveals distinct proximal *cis*-regulatory elements in plants": TAAAGCG_containing_gene_set.txt

```
#Occurences of TAAAGCG between -252 and -167 (positions relative to the transcription start site)
#150 sequences with TAAAGCG in this interval
#0.60% of the sequences in promoter set with TAAAGCG (set with 25199 sequences)
Zm00001d021846::7:164383727-164385728(+)
Zm00001d036177::6:75729757-75731758(-)
Zm00001d013943::5:25538208-25540209(+)
Zm00001d010923::8:133673022-133675023(-)
Zm00001d047143::9:120015250-120017251(+)
Zm00001d025692::10:126424675-126426676(-)
Zm00001d033855::1:275937456-275939457(+)
Zm00001d047811::9:142368703-142370704(+)
Zm00001d019257::7:24291113-24293114(+)
Zm00001d042721::3:178189272-178191273(-)
Zm00001d021558::7:155978243-155980244(+)
Zm00001d023429::10:5411440-5413441(-)
Zm00001d051755::4:168936693-168938694(-)
Zm00001d016197::5:150299328-150301329(-)
Zm00001d007289::2:226919361-226921362(-)
Zm00001d043688::3:207416662-207418663(+)
Zm00001d005024::2:154433882-154435883(+)
Zm00001d043441::3:199987048-199989049(-)
Zm00001d010990::8:136107110-136109111(-)
Zm00001d034351::1:290364227-290366228(-)
Zm00001d009063::8:33993973-33995974(-)
Zm00001d053374::4:228208158-228210159(-)
Zm00001d044865::9:5840797-5842798(-)
Zm00001d049498::4:32474369-32476370(-)
Zm00001d018790::7:5229693-5231694(+)
Zm00001d026482::10:146766667-146768668(+)
Zm00001d047605::9:136921777-136923778(-)
Zm00001d020691::7:128620823-128622824(-)
Zm00001d047810::9:142360087-142362088(-)
Zm00001d006642::2:213280035-213282036(-)
Zm00001d017580::5:200598085-200600086(+)
Zm00001d029709::1:83410901-83412902(+)
Zm00001d024466::10:72127859-72129860(+)
Zm00001d044400::3:227188334-227190335(+)
Zm00001d018755::7:4287565-4289566(-)
Zm00001d030062::1:102951524-102953525(+)
Zm00001d018952::7:10372255-10374256(-)
Zm00001d005792::2:188841373-188843374(+)
Zm00001d051510::4:160973658-160975659(+)
Zm00001d034012::1:281131699-281133700(+)
Zm00001d048386::9:155335962-155337963(+)
Zm00001d033291::1:257766229-257768230(-)
Zm00001d008765::8:19527779-19529780(-)
Zm00001d015683::5:107118304-107120305(+)
Zm00001d052679::4:197089473-197091474(+)
Zm00001d045056::9:11224307-11226308(-)
Zm00001d025309::10:113730119-113732120(-)
Zm00001d032572::1:230959382-230961383(+)
Zm00001d008824::8:21739238-21741239(+)
Zm00001d047785::9:141758285-141760286(+)
Zm00001d045468::9:23319198-23321199(+)
Zm00001d034544::1:295924076-295926077(+)
Zm00001d038012::6:145101244-145103245(-)
Zm00001d024459::10:71760474-71762475(-)
Zm00001d035526::6:31121405-31123406(-)
Zm00001d013894::5:24017743-24019744(+)
Zm00001d039111::6:170225495-170227496(-)
Zm00001d029041::1:55778344-55780345(+)
Zm00001d039703::3:12594967-12596968(+)
Zm00001d047809::9:142343263-142345264(+)
Zm00001d014664::5:58017426-58019427(-)
Zm00001d005407::2:173080754-173082755(+)
Zm00001d011483::8:151892849-151894850(-)
Zm00001d028072::1:21984774-21986775(-)
Zm00001d043401::3:198877271-198879272(-)
Zm00001d009270::8:49721024-49723025(-)
Zm00001d037856::6:139900806-139902807(-)
Zm00001d031050::1:174871088-174873089(+)
Zm00001d052830::4:202078494-202080495(-)
Zm00001d024209::10:56569096-56571097(-)
Zm00001d047880::9:144123013-144125014(-)
Zm00001d017700::5:204561835-204563836(-)
Zm00001d010059::8:97530922-97532923(+)
Zm00001d003100::2:32064389-32066390(-)
Zm00001d018470::5:221361675-221363676(-)
Zm00001d023747::10:18442195-18444196(-)
Zm00001d012466::8:175045135-175047136(-)
Zm00001d025760::10:128640246-128642247(+)
Zm00001d015500::5:94104611-94106612(-)
Zm00001d040443::3:43580370-43582371(+)
Zm00001d014773::5:62645963-62647964(-)
Zm00001d012572::8:176807112-176809113(+)
Zm00001d047743::9:140449783-140451784(-)
Zm00001d012633::8:177520241-177522242(+)
Zm00001d011813::8:161929425-161931426(+)
Zm00001d019069::7:15124028-15126029(-)
Zm00001d052769::4:200158540-200160541(-)
Zm00001d048000::9:147666840-147668841(-)
Zm00001d006212::2:201956142-201958143(+)
Zm00001d035777::6:48099549-48101550(+)
Zm00001d010229::8:104835954-104837955(-)
Zm00001d045424::9:21658739-21660740(-)
Zm00001d015811::5:122569085-122571086(+)
Zm00001d013265::5:7396289-7398290(+)
Zm00001d040577::3:50993579-50995580(-)
Zm00001d021365::7:150026879-150028880(-)
Zm00001d007815::2:240149100-240151101(-)
Zm00001d050934::4:132597931-132599932(+)
Zm00001d006133::2:199508021-199510022(+)
Zm00001d048414::9:155848353-155850354(+)
Zm00001d025868::10:132097608-132099609(-)
Zm00001d024910::10:94434703-94436704(+)
Zm00001d027784::1:13439225-13441226(-)
Zm00001d013795::5:20373296-20375297(-)
Zm00001d051509::4:160963196-160965197(-)
Zm00001d042347::3:162368044-162370045(+)
Zm00001d035511::6:30355855-30357856(-)
Zm00001d034485::1:294248561-294250562(-)
Zm00001d005744::2:185662310-185664311(+)
Zm00001d041695::3:133724778-133726779(+)
Zm00001d042530::3:170936870-170938871(+)
Zm00001d032225::1:217879832-217881833(+)
Zm00001d017172::5:187960939-187962940(-)
Zm00001d032534::1:229829772-229831773(+)
Zm00001d043991::3:215826579-215828580(+)
Zm00001d047783::9:141697735-141699736(+)
Zm00001d028002::1:19959582-19961583(+)
Zm00001d008546::8:12514516-12516517(-)
Zm00001d036138::6:74178077-74180078(+)
Zm00001d016411::5:161325642-161327643(+)
Zm00001d032997::1:246342283-246344284(-)
Zm00001d020879::7:135264250-135266251(+)
Zm00001d026637::10:149250584-149252585(+)
Zm00001d044180::3:221248492-221250493(+)
Zm00001d037840::6:139315298-139317299(+)
Zm00001d040507::3:47408971-47410972(-)
Zm00001d052468::4:190665882-190667883(+)
Zm00001d006236::2:202578627-202580628(+)
Zm00001d007795::2:239825487-239827488(-)
Zm00001d032714::1:235876487-235878488(-)
Zm00001d045993::9:53059962-53061963(+)
Zm00001d024403::10:69004319-69006320(-)
Zm00001d038517::6:159097108-159099109(+)
Zm00001d021528::7:155182614-155184615(-)
Zm00001d034222::1:287044875-287046876(+)
Zm00001d028622::1:41157262-41159263(+)
Zm00001d015622::5:101913080-101915081(+)
Zm00001d024048::10:39724347-39726348(-)
Zm00001d007903::2:242106173-242108174(-)
Zm00001d039612::3:9049185-9051186(+)
Zm00001d033203::1:253922414-253924415(+)
Zm00001d039890::3:18009049-18011050(+)
Zm00001d018041::5:212696435-212698436(-)
Zm00001d052335::4:187349256-187351257(-)
Zm00001d048424::9:155992546-155994547(+)
Zm00001d054002::4:244900906-244902907(+)
Zm00001d010145::8:101317025-101319026(-)
Zm00001d016257::5:153888382-153890383(+)
Zm00001d043444::3:200354206-200356207(-)
Zm00001d027755::1:12681349-12683350(-)
```
