## Supplementary material for "A comprehensive map of preferentially located motifs reveals distinct proximal *cis*-regulatory elements in plants": TAAAGCGA_containing_gene_set.txt

```
#Occurences of TAAAGCGA between -262 and -194 (positions relative to the transcription start site)
#54 sequences with TAAAGCGA in this interval
#0.21% of the sequences in promoter set with TAAAGCGA (set with 25199 sequences)
Zm00001d035511::6:30355855-30357856(-)
Zm00001d032534::1:229829772-229831773(+)
Zm00001d024459::10:71760474-71762475(-)
Zm00001d019069::7:15124028-15126029(-)
Zm00001d045468::9:23319198-23321199(+)
Zm00001d043401::3:198877271-198879272(-)
Zm00001d010059::8:97530922-97532923(+)
Zm00001d012466::8:175045135-175047136(-)
Zm00001d010630::8:122401755-122403756(+)
Zm00001d010923::8:133673022-133675023(-)
Zm00001d034222::1:287044875-287046876(+)
Zm00001d031050::1:174871088-174873089(+)
Zm00001d036138::6:74178077-74180078(+)
Zm00001d013795::5:20373296-20375297(-)
Zm00001d005024::2:154433882-154435883(+)
Zm00001d028622::1:41157262-41159263(+)
Zm00001d045424::9:21658739-21660740(-)
Zm00001d008765::8:19527779-19529780(-)
Zm00001d052830::4:202078494-202080495(-)
Zm00001d044865::9:5840797-5842798(-)
Zm00001d016197::5:150299328-150301329(-)
Zm00001d032714::1:235876487-235878488(-)
Zm00001d047605::9:136921777-136923778(-)
Zm00001d005744::2:185662310-185664311(+)
Zm00001d043441::3:199987048-199989049(-)
Zm00001d026637::10:149250584-149252585(+)
Zm00001d021528::7:155182614-155184615(-)
Zm00001d012418::8:174167990-174169991(+)
Zm00001d053374::4:228208158-228210159(-)
Zm00001d005792::2:188841373-188843374(+)
Zm00001d018041::5:212696435-212698436(-)
Zm00001d038012::6:145101244-145103245(-)
Zm00001d024209::10:56569096-56571097(-)
Zm00001d051510::4:160973658-160975659(+)
Zm00001d052769::4:200158540-200160541(-)
Zm00001d034544::1:295924076-295926077(+)
Zm00001d025692::10:126424675-126426676(-)
Zm00001d047809::9:142343263-142345264(+)
Zm00001d018755::7:4287565-4289566(-)
Zm00001d039890::3:18009049-18011050(+)
Zm00001d014773::5:62645963-62647964(-)
Zm00001d039612::3:9049185-9051186(+)
Zm00001d047810::9:142360087-142362088(-)
Zm00001d048386::9:155335962-155337963(+)
Zm00001d043688::3:207416662-207418663(+)
Zm00001d024910::10:94434703-94436704(+)
Zm00001d042530::3:170936870-170938871(+)
Zm00001d047811::9:142368703-142370704(+)
Zm00001d024403::10:69004319-69006320(-)
Zm00001d037840::6:139315298-139317299(+)
Zm00001d011813::8:161929425-161931426(+)
Zm00001d025868::10:132097608-132099609(-)
Zm00001d018952::7:10372255-10374256(-)
Zm00001d026482::10:146766667-146768668(+)
```
