## Supplementary material for "A comprehensive map of preferentially located motifs reveals distinct proximal *cis*-regulatory elements in plants": TAAAGGA_containing_gene_set.txt

```
#Occurences of TAAAGGA between 15 and 29 (positions relative to the transcription start site)
#86 sequences with TAAAGGA in this interval
#0.34% of the sequences in promoter set with TAAAGGA (set with 25199 sequences)
Zm00001d038812::6:164960117-164962118(+)
Zm00001d032935::1:243999843-244001844(-)
Zm00001d013265::5:7396289-7398290(+)
Zm00001d008977::8:28101863-28103864(-)
Zm00001d051860::4:172527848-172529849(-)
Zm00001d030220::1:113768144-113770145(+)
Zm00001d024058::10:40475527-40477528(+)
Zm00001d041159::3:100702519-100704520(-)
Zm00001d048096::9:150082376-150084377(+)
Zm00001d034965::6:288545-290546(+)
Zm00001d015029::5:72784005-72786006(-)
Zm00001d033732::1:272378669-272380670(-)
Zm00001d047256::9:124519094-124521095(-)
Zm00001d012773::8:180622540-180624541(-)
Zm00001d045540::9:25854574-25856575(-)
Zm00001d031458::1:190925818-190927819(+)
Zm00001d037855::6:139896439-139898440(-)
Zm00001d038156::6:149719874-149721875(+)
Zm00001d052033::4:176972129-176974130(-)
Zm00001d012328::8:172513124-172515125(+)
Zm00001d003937::2:70460266-70462267(-)
Zm00001d015130::5:76650259-76652260(+)
Zm00001d011877::8:163764912-163766913(-)
Zm00001d025015::10:99812203-99814204(-)
Zm00001d044553::3:231612573-231614574(+)
Zm00001d024865::10:91159560-91161561(+)
Zm00001d049507::4:32693239-32695240(+)
Zm00001d044016::3:216677646-216679647(+)
Zm00001d004697::2:131936647-131938648(-)
Zm00001d004680::2:129991460-129993461(-)
Zm00001d041949::3:144973323-144975324(+)
Zm00001d026022::10:136251788-136253789(+)
Zm00001d001917::2:2918746-2920747(-)
Zm00001d003152::2:33858934-33860935(-)
Zm00001d040805::3:67064675-67066676(+)
Zm00001d014111::5:32936715-32938716(-)
Zm00001d045672::9:32614844-32616845(+)
Zm00001d032212::1:217257737-217259738(-)
Zm00001d016348::5:158773623-158775624(+)
Zm00001d044048::3:217741309-217743310(-)
Zm00001d011673::8:158273499-158275500(-)
Zm00001d049479::4:31732163-31734164(-)
Zm00001d009000::8:29484464-29486465(+)
Zm00001d031811::1:202552872-202554873(+)
Zm00001d044441::3:228213467-228215468(-)
Zm00001d022588::7:180431639-180433640(+)
Zm00001d016544::5:166730121-166732122(+)
Zm00001d044498::3:229725711-229727712(+)
Zm00001d024400::10:68969032-68971033(-)
Zm00001d011976::8:165541303-165543304(-)
Zm00001d004925::2:149190536-149192537(-)
Zm00001d018011::5:211974128-211976129(+)
Zm00001d003098::2:32020226-32022227(+)
Zm00001d053623::4:237048686-237050687(-)
Zm00001d012590::8:176948679-176950680(+)
Zm00001d011874::8:163446211-163448212(+)
Zm00001d045554::9:26639200-26641201(-)
Zm00001d044132::3:220046847-220048848(+)
Zm00001d009193::8:42031752-42033753(+)
Zm00001d041954::3:145307501-145309502(+)
Zm00001d029548::1:75697684-75699685(+)
Zm00001d027542::1:7884024-7886025(+)
Zm00001d033339::1:259582574-259584575(-)
Zm00001d008372::8:6691701-6693702(-)
Zm00001d027768::1:13175698-13177699(-)
Zm00001d020298::7:104766796-104768797(-)
Zm00001d007905::2:242174090-242176091(+)
Zm00001d037780::6:137465378-137467379(-)
Zm00001d010969::8:135350645-135352646(+)
Zm00001d048267::9:153483480-153485481(-)
Zm00001d011829::8:162240279-162242280(+)
Zm00001d040765::3:64547884-64549885(+)
Zm00001d051949::4:175084675-175086676(-)
Zm00001d019163::7:19753823-19755824(-)
Zm00001d010910::8:133213395-133215396(-)
Zm00001d009727::8:78050795-78052796(-)
Zm00001d005881::2:191716769-191718770(-)
Zm00001d029250::1:63810348-63812349(+)
Zm00001d052750::4:199670746-199672747(-)
Zm00001d020185::7:98427130-98429131(+)
Zm00001d053588::4:235519804-235521805(-)
Zm00001d020183::7:98087656-98089657(+)
Zm00001d002319::2:10183926-10185927(+)
Zm00001d045656::9:31316933-31318934(+)
Zm00001d023808::10:22666594-22668595(+)
Zm00001d018254::5:217438762-217440763(+)
```
