## Supplementary material for "A comprehensive map of preferentially located motifs reveals distinct proximal *cis*-regulatory elements in plants": TAAAGTGT_containing_gene_set.txt

```
#Occurences of TAAAGTGT between -319 and -296 (positions relative to the transcription start site)
#39 sequences with TAAAGTGT in this interval
#0.15% of the sequences in promoter set with TAAAGTGT (set with 25199 sequences)
Zm00001d043687::3:207410266-207412267(+)
Zm00001d017070::5:184383319-184385320(+)
Zm00001d053376::4:228361485-228363486(+)
Zm00001d035261::6:18138488-18140489(+)
Zm00001d002132::2:6435142-6437143(+)
Zm00001d002449::2:12912590-12914591(+)
Zm00001d034260::1:288241627-288243628(-)
Zm00001d039774::3:14507857-14509858(-)
Zm00001d036840::6:103389123-103391124(-)
Zm00001d025338::10:114697387-114699388(+)
Zm00001d023767::10:19463210-19465211(-)
Zm00001d030726::1:156049139-156051140(-)
Zm00001d016068::5:142676027-142678028(+)
Zm00001d002746::2:21334127-21336128(-)
Zm00001d028653::1:41837703-41839704(-)
Zm00001d009329::8:56606033-56608034(+)
Zm00001d012284::8:171866955-171868956(-)
Zm00001d006366::2:205738742-205740743(+)
Zm00001d020494::7:118945395-118947396(+)
Zm00001d033961::1:279741755-279743756(+)
Zm00001d025700::10:126771226-126773227(+)
Zm00001d015335::5:85072440-85074441(+)
Zm00001d035258::6:17776344-17778345(-)
Zm00001d024186::10:54195053-54197054(-)
Zm00001d038826::6:165294475-165296476(+)
Zm00001d050104::4:65809171-65811172(+)
Zm00001d038211::6:151752615-151754616(-)
Zm00001d040916::3:78974245-78976246(+)
Zm00001d030663::1:151764813-151766814(+)
Zm00001d038720::6:163332823-163334824(+)
Zm00001d027922::1:17721275-17723276(+)
Zm00001d017669::5:203595560-203597561(-)
Zm00001d040278::3:35455673-35457674(+)
Zm00001d002283::2:9546767-9548768(-)
Zm00001d012717::8:179105297-179107298(+)
Zm00001d025204::10:109023015-109025016(-)
Zm00001d005015::2:153786581-153788582(-)
Zm00001d052005::4:176265317-176267318(+)
Zm00001d037481::6:126750384-126752385(-)
```
