## Supplementary material for "A comprehensive map of preferentially located motifs reveals distinct proximal *cis*-regulatory elements in plants": TAAATAAA_containing_gene_set.txt

```
#Occurences of TAAATAAA between 17 and 35 (positions relative to the transcription start site)
#254 sequences with TAAATAAA in this interval
#1.01% of the sequences in promoter set with TAAATAAA (set with 25199 sequences)
Zm00001d016361::5:159220622-159222623(-)
Zm00001d015700::5:108858721-108860722(-)
Zm00001d008782::8:19835607-19837608(+)
Zm00001d013865::5:23268393-23270394(+)
Zm00001d037956::6:143536005-143538006(+)
Zm00001d012492::8:175442076-175444077(+)
Zm00001d032656::1:233335553-233337554(+)
Zm00001d049284::4:24396336-24398337(-)
Zm00001d049769::4:44000702-44002703(-)
Zm00001d048726::4:4315378-4317379(-)
Zm00001d008600::8:14152202-14154203(-)
Zm00001d003640::2:51352591-51354592(-)
Zm00001d034795::1:302373418-302375419(+)
Zm00001d048643::4:2541327-2543328(-)
Zm00001d033447::1:262993815-262995816(-)
Zm00001d006718::2:215049382-215051383(+)
Zm00001d017042::5:183468477-183470478(+)
Zm00001d020298::7:104766796-104768797(-)
Zm00001d015971::5:135064641-135066642(+)
Zm00001d005037::2:155349723-155351724(-)
Zm00001d002435::2:12597835-12599836(-)
Zm00001d047455::9:130783376-130785377(-)
Zm00001d028225::1:27266466-27268467(-)
Zm00001d009017::8:30235862-30237863(+)
Zm00001d023651::10:13650721-13652722(-)
Zm00001d018060::5:213493146-213495147(+)
Zm00001d034735::1:300978901-300980902(-)
Zm00001d047180::9:121083805-121085806(+)
Zm00001d038190::6:151025512-151027513(-)
Zm00001d043538::3:203304532-203306533(-)
Zm00001d030907::1:166744309-166746310(-)
Zm00001d020002::7:84838315-84840316(-)
Zm00001d051383::4:156520788-156522789(-)
Zm00001d039334::3:2018961-2020962(+)
Zm00001d009858::8:85444793-85446794(+)
Zm00001d005118::2:159229565-159231566(-)
Zm00001d050185::4:71478973-71480974(-)
Zm00001d036598::6:94022464-94024465(+)
Zm00001d003098::2:32020226-32022227(+)
Zm00001d022035::7:168349345-168351346(+)
Zm00001d033870::1:276810431-276812432(+)
Zm00001d050833::4:125335061-125337062(+)
Zm00001d029734::1:84451470-84453471(+)
Zm00001d040865::3:73283115-73285116(-)
Zm00001d014198::5:36109404-36111405(-)
Zm00001d041610::3:129608025-129610026(+)
Zm00001d043785::3:210176745-210178746(+)
Zm00001d051156::4:146402140-146404141(-)
Zm00001d024744::10:85870748-85872749(+)
Zm00001d048948::4:10531258-10533259(+)
Zm00001d021517::7:154948556-154950557(+)
Zm00001d036667::6:97137074-97139075(+)
Zm00001d034368::1:291058037-291060038(-)
Zm00001d042341::3:162109801-162111802(+)
Zm00001d019252::7:24073427-24075428(-)
Zm00001d017334::5:193208445-193210446(+)
Zm00001d028240::1:27697182-27699183(-)
Zm00001d036660::6:96927898-96929899(+)
Zm00001d014299::5:40084666-40086667(+)
Zm00001d019250::7:23984475-23986476(-)
Zm00001d012743::8:179565525-179567526(-)
Zm00001d036098::6:72198623-72200624(-)
Zm00001d018484::5:221665830-221667831(+)
Zm00001d039096::6:169964159-169966160(-)
Zm00001d028692::1:43326951-43328952(+)
Zm00001d036880::6:105521732-105523733(+)
Zm00001d052570::4:193375059-193377060(-)
Zm00001d036655::6:96572228-96574229(-)
Zm00001d012328::8:172513124-172515125(+)
Zm00001d003331::2:40366539-40368540(-)
Zm00001d036933::6:106779956-106781957(-)
Zm00001d028295::1:29503580-29505581(-)
Zm00001d052683::4:197239105-197241106(-)
Zm00001d051849::4:172181018-172183019(+)
Zm00001d045987::9:52750061-52752062(-)
Zm00001d014317::5:40684398-40686399(+)
Zm00001d045610::9:28671374-28673375(-)
Zm00001d048258::9:153364810-153366811(+)
Zm00001d003897::2:65741212-65743213(+)
Zm00001d009125::8:38277111-38279112(-)
Zm00001d045584::9:27334244-27336245(+)
Zm00001d043800::3:210469214-210471215(-)
Zm00001d046223::9:73067297-73069298(-)
Zm00001d029041::1:55778344-55780345(+)
Zm00001d032422::1:225975670-225977671(-)
Zm00001d005306::2:168879036-168881037(+)
Zm00001d052316::4:186974618-186976619(+)
Zm00001d016044::5:141275737-141277738(+)
Zm00001d024037::10:38842698-38844699(+)
Zm00001d038964::6:167832680-167834681(+)
Zm00001d003857::2:63031868-63033869(+)
Zm00001d006143::2:199706206-199708207(-)
Zm00001d011850::8:162782423-162784424(+)
Zm00001d032578::1:231150118-231152119(-)
Zm00001d052719::4:198625184-198627185(-)
Zm00001d019230::7:23065088-23067089(-)
Zm00001d042019::3:147548392-147550393(+)
Zm00001d017597::5:201223127-201225128(-)
Zm00001d001945::2:3373732-3375733(-)
Zm00001d047514::9:133157390-133159391(+)
Zm00001d051495::4:160375473-160377474(-)
Zm00001d033231::1:255274999-255277000(-)
Zm00001d053716::4:239766086-239768087(+)
Zm00001d021790::7:163077753-163079754(-)
Zm00001d049619::4:37786104-37788105(-)
Zm00001d020563::7:122391196-122393197(+)
Zm00001d011185::8:142292657-142294658(-)
Zm00001d002276::2:9317297-9319298(-)
Zm00001d034035::1:281759069-281761070(+)
Zm00001d026427::10:145651781-145653782(-)
Zm00001d014111::5:32936715-32938716(-)
Zm00001d031232::1:182923611-182925612(+)
Zm00001d041662::3:132537991-132539992(+)
Zm00001d008268::8:3548832-3550833(-)
Zm00001d017335::5:193224198-193226199(+)
Zm00001d031458::1:190925818-190927819(+)
Zm00001d042663::3:175915327-175917328(-)
Zm00001d033160::1:252544618-252546619(+)
Zm00001d045887::9:45748901-45750902(-)
Zm00001d015595::5:100227302-100229303(+)
Zm00001d049178::4:19295477-19297478(+)
Zm00001d053588::4:235519804-235521805(-)
Zm00001d010791::8:127878713-127880714(+)
Zm00001d035145::6:6907159-6909160(-)
Zm00001d043590::3:204498495-204500496(-)
Zm00001d025669::10:125754951-125756952(+)
Zm00001d025717::10:127359054-127361055(+)
Zm00001d025325::10:114191281-114193282(+)
Zm00001d001881::2:2312691-2314692(-)
Zm00001d036233::6:78381360-78383361(-)
Zm00001d011833::8:162292249-162294250(+)
Zm00001d012974::5:2624157-2626158(-)
Zm00001d052916::4:204718269-204720270(+)
Zm00001d029803::1:87585298-87587299(+)
Zm00001d021596::7:157693471-157695472(+)
Zm00001d033446::1:262977153-262979154(-)
Zm00001d002828::2:24005572-24007573(-)
Zm00001d043543::3:203444246-203446247(-)
Zm00001d048541::9:158185710-158187711(-)
Zm00001d037780::6:137465378-137467379(-)
Zm00001d028005::1:20020993-20022994(+)
Zm00001d026329::10:143623229-143625230(-)
Zm00001d042275::3:158556415-158558416(+)
Zm00001d028199::1:26000271-26002272(+)
Zm00001d009292::8:52706445-52708446(+)
Zm00001d049140::4:17534235-17536236(-)
Zm00001d004015::2:75787749-75789750(+)
Zm00001d046812::9:106815404-106817405(-)
Zm00001d008312::8:4853710-4855711(+)
Zm00001d003546::2:47672640-47674641(+)
Zm00001d033241::1:255568734-255570735(-)
Zm00001d037533::6:128419086-128421087(-)
Zm00001d049461::4:31105016-31107017(-)
Zm00001d036717::6:98728980-98730981(+)
Zm00001d052289::4:186094713-186096714(-)
Zm00001d052781::4:200743516-200745517(-)
Zm00001d012834::5:964263-966264(-)
Zm00001d026572::10:148199414-148201415(+)
Zm00001d018809::7:5833379-5835380(+)
Zm00001d011392::8:149391697-149393698(-)
Zm00001d007290::2:226918902-226920903(+)
Zm00001d039395::3:3335052-3337053(+)
Zm00001d003693::2:54632042-54634043(+)
Zm00001d013417::5:10828502-10830503(-)
Zm00001d025384::10:116618321-116620322(-)
Zm00001d010048::8:96826357-96828358(-)
Zm00001d043358::3:197611150-197613151(+)
Zm00001d041139::3:99822100-99824101(-)
Zm00001d015890::5:129464981-129466982(+)
Zm00001d044050::3:217851765-217853766(-)
Zm00001d039860::3:16956005-16958006(+)
Zm00001d042523::3:170598468-170600469(-)
Zm00001d031253::1:183878813-183880814(+)
Zm00001d013060::5:4061063-4063064(-)
Zm00001d028571::1:39416648-39418649(+)
Zm00001d017137::5:186653387-186655388(-)
Zm00001d045655::9:31229532-31231533(+)
Zm00001d047669::9:138729938-138731939(-)
Zm00001d021976::7:167422022-167424023(+)
Zm00001d018925::7:9491220-9493221(-)
Zm00001d030527::1:141840301-141842302(-)
Zm00001d037932::6:142520697-142522698(-)
Zm00001d035143::6:6890693-6892694(-)
Zm00001d034351::1:290364227-290366228(-)
Zm00001d003081::2:31388312-31390313(+)
Zm00001d044020::3:216926484-216928485(+)
Zm00001d012839::5:981874-983875(+)
Zm00001d003124::2:33097549-33099550(+)
Zm00001d038380::6:155925230-155927231(+)
Zm00001d002848::2:24519525-24521526(+)
Zm00001d045656::9:31316933-31318934(+)
Zm00001d006059::2:196799913-196801914(+)
Zm00001d052660::4:196212462-196214463(-)
Zm00001d035015::6:1848303-1850304(-)
Zm00001d018394::5:219970074-219972075(-)
Zm00001d051949::4:175084675-175086676(-)
Zm00001d036663::6:97047993-97049994(+)
Zm00001d037092::6:111876859-111878860(+)
Zm00001d042476::3:169002872-169004873(-)
Zm00001d006320::2:204485880-204487881(+)
Zm00001d045672::9:32614844-32616845(+)
Zm00001d026363::10:144368244-144370245(+)
Zm00001d029141::1:60321449-60323450(+)
Zm00001d028349::1:31554340-31556341(+)
Zm00001d037153::6:113979892-113981893(+)
Zm00001d024400::10:68969032-68971033(-)
Zm00001d052243::4:184467078-184469079(-)
Zm00001d028543::1:38736698-38738699(-)
Zm00001d052382::4:188775598-188777599(-)
Zm00001d010671::8:123810811-123812812(-)
Zm00001d022205::7:172840001-172842002(-)
Zm00001d035445::6:25929324-25931325(+)
Zm00001d032165::1:215243796-215245797(+)
Zm00001d042884::3:182845256-182847257(+)
Zm00001d028660::1:42126201-42128202(-)
Zm00001d015389::5:87833903-87835904(-)
Zm00001d007139::2:223205405-223207406(-)
Zm00001d031794::1:202095005-202097006(-)
Zm00001d004042::2:78549416-78551417(-)
Zm00001d031619::1:196236436-196238437(-)
Zm00001d005616::2:180788690-180790691(+)
Zm00001d017809::5:207490709-207492710(-)
Zm00001d006148::2:199737015-199739016(-)
Zm00001d003786::2:59353624-59355625(+)
Zm00001d019342::7:28766938-28768939(-)
Zm00001d047738::9:140332167-140334168(+)
Zm00001d016348::5:158773623-158775624(+)
Zm00001d040765::3:64547884-64549885(+)
Zm00001d032046::1:210553035-210555036(-)
Zm00001d022108::7:170561820-170563821(-)
Zm00001d036760::6:99960238-99962239(-)
Zm00001d031659::1:197775869-197777870(-)
Zm00001d040340::3:38785630-38787631(-)
Zm00001d046422::9:88936884-88938885(+)
Zm00001d002939::2:27523449-27525450(-)
Zm00001d051837::4:171678180-171680181(+)
Zm00001d032971::1:245053952-245055953(-)
Zm00001d017843::5:208580130-208582131(+)
Zm00001d037894::6:141322994-141324995(+)
Zm00001d004348::2:105687883-105689884(-)
Zm00001d021481::7:153362961-153364962(-)
Zm00001d008623::8:15014255-15016256(-)
Zm00001d002974::2:28499282-28501283(-)
Zm00001d017270::5:191244627-191246628(-)
Zm00001d018829::7:6699651-6701652(-)
Zm00001d052218::4:183566779-183568780(-)
Zm00001d034871::1:304366014-304368015(+)
Zm00001d033862::1:276518005-276520006(+)
Zm00001d012884::5:1593091-1595092(-)
Zm00001d028531::1:38341734-38343735(-)
Zm00001d029683::1:82568935-82570936(-)
Zm00001d026412::10:145388072-145390073(-)
Zm00001d037855::6:139896439-139898440(-)
Zm00001d037641::6:132668290-132670291(-)
```
