## Supplementary material for "A comprehensive map of preferentially located motifs reveals distinct proximal *cis*-regulatory elements in plants": TAAATATT_containing_gene_set.txt

```
#Occurences of TAAATATT between 2 and 5 (positions relative to the transcription start site)
#41 sequences with TAAATATT in this interval
#0.16% of the sequences in promoter set with TAAATATT (set with 25199 sequences)
Zm00001d036511::6:90947955-90949956(-)
Zm00001d036640::6:95979927-95981928(-)
Zm00001d013537::5:13911312-13913313(-)
Zm00001d044956::9:8215777-8217778(-)
Zm00001d015168::5:78186577-78188578(+)
Zm00001d019669::7:49323361-49325362(-)
Zm00001d046683::9:102321188-102323189(-)
Zm00001d002638::2:17669084-17671085(+)
Zm00001d028394::1:33167713-33169714(-)
Zm00001d005519::2:177084844-177086845(+)
Zm00001d053273::4:223588290-223590291(-)
Zm00001d003969::2:72939894-72941895(+)
Zm00001d006168::2:200361450-200363451(-)
Zm00001d019414::7:32839569-32841570(+)
Zm00001d037916::6:141933012-141935013(-)
Zm00001d020423::7:113099007-113101008(+)
Zm00001d023476::10:6859896-6861897(+)
Zm00001d034150::1:285137207-285139208(+)
Zm00001d007963::2:244275459-244277460(-)
Zm00001d002980::2:28747074-28749075(+)
Zm00001d023234::10:982190-984191(+)
Zm00001d012870::5:1410264-1412265(-)
Zm00001d012112::8:168391736-168393737(-)
Zm00001d007565::2:234946765-234948766(+)
Zm00001d032370::1:224156245-224158246(+)
Zm00001d030648::1:150687934-150689935(+)
Zm00001d010622::8:122162567-122164568(+)
Zm00001d051623::4:164936168-164938169(+)
Zm00001d053721::4:239843795-239845796(+)
Zm00001d009403::8:63099416-63101417(-)
Zm00001d037177::6:114826574-114828575(-)
Zm00001d051481::4:160050420-160052421(-)
Zm00001d021260::7:147098094-147100095(+)
Zm00001d034615::1:297856944-297858945(+)
Zm00001d010990::8:136107110-136109111(-)
Zm00001d019853::7:70485347-70487348(-)
Zm00001d045573::9:27030519-27032520(-)
Zm00001d037318::6:120775498-120777499(+)
Zm00001d004138::2:85734809-85736810(+)
Zm00001d041975::3:146345386-146347387(-)
Zm00001d010349::8:110700756-110702757(-)
```
