## Supplementary material for "A comprehensive map of preferentially located motifs reveals distinct proximal *cis*-regulatory elements in plants": TAAATCA_containing_gene_set.txt

```
#Occurences of TAAATCA between 11 and 26 (positions relative to the transcription start site)
#182 sequences with TAAATCA in this interval
#0.72% of the sequences in promoter set with TAAATCA (set with 25199 sequences)
Zm00001d041277::3:109761170-109763171(+)
Zm00001d048198::9:152245483-152247484(+)
Zm00001d046875::9:108662251-108664252(-)
Zm00001d047522::9:133459476-133461477(+)
Zm00001d003411::2:43576187-43578188(+)
Zm00001d021709::7:160911524-160913525(-)
Zm00001d040084::3:26934730-26936731(-)
Zm00001d021790::7:163077753-163079754(-)
Zm00001d046693::9:102716457-102718458(+)
Zm00001d011145::8:140401596-140403597(+)
Zm00001d011631::8:156789958-156791959(-)
Zm00001d017144::5:186768538-186770539(+)
Zm00001d046786::9:105954353-105956354(+)
Zm00001d028909::1:50720898-50722899(-)
Zm00001d001789::2:953328-955329(+)
Zm00001d035432::6:25297075-25299076(-)
Zm00001d030533::1:142259363-142261364(+)
Zm00001d026589::10:148508127-148510128(+)
Zm00001d008518::8:11310619-11312620(-)
Zm00001d053960::4:244304282-244306283(-)
Zm00001d008422::8:8317409-8319410(-)
Zm00001d049661::4:39028533-39030534(+)
Zm00001d028102::1:23008035-23010036(-)
Zm00001d027848::1:15119243-15121244(+)
Zm00001d041741::3:135628918-135630919(+)
Zm00001d021752::7:162188858-162190859(+)
Zm00001d014103::5:32619375-32621376(-)
Zm00001d016715::5:173615251-173617252(-)
Zm00001d014648::5:57183676-57185677(-)
Zm00001d022209::7:172906384-172908385(-)
Zm00001d036756::6:99940461-99942462(-)
Zm00001d005310::2:169139930-169141931(+)
Zm00001d037326::6:121211895-121213896(+)
Zm00001d032330::1:222630375-222632376(-)
Zm00001d034688::1:300051345-300053346(+)
Zm00001d051627::4:165053943-165055944(-)
Zm00001d046518::9:93436578-93438579(+)
Zm00001d031109::1:177583458-177585459(-)
Zm00001d011609::8:155806457-155808458(-)
Zm00001d051439::4:158532600-158534601(+)
Zm00001d025835::10:131412861-131414862(-)
Zm00001d037733::6:135559925-135561926(-)
Zm00001d030489::1:136750445-136752446(+)
Zm00001d053228::4:220899344-220901345(-)
Zm00001d053066::4:211862318-211864319(-)
Zm00001d038487::6:158505046-158507047(+)
Zm00001d049476::4:31588590-31590591(-)
Zm00001d022354::7:176070627-176072628(-)
Zm00001d007782::2:239485123-239487124(+)
Zm00001d039267::3:836891-838892(+)
Zm00001d053080::4:212683911-212685912(+)
Zm00001d031187::1:181632473-181634474(+)
Zm00001d029545::1:75663702-75665703(-)
Zm00001d018969::7:11060582-11062583(-)
Zm00001d017076::5:184458738-184460739(-)
Zm00001d007054::2:220968284-220970285(-)
Zm00001d003302::2:39393253-39395254(+)
Zm00001d047262::9:124765526-124767527(+)
Zm00001d032197::1:216769528-216771529(+)
Zm00001d037051::6:110501965-110503966(-)
Zm00001d009023::8:30574793-30576794(-)
Zm00001d029124::1:59030125-59032126(-)
Zm00001d049284::4:24396336-24398337(-)
Zm00001d019699::7:51764186-51766187(-)
Zm00001d029062::1:56854235-56856236(+)
Zm00001d016543::5:166730550-166732551(-)
Zm00001d033901::1:278090545-278092546(-)
Zm00001d051234::4:149419761-149421762(+)
Zm00001d007046::2:220807595-220809596(-)
Zm00001d018123::5:214728494-214730495(+)
Zm00001d021552::7:155697140-155699141(-)
Zm00001d018604::7:630441-632442(-)
Zm00001d010504::8:118253792-118255793(-)
Zm00001d039421::3:3854669-3856670(+)
Zm00001d024830::10:90128723-90130724(-)
Zm00001d044197::3:221732037-221734038(-)
Zm00001d032150::1:214517215-214519216(-)
Zm00001d030614::1:148685795-148687796(+)
Zm00001d010808::8:128525151-128527152(+)
Zm00001d022048::7:168860229-168862230(-)
Zm00001d029986::1:97643669-97645670(+)
Zm00001d012109::8:168378546-168380547(-)
Zm00001d046276::9:77508538-77510539(-)
Zm00001d042603::3:173183512-173185513(-)
Zm00001d008693::8:17301170-17303171(+)
Zm00001d043429::3:199569748-199571749(+)
Zm00001d026532::10:147804255-147806256(-)
Zm00001d052276::4:185644699-185646700(-)
Zm00001d025836::10:131413583-131415584(+)
Zm00001d048707::4:3785918-3787919(+)
Zm00001d018465::5:221327459-221329460(+)
Zm00001d012537::8:176317598-176319599(+)
Zm00001d053155::4:216731599-216733600(+)
Zm00001d017541::5:199067068-199069069(-)
Zm00001d031088::1:176620836-176622837(+)
Zm00001d037884::6:141019849-141021850(+)
Zm00001d028863::1:48937427-48939428(-)
Zm00001d017865::5:209122038-209124039(+)
Zm00001d004709::2:132741824-132743825(+)
Zm00001d009125::8:38277111-38279112(-)
Zm00001d007312::2:227515288-227517289(-)
Zm00001d005952::2:193762565-193764566(+)
Zm00001d030086::1:104415068-104417069(+)
Zm00001d049336::4:27052720-27054721(-)
Zm00001d012795::5:34282-36283(+)
Zm00001d046519::9:93482667-93484668(+)
Zm00001d040408::3:41721153-41723154(-)
Zm00001d025616::10:124038594-124040595(-)
Zm00001d024140::10:49068863-49070864(-)
Zm00001d018061::5:213498155-213500156(-)
Zm00001d030299::1:120685880-120687881(-)
Zm00001d024706::10:84373580-84375581(-)
Zm00001d043981::3:215528538-215530539(+)
Zm00001d040029::3:23585030-23587031(+)
Zm00001d014919::5:68354065-68356066(+)
Zm00001d038150::6:149491406-149493407(+)
Zm00001d048282::9:153817731-153819732(+)
Zm00001d044008::3:216398641-216400642(-)
Zm00001d013125::5:5153645-5155646(-)
Zm00001d012251::8:171034594-171036595(-)
Zm00001d018870::7:7868947-7870948(-)
Zm00001d053268::4:223284977-223286978(+)
Zm00001d034019::1:281285299-281287300(-)
Zm00001d017868::5:209146416-209148417(+)
Zm00001d034554::1:296097580-296099581(+)
Zm00001d002416::2:12277369-12279370(-)
Zm00001d009731::8:78410570-78412571(-)
Zm00001d014948::5:69544091-69546092(-)
Zm00001d018383::5:219689383-219691384(-)
Zm00001d041871::3:141634842-141636843(-)
Zm00001d004517::2:116141346-116143347(-)
Zm00001d023877::10:26076086-26078087(-)
Zm00001d025888::10:133101483-133103484(-)
Zm00001d012357::8:172985631-172987632(-)
Zm00001d044744::9:1008648-1010649(-)
Zm00001d007175::2:223827602-223829603(+)
Zm00001d002148::2:6817981-6819982(-)
Zm00001d032692::1:234746876-234748877(-)
Zm00001d029119::1:58590487-58592488(-)
Zm00001d049379::4:28395339-28397340(-)
Zm00001d048085::9:149824338-149826339(-)
Zm00001d033117::1:250588214-250590215(+)
Zm00001d049174::4:19151519-19153520(+)
Zm00001d012852::5:1097758-1099759(+)
Zm00001d048691::4:3346841-3348842(+)
Zm00001d028373::1:32470595-32472596(+)
Zm00001d035779::6:48225177-48227178(+)
Zm00001d048149::9:150910788-150912789(-)
Zm00001d037886::6:141047934-141049935(+)
Zm00001d046517::9:93395348-93397349(+)
Zm00001d003265::2:38346901-38348902(-)
Zm00001d015383::5:87522263-87524264(-)
Zm00001d037837::6:139281647-139283648(+)
Zm00001d022098::7:170228958-170230959(+)
Zm00001d015769::5:118163495-118165496(-)
Zm00001d038917::6:166899370-166901371(-)
Zm00001d053211::4:220342799-220344800(-)
Zm00001d035228::6:15528472-15530473(+)
Zm00001d021868::7:164953676-164955677(-)
Zm00001d021940::7:166591550-166593551(+)
Zm00001d036693::6:97877295-97879296(+)
Zm00001d007712::2:237953825-237955826(-)
Zm00001d034503::1:294740069-294742070(+)
Zm00001d024662::10:82552762-82554763(-)
Zm00001d034608::1:297742653-297744654(+)
Zm00001d014460::5:48327873-48329874(+)
Zm00001d025227::10:110165377-110167378(+)
Zm00001d034946::1:306418148-306420149(-)
Zm00001d035347::6:22750198-22752199(-)
Zm00001d043903::3:213413565-213415566(-)
Zm00001d024869::10:91496216-91498217(-)
Zm00001d045472::9:23404487-23406488(+)
Zm00001d034406::1:292052586-292054587(-)
Zm00001d037956::6:143536005-143538006(+)
Zm00001d047834::9:142799552-142801553(-)
Zm00001d010824::8:128896350-128898351(-)
Zm00001d019481::7:36310352-36312353(-)
Zm00001d007089::2:221947840-221949841(+)
Zm00001d029736::1:84580224-84582225(+)
Zm00001d003678::2:53854656-53856657(+)
Zm00001d042293::3:159518784-159520785(+)
Zm00001d004913::2:148159029-148161030(+)
```
