## Supplementary material for "A comprehensive map of preferentially located motifs reveals distinct proximal *cis*-regulatory elements in plants": TAAATCAA_containing_gene_set.txt

```
#Occurences of TAAATCAA between -14 and 37 (positions relative to the transcription start site)
#164 sequences with TAAATCAA in this interval
#0.65% of the sequences in promoter set with TAAATCAA (set with 25199 sequences)
Zm00001d018969::7:11060582-11062583(-)
Zm00001d024546::10:77698637-77700638(+)
Zm00001d013125::5:5153645-5155646(-)
Zm00001d015783::5:119210351-119212352(-)
Zm00001d028102::1:23008035-23010036(-)
Zm00001d033747::1:272703274-272705275(+)
Zm00001d050610::4:104007218-104009219(+)
Zm00001d021868::7:164953676-164955677(-)
Zm00001d017144::5:186768538-186770539(+)
Zm00001d044008::3:216398641-216400642(-)
Zm00001d016891::5:179456639-179458640(+)
Zm00001d042731::3:178453160-178455161(+)
Zm00001d024175::10:53025694-53027695(+)
Zm00001d034455::1:293443510-293445511(+)
Zm00001d004500::2:115234896-115236897(+)
Zm00001d031703::1:198956876-198958877(-)
Zm00001d012532::8:176206626-176208627(-)
Zm00001d017516::5:198488644-198490645(+)
Zm00001d005156::2:161486064-161488065(+)
Zm00001d008262::8:3372044-3374045(+)
Zm00001d012357::8:172985631-172987632(-)
Zm00001d030936::1:168181525-168183526(+)
Zm00001d035432::6:25297075-25299076(-)
Zm00001d046276::9:77508538-77510539(-)
Zm00001d022444::7:177864722-177866723(-)
Zm00001d025302::10:113397948-113399949(-)
Zm00001d014648::5:57183676-57185677(-)
Zm00001d051542::4:161954034-161956035(-)
Zm00001d009268::8:49302850-49304851(-)
Zm00001d016635::5:170840985-170842986(-)
Zm00001d048253::9:153253859-153255860(+)
Zm00001d025845::10:131473981-131475982(-)
Zm00001d005480::2:175578719-175580720(+)
Zm00001d005745::2:185840382-185842383(-)
Zm00001d040392::3:41122691-41124692(+)
Zm00001d048011::9:147987904-147989905(+)
Zm00001d011214::8:143199886-143201887(+)
Zm00001d040351::3:39395920-39397921(-)
Zm00001d038487::6:158505046-158507047(+)
Zm00001d045357::9:19500858-19502859(+)
Zm00001d022350::7:175999582-176001583(-)
Zm00001d040290::3:35951150-35953151(-)
Zm00001d005269::2:166466179-166468180(-)
Zm00001d004709::2:132741824-132743825(+)
Zm00001d052323::4:187101748-187103749(-)
Zm00001d016941::5:180625852-180627853(-)
Zm00001d032330::1:222630375-222632376(-)
Zm00001d011145::8:140401596-140403597(+)
Zm00001d024346::10:65899313-65901314(+)
Zm00001d008999::8:29416250-29418251(-)
Zm00001d038598::6:160694569-160696570(-)
Zm00001d051363::4:155988767-155990768(+)
Zm00001d028863::1:48937427-48939428(-)
Zm00001d004193::2:90153151-90155152(+)
Zm00001d012206::8:170078256-170080257(-)
Zm00001d036475::6:89544336-89546337(-)
Zm00001d051592::4:163976803-163978804(+)
Zm00001d021940::7:166591550-166593551(+)
Zm00001d049017::4:12727589-12729590(-)
Zm00001d028004::1:19964455-19966456(+)
Zm00001d015769::5:118163495-118165496(-)
Zm00001d004913::2:148159029-148161030(+)
Zm00001d031026::1:174110851-174112852(+)
Zm00001d017096::5:185265828-185267829(+)
Zm00001d022098::7:170228958-170230959(+)
Zm00001d019563::7:42950194-42952195(+)
Zm00001d041055::3:93409870-93411871(+)
Zm00001d018793::7:5332751-5334752(-)
Zm00001d013733::5:18863369-18865370(-)
Zm00001d035662::6:39842395-39844396(+)
Zm00001d015383::5:87522263-87524264(-)
Zm00001d012655::8:178009817-178011818(+)
Zm00001d046693::9:102716457-102718458(+)
Zm00001d032197::1:216769528-216771529(+)
Zm00001d023941::10:30405138-30407139(-)
Zm00001d030614::1:148685795-148687796(+)
Zm00001d035336::6:21912465-21914466(-)
Zm00001d023877::10:26076086-26078087(-)
Zm00001d035228::6:15528472-15530473(+)
Zm00001d045472::9:23404487-23406488(+)
Zm00001d053080::4:212683911-212685912(+)
Zm00001d016715::5:173615251-173617252(-)
Zm00001d012852::5:1097758-1099759(+)
Zm00001d031088::1:176620836-176622837(+)
Zm00001d045944::9:48376678-48378679(+)
Zm00001d044744::9:1008648-1010649(-)
Zm00001d049135::4:17286614-17288615(-)
Zm00001d022379::7:176450843-176452844(+)
Zm00001d048149::9:150910788-150912789(-)
Zm00001d043327::3:196588023-196590024(+)
Zm00001d044481::3:229387837-229389838(+)
Zm00001d016716::5:173614230-173616231(+)
Zm00001d050810::4:124192588-124194589(-)
Zm00001d002465::2:13316589-13318590(-)
Zm00001d021752::7:162188858-162190859(+)
Zm00001d033901::1:278090545-278092546(-)
Zm00001d029119::1:58590487-58592488(-)
Zm00001d053329::4:226393848-226395849(+)
Zm00001d006687::2:214451030-214453031(-)
Zm00001d013511::5:13216041-13218042(-)
Zm00001d024869::10:91496216-91498217(-)
Zm00001d002714::2:20018282-20020283(-)
Zm00001d050266::4:77362532-77364533(-)
Zm00001d024178::10:53429103-53431104(+)
Zm00001d008693::8:17301170-17303171(+)
Zm00001d018465::5:221327459-221329460(+)
Zm00001d011926::8:164781403-164783404(-)
Zm00001d013419::5:10872743-10874744(+)
Zm00001d033982::1:280029492-280031493(+)
Zm00001d034608::1:297742653-297744654(+)
Zm00001d037956::6:143536005-143538006(+)
Zm00001d004517::2:116141346-116143347(-)
Zm00001d032150::1:214517215-214519216(-)
Zm00001d046786::9:105954353-105956354(+)
Zm00001d049746::4:42781980-42783981(-)
Zm00001d049336::4:27052720-27054721(-)
Zm00001d007652::2:236953006-236955007(+)
Zm00001d016286::5:155679212-155681213(+)
Zm00001d003729::2:56643954-56645955(+)
Zm00001d040627::3:54946799-54948800(+)
Zm00001d053155::4:216731599-216733600(+)
Zm00001d012381::8:173252905-173254906(+)
Zm00001d014460::5:48327873-48329874(+)
Zm00001d043360::3:197668886-197670887(+)
Zm00001d040920::3:79256160-79258161(-)
Zm00001d015970::5:134951428-134953429(+)
Zm00001d030711::1:154989719-154991720(-)
Zm00001d053652::4:238241148-238243149(-)
Zm00001d018123::5:214728494-214730495(+)
Zm00001d018562::5:223276622-223278623(-)
Zm00001d010009::8:94985830-94987831(+)
Zm00001d005158::2:161665100-161667101(+)
Zm00001d035779::6:48225177-48227178(+)
Zm00001d037733::6:135559925-135561926(-)
Zm00001d013955::5:26107962-26109963(-)
Zm00001d048707::4:3785918-3787919(+)
Zm00001d039678::3:11700975-11702976(-)
Zm00001d027887::1:16742839-16744840(+)
Zm00001d048282::9:153817731-153819732(+)
Zm00001d049284::4:24396336-24398337(-)
Zm00001d005251::2:165786865-165788866(-)
Zm00001d023521::10:8659467-8661468(-)
Zm00001d046207::9:71961690-71963691(-)
Zm00001d011497::8:152511559-152513560(-)
Zm00001d014948::5:69544091-69546092(-)
Zm00001d029124::1:59030125-59032126(-)
Zm00001d041991::3:146846439-146848440(+)
Zm00001d034406::1:292052586-292054587(-)
Zm00001d033787::1:273744770-273746771(-)
Zm00001d042603::3:173183512-173185513(-)
Zm00001d012795::5:34282-36283(+)
Zm00001d030533::1:142259363-142261364(+)
Zm00001d009669::8:75144732-75146733(+)
Zm00001d033117::1:250588214-250590215(+)
Zm00001d024898::10:93631208-93633209(-)
Zm00001d010657::8:123114247-123116248(-)
Zm00001d018383::5:219689383-219691384(-)
Zm00001d028373::1:32470595-32472596(+)
Zm00001d007175::2:223827602-223829603(+)
Zm00001d040489::3:46468389-46470390(+)
Zm00001d047759::9:141100592-141102593(-)
Zm00001d008518::8:11310619-11312620(-)
Zm00001d002148::2:6817981-6819982(-)
Zm00001d007054::2:220968284-220970285(-)
```
