## Supplementary material for "A comprehensive map of preferentially located motifs reveals distinct proximal *cis*-regulatory elements in plants": TAAATCT_containing_gene_set.txt

```
#Occurences of TAAATCT between -224 and -88 (positions relative to the transcription start site)
#1030 sequences with TAAATCT in this interval
#4.09% of the sequences in promoter set with TAAATCT (set with 25199 sequences)
Zm00001d024096::10:44454587-44456588(-)
Zm00001d040839::3:69849798-69851799(-)
Zm00001d037824::6:138841865-138843866(-)
Zm00001d036018::6:66397274-66399275(-)
Zm00001d008856::8:22779526-22781527(+)
Zm00001d026313::10:143374058-143376059(+)
Zm00001d024343::10:65885860-65887861(-)
Zm00001d011644::8:157384346-157386347(+)
Zm00001d029908::1:93677352-93679353(+)
Zm00001d048867::4:6757142-6759143(-)
Zm00001d042603::3:173183512-173185513(-)
Zm00001d029808::1:87833600-87835601(+)
Zm00001d009000::8:29484464-29486465(+)
Zm00001d013644::5:16103294-16105295(+)
Zm00001d028010::1:20262176-20264177(+)
Zm00001d051655::4:165893583-165895584(-)
Zm00001d032045::1:210456884-210458885(+)
Zm00001d051286::4:151647937-151649938(-)
Zm00001d050328::4:81519495-81521496(+)
Zm00001d018797::7:5388112-5390113(-)
Zm00001d040768::3:64625982-64627983(-)
Zm00001d004338::2:104459940-104461941(-)
Zm00001d045392::9:20481250-20483251(-)
Zm00001d027962::1:18457219-18459220(-)
Zm00001d030620::1:148967457-148969458(+)
Zm00001d050015::4:59616185-59618186(-)
Zm00001d030951::1:168633317-168635318(+)
Zm00001d023846::10:24406097-24408098(+)
Zm00001d024057::10:40371438-40373439(+)
Zm00001d021126::7:143319171-143321172(-)
Zm00001d011147::8:140679105-140681106(+)
Zm00001d032157::1:214724542-214726543(-)
Zm00001d047104::9:118711125-118713126(+)
Zm00001d028549::1:38972464-38974465(-)
Zm00001d020915::7:136481765-136483766(-)
Zm00001d046929::9:111342412-111344413(-)
Zm00001d033091::1:250100935-250102936(-)
Zm00001d002098::2:5962615-5964616(+)
Zm00001d021752::7:162188858-162190859(+)
Zm00001d044393::3:226953500-226955501(-)
Zm00001d015301::5:83436172-83438173(-)
Zm00001d018833::7:6809310-6811311(+)
Zm00001d050220::4:74497352-74499353(+)
Zm00001d017845::5:208604535-208606536(-)
Zm00001d036855::6:104126121-104128122(+)
Zm00001d021287::7:147958805-147960806(+)
Zm00001d025833::10:131302577-131304578(+)
Zm00001d032519::1:229232029-229234030(+)
Zm00001d035300::6:20186775-20188776(+)
Zm00001d036693::6:97877295-97879296(+)
Zm00001d036773::6:100234532-100236533(+)
Zm00001d030312::1:121814363-121816364(-)
Zm00001d013257::5:7186058-7188059(+)
Zm00001d004347::2:105336225-105338226(+)
Zm00001d043864::3:212466186-212468187(+)
Zm00001d001834::2:1639649-1641650(-)
Zm00001d042649::3:175286539-175288540(-)
Zm00001d008456::8:9210155-9212156(+)
Zm00001d039565::3:8098918-8100919(+)
Zm00001d041756::3:136129454-136131455(-)
Zm00001d047642::9:137900011-137902012(+)
Zm00001d020447::7:114951093-114953094(+)
Zm00001d002410::2:12122450-12124451(-)
Zm00001d050885::4:128465116-128467117(-)
Zm00001d014898::5:67326332-67328333(-)
Zm00001d049750::4:43099538-43101539(-)
Zm00001d042553::3:171642425-171644426(-)
Zm00001d008846::8:22499952-22501953(-)
Zm00001d052784::4:200746869-200748870(-)
Zm00001d025659::10:125276107-125278108(+)
Zm00001d011348::8:147531783-147533784(+)
Zm00001d015744::5:115570505-115572506(-)
Zm00001d039978::3:21465248-21467249(+)
Zm00001d045080::9:11801656-11803657(+)
Zm00001d050950::4:133223517-133225518(-)
Zm00001d018505::5:222046732-222048733(+)
Zm00001d032531::1:229764815-229766816(-)
Zm00001d022496::7:178786658-178788659(-)
Zm00001d012259::8:171232542-171234543(+)
Zm00001d048620::4:1474146-1476147(+)
Zm00001d009603::8:72767442-72769443(-)
Zm00001d032511::1:229018790-229020791(-)
Zm00001d019804::7:63161752-63163753(+)
Zm00001d033634::1:269329534-269331535(-)
Zm00001d030614::1:148685795-148687796(+)
Zm00001d021525::7:155150029-155152030(+)
Zm00001d028041::1:21373498-21375499(-)
Zm00001d011983::8:165879192-165881193(-)
Zm00001d015553::5:97240483-97242484(-)
Zm00001d014728::5:60858716-60860717(-)
Zm00001d028096::1:22878521-22880522(+)
Zm00001d046975::9:113791644-113793645(-)
Zm00001d049708::4:40975010-40977011(+)
Zm00001d012663::8:178278042-178280043(+)
Zm00001d034578::1:296930369-296932370(-)
Zm00001d042400::3:164743956-164745957(+)
Zm00001d026630::10:149191205-149193206(-)
Zm00001d035647::6:38174220-38176221(-)
Zm00001d037236::6:117250222-117252223(-)
Zm00001d011577::8:154838846-154840847(-)
Zm00001d029507::1:73757172-73759173(-)
Zm00001d018075::5:213816219-213818220(-)
Zm00001d008744::8:18853625-18855626(+)
Zm00001d042870::3:182561540-182563541(-)
Zm00001d042864::3:182388031-182390032(-)
Zm00001d031543::1:193780028-193782029(-)
Zm00001d015857::5:126867229-126869230(-)
Zm00001d008887::8:24105076-24107077(+)
Zm00001d040163::3:29852453-29854454(-)
Zm00001d034133::1:284756211-284758212(-)
Zm00001d003142::2:33454382-33456383(+)
Zm00001d005561::2:178518327-178520328(+)
Zm00001d038038::6:145848441-145850442(+)
Zm00001d032664::1:233546581-233548582(+)
Zm00001d028694::1:43346702-43348703(+)
Zm00001d032116::1:213633819-213635820(+)
Zm00001d025778::10:129392972-129394973(+)
Zm00001d001904::2:2639704-2641705(+)
Zm00001d047797::9:142002390-142004391(+)
Zm00001d024164::10:51619384-51621385(-)
Zm00001d042395::3:164410998-164412999(+)
Zm00001d051116::4:143958886-143960887(+)
Zm00001d004484::2:114596655-114598656(+)
Zm00001d029809::1:87841170-87843171(-)
Zm00001d002759::2:21821129-21823130(+)
Zm00001d054085::4:246130907-246132908(-)
Zm00001d008179::8:562263-564264(+)
Zm00001d008357::8:6172953-6174954(+)
Zm00001d040873::3:74195507-74197508(+)
Zm00001d003251::2:37949560-37951561(+)
Zm00001d029545::1:75663702-75665703(-)
Zm00001d047831::9:142719685-142721686(-)
Zm00001d045783::9:38792449-38794450(+)
Zm00001d019664::7:48964019-48966020(+)
Zm00001d036970::6:107807869-107809870(-)
Zm00001d030426::1:131874187-131876188(+)
Zm00001d040679::3:57621066-57623067(+)
Zm00001d036646::6:96105680-96107681(+)
Zm00001d039113::6:170246512-170248513(+)
Zm00001d012939::5:2235902-2237903(+)
Zm00001d005244::2:165519627-165521628(+)
Zm00001d029551::1:75801916-75803917(+)
Zm00001d006347::2:205256933-205258934(-)
Zm00001d044304::3:224739851-224741852(+)
Zm00001d014679::5:58658413-58660414(+)
Zm00001d003087::2:31819413-31821414(-)
Zm00001d004983::2:152198818-152200819(+)
Zm00001d017139::5:186704798-186706799(+)
Zm00001d023275::10:1972257-1974258(+)
Zm00001d040220::3:32669714-32671715(+)
Zm00001d042535::3:171054016-171056017(+)
Zm00001d019339::7:28577809-28579810(+)
Zm00001d049075::4:14907669-14909670(-)
Zm00001d042154::3:153990174-153992175(-)
Zm00001d015333::5:84886884-84888885(-)
Zm00001d049746::4:42781980-42783981(-)
Zm00001d018906::7:8963689-8965690(-)
Zm00001d029663::1:81794656-81796657(+)
Zm00001d049254::4:22960066-22962067(-)
Zm00001d051598::4:164064752-164066753(-)
Zm00001d025975::10:135053066-135055067(+)
Zm00001d025591::10:123377018-123379019(-)
Zm00001d044056::3:218049988-218051989(-)
Zm00001d011660::8:157768681-157770682(-)
Zm00001d048957::4:10670336-10672337(+)
Zm00001d048824::4:6029287-6031288(-)
Zm00001d029136::1:60084548-60086549(+)
Zm00001d014036::5:29986670-29988671(+)
Zm00001d003076::2:31284966-31286967(-)
Zm00001d020399::7:111335234-111337235(+)
Zm00001d053151::4:216315986-216317987(+)
Zm00001d004159::2:87721882-87723883(+)
Zm00001d009104::8:36609898-36611899(+)
Zm00001d020366::7:109738088-109740089(+)
Zm00001d026088::10:138137810-138139811(-)
Zm00001d012772::8:180570068-180572069(+)
Zm00001d051553::4:162530744-162532745(+)
Zm00001d051509::4:160963196-160965197(-)
Zm00001d028562::1:39214125-39216126(+)
Zm00001d030846::1:162954757-162956758(+)
Zm00001d035226::6:15066454-15068455(+)
Zm00001d023737::10:18082805-18084806(-)
Zm00001d016826::5:177537520-177539521(+)
Zm00001d032980::1:245714499-245716500(-)
Zm00001d001808::2:1266678-1268679(+)
Zm00001d035157::6:7250443-7252444(-)
Zm00001d037612::6:131755883-131757884(+)
Zm00001d021340::7:149326732-149328733(-)
Zm00001d023718::10:16728062-16730063(-)
Zm00001d051583::4:163355479-163357480(+)
Zm00001d024307::10:63097337-63099338(-)
Zm00001d051959::4:175357698-175359699(-)
Zm00001d020718::7:130046192-130048193(+)
Zm00001d043497::3:201849018-201851019(+)
Zm00001d010500::8:118166642-118168643(-)
Zm00001d029569::1:76740807-76742808(-)
Zm00001d002235::2:8468830-8470831(+)
Zm00001d006690::2:214476263-214478264(+)
Zm00001d026010::10:135907951-135909952(-)
Zm00001d017472::5:196962004-196964005(-)
Zm00001d019844::7:68695817-68697818(+)
Zm00001d043900::3:213340824-213342825(-)
Zm00001d032325::1:222558984-222560985(+)
Zm00001d024654::10:82206902-82208903(-)
Zm00001d054078::4:245969174-245971175(+)
Zm00001d011707::8:159317422-159319423(-)
Zm00001d021681::7:159846732-159848733(-)
Zm00001d043160::3:190394874-190396875(-)
Zm00001d043137::3:189986586-189988587(+)
Zm00001d031580::1:195290256-195292257(+)
Zm00001d033526::1:265613334-265615335(-)
Zm00001d004936::2:149584438-149586439(+)
Zm00001d049362::4:27909619-27911620(+)
Zm00001d002036::2:4851296-4853297(-)
Zm00001d025561::10:122371574-122373575(+)
Zm00001d052556::4:192906762-192908763(+)
Zm00001d033502::1:264641717-264643718(-)
Zm00001d044185::3:221307020-221309021(+)
Zm00001d021282::7:147764399-147766400(-)
Zm00001d046616::9:98846256-98848257(+)
Zm00001d032331::1:222702590-222704591(+)
Zm00001d017025::5:183001147-183003148(+)
Zm00001d050800::4:123704789-123706790(-)
Zm00001d046940::9:111956296-111958297(+)
Zm00001d028313::1:30343836-30345837(-)
Zm00001d045315::9:18808835-18810836(-)
Zm00001d021135::7:143616262-143618263(+)
Zm00001d031583::1:195480442-195482443(+)
Zm00001d047210::9:122121221-122123222(+)
Zm00001d039118::6:170354006-170356007(+)
Zm00001d031008::1:173133703-173135704(+)
Zm00001d008789::8:20245982-20247983(+)
Zm00001d022458::7:178122116-178124117(+)
Zm00001d046299::9:79125823-79127824(-)
Zm00001d007454::2:232020017-232022018(+)
Zm00001d032480::1:228061647-228063648(+)
Zm00001d024646::10:82009123-82011124(+)
Zm00001d026528::10:147614252-147616253(+)
Zm00001d016395::5:160743513-160745514(+)
Zm00001d029530::1:75040277-75042278(+)
Zm00001d053848::4:242175897-242177898(+)
Zm00001d014460::5:48327873-48329874(+)
Zm00001d022032::7:168317846-168319847(+)
Zm00001d048814::4:5913127-5915128(-)
Zm00001d031074::1:175983833-175985834(+)
Zm00001d045676::9:32728636-32730637(-)
Zm00001d049333::4:26909238-26911239(+)
Zm00001d018664::7:2109237-2111238(-)
Zm00001d032539::1:229905324-229907325(+)
Zm00001d051261::4:151011819-151013820(+)
Zm00001d025700::10:126771226-126773227(+)
Zm00001d031647::1:197307454-197309455(+)
Zm00001d016586::5:168560695-168562696(-)
Zm00001d034491::1:294499602-294501603(+)
Zm00001d002386::2:11637647-11639648(+)
Zm00001d021376::7:150244530-150246531(+)
Zm00001d029053::1:56212808-56214809(+)
Zm00001d038020::6:145391461-145393462(-)
Zm00001d003559::2:48065262-48067263(+)
Zm00001d050810::4:124192588-124194589(-)
Zm00001d042746::3:178832520-178834521(-)
Zm00001d047275::9:125240932-125242933(+)
Zm00001d031979::1:208399050-208401051(+)
Zm00001d047842::9:143023868-143025869(+)
Zm00001d021388::7:150651041-150653042(+)
Zm00001d053886::4:242980888-242982889(-)
Zm00001d006833::2:217561329-217563330(-)
Zm00001d036894::6:105841895-105843896(-)
Zm00001d034282::1:288418212-288420213(+)
Zm00001d012100::8:168242738-168244739(+)
Zm00001d045876::9:45288564-45290565(-)
Zm00001d038720::6:163332823-163334824(+)
Zm00001d021009::7:140303576-140305577(-)
Zm00001d026698::10:150306086-150308087(+)
Zm00001d032676::1:233775864-233777865(+)
Zm00001d029396::1:68892310-68894311(-)
Zm00001d024211::10:56728038-56730039(-)
Zm00001d024666::10:82753796-82755797(-)
Zm00001d043716::3:208168720-208170721(+)
Zm00001d040191::3:31617778-31619779(+)
Zm00001d009879::8:86974485-86976486(-)
Zm00001d002726::2:20526006-20528007(-)
Zm00001d019250::7:23984475-23986476(-)
Zm00001d037395::6:124283717-124285718(-)
Zm00001d044272::3:223524902-223526903(-)
Zm00001d006459::2:208857202-208859203(+)
Zm00001d036844::6:103613306-103615307(+)
Zm00001d018161::5:215725583-215727584(+)
Zm00001d053166::4:217734968-217736969(+)
Zm00001d019227::7:22699783-22701784(+)
Zm00001d019576::7:43878418-43880419(+)
Zm00001d019893::7:73480050-73482051(-)
Zm00001d014037::5:30095616-30097617(+)
Zm00001d012313::8:172253703-172255704(+)
Zm00001d020329::7:106852341-106854342(+)
Zm00001d035029::6:2399757-2401758(-)
Zm00001d047540::9:134440482-134442483(+)
Zm00001d022407::7:176982282-176984283(+)
Zm00001d003620::2:50648907-50650908(-)
Zm00001d032605::1:231854778-231856779(+)
Zm00001d009011::8:30108703-30110704(+)
Zm00001d030183::1:111123435-111125436(-)
Zm00001d006271::2:203390713-203392714(-)
Zm00001d035261::6:18138488-18140489(+)
Zm00001d019546::7:41795183-41797184(-)
Zm00001d019976::7:81482954-81484955(-)
Zm00001d003292::2:38988789-38990790(-)
Zm00001d047683::9:139191790-139193791(+)
Zm00001d012737::8:179529750-179531751(-)
Zm00001d048477::9:156984634-156986635(+)
Zm00001d003903::2:66483517-66485518(+)
Zm00001d002893::2:26047882-26049883(-)
Zm00001d035770::6:46881702-46883703(-)
Zm00001d023704::10:16364523-16366524(+)
Zm00001d049319::4:26180010-26182011(-)
Zm00001d051977::4:175742655-175744656(-)
Zm00001d020041::7:88136758-88138759(-)
Zm00001d053070::4:212270140-212272141(+)
Zm00001d038995::6:168422573-168424574(-)
Zm00001d022584::7:180348281-180350282(-)
Zm00001d024105::10:45701738-45703739(+)
Zm00001d031747::1:200678895-200680896(-)
Zm00001d046017::9:55196778-55198779(+)
Zm00001d040974::3:87046439-87048440(+)
Zm00001d020236::7:101643689-101645690(+)
Zm00001d007365::2:229756355-229758356(-)
Zm00001d051022::4:137414286-137416287(-)
Zm00001d034829::1:303242069-303244070(+)
Zm00001d006789::2:216679291-216681292(+)
Zm00001d023759::10:19062573-19064574(-)
Zm00001d035091::6:4890480-4892481(-)
Zm00001d053697::4:239380846-239382847(+)
Zm00001d021532::7:155245134-155247135(+)
Zm00001d013006::5:3147960-3149961(-)
Zm00001d048439::9:156418823-156420824(+)
Zm00001d005823::2:189799470-189801471(-)
Zm00001d029161::1:60868439-60870440(-)
Zm00001d033004::1:246672337-246674338(+)
Zm00001d024927::10:95361929-95363930(+)
Zm00001d034042::1:282030618-282032619(+)
Zm00001d019182::7:20578899-20580900(+)
Zm00001d042396::3:164465640-164467641(-)
Zm00001d050163::4:69978107-69980108(+)
Zm00001d032710::1:235776910-235778911(-)
Zm00001d035007::6:1585620-1587621(+)
Zm00001d019561::7:42677355-42679356(+)
Zm00001d042099::3:150689093-150691094(+)
Zm00001d005758::2:186850473-186852474(+)
Zm00001d011298::8:146113272-146115273(-)
Zm00001d021636::7:158753779-158755780(+)
Zm00001d018957::7:10577258-10579259(-)
Zm00001d001818::2:1430576-1432577(+)
Zm00001d017576::5:200174935-200176936(-)
Zm00001d015890::5:129464981-129466982(+)
Zm00001d051760::4:168954418-168956419(+)
Zm00001d014360::5:42669303-42671304(-)
Zm00001d008615::8:14500353-14502354(-)
Zm00001d015327::5:84629341-84631342(+)
Zm00001d040693::3:58564701-58566702(-)
Zm00001d017171::5:187854057-187856058(+)
Zm00001d052434::4:189872211-189874212(+)
Zm00001d014632::5:56755556-56757557(-)
Zm00001d042689::3:177012860-177014861(+)
Zm00001d038118::6:148605953-148607954(-)
Zm00001d038109::6:148259613-148261614(-)
Zm00001d026459::10:146249264-146251265(-)
Zm00001d033152::1:252203257-252205258(-)
Zm00001d038504::6:158795881-158797882(+)
Zm00001d023592::10:11125240-11127241(-)
Zm00001d019373::7:30459360-30461361(+)
Zm00001d047208::9:121995827-121997828(+)
Zm00001d046200::9:71539198-71541199(+)
Zm00001d034509::1:294980380-294982381(+)
Zm00001d053931::4:243766287-243768288(-)
Zm00001d035920::6:60306607-60308608(+)
Zm00001d050670::4:114196186-114198187(+)
Zm00001d037034::6:109809347-109811348(+)
Zm00001d005306::2:168879036-168881037(+)
Zm00001d049442::4:30474291-30476292(-)
Zm00001d004852::2:144671202-144673203(+)
Zm00001d006862::2:218052822-218054823(+)
Zm00001d023552::10:9847377-9849378(+)
Zm00001d043387::3:198387662-198389663(+)
Zm00001d024193::10:54918697-54920698(+)
Zm00001d052260::4:185137776-185139777(+)
Zm00001d008651::8:15981768-15983769(+)
Zm00001d029183::1:61471975-61473976(-)
Zm00001d030314::1:121819096-121821097(+)
Zm00001d009335::8:56714282-56716283(-)
Zm00001d032190::1:216309087-216311088(+)
Zm00001d050811::4:124227607-124229608(-)
Zm00001d024895::10:93456206-93458207(+)
Zm00001d053059::4:211234054-211236055(-)
Zm00001d039222::6:173160698-173162699(+)
Zm00001d012609::8:177162004-177164005(-)
Zm00001d011795::8:161711350-161713351(+)
Zm00001d041013::3:90295550-90297551(+)
Zm00001d004635::2:124423347-124425348(-)
Zm00001d022310::7:174906539-174908540(+)
Zm00001d016068::5:142676027-142678028(+)
Zm00001d007193::2:224437388-224439389(-)
Zm00001d030087::1:104668219-104670220(+)
Zm00001d015657::5:103723020-103725021(+)
Zm00001d018925::7:9491220-9493221(-)
Zm00001d007038::2:220647681-220649682(-)
Zm00001d053138::4:215591612-215593613(-)
Zm00001d006370::2:205970840-205972841(-)
Zm00001d025556::10:122309371-122311372(+)
Zm00001d039343::3:2190436-2192437(-)
Zm00001d039613::3:9082577-9084578(+)
Zm00001d010143::8:101196076-101198077(-)
Zm00001d014954::5:69763931-69765932(+)
Zm00001d002624::2:17072570-17074571(+)
Zm00001d039330::3:2000994-2002995(-)
Zm00001d028530::1:38322523-38324524(-)
Zm00001d048893::4:7223154-7225155(+)
Zm00001d042018::3:147549224-147551225(-)
Zm00001d024437::10:70793919-70795920(+)
Zm00001d033961::1:279741755-279743756(+)
Zm00001d021473::7:153175826-153177827(+)
Zm00001d033048::1:248474148-248476149(-)
Zm00001d042291::3:159325880-159327881(-)
Zm00001d030285::1:119479314-119481315(+)
Zm00001d024047::10:39669314-39671315(-)
Zm00001d008510::8:10994817-10996818(+)
Zm00001d012611::8:177174854-177176855(-)
Zm00001d009724::8:77912139-77914140(+)
Zm00001d050130::4:68056578-68058579(-)
Zm00001d016907::5:179672624-179674625(-)
Zm00001d051336::4:155040677-155042678(-)
Zm00001d011802::8:161756324-161758325(+)
Zm00001d002430::2:12498751-12500752(-)
Zm00001d031967::1:208216664-208218665(+)
Zm00001d010442::8:115335181-115337182(-)
Zm00001d007032::2:220441452-220443453(+)
Zm00001d010421::8:114337463-114339464(-)
Zm00001d008363::8:6363819-6365820(+)
Zm00001d038927::6:167148266-167150267(+)
Zm00001d015921::5:131468115-131470116(+)
Zm00001d049480::4:31733263-31735264(+)
Zm00001d025893::10:133217263-133219264(+)
Zm00001d003990::2:74067638-74069639(-)
Zm00001d051824::4:171069265-171071266(+)
Zm00001d019233::7:23218272-23220273(-)
Zm00001d030626::1:149616143-149618144(-)
Zm00001d048667::4:3002038-3004039(+)
Zm00001d043267::3:193842722-193844723(-)
Zm00001d004075::2:80536537-80538538(-)
Zm00001d014739::5:61138924-61140925(-)
Zm00001d043517::3:202507867-202509868(-)
Zm00001d047262::9:124765526-124767527(+)
Zm00001d031132::1:178991272-178993273(+)
Zm00001d010608::8:121800179-121802180(-)
Zm00001d024852::10:90654750-90656751(+)
Zm00001d009492::8:67173270-67175271(+)
Zm00001d009668::8:75138390-75140391(+)
Zm00001d014254::5:38310795-38312796(+)
Zm00001d032359::1:223826840-223828841(+)
Zm00001d012044::8:167190248-167192249(-)
Zm00001d050962::4:133773381-133775382(+)
Zm00001d046772::9:105171956-105173957(-)
Zm00001d002595::2:16393912-16395913(-)
Zm00001d029656::1:81670913-81672914(+)
Zm00001d044801::9:2727159-2729160(+)
Zm00001d023689::10:15574322-15576323(-)
Zm00001d050577::4:101825107-101827108(+)
Zm00001d014988::5:71250249-71252250(-)
Zm00001d006004::2:195077614-195079615(+)
Zm00001d034812::1:302761063-302763064(-)
Zm00001d015174::5:78398413-78400414(-)
Zm00001d020120::7:94098517-94100518(+)
Zm00001d019215::7:22125936-22127937(-)
Zm00001d028018::1:20420694-20422695(+)
Zm00001d007729::2:238305982-238307983(-)
Zm00001d040670::3:57111414-57113415(-)
Zm00001d012004::8:166295067-166297068(+)
Zm00001d016160::5:147711913-147713914(-)
Zm00001d013357::5:9464045-9466046(-)
Zm00001d040755::3:63753216-63755217(-)
Zm00001d040205::3:32013296-32015297(-)
Zm00001d020404::7:111768458-111770459(+)
Zm00001d047143::9:120015250-120017251(+)
Zm00001d018242::5:217269421-217271422(-)
Zm00001d049375::4:28143798-28145799(+)
Zm00001d030296::1:120069217-120071218(+)
Zm00001d020362::7:109288940-109290941(+)
Zm00001d013730::5:18826754-18828755(-)
Zm00001d037962::6:143662736-143664737(-)
Zm00001d006091::2:197903360-197905361(-)
Zm00001d051964::4:175495182-175497183(-)
Zm00001d025789::10:129675121-129677122(+)
Zm00001d024850::10:90613000-90615001(+)
Zm00001d050224::4:74624516-74626517(-)
Zm00001d007085::2:221915455-221917456(+)
Zm00001d025185::10:108318067-108320068(-)
Zm00001d047335::9:126821283-126823284(+)
Zm00001d031460::1:191034458-191036459(-)
Zm00001d045160::9:14628822-14630823(+)
Zm00001d045525::9:25507699-25509700(+)
Zm00001d042123::3:151898722-151900723(+)
Zm00001d020848::7:134492501-134494502(+)
Zm00001d033683::1:271131443-271133444(-)
Zm00001d038367::6:155636143-155638144(-)
Zm00001d043311::3:195852922-195854923(+)
Zm00001d005983::2:194676593-194678594(+)
Zm00001d013629::5:15858669-15860670(-)
Zm00001d009610::8:72972221-72974222(+)
Zm00001d014915::5:68026131-68028132(+)
Zm00001d027755::1:12681349-12683350(-)
Zm00001d012764::8:180331161-180333162(+)
Zm00001d043807::3:210693677-210695678(+)
Zm00001d022301::7:174762430-174764431(-)
Zm00001d024181::10:53539987-53541988(-)
Zm00001d018419::5:220375991-220377992(+)
Zm00001d033484::1:263982889-263984890(+)
Zm00001d018946::7:10192757-10194758(+)
Zm00001d035303::6:20254276-20256277(-)
Zm00001d049846::4:47555503-47557504(+)
Zm00001d039173::6:171779589-171781590(-)
Zm00001d050850::4:126962364-126964365(-)
Zm00001d016744::5:174759400-174761401(+)
Zm00001d021202::7:145863210-145865211(+)
Zm00001d021480::7:153347177-153349178(+)
Zm00001d007422::2:231392146-231394147(-)
Zm00001d026458::10:146240308-146242309(+)
Zm00001d019012::7:12827856-12829857(+)
Zm00001d029511::1:73860255-73862256(+)
Zm00001d037722::6:135229558-135231559(+)
Zm00001d003632::2:51104988-51106989(+)
Zm00001d007312::2:227515288-227517289(-)
Zm00001d021759::7:162470187-162472188(-)
Zm00001d029933::1:95010688-95012689(+)
Zm00001d043358::3:197611150-197613151(+)
Zm00001d037233::6:117054337-117056338(-)
Zm00001d045171::9:15033900-15035901(+)
Zm00001d047045::9:116589938-116591939(+)
Zm00001d047994::9:147451821-147453822(-)
Zm00001d029154::1:60798202-60800203(-)
Zm00001d035207::6:9900664-9902665(+)
Zm00001d006442::2:208278887-208280888(+)
Zm00001d008322::8:5180573-5182574(-)
Zm00001d006024::2:195442854-195444855(-)
Zm00001d033368::1:260632596-260634597(-)
Zm00001d012801::5:240488-242489(+)
Zm00001d050836::4:125509229-125511230(+)
Zm00001d019483::7:36377773-36379774(+)
Zm00001d002968::2:28305898-28307899(+)
Zm00001d005968::2:194117032-194119033(-)
Zm00001d044766::9:1856258-1858259(+)
Zm00001d010928::8:133837910-133839911(+)
Zm00001d008497::8:10437603-10439604(+)
Zm00001d049210::4:20796325-20798326(-)
Zm00001d036175::6:75715341-75717342(-)
Zm00001d017212::5:189077870-189079871(+)
Zm00001d013872::5:23534386-23536387(-)
Zm00001d050937::4:132631935-132633936(-)
Zm00001d005247::2:165584236-165586237(+)
Zm00001d013943::5:25538208-25540209(+)
Zm00001d042608::3:173417922-173419923(+)
Zm00001d011340::8:147322831-147324832(-)
Zm00001d045540::9:25854574-25856575(-)
Zm00001d030179::1:110821695-110823696(+)
Zm00001d041007::3:89969631-89971632(-)
Zm00001d040276::3:35445843-35447844(+)
Zm00001d038841::6:165628066-165630067(+)
Zm00001d005149::2:161140791-161142792(+)
Zm00001d041294::3:110707928-110709929(+)
Zm00001d052791::4:201057283-201059284(-)
Zm00001d012840::5:988609-990610(+)
Zm00001d023469::10:6633595-6635596(+)
Zm00001d054107::4:246784223-246786224(-)
Zm00001d015078::5:74416635-74418636(+)
Zm00001d032727::1:236334095-236336096(+)
Zm00001d037898::6:141445629-141447630(+)
Zm00001d032578::1:231150118-231152119(-)
Zm00001d053906::4:243391949-243393950(-)
Zm00001d051599::4:164069925-164071926(+)
Zm00001d029818::1:88462487-88464488(-)
Zm00001d022591::7:180551816-180553817(-)
Zm00001d024003::10:35855992-35857993(-)
Zm00001d012484::8:175351532-175353533(+)
Zm00001d045864::9:44505372-44507373(+)
Zm00001d050145::4:69075108-69077109(-)
Zm00001d030533::1:142259363-142261364(+)
Zm00001d015748::5:115887239-115889240(-)
Zm00001d014845::5:65245097-65247098(-)
Zm00001d020264::7:102996572-102998573(-)
Zm00001d021522::7:155090763-155092764(+)
Zm00001d049289::4:24584880-24586881(-)
Zm00001d021177::7:145080882-145082883(-)
Zm00001d008727::8:17937884-17939885(+)
Zm00001d039036::6:169004509-169006510(-)
Zm00001d023368::10:4182413-4184414(+)
Zm00001d053099::4:213565931-213567932(-)
Zm00001d049958::4:55677477-55679478(+)
Zm00001d042231::3:156958636-156960637(-)
Zm00001d019320::7:27707699-27709700(-)
Zm00001d029473::1:72299903-72301904(-)
Zm00001d007436::2:231676890-231678891(-)
Zm00001d030345::1:123928692-123930693(+)
Zm00001d028276::1:28858301-28860302(-)
Zm00001d025431::10:118600746-118602747(+)
Zm00001d053252::4:222448796-222450797(+)
Zm00001d026148::10:139802333-139804334(+)
Zm00001d039085::6:169721054-169723055(-)
Zm00001d006336::2:204950128-204952129(+)
Zm00001d013159::5:5558811-5560812(+)
Zm00001d041095::3:97128713-97130714(-)
Zm00001d040259::3:34378465-34380466(-)
Zm00001d046225::9:73155946-73157947(+)
Zm00001d015046::5:73111124-73113125(-)
Zm00001d010086::8:98838236-98840237(-)
Zm00001d033566::1:267286004-267288005(-)
Zm00001d001941::2:3204349-3206350(-)
Zm00001d035915::6:60131989-60133990(-)
Zm00001d028477::1:36256184-36258185(-)
Zm00001d053128::4:214989340-214991341(-)
Zm00001d044745::9:1024011-1026012(-)
Zm00001d012234::8:170598787-170600788(+)
Zm00001d037127::6:113415522-113417523(+)
Zm00001d023561::10:10260275-10262276(+)
Zm00001d011392::8:149391697-149393698(-)
Zm00001d019644::7:47871564-47873565(-)
Zm00001d051753::4:168865481-168867482(+)
Zm00001d034808::1:302534889-302536890(-)
Zm00001d029544::1:75658669-75660670(-)
Zm00001d032209::1:217179538-217181539(+)
Zm00001d013428::5:11193509-11195510(+)
Zm00001d039306::3:1423334-1425335(+)
Zm00001d017669::5:203595560-203597561(-)
Zm00001d032575::1:231048109-231050110(+)
Zm00001d040851::3:71657125-71659126(-)
Zm00001d007824::2:240325991-240327992(+)
Zm00001d031814::1:202666169-202668170(+)
Zm00001d013442::5:11708644-11710645(-)
Zm00001d021168::7:144741619-144743620(+)
Zm00001d044422::3:227574241-227576242(-)
Zm00001d053624::4:237059335-237061336(-)
Zm00001d031643::1:197141503-197143504(-)
Zm00001d032688::1:234472697-234474698(+)
Zm00001d013958::5:26235824-26237825(+)
Zm00001d005031::2:154982225-154984226(+)
Zm00001d019311::7:26993197-26995198(-)
Zm00001d033317::1:258853107-258855108(-)
Zm00001d049610::4:37572135-37574136(+)
Zm00001d016002::5:138885654-138887655(-)
Zm00001d003897::2:65741212-65743213(+)
Zm00001d044348::3:225600726-225602727(+)
Zm00001d046545::9:95155220-95157221(+)
Zm00001d025847::10:131488255-131490256(+)
Zm00001d029055::1:56381757-56383758(+)
Zm00001d012549::8:176468839-176470840(-)
Zm00001d017482::5:197270686-197272687(+)
Zm00001d042594::3:173060401-173062402(-)
Zm00001d051796::4:169930678-169932679(-)
Zm00001d003358::2:41529186-41531187(-)
Zm00001d005324::2:169617508-169619509(+)
Zm00001d045822::9:41423671-41425672(+)
Zm00001d008610::8:14448852-14450853(+)
Zm00001d024522::10:75945420-75947421(-)
Zm00001d028709::1:43903777-43905778(-)
Zm00001d034110::1:284213092-284215093(+)
Zm00001d047983::9:147126342-147128343(+)
Zm00001d040196::3:31702848-31704849(-)
Zm00001d039681::3:11796538-11798539(-)
Zm00001d036296::6:82462156-82464157(+)
Zm00001d027729::1:12339167-12341168(+)
Zm00001d015131::5:76709471-76711472(-)
Zm00001d002629::2:17330022-17332023(-)
Zm00001d019579::7:44291125-44293126(+)
Zm00001d039940::3:20010339-20012340(-)
Zm00001d027317::1:2826110-2828111(-)
Zm00001d043615::3:205275901-205277902(-)
Zm00001d015635::5:102248847-102250848(+)
Zm00001d011597::8:155438384-155440385(+)
Zm00001d006527::2:210512442-210514443(-)
Zm00001d053641::4:238083629-238085630(+)
Zm00001d028775::1:46179861-46181862(+)
Zm00001d043560::3:203819508-203821509(+)
Zm00001d043650::3:205980985-205982986(+)
Zm00001d007471::2:232435119-232437120(-)
Zm00001d015929::5:132195138-132197139(-)
Zm00001d045024::9:10461220-10463221(+)
Zm00001d011124::8:139736228-139738229(-)
Zm00001d044057::3:218049330-218051331(+)
Zm00001d047361::9:127686664-127688665(+)
Zm00001d036090::6:71697122-71699123(-)
Zm00001d046864::9:108495903-108497904(-)
Zm00001d031727::1:199718142-199720143(-)
Zm00001d036573::6:93295937-93297938(-)
Zm00001d001851::2:1932573-1934574(-)
Zm00001d052926::4:205102407-205104408(+)
Zm00001d037429::6:125226219-125228220(+)
Zm00001d013526::5:13608715-13610716(+)
Zm00001d005544::2:178133212-178135213(-)
Zm00001d047596::9:136684209-136686210(+)
Zm00001d049284::4:24396336-24398337(-)
Zm00001d011758::8:160890292-160892293(-)
Zm00001d030106::1:106129014-106131015(-)
Zm00001d009642::8:74130066-74132067(-)
Zm00001d012098::8:168222192-168224193(+)
Zm00001d036086::6:71142542-71144543(+)
Zm00001d049922::4:52870010-52872011(+)
Zm00001d004535::2:116871829-116873830(-)
Zm00001d029173::1:60950639-60952640(-)
Zm00001d050694::4:116209240-116211241(-)
Zm00001d015334::5:85043941-85045942(+)
Zm00001d004510::2:115886064-115888065(+)
Zm00001d039774::3:14507857-14509858(-)
Zm00001d019086::7:15757271-15759272(+)
Zm00001d039887::3:17696149-17698150(+)
Zm00001d026544::10:147963146-147965147(+)
Zm00001d012839::5:981874-983875(+)
Zm00001d054043::4:245472720-245474721(-)
Zm00001d002534::2:14905701-14907702(-)
Zm00001d009439::8:64593420-64595421(-)
Zm00001d053041::4:210327892-210329893(-)
Zm00001d053962::4:244376778-244378779(-)
Zm00001d029164::1:60876056-60878057(-)
Zm00001d024824::10:89685762-89687763(+)
Zm00001d019988::7:83008757-83010758(+)
Zm00001d031926::1:206981101-206983102(+)
Zm00001d048924::4:8110756-8112757(-)
Zm00001d040374::3:40747199-40749200(+)
Zm00001d009931::8:90451515-90453516(-)
Zm00001d050214::4:73914672-73916673(-)
Zm00001d042088::3:150285090-150287091(+)
Zm00001d047491::9:132257930-132259931(+)
Zm00001d037967::6:143819744-143821745(+)
Zm00001d043374::3:198032815-198034816(-)
Zm00001d039448::3:4598129-4600130(+)
Zm00001d034871::1:304366014-304368015(+)
Zm00001d006676::2:214084262-214086263(-)
Zm00001d036669::6:97171877-97173878(-)
Zm00001d003958::2:72201413-72203414(+)
Zm00001d005849::2:190825605-190827606(-)
Zm00001d026434::10:145758930-145760931(-)
Zm00001d042494::3:169457790-169459791(-)
Zm00001d035833::6:54110457-54112458(+)
Zm00001d004152::2:86814007-86816008(-)
Zm00001d045391::9:20445563-20447564(+)
Zm00001d025192::10:108464415-108466416(-)
Zm00001d019147::7:19142073-19144074(-)
Zm00001d001846::2:1772156-1774157(-)
Zm00001d005482::2:175597963-175599964(-)
Zm00001d021952::7:166937236-166939237(-)
Zm00001d036129::6:73783609-73785610(-)
Zm00001d003954::2:72099935-72101936(+)
Zm00001d007934::2:243394208-243396209(-)
Zm00001d018199::5:216420911-216422912(-)
Zm00001d036476::6:89545376-89547377(+)
Zm00001d006483::2:209673388-209675389(+)
Zm00001d037781::6:137508856-137510857(-)
Zm00001d045624::9:29099926-29101927(-)
Zm00001d003277::2:38576206-38578207(-)
Zm00001d031575::1:195068334-195070335(-)
Zm00001d043573::3:204249051-204251052(+)
Zm00001d015451::5:91108599-91110600(-)
Zm00001d017889::5:209653327-209655328(-)
Zm00001d012697::8:178792178-178794179(-)
Zm00001d018506::5:222062898-222064899(+)
Zm00001d037241::6:117496580-117498581(+)
Zm00001d039518::3:6561665-6563666(-)
Zm00001d008674::8:16878885-16880886(-)
Zm00001d046549::9:95421889-95423890(+)
Zm00001d010454::8:115917895-115919896(-)
Zm00001d035797::6:50382670-50384671(+)
Zm00001d039305::3:1407724-1409725(-)
Zm00001d051514::4:161087835-161089836(+)
Zm00001d011880::8:163861207-163863208(+)
Zm00001d018830::7:6733250-6735251(-)
Zm00001d050033::4:61378316-61380317(+)
Zm00001d044197::3:221732037-221734038(-)
Zm00001d017106::5:185553901-185555902(-)
Zm00001d005866::2:191178161-191180162(+)
Zm00001d009883::8:87299877-87301878(+)
Zm00001d009327::8:56286577-56288578(-)
Zm00001d040066::3:25594578-25596579(-)
Zm00001d010534::8:119595207-119597208(-)
Zm00001d038131::6:148933553-148935554(-)
Zm00001d043134::3:189964910-189966911(-)
Zm00001d017926::5:210206939-210208940(-)
Zm00001d014376::5:43557234-43559235(-)
Zm00001d036524::6:91186765-91188766(-)
Zm00001d016285::5:155590591-155592592(+)
Zm00001d048035::9:148453529-148455530(-)
Zm00001d031341::1:186785491-186787492(-)
Zm00001d052686::4:197443595-197445596(-)
Zm00001d013678::5:17149939-17151940(-)
Zm00001d002511::2:14416620-14418621(-)
Zm00001d043441::3:199987048-199989049(-)
Zm00001d016915::5:179758931-179760932(-)
Zm00001d033318::1:258873950-258875951(-)
Zm00001d048171::9:151308893-151310894(+)
Zm00001d024344::10:65885191-65887192(+)
Zm00001d039209::6:172585628-172587629(+)
Zm00001d018615::7:1026298-1028299(-)
Zm00001d049648::4:38696192-38698193(+)
Zm00001d030891::1:166008341-166010342(+)
Zm00001d041745::3:135767606-135769607(-)
Zm00001d019162::7:19624329-19626330(-)
Zm00001d029194::1:61728258-61730259(+)
Zm00001d036764::6:100073197-100075198(+)
Zm00001d011309::8:146352405-146354406(+)
Zm00001d013358::5:9522074-9524075(+)
Zm00001d013002::5:2974841-2976842(-)
Zm00001d048775::4:5330195-5332196(-)
Zm00001d048201::9:152373820-152375821(-)
Zm00001d015887::5:129135927-129137928(-)
Zm00001d024806::10:88832883-88834884(-)
Zm00001d037882::6:140950980-140952981(+)
Zm00001d020417::7:112557133-112559134(+)
Zm00001d002064::2:5195256-5197257(-)
Zm00001d029102::1:58053748-58055749(+)
Zm00001d011562::8:154551055-154553056(+)
Zm00001d048471::9:156888602-156890603(+)
Zm00001d032858::1:240470799-240472800(-)
Zm00001d031740::1:200310698-200312699(+)
Zm00001d037787::6:137838110-137840111(-)
Zm00001d002706::2:19844319-19846320(-)
Zm00001d045817::9:41018989-41020990(+)
Zm00001d043915::3:213740791-213742792(+)
Zm00001d002119::2:6131807-6133808(-)
Zm00001d020528::7:120941388-120943389(+)
Zm00001d017202::5:188701990-188703991(+)
Zm00001d017563::5:199686409-199688410(-)
Zm00001d011166::8:141515673-141517674(+)
Zm00001d035258::6:17776344-17778345(-)
Zm00001d024659::10:82480585-82482586(+)
Zm00001d003509::2:46247127-46249128(-)
Zm00001d048099::9:150150552-150152553(+)
Zm00001d052005::4:176265317-176267318(+)
Zm00001d045133::9:13838041-13840042(+)
Zm00001d045843::9:43307808-43309809(-)
Zm00001d037122::6:113167653-113169654(-)
Zm00001d026361::10:144218664-144220665(-)
Zm00001d008422::8:8317409-8319410(-)
Zm00001d002537::2:14985362-14987363(-)
Zm00001d046231::9:73619809-73621810(+)
Zm00001d026278::10:142738667-142740668(-)
Zm00001d012808::5:570801-572802(+)
Zm00001d050164::4:70176711-70178712(+)
Zm00001d042596::3:173073309-173075310(+)
Zm00001d026608::10:148914303-148916304(-)
Zm00001d050808::4:123988092-123990093(+)
Zm00001d022107::7:170523777-170525778(-)
Zm00001d021611::7:158048338-158050339(+)
Zm00001d045538::9:25848770-25850771(-)
Zm00001d033952::1:279494139-279496140(+)
Zm00001d026164::10:140164856-140166857(-)
Zm00001d032681::1:234065233-234067234(+)
Zm00001d025141::10:106317286-106319287(+)
Zm00001d010447::8:115545727-115547728(-)
Zm00001d040416::3:42356758-42358759(+)
Zm00001d014168::5:34955889-34957890(-)
Zm00001d017206::5:188877182-188879183(+)
Zm00001d040084::3:26934730-26936731(-)
Zm00001d028755::1:45600841-45602842(+)
Zm00001d031490::1:191817698-191819699(+)
Zm00001d011152::8:140851841-140853842(+)
Zm00001d010850::8:130364838-130366839(-)
Zm00001d008532::8:11974578-11976579(-)
Zm00001d029098::1:57991096-57993097(-)
Zm00001d013376::5:10002693-10004694(+)
Zm00001d052411::4:189318272-189320273(+)
Zm00001d028260::1:28167732-28169733(+)
Zm00001d039786::3:14616224-14618225(+)
Zm00001d034886::1:304719417-304721418(-)
Zm00001d002541::2:14999965-15001966(+)
Zm00001d039640::3:9899389-9901390(-)
Zm00001d026103::10:138513870-138515871(-)
Zm00001d028347::1:31514657-31516658(-)
Zm00001d017494::5:197533297-197535298(-)
Zm00001d012834::5:964263-966264(-)
Zm00001d009488::8:67041786-67043787(+)
Zm00001d049086::4:15590432-15592433(-)
Zm00001d017459::5:196474960-196476961(-)
Zm00001d029341::1:66634283-66636284(+)
Zm00001d041265::3:109136558-109138559(+)
Zm00001d002356::2:10767138-10769139(-)
Zm00001d028219::1:26907855-26909856(-)
Zm00001d039239::3:381710-383711(-)
Zm00001d051840::4:171943788-171945789(-)
Zm00001d009760::8:80072788-80074789(+)
Zm00001d039549::3:7823816-7825817(+)
Zm00001d002746::2:21334127-21336128(-)
Zm00001d053719::4:239820769-239822770(+)
Zm00001d037775::6:137238226-137240227(+)
Zm00001d045967::9:50658526-50660527(-)
Zm00001d029938::1:95656208-95658209(-)
Zm00001d037905::6:141654794-141656795(-)
Zm00001d034048::1:282392907-282394908(-)
Zm00001d054081::4:246055207-246057208(+)
Zm00001d047141::9:119772136-119774137(+)
Zm00001d047517::9:133212713-133214714(-)
Zm00001d043771::3:209624677-209626678(+)
Zm00001d009029::8:30694321-30696322(-)
Zm00001d005080::2:157611746-157613747(+)
Zm00001d003229::2:36864052-36866053(-)
Zm00001d015870::5:127452818-127454819(+)
Zm00001d013310::5:8292761-8294762(+)
Zm00001d002275::2:9315866-9317867(-)
Zm00001d035180::6:8229140-8231141(-)
Zm00001d029437::1:70447703-70449704(-)
Zm00001d016698::5:172856241-172858242(-)
Zm00001d041331::3:112435674-112437675(-)
Zm00001d030624::1:149522091-149524092(-)
Zm00001d035178::6:8038691-8040692(-)
Zm00001d047600::9:136756366-136758367(-)
Zm00001d036721::6:98814301-98816302(-)
Zm00001d048979::4:11356234-11358235(+)
Zm00001d034885::1:304663826-304665827(+)
Zm00001d041987::3:146667338-146669339(+)
Zm00001d035088::6:4650257-4652258(+)
Zm00001d039686::3:11852855-11854856(-)
Zm00001d017091::5:185082604-185084605(+)
Zm00001d020387::7:110770829-110772830(-)
Zm00001d003395::2:42793568-42795569(-)
Zm00001d011414::8:149850040-149852041(+)
Zm00001d009765::8:80234163-80236164(+)
Zm00001d004417::2:110446842-110448843(+)
Zm00001d038652::6:161896059-161898060(-)
Zm00001d027999::1:19904635-19906636(+)
Zm00001d011357::8:148192028-148194029(+)
Zm00001d036510::6:90930738-90932739(-)
Zm00001d009463::8:65727821-65729822(-)
Zm00001d018859::7:7530477-7532478(+)
Zm00001d013926::5:24987315-24989316(-)
Zm00001d040652::3:56428092-56430093(+)
Zm00001d045157::9:14564400-14566401(+)
Zm00001d006243::2:202669737-202671738(-)
Zm00001d003983::2:73523641-73525642(+)
Zm00001d017113::5:185785704-185787705(-)
Zm00001d031227::1:182704948-182706949(-)
Zm00001d002379::2:11527410-11529411(-)
Zm00001d037961::6:143614047-143616048(-)
Zm00001d038892::6:166530435-166532436(+)
Zm00001d024083::10:42506236-42508237(+)
Zm00001d023909::10:27558398-27560399(+)
Zm00001d053816::4:241613697-241615698(+)
Zm00001d020898::7:135846243-135848244(-)
Zm00001d045316::9:18808592-18810593(+)
Zm00001d019245::7:23696735-23698736(+)
Zm00001d002412::2:12177460-12179461(-)
Zm00001d041692::3:133577955-133579956(-)
Zm00001d032423::1:225975508-225977509(-)
Zm00001d018988::7:12178726-12180727(-)
Zm00001d035823::6:53477423-53479424(-)
Zm00001d042944::3:184661668-184663669(+)
Zm00001d028778::1:46193945-46195946(-)
Zm00001d014112::5:32951720-32953721(-)
Zm00001d021775::7:162844390-162846391(+)
Zm00001d006099::2:198146446-198148447(+)
Zm00001d043613::3:205191039-205193040(+)
Zm00001d036440::6:88672107-88674108(-)
Zm00001d030102::1:105806058-105808059(+)
Zm00001d033315::1:258757250-258759251(+)
Zm00001d048175::9:151501306-151503307(+)
Zm00001d020904::7:136145734-136147735(-)
Zm00001d015215::5:79824622-79826623(-)
Zm00001d045627::9:29256935-29258936(+)
Zm00001d040550::3:49052482-49054483(-)
Zm00001d015987::5:137033102-137035103(+)
Zm00001d033747::1:272703274-272705275(+)
Zm00001d047634::9:137664262-137666263(-)
Zm00001d028585::1:40037975-40039976(-)
Zm00001d042569::3:172227646-172229647(+)
Zm00001d051820::4:170833406-170835407(+)
Zm00001d053790::4:241107556-241109557(+)
Zm00001d020069::7:90081530-90083531(+)
Zm00001d026018::10:136179252-136181253(-)
Zm00001d008218::8:1591122-1593123(-)
Zm00001d009903::8:88652782-88654783(+)
Zm00001d021314::7:148634619-148636620(-)
Zm00001d017193::5:188493340-188495341(+)
Zm00001d046197::9:71398742-71400743(+)
Zm00001d006269::2:203286104-203288105(+)
Zm00001d014768::5:62488340-62490341(-)
Zm00001d034590::1:297306178-297308179(+)
Zm00001d032608::1:231929915-231931916(+)
Zm00001d002385::2:11638231-11640232(-)
Zm00001d027946::1:18084663-18086664(+)
Zm00001d032737::1:236897733-236899734(+)
Zm00001d010414::8:113687279-113689280(-)
Zm00001d014080::5:31724506-31726507(+)
Zm00001d010261::8:106442978-106444979(-)
Zm00001d021518::7:154961455-154963456(-)
Zm00001d032112::1:213434438-213436439(-)
Zm00001d011475::8:151645194-151647195(-)
Zm00001d019504::7:38020233-38022234(-)
Zm00001d038968::6:167935665-167937666(+)
Zm00001d021481::7:153362961-153364962(-)
Zm00001d006366::2:205738742-205740743(+)
Zm00001d037464::6:126136129-126138130(-)
Zm00001d018961::7:10798813-10800814(-)
Zm00001d011711::8:159471291-159473292(-)
Zm00001d025829::10:131122560-131124561(+)
Zm00001d051961::4:175396832-175398833(-)
Zm00001d016980::5:181879364-181881365(-)
Zm00001d033525::1:265602147-265604148(+)
Zm00001d008520::8:11341841-11343842(-)
Zm00001d008211::8:1297591-1299592(+)
Zm00001d053283::4:223936514-223938515(-)
Zm00001d011342::8:147353587-147355588(-)
Zm00001d003429::2:44098840-44100841(+)
Zm00001d025106::10:104540049-104542050(+)
Zm00001d022243::7:173495194-173497195(-)
Zm00001d036226::6:77965078-77967079(-)
Zm00001d031574::1:195020896-195022897(+)
Zm00001d016832::5:177778273-177780274(+)
Zm00001d029647::1:80969055-80971056(+)
Zm00001d033766::1:273076444-273078445(+)
Zm00001d028825::1:47753504-47755505(-)
Zm00001d022073::7:169492480-169494481(-)
Zm00001d047388::9:128466181-128468182(+)
Zm00001d017647::5:202989363-202991364(+)
Zm00001d009105::8:36612742-36614743(+)
Zm00001d026303::10:143229815-143231816(+)
Zm00001d011763::8:161018505-161020506(+)
Zm00001d019985::7:82805360-82807361(-)
Zm00001d028415::1:34149712-34151713(-)
Zm00001d037742::6:136087334-136089335(+)
Zm00001d010366::8:111286770-111288771(-)
Zm00001d025774::10:129118327-129120328(+)
Zm00001d007435::2:231644638-231646639(-)
Zm00001d048131::9:150562984-150564985(+)
Zm00001d038155::6:149714409-149716410(+)
Zm00001d032937::1:244095328-244097329(+)
Zm00001d032808::1:238900909-238902910(+)
Zm00001d003434::2:44259247-44261248(+)
```
