## Supplementary material for "A comprehensive map of preferentially located motifs reveals distinct proximal *cis*-regulatory elements in plants": TAAATCTA_containing_gene_set.txt

```
#Occurences of TAAATCTA between -238 and -151 (positions relative to the transcription start site)
#253 sequences with TAAATCTA in this interval
#1.00% of the sequences in promoter set with TAAATCTA (set with 25199 sequences)
Zm00001d018946::7:10192757-10194758(+)
Zm00001d028694::1:43346702-43348703(+)
Zm00001d047210::9:122121221-122123222(+)
Zm00001d025561::10:122371574-122373575(+)
Zm00001d018615::7:1026298-1028299(-)
Zm00001d040084::3:26934730-26936731(-)
Zm00001d009011::8:30108703-30110704(+)
Zm00001d037779::6:137398626-137400627(-)
Zm00001d004338::2:104459940-104461941(-)
Zm00001d034885::1:304663826-304665827(+)
Zm00001d047579::9:136184231-136186232(+)
Zm00001d025700::10:126771226-126773227(+)
Zm00001d027317::1:2826110-2828111(-)
Zm00001d051824::4:171069265-171071266(+)
Zm00001d006459::2:208857202-208859203(+)
Zm00001d032664::1:233546581-233548582(+)
Zm00001d001904::2:2639704-2641705(+)
Zm00001d015657::5:103723020-103725021(+)
Zm00001d003434::2:44259247-44261248(+)
Zm00001d050328::4:81519495-81521496(+)
Zm00001d001846::2:1772156-1774157(-)
Zm00001d026164::10:140164856-140166857(-)
Zm00001d008510::8:10994817-10996818(+)
Zm00001d004417::2:110446842-110448843(+)
Zm00001d027318::1:2825534-2827535(+)
Zm00001d049289::4:24584880-24586881(-)
Zm00001d052260::4:185137776-185139777(+)
Zm00001d029437::1:70447703-70449704(-)
Zm00001d019245::7:23696735-23698736(+)
Zm00001d020366::7:109738088-109740089(+)
Zm00001d013958::5:26235824-26237825(+)
Zm00001d010421::8:114337463-114339464(-)
Zm00001d045822::9:41423671-41425672(+)
Zm00001d020915::7:136481765-136483766(-)
Zm00001d020387::7:110770829-110772830(-)
Zm00001d013678::5:17149939-17151940(-)
Zm00001d042608::3:173417922-173419923(+)
Zm00001d006527::2:210512442-210514443(-)
Zm00001d023402::10:4739146-4741147(+)
Zm00001d021952::7:166937236-166939237(-)
Zm00001d024437::10:70793919-70795920(+)
Zm00001d020528::7:120941388-120943389(+)
Zm00001d026313::10:143374058-143376059(+)
Zm00001d044056::3:218049988-218051989(-)
Zm00001d021532::7:155245134-155247135(+)
Zm00001d035091::6:4890480-4892481(-)
Zm00001d043311::3:195852922-195854923(+)
Zm00001d028260::1:28167732-28169733(+)
Zm00001d030620::1:148967457-148969458(+)
Zm00001d013926::5:24987315-24989316(-)
Zm00001d020041::7:88136758-88138759(-)
Zm00001d017576::5:200174935-200176936(-)
Zm00001d006336::2:204950128-204952129(+)
Zm00001d020236::7:101643689-101645690(+)
Zm00001d040679::3:57621066-57623067(+)
Zm00001d036573::6:93295937-93297938(-)
Zm00001d053128::4:214989340-214991341(-)
Zm00001d012801::5:240488-242489(+)
Zm00001d027946::1:18084663-18086664(+)
Zm00001d026010::10:135907951-135909952(-)
Zm00001d014954::5:69763931-69765932(+)
Zm00001d033525::1:265602147-265604148(+)
Zm00001d032190::1:216309087-216311088(+)
Zm00001d032575::1:231048109-231050110(+)
Zm00001d014679::5:58658413-58660414(+)
Zm00001d030285::1:119479314-119481315(+)
Zm00001d009029::8:30694321-30696322(-)
Zm00001d031851::1:204132843-204134844(+)
Zm00001d017647::5:202989363-202991364(+)
Zm00001d023561::10:10260275-10262276(+)
Zm00001d037416::6:124917726-124919727(-)
Zm00001d050937::4:132631935-132633936(-)
Zm00001d014621::5:56113172-56115173(+)
Zm00001d018075::5:213816219-213818220(-)
Zm00001d051753::4:168865481-168867482(+)
Zm00001d010414::8:113687279-113689280(-)
Zm00001d037547::6:128953500-128955501(-)
Zm00001d019576::7:43878418-43880419(+)
Zm00001d006091::2:197903360-197905361(-)
Zm00001d043573::3:204249051-204251052(+)
Zm00001d053641::4:238083629-238085630(+)
Zm00001d049922::4:52870010-52872011(+)
Zm00001d014728::5:60858716-60860717(-)
Zm00001d044185::3:221307020-221309021(+)
Zm00001d029161::1:60868439-60870440(-)
Zm00001d028775::1:46179861-46181862(+)
Zm00001d023469::10:6633595-6635596(+)
Zm00001d032209::1:217179538-217181539(+)
Zm00001d021168::7:144741619-144743620(+)
Zm00001d049958::4:55677477-55679478(+)
Zm00001d044766::9:1856258-1858259(+)
Zm00001d021287::7:147958805-147960806(+)
Zm00001d007085::2:221915455-221917456(+)
Zm00001d021126::7:143319171-143321172(-)
Zm00001d023737::10:18082805-18084806(-)
Zm00001d023957::10:31819582-31821583(+)
Zm00001d019233::7:23218272-23220273(-)
Zm00001d040851::3:71657125-71659126(-)
Zm00001d051977::4:175742655-175744656(-)
Zm00001d036283::6:81812264-81814265(-)
Zm00001d026361::10:144218664-144220665(-)
Zm00001d036894::6:105841895-105843896(-)
Zm00001d049846::4:47555503-47557504(+)
Zm00001d033952::1:279494139-279496140(+)
Zm00001d023552::10:9847377-9849378(+)
Zm00001d029530::1:75040277-75042278(+)
Zm00001d021611::7:158048338-158050339(+)
Zm00001d002356::2:10767138-10769139(-)
Zm00001d032531::1:229764815-229766816(-)
Zm00001d042018::3:147549224-147551225(-)
Zm00001d003983::2:73523641-73525642(+)
Zm00001d047831::9:142719685-142721686(-)
Zm00001d028313::1:30343836-30345837(-)
Zm00001d049588::4:36426449-36428450(+)
Zm00001d053886::4:242980888-242982889(-)
Zm00001d002036::2:4851296-4853297(-)
Zm00001d012772::8:180570068-180572069(+)
Zm00001d014376::5:43557234-43559235(-)
Zm00001d014112::5:32951720-32953721(-)
Zm00001d015215::5:79824622-79826623(-)
Zm00001d012395::8:173524889-173526890(+)
Zm00001d018506::5:222062898-222064899(+)
Zm00001d016160::5:147711913-147713914(-)
Zm00001d015748::5:115887239-115889240(-)
Zm00001d013442::5:11708644-11710645(-)
Zm00001d003358::2:41529186-41531187(-)
Zm00001d004159::2:87721882-87723883(+)
Zm00001d016826::5:177537520-177539521(+)
Zm00001d024193::10:54918697-54920698(+)
Zm00001d012234::8:170598787-170600788(+)
Zm00001d045036::9:10720045-10722046(+)
Zm00001d032511::1:229018790-229020791(-)
Zm00001d047141::9:119772136-119774137(+)
Zm00001d051583::4:163355479-163357480(+)
Zm00001d020639::7:125924340-125926341(+)
Zm00001d002629::2:17330022-17332023(-)
Zm00001d003715::2:56142845-56144846(-)
Zm00001d018505::5:222046732-222048733(+)
Zm00001d036990::6:108474743-108476744(-)
Zm00001d033526::1:265613334-265615335(-)
Zm00001d014360::5:42669303-42671304(-)
Zm00001d042603::3:173183512-173185513(-)
Zm00001d010608::8:121800179-121802180(-)
Zm00001d010143::8:101196076-101198077(-)
Zm00001d002726::2:20526006-20528007(-)
Zm00001d016002::5:138885654-138887655(-)
Zm00001d042596::3:173073309-173075310(+)
Zm00001d036844::6:103613306-103615307(+)
Zm00001d048924::4:8110756-8112757(-)
Zm00001d031074::1:175983833-175985834(+)
Zm00001d024343::10:65885860-65887861(-)
Zm00001d040652::3:56428092-56430093(+)
Zm00001d026303::10:143229815-143231816(+)
Zm00001d049750::4:43099538-43101539(-)
Zm00001d047994::9:147451821-147453822(-)
Zm00001d010447::8:115545727-115547728(-)
Zm00001d019579::7:44291125-44293126(+)
Zm00001d040205::3:32013296-32015297(-)
Zm00001d006269::2:203286104-203288105(+)
Zm00001d050800::4:123704789-123706790(-)
Zm00001d047983::9:147126342-147128343(+)
Zm00001d039118::6:170354006-170356007(+)
Zm00001d024646::10:82009123-82011124(+)
Zm00001d041095::3:97128713-97130714(-)
Zm00001d025789::10:129675121-129677122(+)
Zm00001d040768::3:64625982-64627983(-)
Zm00001d014254::5:38310795-38312796(+)
Zm00001d030296::1:120069217-120071218(+)
Zm00001d049707::4:40975581-40977582(-)
Zm00001d029809::1:87841170-87843171(-)
Zm00001d012549::8:176468839-176470840(-)
Zm00001d048201::9:152373820-152375821(-)
Zm00001d015870::5:127452818-127454819(+)
Zm00001d039484::3:5604432-5606433(+)
Zm00001d009610::8:72972221-72974222(+)
Zm00001d049708::4:40975010-40977011(+)
Zm00001d036855::6:104126121-104128122(+)
Zm00001d020898::7:135846243-135848244(-)
Zm00001d051116::4:143958886-143960887(+)
Zm00001d018833::7:6809310-6811311(+)
Zm00001d004983::2:152198818-152200819(+)
Zm00001d025556::10:122309371-122311372(+)
Zm00001d024666::10:82753796-82755797(-)
Zm00001d045316::9:18808592-18810593(+)
Zm00001d053624::4:237059335-237061336(-)
Zm00001d032325::1:222558984-222560985(+)
Zm00001d046616::9:98846256-98848257(+)
Zm00001d011532::8:153702520-153704521(-)
Zm00001d043471::3:201135390-201137391(+)
Zm00001d029511::1:73860255-73862256(+)
Zm00001d017563::5:199686409-199688410(-)
Zm00001d047634::9:137664262-137666263(-)
Zm00001d031132::1:178991272-178993273(+)
Zm00001d039613::3:9082577-9084578(+)
Zm00001d043560::3:203819508-203821509(+)
Zm00001d051820::4:170833406-170835407(+)
Zm00001d008856::8:22779526-22781527(+)
Zm00001d030183::1:111123435-111125436(-)
Zm00001d048439::9:156418823-156420824(+)
Zm00001d005031::2:154982225-154984226(+)
Zm00001d011124::8:139736228-139738229(-)
Zm00001d048979::4:11356234-11358235(+)
Zm00001d029102::1:58053748-58055749(+)
Zm00001d020399::7:111335234-111337235(+)
Zm00001d050577::4:101825107-101827108(+)
Zm00001d053059::4:211234054-211236055(-)
Zm00001d029473::1:72299903-72301904(-)
Zm00001d034829::1:303242069-303244070(+)
Zm00001d008456::8:9210155-9212156(+)
Zm00001d051286::4:151647937-151649938(-)
Zm00001d031583::1:195480442-195482443(+)
Zm00001d039978::3:21465248-21467249(+)
Zm00001d047642::9:137900011-137902012(+)
Zm00001d020329::7:106852341-106854342(+)
Zm00001d034110::1:284213092-284215093(+)
Zm00001d033091::1:250100935-250102936(-)
Zm00001d015333::5:84886884-84888885(-)
Zm00001d039448::3:4598129-4600130(+)
Zm00001d013485::5:12643042-12645043(-)
Zm00001d002379::2:11527410-11529411(-)
Zm00001d048175::9:151501306-151503307(+)
Zm00001d045171::9:15033900-15035901(+)
Zm00001d008953::8:26882731-26884732(-)
Zm00001d031251::1:183679258-183681259(-)
Zm00001d012609::8:177162004-177164005(-)
Zm00001d049442::4:30474291-30476292(-)
Zm00001d035487::6:28935903-28937904(+)
Zm00001d024307::10:63097337-63099338(-)
Zm00001d029840::1:89589364-89591365(-)
Zm00001d001818::2:1430576-1432577(+)
Zm00001d024895::10:93456206-93458207(+)
Zm00001d016832::5:177778273-177780274(+)
Zm00001d037722::6:135229558-135231559(+)
Zm00001d037414::6:124900245-124902246(-)
Zm00001d017206::5:188877182-188879183(+)
Zm00001d012840::5:988609-990610(+)
Zm00001d018925::7:9491220-9493221(-)
Zm00001d021715::7:161144823-161146824(+)
Zm00001d038927::6:167148266-167150267(+)
Zm00001d024211::10:56728038-56730039(-)
Zm00001d008744::8:18853625-18855626(+)
Zm00001d030891::1:166008341-166010342(+)
Zm00001d036129::6:73783609-73785610(-)
Zm00001d008357::8:6172953-6174954(+)
Zm00001d017459::5:196474960-196476961(-)
Zm00001d026629::10:149185419-149187420(-)
Zm00001d036629::6:95621033-95623034(+)
Zm00001d038841::6:165628066-165630067(+)
Zm00001d037429::6:125226219-125228220(+)
Zm00001d002064::2:5195256-5197257(-)
Zm00001d020848::7:134492501-134494502(+)
Zm00001d015890::5:129464981-129466982(+)
Zm00001d032480::1:228061647-228063648(+)
```
