## Supplementary material for "A comprehensive map of preferentially located motifs reveals distinct proximal *cis*-regulatory elements in plants": TAAATCTC_containing_gene_set.txt

```
#Occurences of TAAATCTC between -184 and -147 (positions relative to the transcription start site)
#73 sequences with TAAATCTC in this interval
#0.29% of the sequences in promoter set with TAAATCTC (set with 25199 sequences)
Zm00001d036693::6:97877295-97879296(+)
Zm00001d013257::5:7186058-7188059(+)
Zm00001d033747::1:272703274-272705275(+)
Zm00001d017669::5:203595560-203597561(-)
Zm00001d027962::1:18457219-18459220(-)
Zm00001d051022::4:137414286-137416287(-)
Zm00001d007032::2:220441452-220443453(+)
Zm00001d010454::8:115917895-115919896(-)
Zm00001d015174::5:78398413-78400414(-)
Zm00001d051598::4:164064752-164066753(-)
Zm00001d039774::3:14507857-14509858(-)
Zm00001d035207::6:9900664-9902665(+)
Zm00001d045080::9:11801656-11803657(+)
Zm00001d021636::7:158753779-158755780(+)
Zm00001d034048::1:282392907-282394908(-)
Zm00001d047600::9:136756366-136758367(-)
Zm00001d002410::2:12122450-12124451(-)
Zm00001d012764::8:180331161-180333162(+)
Zm00001d046940::9:111956296-111958297(+)
Zm00001d032605::1:231854778-231856779(+)
Zm00001d042395::3:164410998-164412999(+)
Zm00001d029808::1:87833600-87835601(+)
Zm00001d045315::9:18808835-18810836(-)
Zm00001d009765::8:80234163-80236164(+)
Zm00001d052005::4:176265317-176267318(+)
Zm00001d030614::1:148685795-148687796(+)
Zm00001d016068::5:142676027-142678028(+)
Zm00001d037775::6:137238226-137240227(+)
Zm00001d044348::3:225600726-225602727(+)
Zm00001d013376::5:10002693-10004694(+)
Zm00001d019504::7:38020233-38022234(-)
Zm00001d021135::7:143616262-143618263(+)
Zm00001d009724::8:77912139-77914140(+)
Zm00001d029938::1:95656208-95658209(-)
Zm00001d014915::5:68026131-68028132(+)
Zm00001d036226::6:77965078-77967079(-)
Zm00001d036844::6:103613306-103615307(+)
Zm00001d043771::3:209624677-209626678(+)
Zm00001d006366::2:205738742-205740743(+)
Zm00001d037898::6:141445629-141447630(+)
Zm00001d048471::9:156888602-156890603(+)
Zm00001d011340::8:147322831-147324832(-)
Zm00001d042088::3:150285090-150287091(+)
Zm00001d050224::4:74624516-74626517(-)
Zm00001d018664::7:2109237-2111238(-)
Zm00001d008674::8:16878885-16880886(-)
Zm00001d040066::3:25594578-25596579(-)
Zm00001d035258::6:17776344-17778345(-)
Zm00001d025833::10:131302577-131304578(+)
Zm00001d052784::4:200746869-200748870(-)
Zm00001d014898::5:67326332-67328333(-)
Zm00001d031926::1:206981101-206983102(+)
Zm00001d002746::2:21334127-21336128(-)
Zm00001d042649::3:175286539-175288540(-)
Zm00001d046975::9:113791644-113793645(-)
Zm00001d052411::4:189318272-189320273(+)
Zm00001d003076::2:31284966-31286967(-)
Zm00001d033961::1:279741755-279743756(+)
Zm00001d029341::1:66634283-66636284(+)
Zm00001d029551::1:75801916-75803917(+)
Zm00001d049086::4:15590432-15592433(-)
Zm00001d008615::8:14500353-14502354(-)
Zm00001d011342::8:147353587-147355588(-)
Zm00001d051514::4:161087835-161089836(+)
Zm00001d053816::4:241613697-241615698(+)
Zm00001d048814::4:5913127-5915128(-)
Zm00001d040416::3:42356758-42358759(+)
Zm00001d035261::6:18138488-18140489(+)
Zm00001d012939::5:2235902-2237903(+)
Zm00001d036440::6:88672107-88674108(-)
Zm00001d030533::1:142259363-142261364(+)
Zm00001d048131::9:150562984-150564985(+)
Zm00001d039786::3:14616224-14618225(+)
```
