## Supplementary material for "A comprehensive map of preferentially located motifs reveals distinct proximal *cis*-regulatory elements in plants": TAAATGAA_containing_gene_set.txt

```
#Occurences of TAAATGAA between 15 and 38 (positions relative to the transcription start site)
#88 sequences with TAAATGAA in this interval
#0.35% of the sequences in promoter set with TAAATGAA (set with 25199 sequences)
Zm00001d014515::5:51274602-51276603(-)
Zm00001d014608::5:55122765-55124766(-)
Zm00001d042378::3:163832786-163834787(+)
Zm00001d045488::9:24303982-24305983(-)
Zm00001d040691::3:58484404-58486405(-)
Zm00001d015778::5:118616102-118618103(-)
Zm00001d021131::7:143434671-143436672(-)
Zm00001d005858::2:190979027-190981028(-)
Zm00001d023420::10:5097783-5099784(+)
Zm00001d035974::6:63762639-63764640(+)
Zm00001d040438::3:43454556-43456557(-)
Zm00001d042349::3:162502081-162504082(+)
Zm00001d025691::10:126327488-126329489(-)
Zm00001d027458::1:5700179-5702180(+)
Zm00001d020953::7:137597601-137599602(+)
Zm00001d052696::4:197663763-197665764(+)
Zm00001d003250::2:37949907-37951908(-)
Zm00001d010512::8:118586580-118588581(+)
Zm00001d024996::10:98385721-98387722(-)
Zm00001d042427::3:166930556-166932557(+)
Zm00001d044382::3:226544674-226546675(-)
Zm00001d035337::6:22130204-22132205(+)
Zm00001d046342::9:81727756-81729757(+)
Zm00001d035445::6:25929324-25931325(+)
Zm00001d006384::2:206324548-206326549(+)
Zm00001d040238::3:33381360-33383361(-)
Zm00001d004806::2:140440496-140442497(+)
Zm00001d051994::4:176043669-176045670(-)
Zm00001d050218::4:74245096-74247097(-)
Zm00001d041671::3:132868482-132870483(-)
Zm00001d005902::2:192280049-192282050(-)
Zm00001d028177::1:25544004-25546005(+)
Zm00001d022313::7:174976806-174978807(-)
Zm00001d019447::7:34302473-34304474(-)
Zm00001d015184::5:78675541-78677542(+)
Zm00001d015702::5:108887299-108889300(-)
Zm00001d051223::4:149060969-149062970(+)
Zm00001d015288::5:82819486-82821487(-)
Zm00001d027259::1:687982-689983(+)
Zm00001d012761::8:180180791-180182792(-)
Zm00001d038600::6:160735997-160737998(+)
Zm00001d021492::7:153972660-153974661(+)
Zm00001d032989::1:245855428-245857429(-)
Zm00001d023779::10:19917730-19919731(-)
Zm00001d051039::4:138152025-138154026(-)
Zm00001d045418::9:21511007-21513008(-)
Zm00001d020728::7:130417369-130419370(-)
Zm00001d017049::5:183885700-183887701(+)
Zm00001d034068::1:283076840-283078841(-)
Zm00001d039301::3:1327117-1329118(-)
Zm00001d019123::7:17936213-17938214(+)
Zm00001d002898::2:26126074-26128075(+)
Zm00001d004012::2:75674907-75676908(-)
Zm00001d016483::5:164456122-164458123(-)
Zm00001d015231::5:80214766-80216767(-)
Zm00001d036588::6:93868174-93870175(+)
Zm00001d018436::5:220843249-220845250(-)
Zm00001d011034::8:137156048-137158049(-)
Zm00001d006566::2:211040021-211042022(-)
Zm00001d014297::5:40049454-40051455(-)
Zm00001d047156::9:120314698-120316699(-)
Zm00001d016440::5:162359127-162361128(+)
Zm00001d016694::5:172812685-172814686(+)
Zm00001d031122::1:178354530-178356531(+)
Zm00001d040741::3:61280563-61282564(-)
Zm00001d018419::5:220375991-220377992(+)
Zm00001d021359::7:149800877-149802878(+)
Zm00001d034036::1:281970832-281972833(-)
Zm00001d039860::3:16956005-16958006(+)
Zm00001d043756::3:209119335-209121336(-)
Zm00001d044198::3:221734097-221736098(-)
Zm00001d033423::1:262651704-262653705(+)
Zm00001d018560::5:223235990-223237991(-)
Zm00001d035921::6:60325292-60327293(+)
Zm00001d019403::7:32377976-32379977(-)
Zm00001d013531::5:13746998-13748999(-)
Zm00001d023303::10:2438707-2440708(-)
Zm00001d021305::7:148352725-148354726(+)
Zm00001d017270::5:191244627-191246628(-)
Zm00001d008941::8:26150732-26152733(+)
Zm00001d023265::10:1604500-1606501(+)
Zm00001d015102::5:75381162-75383163(-)
Zm00001d042969::3:185338912-185340913(+)
Zm00001d007417::2:231187393-231189394(-)
Zm00001d008621::8:14955679-14957680(+)
Zm00001d035205::6:9897548-9899549(-)
Zm00001d044399::3:227153282-227155283(-)
Zm00001d035922::6:60325293-60327294(+)
```
