## Supplementary material for "A comprehensive map of preferentially located motifs reveals distinct proximal *cis*-regulatory elements in plants": TAAATGTA_containing_gene_set.txt

```
#Occurences of TAAATGTA between -185 and -144 (positions relative to the transcription start site)
#121 sequences with TAAATGTA in this interval
#0.48% of the sequences in promoter set with TAAATGTA (set with 25199 sequences)
Zm00001d036718::6:98736287-98738288(-)
Zm00001d041169::3:101799735-101801736(+)
Zm00001d013702::5:17947862-17949863(-)
Zm00001d034486::1:294253905-294255906(-)
Zm00001d016768::5:175325806-175327807(+)
Zm00001d007421::2:231300138-231302139(+)
Zm00001d010414::8:113687279-113689280(-)
Zm00001d013900::5:24273409-24275410(+)
Zm00001d005149::2:161140791-161142792(+)
Zm00001d041095::3:97128713-97130714(-)
Zm00001d022181::7:172073390-172075391(+)
Zm00001d030217::1:113712021-113714022(-)
Zm00001d007012::2:220170457-220172458(+)
Zm00001d024193::10:54918697-54920698(+)
Zm00001d015333::5:84886884-84888885(-)
Zm00001d009114::8:37232454-37234455(-)
Zm00001d023537::10:9346464-9348465(-)
Zm00001d051508::4:160710647-160712648(+)
Zm00001d043144::3:190098683-190100684(+)
Zm00001d032911::1:242882647-242884648(+)
Zm00001d033937::1:279128039-279130040(-)
Zm00001d042968::3:185336341-185338342(-)
Zm00001d007810::2:240072995-240074996(-)
Zm00001d009255::8:47729782-47731783(-)
Zm00001d032956::1:244603387-244605388(+)
Zm00001d006529::2:210559666-210561667(+)
Zm00001d053591::4:235610970-235612971(+)
Zm00001d006613::2:212615485-212617486(-)
Zm00001d051648::4:165696347-165698348(-)
Zm00001d030953::1:168709003-168711004(-)
Zm00001d053972::4:244495782-244497783(+)
Zm00001d047619::9:137220100-137222101(+)
Zm00001d021016::7:140497748-140499749(+)
Zm00001d009189::8:41995199-41997200(-)
Zm00001d020238::7:101651254-101653255(+)
Zm00001d049305::4:25526711-25528712(+)
Zm00001d036986::6:108337560-108339561(-)
Zm00001d038317::6:154308872-154310873(-)
Zm00001d052543::4:192655866-192657867(+)
Zm00001d010235::8:105390632-105392633(+)
Zm00001d040851::3:71657125-71659126(-)
Zm00001d015320::5:84433018-84435019(-)
Zm00001d051050::4:138720714-138722715(-)
Zm00001d033861::1:276342833-276344834(+)
Zm00001d028815::1:47440525-47442526(-)
Zm00001d042829::3:181366922-181368923(+)
Zm00001d048710::4:3839429-3841430(-)
Zm00001d020588::7:123767005-123769006(-)
Zm00001d034054::1:282597064-282599065(-)
Zm00001d021617::7:158164609-158166610(+)
Zm00001d053239::4:221658420-221660421(-)
Zm00001d010339::8:110344209-110346210(-)
Zm00001d011993::8:166036349-166038350(+)
Zm00001d012007::8:166417481-166419482(+)
Zm00001d028313::1:30343836-30345837(-)
Zm00001d030296::1:120069217-120071218(+)
Zm00001d051890::4:173816542-173818543(-)
Zm00001d029357::1:67295351-67297352(+)
Zm00001d003983::2:73523641-73525642(+)
Zm00001d017536::5:198951532-198953533(-)
Zm00001d011506::8:152788371-152790372(-)
Zm00001d041800::3:138803342-138805343(-)
Zm00001d051820::4:170833406-170835407(+)
Zm00001d037552::6:129186613-129188614(-)
Zm00001d052063::4:178257950-178259951(-)
Zm00001d053080::4:212683911-212685912(+)
Zm00001d020848::7:134492501-134494502(+)
Zm00001d014376::5:43557234-43559235(-)
Zm00001d027889::1:16774822-16776823(+)
Zm00001d010985::8:135930018-135932019(-)
Zm00001d025914::10:133732103-133734104(-)
Zm00001d053769::4:240796765-240798766(+)
Zm00001d053128::4:214989340-214991341(-)
Zm00001d013903::5:24294841-24296842(+)
Zm00001d042801::3:180271569-180273570(-)
Zm00001d053294::4:224640472-224642473(-)
Zm00001d053436::4:231345117-231347118(-)
Zm00001d014909::5:67869664-67871665(-)
Zm00001d029511::1:73860255-73862256(+)
Zm00001d045800::9:39946702-39948703(-)
Zm00001d020163::7:96648493-96650494(+)
Zm00001d022286::7:174471490-174473491(+)
Zm00001d033952::1:279494139-279496140(+)
Zm00001d040583::3:51567753-51569754(-)
Zm00001d024101::10:44981121-44983122(+)
Zm00001d004821::2:141197742-141199743(-)
Zm00001d052741::4:199477462-199479463(+)
Zm00001d026025::10:136294158-136296159(+)
Zm00001d005031::2:154982225-154984226(+)
Zm00001d037536::6:128605089-128607090(-)
Zm00001d045462::9:23105828-23107829(+)
Zm00001d030603::1:147912100-147914101(+)
Zm00001d034106::1:284126209-284128210(-)
Zm00001d043655::3:206114463-206116464(-)
Zm00001d010118::8:99980169-99982170(-)
Zm00001d037742::6:136087334-136089335(+)
Zm00001d028814::1:47417799-47419800(-)
Zm00001d030574::1:144879555-144881556(+)
Zm00001d016397::5:160950727-160952728(+)
Zm00001d014922::5:68478641-68480642(+)
Zm00001d005727::2:184927623-184929624(+)
Zm00001d043619::3:205361260-205363261(+)
Zm00001d032310::1:221628844-221630845(+)
Zm00001d014269::5:38605901-38607902(+)
Zm00001d010143::8:101196076-101198077(-)
Zm00001d039260::3:754483-756484(-)
Zm00001d038329::6:154627499-154629500(+)
Zm00001d007541::2:234296965-234298966(-)
Zm00001d048143::9:150814060-150816061(-)
Zm00001d020877::7:135225712-135227713(-)
Zm00001d031583::1:195480442-195482443(+)
Zm00001d030936::1:168181525-168183526(+)
Zm00001d030843::1:162766077-162768078(+)
Zm00001d050521::4:96346980-96348981(+)
Zm00001d032325::1:222558984-222560985(+)
Zm00001d049289::4:24584880-24586881(-)
Zm00001d020224::7:100780182-100782183(+)
Zm00001d031415::1:189361621-189363622(-)
Zm00001d050933::4:132565662-132567663(-)
Zm00001d003653::2:52012730-52014731(-)
Zm00001d020901::7:136106631-136108632(+)
```
