## Supplementary material for "A comprehensive map of preferentially located motifs reveals distinct proximal *cis*-regulatory elements in plants": TAAC_containing_gene_set.txt

```
#Occurences of TAAC between -3 and -1 (positions relative to the transcription start site)
#731 sequences with TAAC in this interval
#2.90% of the sequences in promoter set with TAAC (set with 25199 sequences)
Zm00001d019150::7:19292026-19294027(+)
Zm00001d041669::3:132741886-132743887(+)
Zm00001d006293::2:203864034-203866035(-)
Zm00001d028558::1:39104821-39106822(-)
Zm00001d042454::3:168341836-168343837(+)
Zm00001d020708::7:129528922-129530923(-)
Zm00001d042584::3:172738590-172740591(+)
Zm00001d013127::5:5187129-5189130(-)
Zm00001d008713::8:17576925-17578926(-)
Zm00001d005713::2:184334969-184336970(-)
Zm00001d021433::7:152093886-152095887(+)
Zm00001d046200::9:71539198-71541199(+)
Zm00001d025971::10:135013949-135015950(-)
Zm00001d028025::1:20832187-20834188(+)
Zm00001d004909::2:147982784-147984785(+)
Zm00001d028827::1:47800008-47802009(-)
Zm00001d003992::2:74078181-74080182(-)
Zm00001d011348::8:147531783-147533784(+)
Zm00001d030584::1:146397153-146399154(-)
Zm00001d017043::5:183521242-183523243(-)
Zm00001d052272::4:185520643-185522644(+)
Zm00001d006479::2:209562316-209564317(+)
Zm00001d038761::6:163996495-163998496(-)
Zm00001d012567::8:176778732-176780733(-)
Zm00001d040301::3:36556465-36558466(+)
Zm00001d023271::10:1784259-1786260(+)
Zm00001d010928::8:133837910-133839911(+)
Zm00001d011959::8:165243971-165245972(-)
Zm00001d013442::5:11708644-11710645(-)
Zm00001d042362::3:163207985-163209986(+)
Zm00001d009928::8:90106585-90108586(-)
Zm00001d035878::6:58269534-58271535(+)
Zm00001d033379::1:261078341-261080342(-)
Zm00001d020892::7:135687178-135689179(-)
Zm00001d031971::1:208251390-208253391(+)
Zm00001d052111::4:180083939-180085940(-)
Zm00001d046645::9:100363663-100365664(+)
Zm00001d044303::3:224621278-224623279(+)
Zm00001d024330::10:64914665-64916666(-)
Zm00001d052193::4:182758744-182760745(+)
Zm00001d005867::2:191186070-191188071(+)
Zm00001d043552::3:203670207-203672208(-)
Zm00001d008205::8:1080151-1082152(-)
Zm00001d040493::3:46550823-46552824(+)
Zm00001d020693::7:128777068-128779069(-)
Zm00001d015150::5:77074900-77076901(+)
Zm00001d028084::1:22261831-22263832(+)
Zm00001d034736::1:300978015-300980016(+)
Zm00001d052231::4:184155709-184157710(-)
Zm00001d004885::2:146494848-146496849(+)
Zm00001d002819::2:23563457-23565458(-)
Zm00001d005675::2:183062773-183064774(+)
Zm00001d009248::8:47142281-47144282(+)
Zm00001d007595::2:235877541-235879542(+)
Zm00001d011984::8:165879316-165881317(+)
Zm00001d028057::1:21778641-21780642(+)
Zm00001d043222::3:192361581-192363582(-)
Zm00001d004736::2:134748367-134750368(-)
Zm00001d015545::5:96698484-96700485(-)
Zm00001d007117::2:222665199-222667200(-)
Zm00001d006203::2:201673281-201675282(-)
Zm00001d016793::5:176109433-176111434(-)
Zm00001d017805::5:207307867-207309868(-)
Zm00001d020781::7:132447536-132449537(+)
Zm00001d002658::2:18563603-18565604(-)
Zm00001d022341::7:175845237-175847238(-)
Zm00001d024575::10:78838164-78840165(+)
Zm00001d043166::3:190404953-190406954(+)
Zm00001d013547::5:14034207-14036208(-)
Zm00001d045369::9:19932386-19934387(-)
Zm00001d027427::1:5097639-5099640(-)
Zm00001d013273::5:7540746-7542747(+)
Zm00001d017516::5:198488644-198490645(+)
Zm00001d033744::1:272672187-272674188(-)
Zm00001d029717::1:83803178-83805179(+)
Zm00001d049700::4:40569089-40571090(-)
Zm00001d009760::8:80072788-80074789(+)
Zm00001d050809::4:124013544-124015545(+)
Zm00001d013038::5:3585390-3587391(+)
Zm00001d034161::1:285425037-285427038(-)
Zm00001d030818::1:161716103-161718104(-)
Zm00001d011111::8:139305688-139307689(-)
Zm00001d012708::8:179046012-179048013(-)
Zm00001d042876::3:182605877-182607878(-)
Zm00001d017778::5:206412972-206414973(+)
Zm00001d044024::3:217055871-217057872(+)
Zm00001d007090::2:222094987-222096988(+)
Zm00001d033226::1:255203210-255205211(+)
Zm00001d027880::1:16435407-16437408(+)
Zm00001d025983::10:135288492-135290493(+)
Zm00001d052198::4:183158817-183160818(-)
Zm00001d017071::5:184387655-184389656(-)
Zm00001d047631::9:137490552-137492553(-)
Zm00001d001828::2:1556644-1558645(-)
Zm00001d049597::4:36836045-36838046(-)
Zm00001d006408::2:206932691-206934692(-)
Zm00001d002095::2:5872111-5874112(+)
Zm00001d007295::2:226991798-226993799(+)
Zm00001d045675::9:32679790-32681791(+)
Zm00001d038412::6:156656684-156658685(-)
Zm00001d015285::5:82699477-82701478(+)
Zm00001d009030::8:30791524-30793525(-)
Zm00001d023658::10:13795639-13797640(-)
Zm00001d050894::4:128783181-128785182(-)
Zm00001d041315::3:111762250-111764251(+)
Zm00001d005996::2:194931716-194933717(-)
Zm00001d012917::5:1936481-1938482(-)
Zm00001d038328::6:154626799-154628800(-)
Zm00001d032095::1:212362821-212364822(+)
Zm00001d052803::4:201409527-201411528(+)
Zm00001d015605::5:100773083-100775084(-)
Zm00001d043317::3:196252204-196254205(-)
Zm00001d002874::2:25248089-25250090(-)
Zm00001d036819::6:102080027-102082028(+)
Zm00001d006494::2:209829926-209831927(-)
Zm00001d024423::10:70412397-70414398(-)
Zm00001d018609::7:833954-835955(+)
Zm00001d034106::1:284126209-284128210(-)
Zm00001d051823::4:171070080-171072081(-)
Zm00001d028884::1:49596657-49598658(-)
Zm00001d018197::5:216316055-216318056(-)
Zm00001d006286::2:203638496-203640497(-)
Zm00001d022200::7:172709997-172711998(-)
Zm00001d033139::1:251919650-251921651(+)
Zm00001d006335::2:204948096-204950097(-)
Zm00001d021890::7:165501189-165503190(-)
Zm00001d024014::10:36981963-36983964(-)
Zm00001d033117::1:250588214-250590215(+)
Zm00001d047184::9:121264612-121266613(+)
Zm00001d011094::8:138803106-138805107(-)
Zm00001d002447::2:12899051-12901052(+)
Zm00001d051691::4:166840680-166842681(-)
Zm00001d026518::10:147476474-147478475(-)
Zm00001d041445::3:120189678-120191679(+)
Zm00001d007535::2:234247439-234249440(+)
Zm00001d040481::3:46132357-46134358(+)
Zm00001d040878::3:74733196-74735197(-)
Zm00001d053901::4:243352597-243354598(+)
Zm00001d048834::4:6137415-6139416(+)
Zm00001d016846::5:178238366-178240367(+)
Zm00001d045610::9:28671374-28673375(-)
Zm00001d014078::5:31720534-31722535(-)
Zm00001d015123::5:76474386-76476387(+)
Zm00001d018485::5:221686558-221688559(-)
Zm00001d006451::2:208542900-208544901(+)
Zm00001d014901::5:67362165-67364166(+)
Zm00001d020640::7:125997776-125999777(-)
Zm00001d036864::6:104416268-104418269(+)
Zm00001d029012::1:54933247-54935248(-)
Zm00001d010976::8:135649170-135651171(+)
Zm00001d044812::9:3290262-3292263(+)
Zm00001d051262::4:151027467-151029468(+)
Zm00001d004637::2:124459089-124461090(-)
Zm00001d020193::7:98662625-98664626(-)
Zm00001d003949::2:71577619-71579620(+)
Zm00001d013476::5:12424075-12426076(+)
Zm00001d023808::10:22666594-22668595(+)
Zm00001d038877::6:166220365-166222366(-)
Zm00001d007345::2:229260981-229262982(-)
Zm00001d036403::6:86958187-86960188(+)
Zm00001d047182::9:121103578-121105579(-)
Zm00001d039848::3:16533743-16535744(+)
Zm00001d031427::1:189776468-189778469(+)
Zm00001d040016::3:23086408-23088409(+)
Zm00001d043314::3:196106663-196108664(+)
Zm00001d010585::8:121018814-121020815(-)
Zm00001d028995::1:54032710-54034711(+)
Zm00001d051104::4:142718582-142720583(-)
Zm00001d034422::1:292519314-292521315(+)
Zm00001d019127::7:18227093-18229094(-)
Zm00001d051132::4:145257234-145259235(-)
Zm00001d051472::4:159918189-159920190(-)
Zm00001d046128::9:65191246-65193247(+)
Zm00001d013503::5:12935695-12937696(-)
Zm00001d008725::8:17919979-17921980(+)
Zm00001d004719::2:133584319-133586320(-)
Zm00001d017777::5:206414073-206416074(-)
Zm00001d011666::8:158084026-158086027(-)
Zm00001d053676::4:238812969-238814970(+)
Zm00001d033472::1:263620980-263622981(+)
Zm00001d014702::5:59907638-59909639(+)
Zm00001d015730::5:114126296-114128297(+)
Zm00001d048174::9:151400061-151402062(+)
Zm00001d049383::4:28547195-28549196(-)
Zm00001d013741::5:19013778-19015779(-)
Zm00001d028443::1:35129537-35131538(+)
Zm00001d031969::1:208242589-208244590(-)
Zm00001d011228::8:143871000-143873001(-)
Zm00001d045718::9:34928584-34930585(+)
Zm00001d042667::3:176039957-176041958(-)
Zm00001d030362::1:126243861-126245862(+)
Zm00001d015517::5:95407840-95409841(-)
Zm00001d021988::7:167556758-167558759(+)
Zm00001d038720::6:163332823-163334824(+)
Zm00001d003544::2:47661411-47663412(+)
Zm00001d007479::2:232669018-232671019(+)
Zm00001d006360::2:205696086-205698087(+)
Zm00001d018746::7:4063581-4065582(+)
Zm00001d019667::7:49137320-49139321(+)
Zm00001d037852::6:139775792-139777793(-)
Zm00001d012634::8:177535855-177537856(+)
Zm00001d012599::8:177047578-177049579(-)
Zm00001d004547::2:117340653-117342654(-)
Zm00001d048414::9:155848353-155850354(+)
Zm00001d046601::9:98203477-98205478(-)
Zm00001d027677::1:10874410-10876411(+)
Zm00001d006389::2:206402609-206404610(-)
Zm00001d010230::8:104883023-104885024(-)
Zm00001d016265::5:154658594-154660595(+)
Zm00001d048442::9:156481636-156483637(+)
Zm00001d043982::3:215549932-215551933(-)
Zm00001d044281::3:224011452-224013453(-)
Zm00001d003760::2:57802940-57804941(+)
Zm00001d009847::8:84848685-84850686(+)
Zm00001d018937::7:9822829-9824830(-)
Zm00001d016377::5:160009151-160011152(+)
Zm00001d029250::1:63810348-63812349(+)
Zm00001d017047::5:183745879-183747880(+)
Zm00001d015474::5:92113826-92115827(+)
Zm00001d037770::6:136863079-136865080(-)
Zm00001d036929::6:106706433-106708434(-)
Zm00001d024596::10:79829434-79831435(+)
Zm00001d002275::2:9315866-9317867(-)
Zm00001d050116::4:66991996-66993997(-)
Zm00001d042863::3:182290030-182292031(+)
Zm00001d008982::8:28560800-28562801(-)
Zm00001d043914::3:213713641-213715642(+)
Zm00001d041692::3:133577955-133579956(-)
Zm00001d027349::1:3442097-3444098(+)
Zm00001d019697::7:51732727-51734728(-)
Zm00001d016455::5:162962112-162964113(-)
Zm00001d003066::2:31032505-31034506(+)
Zm00001d039514::3:6297453-6299454(+)
Zm00001d046509::9:93173189-93175190(-)
Zm00001d013529::5:13664452-13666453(-)
Zm00001d003389::2:42584541-42586542(-)
Zm00001d015612::5:101057404-101059405(+)
Zm00001d045731::9:35768134-35770135(+)
Zm00001d037287::6:119493251-119495252(+)
Zm00001d012158::8:169121807-169123808(-)
Zm00001d032303::1:221296370-221298371(-)
Zm00001d045348::9:19278169-19280170(-)
Zm00001d021215::7:146370700-146372701(+)
Zm00001d054044::4:245525258-245527259(-)
Zm00001d039926::3:19728987-19730988(-)
Zm00001d026554::10:148042844-148044845(-)
Zm00001d011795::8:161711350-161713351(+)
Zm00001d028465::1:35817053-35819054(-)
Zm00001d011778::8:161410562-161412563(+)
Zm00001d050573::4:101519122-101521123(+)
Zm00001d036092::6:71928061-71930062(-)
Zm00001d045087::9:12082162-12084163(+)
Zm00001d017110::5:185768359-185770360(-)
Zm00001d007567::2:235016607-235018608(+)
Zm00001d052197::4:183012605-183014606(+)
Zm00001d026567::10:148178372-148180373(-)
Zm00001d014297::5:40049454-40051455(-)
Zm00001d035720::6:42942437-42944438(+)
Zm00001d005941::2:193485412-193487413(+)
Zm00001d014894::5:67117977-67119978(-)
Zm00001d009091::8:35626232-35628233(-)
Zm00001d041917::3:143615149-143617150(-)
Zm00001d013886::5:23780463-23782464(+)
Zm00001d011901::8:164244590-164246591(+)
Zm00001d013729::5:18757322-18759323(+)
Zm00001d034515::1:295312205-295314206(+)
Zm00001d036010::6:65523895-65525896(-)
Zm00001d024467::10:72228090-72230091(-)
Zm00001d012607::8:177129406-177131407(+)
Zm00001d027265::1:1023139-1025140(-)
Zm00001d031977::1:208386392-208388393(+)
Zm00001d043949::3:214563573-214565574(+)
Zm00001d025668::10:125571343-125573344(+)
Zm00001d007307::2:227408378-227410379(-)
Zm00001d005229::2:164681381-164683382(-)
Zm00001d039141::6:170968563-170970564(+)
Zm00001d022491::7:178666698-178668699(+)
Zm00001d009668::8:75138390-75140391(+)
Zm00001d005568::2:178754330-178756331(+)
Zm00001d019615::7:46375312-46377313(-)
Zm00001d027718::1:12074071-12076072(-)
Zm00001d005253::2:165938244-165940245(+)
Zm00001d004785::2:139104783-139106784(-)
Zm00001d033968::1:279875244-279877245(-)
Zm00001d026386::10:144860999-144863000(-)
Zm00001d025900::10:133320192-133322193(+)
Zm00001d043538::3:203304532-203306533(-)
Zm00001d026241::10:141724851-141726852(+)
Zm00001d045316::9:18808592-18810593(+)
Zm00001d016993::5:182187248-182189249(+)
Zm00001d022240::7:173408853-173410854(+)
Zm00001d052729::4:199201824-199203825(+)
Zm00001d047345::9:127010622-127012623(+)
Zm00001d030761::1:158662237-158664238(+)
Zm00001d032010::1:209341090-209343091(-)
Zm00001d023373::10:4235419-4237420(+)
Zm00001d021557::7:155893668-155895669(+)
Zm00001d052975::4:206853166-206855167(+)
Zm00001d016340::5:158126225-158128226(+)
Zm00001d041601::3:129403430-129405431(-)
Zm00001d018541::5:222666694-222668695(-)
Zm00001d023339::10:3669172-3671173(-)
Zm00001d014574::5:53973877-53975878(+)
Zm00001d022058::7:169127612-169129613(+)
Zm00001d043298::3:194980625-194982626(-)
Zm00001d040189::3:31399623-31401624(+)
Zm00001d033244::1:255757181-255759182(-)
Zm00001d049974::4:56343385-56345386(-)
Zm00001d014786::5:63025743-63027744(+)
Zm00001d024092::10:43764558-43766559(+)
Zm00001d048114::9:150389828-150391829(-)
Zm00001d025111::10:104815851-104817852(+)
Zm00001d022111::7:170577401-170579402(+)
Zm00001d033170::1:252784462-252786463(-)
Zm00001d034126::1:284600869-284602870(+)
Zm00001d052390::4:188974932-188976933(-)
Zm00001d030159::1:109467883-109469884(+)
Zm00001d052495::4:191461021-191463022(-)
Zm00001d014327::5:41099668-41101669(-)
Zm00001d009763::8:80086488-80088489(+)
Zm00001d025258::10:111494728-111496729(-)
Zm00001d016529::5:166526704-166528705(+)
Zm00001d011258::8:144736523-144738524(-)
Zm00001d042313::3:160479170-160481171(+)
Zm00001d042851::3:182062471-182064472(+)
Zm00001d022016::7:168051629-168053630(+)
Zm00001d020961::7:137988126-137990127(+)
Zm00001d048100::9:150164485-150166486(+)
Zm00001d007424::2:231429738-231431739(-)
Zm00001d007792::2:239793162-239795163(+)
Zm00001d051991::4:176027584-176029585(+)
Zm00001d003294::2:39109539-39111540(-)
Zm00001d028568::1:39401388-39403389(-)
Zm00001d038077::6:147020514-147022515(+)
Zm00001d038655::6:161935769-161937770(-)
Zm00001d036949::6:107129400-107131401(-)
Zm00001d051081::4:141313443-141315444(-)
Zm00001d040440::3:43521296-43523297(+)
Zm00001d015142::5:76928613-76930614(+)
Zm00001d043635::3:205777029-205779030(-)
Zm00001d002630::2:17339238-17341239(-)
Zm00001d011742::8:160444095-160446096(+)
Zm00001d039496::3:5914296-5916297(-)
Zm00001d013095::5:4678733-4680734(+)
Zm00001d009856::8:85392643-85394644(-)
Zm00001d044316::3:225060925-225062926(+)
Zm00001d053215::4:220476982-220478983(-)
Zm00001d002111::2:6051008-6053009(-)
Zm00001d051891::4:173819159-173821160(-)
Zm00001d045875::9:45234399-45236400(-)
Zm00001d052263::4:185233951-185235952(-)
Zm00001d032986::1:245814991-245816992(+)
Zm00001d034918::1:305582648-305584649(+)
Zm00001d009496::8:67220798-67222799(+)
Zm00001d015665::5:104211518-104213519(+)
Zm00001d010317::8:109302602-109304603(-)
Zm00001d052632::4:195453635-195455636(-)
Zm00001d046181::9:69845598-69847599(-)
Zm00001d019075::7:15408359-15410360(-)
Zm00001d040804::3:66958031-66960032(+)
Zm00001d032266::1:219763388-219765389(+)
Zm00001d020450::7:115279090-115281091(+)
Zm00001d033563::1:267273685-267275686(-)
Zm00001d039601::3:8735174-8737175(+)
Zm00001d027794::1:13665423-13667424(+)
Zm00001d044694::3:235064511-235066512(+)
Zm00001d026205::10:140894164-140896165(-)
Zm00001d018088::5:213987198-213989199(+)
Zm00001d015495::5:93695248-93697249(-)
Zm00001d053612::4:236472578-236474579(+)
Zm00001d044192::3:221549765-221551766(-)
Zm00001d017859::5:209062434-209064435(-)
Zm00001d047632::9:137489557-137491558(+)
Zm00001d003163::2:34123795-34125796(+)
Zm00001d041067::3:94633830-94635831(-)
Zm00001d040501::3:47103651-47105652(+)
Zm00001d042809::3:180798541-180800542(+)
Zm00001d036888::6:105657973-105659974(-)
Zm00001d016164::5:147980635-147982636(-)
Zm00001d041877::3:142036502-142038503(-)
Zm00001d008497::8:10437603-10439604(+)
Zm00001d020148::7:95799909-95801910(-)
Zm00001d023944::10:30899074-30901075(-)
Zm00001d018812::7:5869622-5871623(+)
Zm00001d012975::5:2623439-2625440(+)
Zm00001d032424::1:225987181-225989182(-)
Zm00001d041944::3:144727380-144729381(+)
Zm00001d026119::10:138870305-138872306(-)
Zm00001d032427::1:226004595-226006596(+)
Zm00001d008432::8:8625913-8627914(-)
Zm00001d045446::9:22320146-22322147(+)
Zm00001d033862::1:276518005-276520006(+)
Zm00001d031733::1:200067070-200069071(+)
Zm00001d004718::2:133579726-133581727(-)
Zm00001d019212::7:22078852-22080853(+)
Zm00001d053980::4:244565300-244567301(-)
Zm00001d024809::10:88851561-88853562(+)
Zm00001d031657::1:197691164-197693165(+)
Zm00001d030030::1:100662042-100664043(-)
Zm00001d041449::3:120549110-120551111(-)
Zm00001d026420::10:145445020-145447021(-)
Zm00001d005658::2:182515517-182517518(-)
Zm00001d003216::2:36269762-36271763(-)
Zm00001d053698::4:239537251-239539252(-)
Zm00001d040573::3:50778469-50780470(-)
Zm00001d010492::8:117779665-117781666(-)
Zm00001d034263::1:288289224-288291225(-)
Zm00001d012603::8:177062875-177064876(+)
Zm00001d045548::9:26522145-26524146(+)
Zm00001d010822::8:128820821-128822822(-)
Zm00001d016821::5:177259272-177261273(-)
Zm00001d043232::3:192593030-192595031(+)
Zm00001d002388::2:11652379-11654380(+)
Zm00001d041957::3:145602649-145604650(+)
Zm00001d045076::9:11779428-11781429(+)
Zm00001d046372::9:84917973-84919974(+)
Zm00001d030601::1:147621494-147623495(+)
Zm00001d045518::9:25252653-25254654(+)
Zm00001d016495::5:164786570-164788571(-)
Zm00001d039530::3:7381231-7383232(-)
Zm00001d034689::1:300055944-300057945(+)
Zm00001d028783::1:46333545-46335546(-)
Zm00001d032601::1:231672891-231674892(+)
Zm00001d020209::7:100247062-100249063(-)
Zm00001d030421::1:131280386-131282387(+)
Zm00001d009362::8:59511837-59513838(+)
Zm00001d030143::1:108595241-108597242(-)
Zm00001d053300::4:224941230-224943231(+)
Zm00001d048342::9:154785020-154787021(-)
Zm00001d029653::1:81453503-81455504(+)
Zm00001d032417::1:225913162-225915163(-)
Zm00001d011266::8:145122652-145124653(-)
Zm00001d047255::9:124483382-124485383(-)
Zm00001d054107::4:246784223-246786224(-)
Zm00001d030814::1:161425598-161427599(+)
Zm00001d004910::2:148017214-148019215(-)
Zm00001d009958::8:92370168-92372169(-)
Zm00001d010172::8:102867167-102869168(+)
Zm00001d035787::6:48972082-48974083(-)
Zm00001d052841::4:202390991-202392992(+)
Zm00001d006438::2:208196291-208198292(-)
Zm00001d047973::9:146763443-146765444(-)
Zm00001d052497::4:191489208-191491209(-)
Zm00001d019898::7:73680907-73682908(-)
Zm00001d032790::1:238205322-238207323(+)
Zm00001d049633::4:38178083-38180084(-)
Zm00001d024963::10:96968011-96970012(+)
Zm00001d014124::5:33237570-33239571(+)
Zm00001d030280::1:118771538-118773539(+)
Zm00001d012270::8:171647628-171649629(+)
Zm00001d025899::10:133319307-133321308(-)
Zm00001d052262::4:185217519-185219520(+)
Zm00001d043607::3:204994029-204996030(+)
Zm00001d048560::9:158681639-158683640(+)
Zm00001d048338::9:154674103-154676104(+)
Zm00001d008940::8:26142895-26144896(+)
Zm00001d030935::1:168091385-168093386(-)
Zm00001d043418::3:199104828-199106829(-)
Zm00001d007529::2:234008189-234010190(-)
Zm00001d041712::3:134639513-134641514(-)
Zm00001d023721::10:16863593-16865594(+)
Zm00001d017360::5:193621366-193623367(-)
Zm00001d046230::9:73364844-73366845(-)
Zm00001d001800::2:1164800-1166801(+)
Zm00001d018943::7:10082607-10084608(-)
Zm00001d002549::2:15220431-15222432(-)
Zm00001d043927::3:214034971-214036972(+)
Zm00001d032740::1:237002243-237004244(+)
Zm00001d048233::9:152885126-152887127(-)
Zm00001d028413::1:34107797-34109798(+)
Zm00001d039589::3:8532929-8534930(-)
Zm00001d022031::7:168317419-168319420(-)
Zm00001d037643::6:132727072-132729073(-)
Zm00001d010246::8:105884125-105886126(+)
Zm00001d021590::7:157357805-157359806(-)
Zm00001d018500::5:221875857-221877858(-)
Zm00001d026012::10:135965135-135967136(+)
Zm00001d033503::1:264693290-264695291(-)
Zm00001d049141::4:17582810-17584811(-)
Zm00001d003615::2:50413163-50415164(+)
Zm00001d003679::2:53859569-53861570(+)
Zm00001d014341::5:41782779-41784780(+)
Zm00001d043667::3:206773116-206775117(-)
Zm00001d046812::9:106815404-106817405(-)
Zm00001d046134::9:65719218-65721219(-)
Zm00001d019337::7:28500732-28502733(-)
Zm00001d017523::5:198636421-198638422(+)
Zm00001d012459::8:174878245-174880246(-)
Zm00001d023479::10:6929682-6931683(-)
Zm00001d003242::2:37436432-37438433(-)
Zm00001d005976::2:194518947-194520948(-)
Zm00001d021588::7:157335107-157337108(-)
Zm00001d035127::6:6315255-6317256(-)
Zm00001d014052::5:30818782-30820783(+)
Zm00001d013635::5:15968474-15970475(+)
Zm00001d002292::2:9670572-9672573(+)
Zm00001d010604::8:121660963-121662964(-)
Zm00001d011873::8:163444789-163446790(-)
Zm00001d045964::9:50370908-50372909(-)
Zm00001d030710::1:154976954-154978955(-)
Zm00001d011779::8:161466648-161468649(-)
Zm00001d029018::1:55039574-55041575(+)
Zm00001d016349::5:158782674-158784675(-)
Zm00001d042095::3:150585610-150587611(-)
Zm00001d028162::1:24770107-24772108(+)
Zm00001d027734::1:12378038-12380039(-)
Zm00001d014948::5:69544091-69546092(-)
Zm00001d008331::8:5500165-5502166(-)
Zm00001d026579::10:148342150-148344151(-)
Zm00001d050316::4:80722586-80724587(+)
Zm00001d010021::8:95494142-95496143(-)
Zm00001d007224::2:225127987-225129988(-)
Zm00001d024807::10:88841904-88843905(-)
Zm00001d041951::3:144983421-144985422(+)
Zm00001d049129::4:16981980-16983981(+)
Zm00001d006517::2:210351613-210353614(-)
Zm00001d046091::9:62562395-62564396(+)
Zm00001d002044::2:4927551-4929552(+)
Zm00001d007185::2:224105196-224107197(+)
Zm00001d041287::3:110469093-110471094(-)
Zm00001d009154::8:39906534-39908535(-)
Zm00001d014880::5:66842495-66844496(+)
Zm00001d005858::2:190979027-190981028(-)
Zm00001d017721::5:205188682-205190683(+)
Zm00001d032158::1:214728432-214730433(+)
Zm00001d002942::2:27637385-27639386(+)
Zm00001d040028::3:23431955-23433956(+)
Zm00001d010243::8:105771024-105773025(+)
Zm00001d022141::7:171057264-171059265(+)
Zm00001d049038::4:13522004-13524005(-)
Zm00001d032117::1:213690422-213692423(-)
Zm00001d026698::10:150306086-150308087(+)
Zm00001d014970::5:70575072-70577073(+)
Zm00001d017938::5:210400654-210402655(-)
Zm00001d016803::5:176584045-176586046(-)
Zm00001d014882::5:66934799-66936800(+)
Zm00001d007940::2:243478595-243480596(+)
Zm00001d037996::6:144713191-144715192(+)
Zm00001d015496::5:93750962-93752963(-)
Zm00001d013524::5:13582820-13584821(+)
Zm00001d028141::1:23990305-23992306(+)
Zm00001d011278::8:145552473-145554474(+)
Zm00001d047676::9:139042888-139044889(+)
Zm00001d053631::4:237404506-237406507(+)
Zm00001d031705::1:199018945-199020946(-)
Zm00001d039005::6:168636517-168638518(+)
Zm00001d048776::4:5382233-5384234(-)
Zm00001d006749::2:215837411-215839412(+)
Zm00001d012129::8:168578829-168580830(+)
Zm00001d031188::1:181705875-181707876(+)
Zm00001d017843::5:208580130-208582131(+)
Zm00001d026541::10:147940549-147942550(-)
Zm00001d043813::3:210935766-210937767(-)
Zm00001d012197::8:169923145-169925146(+)
Zm00001d040488::3:46461287-46463288(+)
Zm00001d002478::2:13594207-13596208(+)
Zm00001d049999::4:58834050-58836051(-)
Zm00001d035294::6:19586719-19588720(+)
Zm00001d008439::8:8691583-8693584(+)
Zm00001d021330::7:149053880-149055881(-)
Zm00001d047275::9:125240932-125242933(+)
Zm00001d044043::3:217620381-217622382(-)
Zm00001d015175::5:78398159-78400160(+)
Zm00001d017699::5:204539680-204541681(-)
Zm00001d035065::6:3643257-3645258(+)
Zm00001d009597::8:72400203-72402204(-)
Zm00001d035669::6:40166720-40168721(-)
Zm00001d013827::5:21508353-21510354(-)
Zm00001d030666::1:152040107-152042108(-)
Zm00001d002475::2:13575558-13577559(-)
Zm00001d037446::6:125619371-125621372(-)
Zm00001d036915::6:106337727-106339728(-)
Zm00001d002631::2:17557856-17559857(-)
Zm00001d020355::7:108762528-108764529(+)
Zm00001d021634::7:158645689-158647690(-)
Zm00001d053829::4:241974488-241976489(+)
Zm00001d037545::6:128885646-128887647(-)
Zm00001d047471::9:131186982-131188983(+)
Zm00001d003452::2:44832330-44834331(-)
Zm00001d043527::3:202751878-202753879(+)
Zm00001d017377::5:193865999-193868000(-)
Zm00001d046467::9:91187175-91189176(+)
Zm00001d031049::1:174838418-174840419(+)
Zm00001d033153::1:252245262-252247263(+)
Zm00001d014542::5:52453046-52455047(+)
Zm00001d033632::1:269321328-269323329(-)
Zm00001d051430::4:158333695-158335696(-)
Zm00001d004917::2:148585367-148587368(-)
Zm00001d027860::1:15528776-15530777(+)
Zm00001d024292::10:62315796-62317797(+)
Zm00001d047769::9:141368439-141370440(-)
Zm00001d013013::5:3204669-3206670(+)
Zm00001d038834::6:165388510-165390511(+)
Zm00001d003958::2:72201413-72203414(+)
Zm00001d032283::1:220372031-220374032(-)
Zm00001d045014::9:10219636-10221637(+)
Zm00001d021301::7:148263073-148265074(+)
Zm00001d041476::3:122413321-122415322(+)
Zm00001d039512::3:6251816-6253817(-)
Zm00001d030121::1:107184853-107186854(-)
Zm00001d028649::1:41795769-41797770(-)
Zm00001d028360::1:32051962-32053963(-)
Zm00001d046730::9:103863504-103865505(-)
Zm00001d040398::3:41306196-41308197(+)
Zm00001d032715::1:235876053-235878054(+)
Zm00001d006670::2:213903232-213905233(+)
Zm00001d052791::4:201057283-201059284(-)
Zm00001d027295::1:2106123-2108124(-)
Zm00001d021910::7:165776861-165778862(+)
Zm00001d050550::4:99568743-99570744(-)
Zm00001d045342::9:19226874-19228875(-)
Zm00001d043696::3:207621572-207623573(+)
Zm00001d003675::2:53662663-53664664(+)
Zm00001d028249::1:27995034-27997035(-)
Zm00001d036345::6:85064681-85066682(-)
Zm00001d008389::8:7027045-7029046(-)
Zm00001d020057::7:89266534-89268535(+)
Zm00001d014792::5:63346825-63348826(+)
Zm00001d047864::9:143764301-143766302(-)
Zm00001d037728::6:135409730-135411731(+)
Zm00001d016230::5:151211534-151213535(+)
Zm00001d026544::10:147963146-147965147(+)
Zm00001d032615::1:232177405-232179406(-)
Zm00001d026344::10:143881889-143883890(+)
Zm00001d036911::6:106205003-106207004(-)
Zm00001d034788::1:302327174-302329175(+)
Zm00001d041397::3:116327974-116329975(+)
Zm00001d036233::6:78381360-78383361(-)
Zm00001d037651::6:133042709-133044710(-)
Zm00001d020006::7:85215927-85217928(-)
Zm00001d013351::5:9198393-9200394(+)
Zm00001d008271::8:3628768-3630769(-)
Zm00001d021383::7:150575385-150577386(+)
Zm00001d019194::7:21098396-21100397(-)
Zm00001d019374::7:30593528-30595529(+)
Zm00001d034070::1:283085784-283087785(+)
Zm00001d038815::6:165171944-165173945(+)
Zm00001d019966::7:80976464-80978465(-)
Zm00001d037695::6:134310044-134312045(+)
Zm00001d004467::2:113709702-113711703(+)
Zm00001d011263::8:144950297-144952298(+)
Zm00001d047518::9:133250236-133252237(+)
Zm00001d029120::1:58740946-58742947(+)
Zm00001d048919::4:7975590-7977591(+)
Zm00001d023608::10:11907870-11909871(+)
Zm00001d054076::4:245958381-245960382(+)
Zm00001d021688::7:160078147-160080148(-)
Zm00001d009873::8:86616254-86618255(-)
Zm00001d021546::7:155517315-155519316(+)
Zm00001d013090::5:4572825-4574826(+)
Zm00001d014554::5:52959366-52961367(+)
Zm00001d030579::1:145824290-145826291(-)
Zm00001d018575::5:223593547-223595548(-)
Zm00001d051060::4:139667113-139669114(-)
Zm00001d020384::7:110523582-110525583(+)
Zm00001d052727::4:199136787-199138788(-)
Zm00001d014275::5:38950076-38952077(-)
Zm00001d019527::7:40263812-40265813(+)
Zm00001d010419::8:114173817-114175818(-)
Zm00001d040760::3:64058248-64060249(-)
Zm00001d038675::6:162385051-162387052(-)
Zm00001d044271::3:223468677-223470678(-)
Zm00001d034480::1:294127294-294129295(-)
Zm00001d048127::9:150510413-150512414(+)
Zm00001d051039::4:138152025-138154026(-)
Zm00001d036025::6:66929497-66931498(-)
Zm00001d027573::1:8307323-8309324(+)
Zm00001d033218::1:254668053-254670054(+)
Zm00001d027485::1:6309826-6311827(-)
Zm00001d044916::9:7181989-7183990(-)
Zm00001d051232::4:149365165-149367166(-)
Zm00001d016458::5:163057462-163059463(-)
Zm00001d045606::9:28546970-28548971(+)
Zm00001d040027::3:23375987-23377988(+)
Zm00001d043563::3:203949367-203951368(+)
Zm00001d008771::8:19579679-19581680(-)
Zm00001d053211::4:220342799-220344800(-)
Zm00001d047389::9:128554211-128556212(+)
Zm00001d035432::6:25297075-25299076(-)
Zm00001d003556::2:47888732-47890733(+)
Zm00001d030124::1:107464535-107466536(-)
Zm00001d002432::2:12556700-12558701(-)
Zm00001d024825::10:89731655-89733656(+)
Zm00001d007725::2:238217943-238219944(+)
Zm00001d042142::3:153383173-153385174(-)
Zm00001d044597::3:233002152-233004153(-)
Zm00001d053660::4:238368559-238370560(-)
Zm00001d041405::3:117287603-117289604(+)
Zm00001d021488::7:153861097-153863098(-)
Zm00001d019079::7:15546052-15548053(+)
Zm00001d036820::6:102177732-102179733(+)
Zm00001d021145::7:144096008-144098009(-)
Zm00001d023899::10:27171147-27173148(-)
Zm00001d013855::5:22765449-22767450(+)
Zm00001d045366::9:19824907-19826908(+)
Zm00001d039757::3:14109352-14111353(-)
Zm00001d007773::2:239376941-239378942(-)
Zm00001d002759::2:21821129-21823130(+)
Zm00001d053613::4:236481516-236483517(+)
Zm00001d021024::7:140749487-140751488(+)
Zm00001d004669::2:128651632-128653633(-)
Zm00001d005083::2:157650805-157652806(+)
Zm00001d003365::2:41648360-41650361(-)
Zm00001d034143::1:285010415-285012416(-)
Zm00001d009824::8:83962640-83964641(+)
Zm00001d010211::8:104192906-104194907(-)
Zm00001d046304::9:79538432-79540433(-)
Zm00001d017729::5:205466528-205468529(-)
Zm00001d031051::1:174875894-174877895(+)
Zm00001d047447::9:130363455-130365456(+)
Zm00001d025286::10:112662238-112664239(-)
Zm00001d037553::6:129186601-129188602(+)
Zm00001d052829::4:202071292-202073293(+)
Zm00001d011613::8:155925025-155927026(-)
Zm00001d050793::4:123433400-123435401(-)
Zm00001d052797::4:201288749-201290750(+)
Zm00001d032455::1:227280138-227282139(+)
Zm00001d009888::8:87464106-87466107(-)
Zm00001d033556::1:267108264-267110265(-)
Zm00001d044983::9:9318975-9320976(-)
Zm00001d019481::7:36310352-36312353(-)
Zm00001d032902::1:242333085-242335086(-)
Zm00001d053778::4:240942298-240944299(-)
Zm00001d025808::10:130143963-130145964(+)
Zm00001d009349::8:57888839-57890840(-)
Zm00001d034826::1:303086939-303088940(+)
Zm00001d045776::9:38476782-38478783(+)
Zm00001d036756::6:99940461-99942462(-)
Zm00001d019052::7:14296114-14298115(-)
Zm00001d002068::2:5319722-5321723(-)
Zm00001d049961::4:56103911-56105912(+)
```
