## Supplementary material for "A comprehensive map of preferentially located motifs reveals distinct proximal *cis*-regulatory elements in plants": TAACAACA_containing_gene_set.txt

```
#Occurences of TAACAACA between -14 and 111 (positions relative to the transcription start site)
#276 sequences with TAACAACA in this interval
#1.10% of the sequences in promoter set with TAACAACA (set with 25199 sequences)
Zm00001d027802::1:13861799-13863800(+)
Zm00001d053436::4:231345117-231347118(-)
Zm00001d024572::10:78702391-78704392(+)
Zm00001d028308::1:29987613-29989614(-)
Zm00001d005880::2:191639695-191641696(+)
Zm00001d009115::8:37494226-37496227(+)
Zm00001d049449::4:30669024-30671025(-)
Zm00001d020961::7:137988126-137990127(+)
Zm00001d040079::3:26047112-26049113(-)
Zm00001d013831::5:21885862-21887863(+)
Zm00001d022216::7:172960653-172962654(-)
Zm00001d010546::8:120068222-120070223(+)
Zm00001d042142::3:153383173-153385174(-)
Zm00001d034852::1:303811320-303813321(+)
Zm00001d041333::3:112546365-112548366(-)
Zm00001d041105::3:97509121-97511122(-)
Zm00001d036395::6:86732275-86734276(-)
Zm00001d038984::6:168207690-168209691(-)
Zm00001d020055::7:89033106-89035107(-)
Zm00001d032528::1:229574250-229576251(+)
Zm00001d027310::1:2649335-2651336(+)
Zm00001d008224::8:1663795-1665796(+)
Zm00001d050017::4:59933825-59935826(-)
Zm00001d007352::2:229465826-229467827(+)
Zm00001d004716::2:133450126-133452127(+)
Zm00001d012171::8:169443674-169445675(-)
Zm00001d017043::5:183521242-183523243(-)
Zm00001d027699::1:11365014-11367015(-)
Zm00001d006207::2:201785321-201787322(+)
Zm00001d014989::5:71261439-71263440(+)
Zm00001d011848::8:162679664-162681665(-)
Zm00001d034461::1:293621152-293623153(+)
Zm00001d040189::3:31399623-31401624(+)
Zm00001d042356::3:163103032-163105033(-)
Zm00001d021263::7:147164712-147166713(-)
Zm00001d047048::9:116614710-116616711(+)
Zm00001d019613::7:46352258-46354259(+)
Zm00001d009653::8:74614356-74616357(-)
Zm00001d037306::6:120223739-120225740(+)
Zm00001d012925::5:2068317-2070318(-)
Zm00001d007698::2:237614602-237616603(+)
Zm00001d012866::5:1362449-1364450(-)
Zm00001d037542::6:128779406-128781407(+)
Zm00001d016393::5:160632642-160634643(-)
Zm00001d025616::10:124038594-124040595(-)
Zm00001d028752::1:45539460-45541461(-)
Zm00001d004052::2:79612637-79614638(-)
Zm00001d040985::3:88155451-88157452(+)
Zm00001d040523::3:47971115-47973116(-)
Zm00001d025857::10:131576348-131578349(+)
Zm00001d026703::10:150492922-150494923(-)
Zm00001d016382::5:160273926-160275927(-)
Zm00001d049641::4:38550043-38552044(+)
Zm00001d003632::2:51104988-51106989(+)
Zm00001d047594::9:136619698-136621699(-)
Zm00001d049389::4:28693014-28695015(-)
Zm00001d053994::4:244802801-244804802(-)
Zm00001d043934::3:214154205-214156206(+)
Zm00001d031511::1:192364640-192366641(+)
Zm00001d038017::6:145292155-145294156(+)
Zm00001d031653::1:197498975-197500976(-)
Zm00001d029852::1:90296907-90298908(-)
Zm00001d053983::4:244580296-244582297(+)
Zm00001d017136::5:186647640-186649641(+)
Zm00001d007365::2:229756355-229758356(-)
Zm00001d048777::4:5413340-5415341(-)
Zm00001d043927::3:214034971-214036972(+)
Zm00001d004553::2:117603132-117605133(-)
Zm00001d001899::2:2561344-2563345(-)
Zm00001d003411::2:43576187-43578188(+)
Zm00001d012228::8:170461502-170463503(-)
Zm00001d024212::10:56827254-56829255(+)
Zm00001d030644::1:150481894-150483895(+)
Zm00001d037251::6:118050795-118052796(-)
Zm00001d051337::4:155168591-155170592(-)
Zm00001d004159::2:87721882-87723883(+)
Zm00001d019620::7:46409234-46411235(-)
Zm00001d045475::9:23614899-23616900(-)
Zm00001d024930::10:95465054-95467055(-)
Zm00001d029642::1:80921437-80923438(-)
Zm00001d018653::7:1880248-1882249(+)
Zm00001d051249::4:150496764-150498765(+)
Zm00001d017144::5:186768538-186770539(+)
Zm00001d039534::3:7450312-7452313(+)
Zm00001d046786::9:105954353-105956354(+)
Zm00001d008591::8:13717969-13719970(+)
Zm00001d053221::4:220724500-220726501(+)
Zm00001d017377::5:193865999-193868000(-)
Zm00001d017367::5:193691642-193693643(+)
Zm00001d023421::10:5101472-5103473(-)
Zm00001d002257::2:9075769-9077770(-)
Zm00001d037194::6:115261212-115263213(-)
Zm00001d034689::1:300055944-300057945(+)
Zm00001d043186::3:190901035-190903036(+)
Zm00001d007144::2:223321289-223323290(-)
Zm00001d026572::10:148199414-148201415(+)
Zm00001d027422::1:4905656-4907657(+)
Zm00001d021090::7:142554447-142556448(-)
Zm00001d018416::5:220298711-220300712(+)
Zm00001d015004::5:71950826-71952827(-)
Zm00001d013410::5:10550027-10552028(+)
Zm00001d011673::8:158273499-158275500(-)
Zm00001d008295::8:4452495-4454496(-)
Zm00001d027939::1:18003373-18005374(+)
Zm00001d027950::1:18189787-18191788(-)
Zm00001d014549::5:52772218-52774219(+)
Zm00001d045472::9:23404487-23406488(+)
Zm00001d002129::2:6411408-6413409(+)
Zm00001d027850::1:15155417-15157418(+)
Zm00001d012274::8:171720566-171722567(-)
Zm00001d019260::7:24522785-24524786(+)
Zm00001d029725::1:84226868-84228869(-)
Zm00001d008886::8:24103283-24105284(-)
Zm00001d028954::1:52840743-52842744(-)
Zm00001d010995::8:136180690-136182691(-)
Zm00001d021810::7:163427690-163429691(+)
Zm00001d002714::2:20018282-20020283(-)
Zm00001d041701::3:133888996-133890997(+)
Zm00001d034446::1:293289215-293291216(-)
Zm00001d031845::1:203909783-203911784(+)
Zm00001d014178::5:35059281-35061282(+)
Zm00001d008274::8:3701007-3703008(-)
Zm00001d044024::3:217055871-217057872(+)
Zm00001d001809::2:1293431-1295432(+)
Zm00001d023478::10:6906252-6908253(+)
Zm00001d009657::8:74912622-74914623(-)
Zm00001d047583::9:136371325-136373326(-)
Zm00001d009987::8:93551246-93553247(-)
Zm00001d022221::7:172993965-172995966(-)
Zm00001d037217::6:116235253-116237254(+)
Zm00001d036126::6:73732578-73734579(-)
Zm00001d026594::10:148670801-148672802(-)
Zm00001d016500::5:164996107-164998108(+)
Zm00001d034804::1:302474998-302476999(-)
Zm00001d016801::5:176393731-176395732(+)
Zm00001d005687::2:183362289-183364290(+)
Zm00001d023653::10:13699971-13701972(+)
Zm00001d021982::7:167527499-167529500(+)
Zm00001d015825::5:124309480-124311481(+)
Zm00001d010710::8:125241084-125243085(+)
Zm00001d024770::10:87263901-87265902(+)
Zm00001d025697::10:126599725-126601726(+)
Zm00001d020568::7:122608780-122610781(-)
Zm00001d040185::3:31046780-31048781(-)
Zm00001d006529::2:210559666-210561667(+)
Zm00001d016027::5:140213243-140215244(+)
Zm00001d030508::1:140243156-140245157(-)
Zm00001d018513::5:222214239-222216240(+)
Zm00001d036846::6:103649794-103651795(-)
Zm00001d009600::8:72507836-72509837(-)
Zm00001d038035::6:145770269-145772270(+)
Zm00001d039371::3:2712253-2714254(-)
Zm00001d018528::5:222515900-222517901(+)
Zm00001d043687::3:207410266-207412267(+)
Zm00001d048376::9:155255127-155257128(+)
Zm00001d007694::2:237550239-237552240(+)
Zm00001d009946::8:91669874-91671875(-)
Zm00001d050214::4:73914672-73916673(-)
Zm00001d022160::7:171444395-171446396(-)
Zm00001d040966::3:85316753-85318754(-)
Zm00001d028486::1:36755117-36757118(-)
Zm00001d047517::9:133212713-133214714(-)
Zm00001d025397::10:116908780-116910781(+)
Zm00001d017461::5:196484718-196486719(+)
Zm00001d011283::8:145771744-145773745(-)
Zm00001d053268::4:223284977-223286978(+)
Zm00001d051986::4:175914163-175916164(-)
Zm00001d009856::8:85392643-85394644(-)
Zm00001d008621::8:14955679-14957680(+)
Zm00001d038228::6:152046965-152048966(-)
Zm00001d038448::6:157418229-157420230(-)
Zm00001d005446::2:174387995-174389996(+)
Zm00001d028248::1:27965366-27967367(+)
Zm00001d052929::4:205242576-205244577(-)
Zm00001d012533::8:176251422-176253423(-)
Zm00001d002757::2:21811502-21813503(-)
Zm00001d051848::4:172181911-172183912(-)
Zm00001d019988::7:83008757-83010758(+)
Zm00001d006581::2:211469491-211471492(+)
Zm00001d034278::1:288353242-288355243(+)
Zm00001d054012::4:245104413-245106414(+)
Zm00001d012831::5:955609-957610(-)
Zm00001d027921::1:17708545-17710546(-)
Zm00001d024807::10:88841904-88843905(-)
Zm00001d009362::8:59511837-59513838(+)
Zm00001d013849::5:22613429-22615430(-)
Zm00001d043021::3:186773425-186775426(-)
Zm00001d031211::1:182334646-182336647(+)
Zm00001d049156::4:18279904-18281905(-)
Zm00001d028443::1:35129537-35131538(+)
Zm00001d006162::2:200219676-200221677(-)
Zm00001d048937::4:9743726-9745727(+)
Zm00001d013287::5:7899798-7901799(-)
Zm00001d039975::3:21321658-21323659(+)
Zm00001d028946::1:52508897-52510898(-)
Zm00001d050935::4:132606776-132608777(-)
Zm00001d050319::4:81113281-81115282(+)
Zm00001d005506::2:176647948-176649949(-)
Zm00001d006905::2:219140086-219142087(-)
Zm00001d032427::1:226004595-226006596(+)
Zm00001d030310::1:121456900-121458901(+)
Zm00001d035774::6:47431968-47433969(-)
Zm00001d043348::3:197338250-197340251(-)
Zm00001d027593::1:8595005-8597006(+)
Zm00001d006580::2:211469363-211471364(-)
Zm00001d046958::9:113034202-113036203(+)
Zm00001d024440::10:70866135-70868136(-)
Zm00001d036693::6:97877295-97879296(+)
Zm00001d026306::10:143269898-143271899(+)
Zm00001d045176::9:15128926-15130927(+)
Zm00001d006197::2:201328338-201330339(+)
Zm00001d041246::3:108033137-108035138(+)
Zm00001d014135::5:33671605-33673606(-)
Zm00001d052215::4:183481447-183483448(-)
Zm00001d044907::9:6895519-6897520(+)
Zm00001d027710::1:11717273-11719274(-)
Zm00001d032615::1:232177405-232179406(-)
Zm00001d043137::3:189986586-189988587(+)
Zm00001d047267::9:124874568-124876569(-)
Zm00001d052425::4:189732858-189734859(+)
Zm00001d041852::3:140629191-140631192(-)
Zm00001d052258::4:185023499-185025500(+)
Zm00001d034456::1:293562224-293564225(-)
Zm00001d044578::3:232295162-232297163(-)
Zm00001d033040::1:248322750-248324751(-)
Zm00001d052656::4:196027839-196029840(+)
Zm00001d039386::3:3103894-3105895(-)
Zm00001d002241::2:8685625-8687626(-)
Zm00001d018507::5:222070635-222072636(-)
Zm00001d024865::10:91159560-91161561(+)
Zm00001d034558::1:296302348-296304349(+)
Zm00001d005498::2:175998338-176000339(+)
Zm00001d033976::1:279921556-279923557(+)
Zm00001d024384::10:68302491-68304492(+)
Zm00001d052598::4:194315307-194317308(-)
Zm00001d006719::2:215151606-215153607(-)
Zm00001d029959::1:96470256-96472257(-)
Zm00001d010522::8:119109630-119111631(-)
Zm00001d035051::6:3224975-3226976(+)
Zm00001d018972::7:11177866-11179867(+)
Zm00001d046979::9:113976462-113978463(-)
Zm00001d013729::5:18757322-18759323(+)
Zm00001d013512::5:13307005-13309006(-)
Zm00001d018583::5:223767373-223769374(-)
Zm00001d022501::7:178947214-178949215(-)
Zm00001d013327::5:8702011-8704012(-)
Zm00001d029226::1:63125713-63127714(+)
Zm00001d039489::3:5708477-5710478(+)
Zm00001d007294::2:226990759-226992760(-)
Zm00001d051637::4:165357926-165359927(+)
Zm00001d016476::5:163838765-163840766(+)
Zm00001d026266::10:142371985-142373986(+)
Zm00001d037153::6:113979892-113981893(+)
Zm00001d041592::3:128772972-128774973(-)
Zm00001d021009::7:140303576-140305577(-)
Zm00001d028778::1:46193945-46195946(-)
Zm00001d004630::2:123642900-123644901(-)
Zm00001d049809::4:45662907-45664908(+)
Zm00001d011417::8:149932755-149934756(-)
Zm00001d048568::9:159047134-159049135(-)
Zm00001d039401::3:3436743-3438744(-)
Zm00001d047592::9:136547358-136549359(+)
Zm00001d047047::9:116615835-116617836(-)
Zm00001d015866::5:127127482-127129483(+)
Zm00001d014797::5:63621482-63623483(+)
Zm00001d039426::3:3978864-3980865(-)
Zm00001d014488::5:49997882-49999883(+)
Zm00001d034454::1:293444340-293446341(-)
Zm00001d023677::10:15032300-15034301(-)
Zm00001d032373::1:224243274-224245275(+)
Zm00001d024101::10:44981121-44983122(+)
Zm00001d001983::2:3938148-3940149(+)
Zm00001d009978::8:93232097-93234098(-)
Zm00001d045523::9:25393333-25395334(-)
Zm00001d046705::9:102975246-102977247(-)
Zm00001d025572::10:122640356-122642357(+)
```
