## Supplementary material for "A comprehensive map of preferentially located motifs reveals distinct proximal *cis*-regulatory elements in plants": TAACAACT_containing_gene_set.txt

```
#Occurences of TAACAACT between -233 and -122 (positions relative to the transcription start site)
#161 sequences with TAACAACT in this interval
#0.64% of the sequences in promoter set with TAACAACT (set with 25199 sequences)
Zm00001d024193::10:54918697-54920698(+)
Zm00001d027889::1:16774822-16776823(+)
Zm00001d047453::9:130690053-130692054(+)
Zm00001d010239::8:105571153-105573154(+)
Zm00001d010488::8:117500904-117502905(-)
Zm00001d045065::9:11354034-11356035(+)
Zm00001d049664::4:39119822-39121823(+)
Zm00001d011513::8:152939098-152941099(-)
Zm00001d047600::9:136756366-136758367(-)
Zm00001d007745::2:238605420-238607421(+)
Zm00001d031934::1:207280732-207282733(+)
Zm00001d005724::2:184745636-184747637(-)
Zm00001d012118::8:168429641-168431642(-)
Zm00001d041988::3:146712616-146714617(-)
Zm00001d052034::4:177029380-177031381(-)
Zm00001d038890::6:166480883-166482884(+)
Zm00001d053128::4:214989340-214991341(-)
Zm00001d037836::6:139250121-139252122(-)
Zm00001d032199::1:216855798-216857799(-)
Zm00001d035975::6:63920311-63922312(+)
Zm00001d039797::3:15050996-15052997(+)
Zm00001d011288::8:145984893-145986894(-)
Zm00001d014479::5:49672527-49674528(-)
Zm00001d044116::3:219690189-219692190(+)
Zm00001d002307::2:10001003-10003004(-)
Zm00001d036680::6:97451378-97453379(+)
Zm00001d029554::1:76020896-76022897(+)
Zm00001d024101::10:44981121-44983122(+)
Zm00001d028630::1:41455919-41457920(-)
Zm00001d012515::8:175897432-175899433(+)
Zm00001d052825::4:202032404-202034405(+)
Zm00001d033906::1:278179840-278181841(+)
Zm00001d031764::1:201104549-201106550(+)
Zm00001d033367::1:260534813-260536814(-)
Zm00001d033543::1:266537389-266539390(-)
Zm00001d043879::3:212723407-212725408(-)
Zm00001d012086::8:167854838-167856839(+)
Zm00001d019671::7:49652091-49654092(-)
Zm00001d019577::7:44052068-44054069(+)
Zm00001d005747::2:185849680-185851681(-)
Zm00001d025709::10:126926134-126928135(+)
Zm00001d051958::4:175328415-175330416(-)
Zm00001d035995::6:65186917-65188918(+)
Zm00001d008735::8:18254236-18256237(+)
Zm00001d031583::1:195480442-195482443(+)
Zm00001d032948::1:244408329-244410330(+)
Zm00001d022198::7:172649912-172651913(-)
Zm00001d008663::8:16418030-16420031(-)
Zm00001d046865::9:108541254-108543255(-)
Zm00001d013277::5:7698276-7700277(-)
Zm00001d050198::4:72856274-72858275(-)
Zm00001d018278::5:217825920-217827921(-)
Zm00001d028313::1:30343836-30345837(-)
Zm00001d036834::6:103291036-103293037(+)
Zm00001d036557::6:92023070-92025071(-)
Zm00001d011560::8:154485788-154487789(-)
Zm00001d023815::10:23251977-23253978(-)
Zm00001d010536::8:119690473-119692474(+)
Zm00001d021215::7:146370700-146372701(+)
Zm00001d052076::4:178747527-178749528(+)
Zm00001d002095::2:5872111-5874112(+)
Zm00001d020350::7:108448512-108450513(+)
Zm00001d020588::7:123767005-123769006(-)
Zm00001d036795::6:101161547-101163548(-)
Zm00001d047251::9:124087393-124089394(-)
Zm00001d044895::9:6585750-6587751(+)
Zm00001d035761::6:46128766-46130767(+)
Zm00001d020234::7:101491328-101493329(+)
Zm00001d028965::1:53167896-53169897(+)
Zm00001d039219::6:173071184-173073185(-)
Zm00001d041169::3:101799735-101801736(+)
Zm00001d053294::4:224640472-224642473(-)
Zm00001d036361::6:85720930-85722931(-)
Zm00001d036601::6:94184221-94186222(+)
Zm00001d013527::5:13628813-13630814(+)
Zm00001d015333::5:84886884-84888885(-)
Zm00001d048249::9:153144263-153146264(+)
Zm00001d020280::7:103975936-103977937(+)
Zm00001d007541::2:234296965-234298966(-)
Zm00001d008913::8:25174531-25176532(-)
Zm00001d027498::1:6607878-6609879(-)
Zm00001d004511::2:115891322-115893323(-)
Zm00001d033655::1:269773915-269775916(+)
Zm00001d052273::4:185528757-185530758(-)
Zm00001d050845::4:126546232-126548233(+)
Zm00001d042829::3:181366922-181368923(+)
Zm00001d047367::9:127882786-127884787(-)
Zm00001d010797::8:128114355-128116356(+)
Zm00001d038294::6:153578769-153580770(-)
Zm00001d035593::6:35732795-35734796(+)
Zm00001d020635::7:125805725-125807726(-)
Zm00001d020853::7:134778022-134780023(+)
Zm00001d006147::2:199729475-199731476(-)
Zm00001d041867::3:141612826-141614827(+)
Zm00001d050272::4:77691385-77693386(+)
Zm00001d014873::5:66656694-66658695(+)
Zm00001d040815::3:67778839-67780840(-)
Zm00001d032560::1:230527876-230529877(+)
Zm00001d007942::2:243515252-243517253(+)
Zm00001d014392::5:44431558-44433559(+)
Zm00001d020479::7:117954398-117956399(+)
Zm00001d025941::10:134171387-134173388(+)
Zm00001d032194::1:216646206-216648207(-)
Zm00001d020030::7:87162617-87164618(+)
Zm00001d030936::1:168181525-168183526(+)
Zm00001d041523::3:125850916-125852917(-)
Zm00001d050395::4:85833306-85835307(+)
Zm00001d048954::4:10621603-10623604(-)
Zm00001d035713::6:42068498-42070499(-)
Zm00001d035886::6:58447358-58449359(-)
Zm00001d013348::5:9190707-9192708(-)
Zm00001d044746::9:1054860-1056861(-)
Zm00001d049726::4:41550652-41552653(-)
Zm00001d047275::9:125240932-125242933(+)
Zm00001d051050::4:138720714-138722715(-)
Zm00001d006142::2:199698667-199700668(-)
Zm00001d014205::5:36552628-36554629(-)
Zm00001d009509::8:68254149-68256150(-)
Zm00001d017333::5:193209337-193211338(-)
Zm00001d028191::1:25804880-25806881(-)
Zm00001d004023::2:76314802-76316803(+)
Zm00001d028726::1:44372378-44374379(+)
Zm00001d029125::1:59068930-59070931(+)
Zm00001d011958::8:165202001-165204002(+)
Zm00001d051442::4:158805850-158807851(+)
Zm00001d030482::1:136726089-136728090(+)
Zm00001d019598::7:45820813-45822814(-)
Zm00001d017804::5:207300317-207302318(-)
Zm00001d003403::2:43283412-43285413(-)
Zm00001d040816::3:67781328-67783329(-)
Zm00001d003274::2:38559360-38561361(-)
Zm00001d018811::7:5844108-5846109(+)
Zm00001d019946::7:78558029-78560030(+)
Zm00001d010452::8:115781555-115783556(+)
Zm00001d011833::8:162292249-162294250(+)
Zm00001d014415::5:45479976-45481977(+)
Zm00001d007069::2:221363342-221365343(+)
Zm00001d050404::4:86265347-86267348(-)
Zm00001d025786::10:129535572-129537573(-)
Zm00001d004968::2:151120985-151122986(+)
Zm00001d023595::10:11317697-11319698(-)
Zm00001d014922::5:68478641-68480642(+)
Zm00001d036123::6:73399496-73401497(+)
Zm00001d023326::10:3427034-3429035(+)
Zm00001d023766::10:19365498-19367499(+)
Zm00001d043519::3:202656604-202658605(-)
Zm00001d046506::9:92967788-92969789(-)
Zm00001d035179::6:8223884-8225885(+)
Zm00001d020644::7:126244199-126246200(+)
Zm00001d016176::5:148531536-148533537(-)
Zm00001d041576::3:127809691-127811692(-)
Zm00001d050933::4:132565662-132567663(-)
Zm00001d020965::7:138122417-138124418(-)
Zm00001d015970::5:134951428-134953429(+)
Zm00001d005244::2:165519627-165521628(+)
Zm00001d021962::7:167216019-167218020(-)
Zm00001d006540::2:210705280-210707281(-)
Zm00001d012537::8:176317598-176319599(+)
Zm00001d002570::2:15642895-15644896(-)
Zm00001d005584::2:179523966-179525967(+)
Zm00001d036222::6:77838636-77840637(+)
```
