## Supplementary material for "A comprehensive map of preferentially located motifs reveals distinct proximal *cis*-regulatory elements in plants": TAACACAA_containing_gene_set.txt

```
#Occurences of TAACACAA between 13 and 148 (positions relative to the transcription start site)
#304 sequences with TAACACAA in this interval
#1.21% of the sequences in promoter set with TAACACAA (set with 25199 sequences)
Zm00001d018952::7:10372255-10374256(-)
Zm00001d029394::1:68807898-68809899(-)
Zm00001d018512::5:222158805-222160806(-)
Zm00001d002900::2:26179879-26181880(+)
Zm00001d033685::1:271193138-271195139(-)
Zm00001d014254::5:38310795-38312796(+)
Zm00001d042024::3:147727400-147729401(-)
Zm00001d051421::4:158023293-158025294(-)
Zm00001d046076::9:61762767-61764768(-)
Zm00001d039133::6:170772887-170774888(-)
Zm00001d041142::3:100240032-100242033(-)
Zm00001d053108::4:214197422-214199423(+)
Zm00001d014897::5:67133627-67135628(+)
Zm00001d018776::7:4960160-4962161(+)
Zm00001d027996::1:19698031-19700032(+)
Zm00001d012331::8:172530791-172532792(+)
Zm00001d003100::2:32064389-32066390(-)
Zm00001d021526::7:155152346-155154347(+)
Zm00001d015300::5:83322390-83324391(+)
Zm00001d025349::10:115142989-115144990(-)
Zm00001d035488::6:28985264-28987265(+)
Zm00001d011687::8:158766323-158768324(+)
Zm00001d030757::1:158366820-158368821(+)
Zm00001d015500::5:94104611-94106612(-)
Zm00001d020019::7:86099197-86101198(-)
Zm00001d007655::2:237051224-237053225(+)
Zm00001d047809::9:142343263-142345264(+)
Zm00001d044494::3:229639473-229641474(+)
Zm00001d015756::5:116651858-116653859(+)
Zm00001d007207::2:224756980-224758981(-)
Zm00001d053212::4:220419233-220421234(-)
Zm00001d028958::1:52871668-52873669(+)
Zm00001d042285::3:158988314-158990315(-)
Zm00001d002185::2:7544608-7546609(+)
Zm00001d038682::6:162458100-162460101(-)
Zm00001d019511::7:38544159-38546160(-)
Zm00001d014085::5:31927713-31929714(-)
Zm00001d043541::3:203338300-203340301(-)
Zm00001d023765::10:19356827-19358828(+)
Zm00001d012859::5:1223097-1225098(-)
Zm00001d044254::3:223084234-223086235(+)
Zm00001d023769::10:19507012-19509013(-)
Zm00001d020063::7:89576119-89578120(+)
Zm00001d004098::2:82649539-82651540(+)
Zm00001d029878::1:91626949-91628950(-)
Zm00001d040649::3:55956721-55958722(+)
Zm00001d024278::10:61395774-61397775(+)
Zm00001d045418::9:21511007-21513008(-)
Zm00001d025619::10:124226261-124228262(+)
Zm00001d017777::5:206414073-206416074(-)
Zm00001d006527::2:210512442-210514443(-)
Zm00001d052180::4:181855807-181857808(+)
Zm00001d016980::5:181879364-181881365(-)
Zm00001d049664::4:39119822-39121823(+)
Zm00001d035874::6:58023127-58025128(+)
Zm00001d006041::2:196157466-196159467(-)
Zm00001d031932::1:207236055-207238056(-)
Zm00001d019111::7:17264720-17266721(-)
Zm00001d044079::3:218443780-218445781(+)
Zm00001d044069::3:218285794-218287795(+)
Zm00001d002169::2:7099852-7101853(-)
Zm00001d050816::4:124422559-124424560(-)
Zm00001d044915::9:7167695-7169696(+)
Zm00001d024910::10:94434703-94436704(+)
Zm00001d008278::8:3776396-3778397(-)
Zm00001d046683::9:102321188-102323189(-)
Zm00001d008334::8:5580130-5582131(-)
Zm00001d019105::7:16886470-16888471(+)
Zm00001d024082::10:42493743-42495744(-)
Zm00001d014013::5:28633409-28635410(+)
Zm00001d018925::7:9491220-9493221(-)
Zm00001d020033::7:87289367-87291368(+)
Zm00001d023811::10:22867994-22869995(+)
Zm00001d034569::1:296488319-296490320(+)
Zm00001d034679::1:299639423-299641424(+)
Zm00001d043410::3:199002370-199004371(+)
Zm00001d034018::1:281250238-281252239(+)
Zm00001d020996::7:139822018-139824019(+)
Zm00001d013426::5:11125759-11127760(+)
Zm00001d046390::9:86859029-86861030(-)
Zm00001d030162::1:109715808-109717809(-)
Zm00001d053762::4:240653438-240655439(-)
Zm00001d012314::8:172333398-172335399(-)
Zm00001d027728::1:12340165-12342166(-)
Zm00001d051791::4:169880776-169882777(-)
Zm00001d025979::10:135133723-135135724(-)
Zm00001d042669::3:176162398-176164399(-)
Zm00001d027295::1:2106123-2108124(-)
Zm00001d005442::2:174340394-174342395(-)
Zm00001d033174::1:252795615-252797616(+)
Zm00001d044690::3:234989108-234991109(-)
Zm00001d034529::1:295715879-295717880(-)
Zm00001d045357::9:19500858-19502859(+)
Zm00001d008765::8:19527779-19529780(-)
Zm00001d028076::1:22090600-22092601(+)
Zm00001d022150::7:171310140-171312141(+)
Zm00001d017125::5:186176461-186178462(-)
Zm00001d016905::5:179658184-179660185(-)
Zm00001d051510::4:160973658-160975659(+)
Zm00001d053719::4:239820769-239822770(+)
Zm00001d051291::4:151992838-151994839(+)
Zm00001d013667::5:16893740-16895741(-)
Zm00001d047669::9:138729938-138731939(-)
Zm00001d002178::2:7304064-7306065(-)
Zm00001d036876::6:105420642-105422643(-)
Zm00001d007518::2:233697599-233699600(+)
Zm00001d051254::4:150842443-150844444(-)
Zm00001d021242::7:146761734-146763735(+)
Zm00001d047103::9:118710168-118712169(-)
Zm00001d043379::3:198229480-198231481(+)
Zm00001d018752::7:4245130-4247131(+)
Zm00001d005024::2:154433882-154435883(+)
Zm00001d018610::7:837728-839729(+)
Zm00001d044264::3:223328732-223330733(+)
Zm00001d026284::10:142768056-142770057(-)
Zm00001d014895::5:67116951-67118952(+)
Zm00001d045705::9:34418099-34420100(-)
Zm00001d030691::1:153358790-153360791(-)
Zm00001d037112::6:112671793-112673794(+)
Zm00001d019698::7:51740257-51742258(-)
Zm00001d037241::6:117496580-117498581(+)
Zm00001d002583::2:15997116-15999117(-)
Zm00001d003025::2:29748974-29750975(-)
Zm00001d052674::4:196904789-196906790(-)
Zm00001d021378::7:150328728-150330729(-)
Zm00001d034487::1:294260559-294262560(-)
Zm00001d024455::10:71688118-71690119(-)
Zm00001d049759::4:43395375-43397376(-)
Zm00001d009594::8:72102734-72104735(-)
Zm00001d034581::1:297047439-297049440(-)
Zm00001d022214::7:172944803-172946804(-)
Zm00001d025892::10:133216534-133218535(-)
Zm00001d032212::1:217257737-217259738(-)
Zm00001d050116::4:66991996-66993997(-)
Zm00001d040652::3:56428092-56430093(+)
Zm00001d017177::5:188084070-188086071(+)
Zm00001d010923::8:133673022-133675023(-)
Zm00001d031525::1:192897422-192899423(-)
Zm00001d039065::6:169495606-169497607(-)
Zm00001d004340::2:104758265-104760266(+)
Zm00001d053609::4:236286458-236288459(-)
Zm00001d052473::4:190786303-190788304(+)
Zm00001d039812::3:15572450-15574451(+)
Zm00001d040577::3:50993579-50995580(-)
Zm00001d017153::5:187147637-187149638(+)
Zm00001d009260::8:47904864-47906865(+)
Zm00001d051524::4:161336798-161338799(+)
Zm00001d009848::8:84950580-84952581(-)
Zm00001d041775::3:137104151-137106152(-)
Zm00001d007390::2:230563409-230565410(-)
Zm00001d044398::3:227149861-227151862(+)
Zm00001d006931::2:219608784-219610785(+)
Zm00001d043924::3:213987201-213989202(+)
Zm00001d023514::10:8361387-8363388(+)
Zm00001d022525::7:179336286-179338287(+)
Zm00001d002164::2:7012672-7014673(-)
Zm00001d010720::8:125879729-125881730(-)
Zm00001d005419::2:173365155-173367156(+)
Zm00001d006337::2:204962060-204964061(+)
Zm00001d013798::5:20527896-20529897(+)
Zm00001d024532::10:76728253-76730254(+)
Zm00001d013506::5:12947642-12949643(+)
Zm00001d051746::4:168637812-168639813(+)
Zm00001d022147::7:171238354-171240355(+)
Zm00001d037733::6:135559925-135561926(-)
Zm00001d015348::5:85739252-85741253(-)
Zm00001d041576::3:127809691-127811692(-)
Zm00001d036031::6:67355532-67357533(-)
Zm00001d014782::5:62915659-62917660(+)
Zm00001d015683::5:107118304-107120305(+)
Zm00001d050149::4:69354898-69356899(-)
Zm00001d019941::7:78279716-78281717(-)
Zm00001d047065::9:117084725-117086726(+)
Zm00001d035054::6:3284204-3286205(+)
Zm00001d046511::9:93194900-93196901(-)
Zm00001d025798::10:129881014-129883015(-)
Zm00001d042469::3:168635075-168637076(+)
Zm00001d047448::9:130414201-130416202(+)
Zm00001d043914::3:213713641-213715642(+)
Zm00001d004616::2:122071791-122073792(+)
Zm00001d030038::1:101379648-101381649(+)
Zm00001d050217::4:74115994-74117995(-)
Zm00001d052612::4:194615156-194617157(-)
Zm00001d031098::1:177156621-177158622(+)
Zm00001d052072::4:178594492-178596493(+)
Zm00001d002166::2:7065722-7067723(-)
Zm00001d006871::2:218307897-218309898(+)
Zm00001d005744::2:185662310-185664311(+)
Zm00001d024320::10:64377303-64379304(-)
Zm00001d033594::1:268071626-268073627(-)
Zm00001d047626::9:137458182-137460183(+)
Zm00001d048386::9:155335962-155337963(+)
Zm00001d041751::3:135914406-135916407(-)
Zm00001d008251::8:2929922-2931923(-)
Zm00001d035511::6:30355855-30357856(-)
Zm00001d020806::7:133442380-133444381(+)
Zm00001d033203::1:253922414-253924415(+)
Zm00001d026361::10:144218664-144220665(-)
Zm00001d016928::5:180246096-180248097(+)
Zm00001d005453::2:174634622-174636623(+)
Zm00001d048138::9:150681991-150683992(+)
Zm00001d039143::6:171007418-171009419(-)
Zm00001d016861::5:178513163-178515164(-)
Zm00001d051755::4:168936693-168938694(-)
Zm00001d005516::2:177060317-177062318(+)
Zm00001d015134::5:76817716-76819717(+)
Zm00001d040037::3:24015511-24017512(-)
Zm00001d042499::3:169648246-169650247(-)
Zm00001d027898::1:17058078-17060079(+)
Zm00001d028370::1:32366525-32368526(-)
Zm00001d010145::8:101317025-101319026(-)
Zm00001d003671::2:53374639-53376640(-)
Zm00001d023747::10:18442195-18444196(-)
Zm00001d032192::1:216395954-216397955(-)
Zm00001d040079::3:26047112-26049113(-)
Zm00001d007951::2:243947408-243949409(+)
Zm00001d030819::1:161777246-161779247(-)
Zm00001d009430::8:64107060-64109061(-)
Zm00001d024093::10:43770658-43772659(+)
Zm00001d053923::4:243654711-243656712(+)
Zm00001d038879::6:166303847-166305848(+)
Zm00001d015244::5:80937056-80939057(-)
Zm00001d016879::5:179260328-179262329(+)
Zm00001d011248::8:144590601-144592602(-)
Zm00001d047555::9:135296687-135298688(-)
Zm00001d007231::2:225278354-225280355(+)
Zm00001d044180::3:221248492-221250493(+)
Zm00001d002244::2:8754623-8756624(+)
Zm00001d031026::1:174110851-174112852(+)
Zm00001d053863::4:242522502-242524503(+)
Zm00001d025309::10:113730119-113732120(-)
Zm00001d007289::2:226919361-226921362(-)
Zm00001d007464::2:232274381-232276382(-)
Zm00001d013680::5:17217899-17219900(-)
Zm00001d034222::1:287044875-287046876(+)
Zm00001d044255::3:223101591-223103592(-)
Zm00001d044497::3:229712809-229714810(+)
Zm00001d052012::4:176579630-176581631(-)
Zm00001d029106::1:58277566-58279567(-)
Zm00001d027300::1:2232453-2234454(+)
Zm00001d024459::10:71760474-71762475(-)
Zm00001d002184::2:7545745-7547746(-)
Zm00001d045254::9:17150990-17152991(+)
Zm00001d045488::9:24303982-24305983(-)
Zm00001d025760::10:128640246-128642247(+)
Zm00001d021682::7:159938479-159940480(-)
Zm00001d033204::1:254168344-254170345(-)
Zm00001d050934::4:132597931-132599932(+)
Zm00001d023212::10:317647-319648(-)
Zm00001d027784::1:13439225-13441226(-)
Zm00001d008218::8:1591122-1593123(-)
Zm00001d025830::10:131180439-131182440(+)
Zm00001d005598::2:180220767-180222768(+)
Zm00001d013701::5:17882097-17884098(+)
Zm00001d018526::5:222484456-222486457(-)
Zm00001d045482::9:24089456-24091457(+)
Zm00001d029709::1:83410901-83412902(+)
Zm00001d034807::1:302529654-302531655(-)
Zm00001d050907::4:129656512-129658513(-)
Zm00001d052830::4:202078494-202080495(-)
Zm00001d027940::1:18008514-18010515(+)
Zm00001d010435::8:115026679-115028680(-)
Zm00001d042286::3:158987161-158989162(+)
Zm00001d048629::4:1749262-1751263(+)
Zm00001d029503::1:73478767-73480768(+)
Zm00001d004547::2:117340653-117342654(-)
Zm00001d047540::9:134440482-134442483(+)
Zm00001d044115::3:219646123-219648124(-)
Zm00001d052980::4:207107982-207109983(-)
Zm00001d043688::3:207416662-207418663(+)
Zm00001d047810::9:142360087-142362088(-)
Zm00001d003123::2:32965421-32967422(-)
Zm00001d033523::1:265545423-265547424(+)
Zm00001d036350::6:85119966-85121967(-)
Zm00001d038964::6:167832680-167834681(+)
Zm00001d044865::9:5840797-5842798(-)
Zm00001d044156::3:220676499-220678500(+)
Zm00001d028212::1:26533907-26535908(-)
Zm00001d048466::9:156831058-156833059(-)
Zm00001d015622::5:101913080-101915081(+)
Zm00001d047811::9:142368703-142370704(+)
Zm00001d021347::7:149581124-149583125(+)
Zm00001d019149::7:19275817-19277818(+)
Zm00001d044995::9:9519095-9521096(-)
Zm00001d043414::3:199049465-199051466(+)
Zm00001d028709::1:43903777-43905778(-)
Zm00001d013751::5:19239452-19241453(-)
Zm00001d017823::5:207754177-207756178(+)
Zm00001d038397::6:156311835-156313836(+)
Zm00001d026285::10:142829420-142831421(+)
Zm00001d052233::4:184158764-184160765(+)
Zm00001d053247::4:222075505-222077506(+)
Zm00001d017193::5:188493340-188495341(+)
Zm00001d004877::2:145960813-145962814(+)
Zm00001d029726::1:84227387-84229388(+)
Zm00001d013416::5:10765106-10767107(-)
Zm00001d041889::3:142444864-142446865(-)
Zm00001d047605::9:136921777-136923778(-)
Zm00001d045424::9:21658739-21660740(-)
Zm00001d041204::3:105354876-105356877(+)
Zm00001d038136::6:149171635-149173636(-)
Zm00001d012764::8:180331161-180333162(+)
Zm00001d024516::10:75579463-75581464(+)
Zm00001d049311::4:25826671-25828672(+)
```
