## Supplementary material for "A comprehensive map of preferentially located motifs reveals distinct proximal *cis*-regulatory elements in plants": TAACAGCA_containing_gene_set.txt

```
#Occurences of TAACAGCA between -31 and -15 (positions relative to the transcription start site)
#35 sequences with TAACAGCA in this interval
#0.14% of the sequences in promoter set with TAACAGCA (set with 25199 sequences)
Zm00001d053180::4:218448355-218450356(-)
Zm00001d002777::2:22318935-22320936(-)
Zm00001d015560::5:97683821-97685822(-)
Zm00001d044044::3:217676618-217678619(-)
Zm00001d021704::7:160760647-160762648(+)
Zm00001d026582::10:148382656-148384657(-)
Zm00001d022369::7:176241469-176243470(-)
Zm00001d031536::1:193618936-193620937(+)
Zm00001d018103::5:214353919-214355920(-)
Zm00001d034440::1:293006678-293008679(+)
Zm00001d003945::2:71035897-71037898(+)
Zm00001d003313::2:39857560-39859561(-)
Zm00001d017307::5:192248623-192250624(+)
Zm00001d018979::7:11576344-11578345(+)
Zm00001d014036::5:29986670-29988671(+)
Zm00001d053189::4:218975560-218977561(+)
Zm00001d042560::3:171819102-171821103(+)
Zm00001d028203::1:26140004-26142005(-)
Zm00001d005831::2:190283220-190285221(+)
Zm00001d018765::7:4584872-4586873(+)
Zm00001d021868::7:164953676-164955677(-)
Zm00001d044929::9:7562944-7564945(-)
Zm00001d008581::8:13546713-13548714(+)
Zm00001d049405::4:29548940-29550941(+)
Zm00001d025235::10:110441414-110443415(-)
Zm00001d031520::1:192678896-192680897(-)
Zm00001d043835::3:211304882-211306883(-)
Zm00001d013389::5:10261034-10263035(-)
Zm00001d013384::5:10163273-10165274(+)
Zm00001d029241::1:63374711-63376712(-)
Zm00001d053282::4:223914509-223916510(-)
Zm00001d013202::5:6403598-6405599(+)
Zm00001d021955::7:167051275-167053276(-)
Zm00001d044286::3:224218810-224220811(+)
Zm00001d018763::7:4524133-4526134(+)
```
