## Supplementary material for "A comprehensive map of preferentially located motifs reveals distinct proximal *cis*-regulatory elements in plants": TAACAGCT_containing_gene_set.txt

```
#Occurences of TAACAGCT between 60 and 184 (positions relative to the transcription start site)
#131 sequences with TAACAGCT in this interval
#0.52% of the sequences in promoter set with TAACAGCT (set with 25199 sequences)
Zm00001d024005::10:35921181-35923182(+)
Zm00001d017045::5:183594833-183596834(-)
Zm00001d002419::2:12299519-12301520(+)
Zm00001d014141::5:34045272-34047273(+)
Zm00001d044618::3:233474033-233476034(-)
Zm00001d022356::7:176095526-176097527(-)
Zm00001d038645::6:161640509-161642510(-)
Zm00001d026463::10:146327023-146329024(-)
Zm00001d041679::3:133007645-133009646(+)
Zm00001d005456::2:174865437-174867438(+)
Zm00001d022627::7:181716481-181718482(+)
Zm00001d036520::6:91156814-91158815(-)
Zm00001d028949::1:52581357-52583358(+)
Zm00001d034446::1:293289215-293291216(-)
Zm00001d049671::4:39545602-39547603(+)
Zm00001d004036::2:77716820-77718821(-)
Zm00001d034454::1:293444340-293446341(-)
Zm00001d046467::9:91187175-91189176(+)
Zm00001d039133::6:170772887-170774888(-)
Zm00001d011038::8:137167145-137169146(+)
Zm00001d006110::2:198517091-198519092(+)
Zm00001d048114::9:150389828-150391829(-)
Zm00001d008311::8:4839230-4841231(+)
Zm00001d012286::8:171912015-171914016(-)
Zm00001d041307::3:111424068-111426069(-)
Zm00001d030306::1:121227951-121229952(-)
Zm00001d032732::1:236511137-236513138(-)
Zm00001d014995::5:71408630-71410631(+)
Zm00001d026445::10:145976251-145978252(-)
Zm00001d023756::10:18992217-18994218(-)
Zm00001d024941::10:96014468-96016469(+)
Zm00001d003703::2:55395480-55397481(-)
Zm00001d011424::8:150166168-150168169(-)
Zm00001d034218::1:287000389-287002390(-)
Zm00001d017539::5:199060898-199062899(-)
Zm00001d037479::6:126616683-126618684(-)
Zm00001d043404::3:198912705-198914706(+)
Zm00001d049501::4:32643205-32645206(-)
Zm00001d006428::2:207743320-207745321(-)
Zm00001d012664::8:178285556-178287557(-)
Zm00001d013699::5:17862104-17864105(-)
Zm00001d046761::9:104737263-104739264(+)
Zm00001d035596::6:35979792-35981793(+)
Zm00001d051851::4:172413262-172415263(-)
Zm00001d030087::1:104668219-104670220(+)
Zm00001d053957::4:244189641-244191642(+)
Zm00001d053268::4:223284977-223286978(+)
Zm00001d043766::3:209297208-209299209(+)
Zm00001d015865::5:127122410-127124411(+)
Zm00001d043743::3:208853777-208855778(+)
Zm00001d042955::3:184757923-184759924(-)
Zm00001d014046::5:30561849-30563850(-)
Zm00001d008614::8:14480330-14482331(+)
Zm00001d036398::6:86797635-86799636(-)
Zm00001d037586::6:130612526-130614527(+)
Zm00001d026548::10:147987787-147989788(+)
Zm00001d038302::6:153934799-153936800(+)
Zm00001d004639::2:124626483-124628484(-)
Zm00001d023706::10:16407414-16409415(-)
Zm00001d006237::2:202590733-202592734(-)
Zm00001d048362::9:155115561-155117562(-)
Zm00001d010973::8:135497832-135499833(+)
Zm00001d015290::5:82879219-82881220(-)
Zm00001d052543::4:192655866-192657867(+)
Zm00001d014188::5:35633486-35635487(-)
Zm00001d043283::3:194338255-194340256(-)
Zm00001d050386::4:85165605-85167606(+)
Zm00001d046073::9:61601199-61603200(-)
Zm00001d048631::4:1765284-1767285(+)
Zm00001d013614::5:15424506-15426507(-)
Zm00001d025407::10:117682118-117684119(+)
Zm00001d047876::9:144030993-144032994(+)
Zm00001d026434::10:145758930-145760931(-)
Zm00001d015520::5:95613108-95615109(+)
Zm00001d039617::3:9146397-9148398(+)
Zm00001d007543::2:234345960-234347961(-)
Zm00001d022360::7:176114026-176116027(-)
Zm00001d009077::8:34964850-34966851(+)
Zm00001d002132::2:6435142-6437143(+)
Zm00001d011379::8:149084662-149086663(+)
Zm00001d035990::6:64974399-64976400(+)
Zm00001d043694::3:207561630-207563631(+)
Zm00001d006597::2:211818181-211820182(-)
Zm00001d006210::2:201904138-201906139(+)
Zm00001d019976::7:81482954-81484955(-)
Zm00001d051320::4:153914842-153916843(+)
Zm00001d053173::4:218015951-218017952(+)
Zm00001d039006::6:168663300-168665301(-)
Zm00001d050974::4:134744644-134746645(-)
Zm00001d034869::1:304306270-304308271(+)
Zm00001d034456::1:293562224-293564225(-)
Zm00001d014094::5:32206321-32208322(+)
Zm00001d025763::10:128650184-128652185(+)
Zm00001d045503::9:24755479-24757480(+)
Zm00001d002828::2:24005572-24007573(-)
Zm00001d051111::4:143208945-143210946(-)
Zm00001d043600::3:204842892-204844893(+)
Zm00001d012854::5:1118456-1120457(+)
Zm00001d015103::5:75380287-75382288(+)
Zm00001d021932::7:166090689-166092690(-)
Zm00001d027278::1:1532657-1534658(-)
Zm00001d012857::5:1165091-1167092(-)
Zm00001d047977::9:146879042-146881043(+)
Zm00001d023788::10:20293121-20295122(+)
Zm00001d034689::1:300055944-300057945(+)
Zm00001d025639::10:124757677-124759678(-)
Zm00001d049640::4:38551028-38553029(-)
Zm00001d021972::7:167284007-167286008(+)
Zm00001d049191::4:19865499-19867500(-)
Zm00001d011617::8:156107280-156109281(-)
Zm00001d031149::1:179748728-179750729(-)
Zm00001d045097::9:12383836-12385837(+)
Zm00001d047470::9:131182862-131184863(+)
Zm00001d013540::5:13944517-13946518(-)
Zm00001d010566::8:120518762-120520763(-)
Zm00001d031780::1:201525596-201527597(+)
Zm00001d029214::1:62508996-62510997(+)
Zm00001d042335::3:161680935-161682936(+)
Zm00001d044144::3:220422111-220424112(+)
Zm00001d030659::1:151472148-151474149(-)
Zm00001d042761::3:179088099-179090100(-)
Zm00001d050388::4:85200274-85202275(+)
Zm00001d044050::3:217851765-217853766(-)
Zm00001d053391::4:228955743-228957744(-)
Zm00001d037612::6:131755883-131757884(+)
Zm00001d003114::2:32676042-32678043(+)
Zm00001d014763::5:62079380-62081381(+)
Zm00001d044036::3:217328627-217330628(+)
Zm00001d041803::3:138830891-138832892(-)
Zm00001d017084::5:184853725-184855726(+)
Zm00001d029238::1:63327525-63329526(-)
```
