## Supplementary material for "A comprehensive map of preferentially located motifs reveals distinct proximal *cis*-regulatory elements in plants": TAACATGC_containing_gene_set.txt

```
#Occurences of TAACATGC between 12 and 27 (positions relative to the transcription start site)
#34 sequences with TAACATGC in this interval
#0.13% of the sequences in promoter set with TAACATGC (set with 25199 sequences)
Zm00001d022193::7:172483458-172485459(+)
Zm00001d035595::6:35978214-35980215(-)
Zm00001d015720::5:112430302-112432303(-)
Zm00001d002241::2:8685625-8687626(-)
Zm00001d047234::9:123498618-123500619(-)
Zm00001d010198::8:103714123-103716124(-)
Zm00001d044201::3:221799472-221801473(-)
Zm00001d017519::5:198530214-198532215(-)
Zm00001d034060::1:282835046-282837047(-)
Zm00001d010950::8:134828167-134830168(+)
Zm00001d012643::8:177710783-177712784(+)
Zm00001d014909::5:67869664-67871665(-)
Zm00001d018030::5:212392781-212394782(-)
Zm00001d053684::4:238988499-238990500(-)
Zm00001d028464::1:35785111-35787112(-)
Zm00001d027799::1:13761570-13763571(-)
Zm00001d044970::9:8475959-8477960(+)
Zm00001d034841::1:303629731-303631732(+)
Zm00001d020867::7:135071219-135073220(-)
Zm00001d050990::4:135686636-135688637(+)
Zm00001d048629::4:1749262-1751263(+)
Zm00001d031318::1:185920982-185922983(-)
Zm00001d042432::3:167043163-167045164(-)
Zm00001d016219::5:150959023-150961024(+)
Zm00001d015026::5:72693854-72695855(+)
Zm00001d034561::1:296365694-296367695(-)
Zm00001d011192::8:142597732-142599733(-)
Zm00001d026257::10:142146183-142148184(+)
Zm00001d023788::10:20293121-20295122(+)
Zm00001d024307::10:63097337-63099338(-)
Zm00001d034591::1:297380716-297382717(+)
Zm00001d034630::1:298535554-298537555(-)
Zm00001d029832::1:89270526-89272527(-)
Zm00001d043809::3:210768714-210770715(-)
```
