## Supplementary material for "A comprehensive map of preferentially located motifs reveals distinct proximal *cis*-regulatory elements in plants": TAACATT_containing_gene_set.txt

```
#Occurences of TAACATT between -11 and 54 (positions relative to the transcription start site)
#520 sequences with TAACATT in this interval
#2.06% of the sequences in promoter set with TAACATT (set with 25199 sequences)
Zm00001d037406::6:124642509-124644510(+)
Zm00001d027363::1:3773716-3775717(+)
Zm00001d026070::10:137649911-137651912(+)
Zm00001d050607::4:103734742-103736743(-)
Zm00001d019679::7:50546646-50548647(+)
Zm00001d041204::3:105354876-105356877(+)
Zm00001d034492::1:294613357-294615358(-)
Zm00001d002135::2:6447795-6449796(+)
Zm00001d026311::10:143368785-143370786(-)
Zm00001d017729::5:205466528-205468529(-)
Zm00001d018482::5:221649645-221651646(-)
Zm00001d005176::2:162432381-162434382(-)
Zm00001d022062::7:169197280-169199281(-)
Zm00001d015531::5:96218569-96220570(+)
Zm00001d046683::9:102321188-102323189(-)
Zm00001d001909::2:2782136-2784137(-)
Zm00001d036932::6:106771860-106773861(+)
Zm00001d019163::7:19753823-19755824(-)
Zm00001d024575::10:78838164-78840165(+)
Zm00001d016308::5:156566461-156568462(+)
Zm00001d004326::2:103392307-103394308(+)
Zm00001d014249::5:38006012-38008013(-)
Zm00001d015665::5:104211518-104213519(+)
Zm00001d006439::2:208241516-208243517(-)
Zm00001d034623::1:298185165-298187166(-)
Zm00001d001831::2:1620850-1622851(-)
Zm00001d048655::4:2666691-2668692(+)
Zm00001d005911::2:192481552-192483553(-)
Zm00001d040769::3:64638053-64640054(+)
Zm00001d014575::5:54057239-54059240(+)
Zm00001d010246::8:105884125-105886126(+)
Zm00001d040777::3:65155110-65157111(+)
Zm00001d011882::8:163878209-163880210(-)
Zm00001d048487::9:157083467-157085468(-)
Zm00001d030159::1:109467883-109469884(+)
Zm00001d022072::7:169435192-169437193(+)
Zm00001d019234::7:23320786-23322787(+)
Zm00001d048114::9:150389828-150391829(-)
Zm00001d010583::8:120901646-120903647(-)
Zm00001d018515::5:222296716-222298717(+)
Zm00001d023396::10:4672874-4674875(+)
Zm00001d023984::10:34282251-34284252(-)
Zm00001d008713::8:17576925-17578926(-)
Zm00001d020996::7:139822018-139824019(+)
Zm00001d027240::1:197844-199845(+)
Zm00001d043095::3:189139311-189141312(+)
Zm00001d031736::1:200196311-200198312(+)
Zm00001d029218::1:62745567-62747568(+)
Zm00001d004669::2:128651632-128653633(-)
Zm00001d033342::1:259640993-259642994(-)
Zm00001d049436::4:30236844-30238845(-)
Zm00001d024635::10:81354018-81356019(+)
Zm00001d039239::3:381710-383711(-)
Zm00001d033645::1:269532497-269534498(-)
Zm00001d013503::5:12935695-12937696(-)
Zm00001d005568::2:178754330-178756331(+)
Zm00001d046792::9:106297538-106299539(-)
Zm00001d042685::3:176825881-176827882(+)
Zm00001d021328::7:149015096-149017097(-)
Zm00001d024057::10:40371438-40373439(+)
Zm00001d030954::1:168745110-168747111(-)
Zm00001d041855::3:141234470-141236471(+)
Zm00001d024807::10:88841904-88843905(-)
Zm00001d018517::5:222358609-222360610(-)
Zm00001d010492::8:117779665-117781666(-)
Zm00001d023918::10:28215151-28217152(-)
Zm00001d053785::4:241013350-241015351(+)
Zm00001d052262::4:185217519-185219520(+)
Zm00001d018906::7:8963689-8965690(-)
Zm00001d014908::5:67838210-67840211(-)
Zm00001d009022::8:30340291-30342292(+)
Zm00001d043395::3:198674999-198677000(+)
Zm00001d006886::2:218578424-218580425(-)
Zm00001d038357::6:155276867-155278868(-)
Zm00001d007309::2:227411848-227413849(-)
Zm00001d027448::1:5522840-5524841(-)
Zm00001d021167::7:144658088-144660089(+)
Zm00001d039861::3:17120279-17122280(-)
Zm00001d021842::7:164337035-164339036(-)
Zm00001d035855::6:56380013-56382014(+)
Zm00001d043052::3:187604938-187606939(-)
Zm00001d052991::4:207879056-207881057(-)
Zm00001d026176::10:140375324-140377325(-)
Zm00001d018937::7:9822829-9824830(-)
Zm00001d051396::4:157088653-157090654(-)
Zm00001d009286::8:52120642-52122643(+)
Zm00001d043666::3:206548831-206550832(-)
Zm00001d006204::2:201770324-201772325(-)
Zm00001d008460::8:9328109-9330110(+)
Zm00001d006374::2:206060430-206062431(-)
Zm00001d039435::3:4160397-4162398(+)
Zm00001d046230::9:73364844-73366845(-)
Zm00001d008886::8:24103283-24105284(-)
Zm00001d006588::2:211695137-211697138(+)
Zm00001d021615::7:158110121-158112122(+)
Zm00001d047747::9:140733091-140735092(+)
Zm00001d011714::8:159666159-159668160(+)
Zm00001d010127::8:100400972-100402973(-)
Zm00001d016332::5:157722042-157724043(+)
Zm00001d008572::8:13322332-13324333(+)
Zm00001d016577::5:168003052-168005053(-)
Zm00001d022443::7:177802808-177804809(-)
Zm00001d049070::4:14650960-14652961(+)
Zm00001d051021::4:137405172-137407173(+)
Zm00001d049424::4:30011497-30013498(-)
Zm00001d043165::3:190399742-190401743(+)
Zm00001d050304::4:80222982-80224983(-)
Zm00001d006895::2:218755568-218757569(-)
Zm00001d041327::3:112399398-112401399(-)
Zm00001d008250::8:2674057-2676058(+)
Zm00001d043971::3:215392800-215394801(-)
Zm00001d031483::1:191559110-191561111(-)
Zm00001d007464::2:232274381-232276382(-)
Zm00001d038963::6:167832442-167834443(-)
Zm00001d030212::1:113401652-113403653(-)
Zm00001d019237::7:23404470-23406471(-)
Zm00001d047636::9:137800719-137802720(-)
Zm00001d006336::2:204950128-204952129(+)
Zm00001d017568::5:199834978-199836979(+)
Zm00001d019866::7:71124137-71126138(+)
Zm00001d020684::7:128257758-128259759(-)
Zm00001d019012::7:12827856-12829857(+)
Zm00001d010171::8:102866377-102868378(-)
Zm00001d042689::3:177012860-177014861(+)
Zm00001d042868::3:182503991-182505992(+)
Zm00001d031666::1:198112290-198114291(+)
Zm00001d039166::6:171613456-171615457(+)
Zm00001d012893::5:1660017-1662018(+)
Zm00001d052295::4:186308556-186310557(+)
Zm00001d043558::3:203801184-203803185(-)
Zm00001d044422::3:227574241-227576242(-)
Zm00001d029651::1:81343274-81345275(-)
Zm00001d034604::1:297617972-297619973(-)
Zm00001d011497::8:152511559-152513560(-)
Zm00001d033393::1:261673473-261675474(+)
Zm00001d051703::4:167219760-167221761(+)
Zm00001d015293::5:82990829-82992830(+)
Zm00001d023452::10:6044669-6046670(+)
Zm00001d003993::2:74155272-74157273(-)
Zm00001d050885::4:128465116-128467117(-)
Zm00001d004088::2:81500986-81502987(-)
Zm00001d044222::3:222371205-222373206(-)
Zm00001d008938::8:26103291-26105292(+)
Zm00001d005205::2:163507569-163509570(+)
Zm00001d045080::9:11801656-11803657(+)
Zm00001d018488::5:221695170-221697171(+)
Zm00001d032854::1:240357881-240359882(-)
Zm00001d012161::8:169182211-169184212(+)
Zm00001d039598::3:8679135-8681136(-)
Zm00001d048096::9:150082376-150084377(+)
Zm00001d006564::2:211027228-211029229(-)
Zm00001d043270::3:193926378-193928379(-)
Zm00001d022434::7:177644675-177646676(+)
Zm00001d035298::6:20151843-20153844(+)
Zm00001d017703::5:204686775-204688776(-)
Zm00001d032817::1:239150370-239152371(+)
Zm00001d053702::4:239557033-239559034(-)
Zm00001d053566::4:234539370-234541371(+)
Zm00001d049552::4:34379860-34381861(+)
Zm00001d041333::3:112546365-112548366(-)
Zm00001d045162::9:14780805-14782806(-)
Zm00001d043370::3:197907299-197909300(-)
Zm00001d017904::5:209853627-209855628(+)
Zm00001d003124::2:33097549-33099550(+)
Zm00001d041244::3:107891761-107893762(+)
Zm00001d047710::9:139739645-139741646(+)
Zm00001d026298::10:143169618-143171619(-)
Zm00001d012655::8:178009817-178011818(+)
Zm00001d017912::5:210038925-210040926(-)
Zm00001d011984::8:165879316-165881317(+)
Zm00001d011776::8:161305649-161307650(+)
Zm00001d007542::2:234340667-234342668(+)
Zm00001d015497::5:93774103-93776104(+)
Zm00001d026641::10:149272327-149274328(+)
Zm00001d019636::7:47398497-47400498(-)
Zm00001d052538::4:192570332-192572333(+)
Zm00001d026291::10:142981466-142983467(+)
Zm00001d054077::4:245966219-245968220(+)
Zm00001d029490::1:72888141-72890142(+)
Zm00001d033388::1:261264893-261266894(+)
Zm00001d019495::7:37539321-37541322(-)
Zm00001d034263::1:288289224-288291225(-)
Zm00001d052437::4:190067300-190069301(-)
Zm00001d005671::2:182858696-182860697(-)
Zm00001d016855::5:178405826-178407827(-)
Zm00001d019615::7:46375312-46377313(-)
Zm00001d037760::6:136605200-136607201(+)
Zm00001d006910::2:219223126-219225127(+)
Zm00001d032562::1:230559352-230561353(+)
Zm00001d017398::5:194884384-194886385(-)
Zm00001d017562::5:199657221-199659222(-)
Zm00001d041175::3:102217666-102219667(-)
Zm00001d037174::6:114774932-114776933(+)
Zm00001d033423::1:262651704-262653705(+)
Zm00001d033575::1:267538831-267540832(+)
Zm00001d025795::10:129851434-129853435(-)
Zm00001d011713::8:159511998-159513999(+)
Zm00001d018863::7:7666974-7668975(+)
Zm00001d002065::2:5236505-5238506(-)
Zm00001d013765::5:19658755-19660756(+)
Zm00001d028543::1:38736698-38738699(-)
Zm00001d024654::10:82206902-82208903(-)
Zm00001d018779::7:5050312-5052313(+)
Zm00001d010268::8:106749444-106751445(-)
Zm00001d053797::4:241314067-241316068(+)
Zm00001d031799::1:202174492-202176493(+)
Zm00001d004825::2:141499219-141501220(-)
Zm00001d037942::6:142920605-142922606(-)
Zm00001d040920::3:79256160-79258161(-)
Zm00001d039250::3:558719-560720(-)
Zm00001d038302::6:153934799-153936800(+)
Zm00001d029155::1:60831490-60833491(-)
Zm00001d012609::8:177162004-177164005(-)
Zm00001d025572::10:122640356-122642357(+)
Zm00001d034986::6:842424-844425(-)
Zm00001d039305::3:1407724-1409725(-)
Zm00001d023799::10:22054019-22056020(+)
Zm00001d028796::1:46669525-46671526(-)
Zm00001d017140::5:186714562-186716563(+)
Zm00001d039105::6:170119951-170121952(-)
Zm00001d038531::6:159374969-159376970(-)
Zm00001d047020::9:115532698-115534699(-)
Zm00001d041939::3:144554974-144556975(-)
Zm00001d024148::10:49669659-49671660(-)
Zm00001d042692::3:177202536-177204537(+)
Zm00001d047921::9:145466874-145468875(-)
Zm00001d047165::9:120518488-120520489(-)
Zm00001d042226::3:156831597-156833598(-)
Zm00001d048560::9:158681639-158683640(+)
Zm00001d022190::7:172339709-172341710(+)
Zm00001d045183::9:15353255-15355256(-)
Zm00001d040365::3:40178932-40180933(+)
Zm00001d043635::3:205777029-205779030(-)
Zm00001d012872::5:1480396-1482397(-)
Zm00001d047761::9:141202486-141204487(-)
Zm00001d012667::8:178300933-178302934(+)
Zm00001d010135::8:100967601-100969602(-)
Zm00001d047470::9:131182862-131184863(+)
Zm00001d051291::4:151992838-151994839(+)
Zm00001d038300::6:153810854-153812855(-)
Zm00001d004315::2:102690970-102692971(+)
Zm00001d030593::1:147204542-147206543(+)
Zm00001d028098::1:22971378-22973379(-)
Zm00001d030818::1:161716103-161718104(-)
Zm00001d024944::10:96161050-96163051(+)
Zm00001d019486::7:36645350-36647351(-)
Zm00001d032226::1:217933739-217935740(+)
Zm00001d016452::5:162870177-162872178(-)
Zm00001d047317::9:126396718-126398719(+)
Zm00001d007778::2:239426271-239428272(+)
Zm00001d004607::2:121539351-121541352(-)
Zm00001d010870::8:131540884-131542885(+)
Zm00001d007920::2:242697012-242699013(-)
Zm00001d006582::2:211508195-211510196(+)
Zm00001d009311::8:54148582-54150583(-)
Zm00001d052378::4:188622727-188624728(+)
Zm00001d025805::10:130102175-130104176(+)
Zm00001d018061::5:213498155-213500156(-)
Zm00001d045575::9:27086358-27088359(-)
Zm00001d026671::10:149703136-149705137(+)
Zm00001d016495::5:164786570-164788571(-)
Zm00001d011387::8:149265713-149267714(-)
Zm00001d027691::1:11224716-11226717(-)
Zm00001d028034::1:20938794-20940795(-)
Zm00001d021754::7:162298475-162300476(-)
Zm00001d017482::5:197270686-197272687(+)
Zm00001d003800::2:59825167-59827168(+)
Zm00001d051388::4:156843910-156845911(+)
Zm00001d038337::6:154804410-154806411(+)
Zm00001d031959::1:208015370-208017371(+)
Zm00001d051611::4:164540540-164542541(+)
Zm00001d052614::4:194777570-194779571(+)
Zm00001d030392::1:128911708-128913709(+)
Zm00001d039368::3:2662939-2664940(+)
Zm00001d026458::10:146240308-146242309(+)
Zm00001d018812::7:5869622-5871623(+)
Zm00001d023249::10:1459665-1461666(+)
Zm00001d037727::6:135294643-135296644(+)
Zm00001d015211::5:79555211-79557212(-)
Zm00001d004991::2:152586326-152588327(+)
Zm00001d045676::9:32728636-32730637(-)
Zm00001d016298::5:156107505-156109506(+)
Zm00001d004020::2:76068082-76070083(+)
Zm00001d006906::2:219172456-219174457(-)
Zm00001d040933::3:80409698-80411699(-)
Zm00001d007145::2:223320773-223322774(+)
Zm00001d021721::7:161429834-161431835(-)
Zm00001d023651::10:13650721-13652722(-)
Zm00001d016943::5:180769122-180771123(+)
Zm00001d018660::7:2083365-2085366(+)
Zm00001d013358::5:9522074-9524075(+)
Zm00001d017573::5:200052575-200054576(-)
Zm00001d013906::5:24368668-24370669(-)
Zm00001d042537::3:171188489-171190490(+)
Zm00001d018907::7:8976743-8978744(-)
Zm00001d029722::1:84144655-84146656(-)
Zm00001d006203::2:201673281-201675282(-)
Zm00001d033570::1:267329393-267331394(+)
Zm00001d030010::1:98968787-98970788(-)
Zm00001d041953::3:145243138-145245139(-)
Zm00001d021020::7:140559003-140561004(+)
Zm00001d047631::9:137490552-137492553(-)
Zm00001d004387::2:107999331-108001332(-)
Zm00001d007354::2:229500782-229502783(-)
Zm00001d044040::3:217474955-217476956(+)
Zm00001d034721::1:300737425-300739426(-)
Zm00001d016845::5:178237760-178239761(-)
Zm00001d049403::4:29505395-29507396(+)
Zm00001d014260::5:38479283-38481284(+)
Zm00001d001902::2:2636158-2638159(-)
Zm00001d027982::1:19319425-19321426(-)
Zm00001d025619::10:124226261-124228262(+)
Zm00001d007463::2:232254504-232256505(+)
Zm00001d030372::1:126997286-126999287(-)
Zm00001d003992::2:74078181-74080182(-)
Zm00001d035701::6:41696975-41698976(+)
Zm00001d015603::5:100722758-100724759(-)
Zm00001d051988::4:176009872-176011873(-)
Zm00001d033415::1:262544275-262546276(-)
Zm00001d018401::5:220003767-220005768(-)
Zm00001d039484::3:5604432-5606433(+)
Zm00001d052602::4:194402727-194404728(+)
Zm00001d013560::5:14346696-14348697(-)
Zm00001d004839::2:143077353-143079354(-)
Zm00001d021021::7:140561121-140563122(+)
Zm00001d016446::5:162601697-162603698(+)
Zm00001d036404::6:86987891-86989892(-)
Zm00001d044397::3:227121894-227123895(-)
Zm00001d053532::4:233192417-233194418(-)
Zm00001d014198::5:36109404-36111405(-)
Zm00001d031619::1:196236436-196238437(-)
Zm00001d003119::2:32816193-32818194(+)
Zm00001d023699::10:16082403-16084404(-)
Zm00001d026544::10:147963146-147965147(+)
Zm00001d033913::1:278403618-278405619(+)
Zm00001d007672::2:237203056-237205057(+)
Zm00001d052763::4:199988146-199990147(+)
Zm00001d040698::3:58957928-58959929(-)
Zm00001d009374::8:60783585-60785586(-)
Zm00001d052047::4:177538775-177540776(+)
Zm00001d006344::2:205080697-205082698(+)
Zm00001d022591::7:180551816-180553817(-)
Zm00001d034231::1:287345322-287347323(+)
Zm00001d006209::2:201894926-201896927(+)
Zm00001d053100::4:213755691-213757692(-)
Zm00001d007302::2:227312081-227314082(+)
Zm00001d028699::1:43581224-43583225(-)
Zm00001d001799::2:1082934-1084935(+)
Zm00001d017629::5:202542827-202544828(+)
Zm00001d020064::7:89646016-89648017(+)
Zm00001d041449::3:120549110-120551111(-)
Zm00001d037234::6:117127708-117129709(-)
Zm00001d031997::1:209098027-209100028(-)
Zm00001d049449::4:30669024-30671025(-)
Zm00001d044091::3:218830423-218832424(+)
Zm00001d005035::2:155228832-155230833(-)
Zm00001d006595::2:211794113-211796114(-)
Zm00001d003389::2:42584541-42586542(-)
Zm00001d047924::9:145560662-145562663(-)
Zm00001d005880::2:191639695-191641696(+)
Zm00001d017137::5:186653387-186655388(-)
Zm00001d018657::7:2054714-2056715(+)
Zm00001d016351::5:158824870-158826871(+)
Zm00001d048769::4:5255275-5257276(-)
Zm00001d023993::10:35137842-35139843(+)
Zm00001d031527::1:192955957-192957958(-)
Zm00001d003934::2:70026410-70028411(-)
Zm00001d021465::7:152802951-152804952(-)
Zm00001d011920::8:164599730-164601731(-)
Zm00001d017471::5:196867424-196869425(+)
Zm00001d036761::6:99959845-99961846(+)
Zm00001d051563::4:162877169-162879170(-)
Zm00001d042148::3:153589649-153591650(+)
Zm00001d002822::2:23768000-23770001(-)
Zm00001d052555::4:192886699-192888700(+)
Zm00001d015361::5:86289485-86291486(-)
Zm00001d043327::3:196588023-196590024(+)
Zm00001d046200::9:71539198-71541199(+)
Zm00001d003144::2:33546152-33548153(+)
Zm00001d038496::6:158592449-158594450(+)
Zm00001d014418::5:45734696-45736697(-)
Zm00001d032186::1:216169353-216171354(-)
Zm00001d020033::7:87289367-87291368(+)
Zm00001d046508::9:93069656-93071657(-)
Zm00001d022337::7:175702612-175704613(-)
Zm00001d026243::10:141738162-141740163(-)
Zm00001d038521::6:159135159-159137160(+)
Zm00001d052686::4:197443595-197445596(-)
Zm00001d008497::8:10437603-10439604(+)
Zm00001d032334::1:222822613-222824614(+)
Zm00001d048499::9:157242676-157244677(+)
Zm00001d051823::4:171070080-171072081(-)
Zm00001d038082::6:147122992-147124993(+)
Zm00001d024012::10:36876665-36878666(-)
Zm00001d049073::4:14847169-14849170(-)
Zm00001d005392::2:172066941-172068942(-)
Zm00001d009335::8:56714282-56716283(-)
Zm00001d031876::1:205134908-205136909(-)
Zm00001d044814::9:3498520-3500521(-)
Zm00001d005652::2:182102061-182104062(-)
Zm00001d048173::9:151393789-151395790(+)
Zm00001d045521::9:25316978-25318979(+)
Zm00001d044056::3:218049988-218051989(-)
Zm00001d017503::5:197729124-197731125(+)
Zm00001d032361::1:223975646-223977647(-)
Zm00001d003109::2:32539070-32541071(-)
Zm00001d042233::3:157011463-157013464(+)
Zm00001d037992::6:144489820-144491821(-)
Zm00001d033003::1:246634388-246636389(+)
Zm00001d037484::6:126843916-126845917(+)
Zm00001d009515::8:68509923-68511924(-)
Zm00001d016524::5:166273012-166275013(-)
Zm00001d020157::7:96197519-96199520(+)
Zm00001d040159::3:29653334-29655335(+)
Zm00001d008900::8:24523916-24525917(-)
Zm00001d018713::7:3004646-3006647(-)
Zm00001d023721::10:16863593-16865594(+)
Zm00001d004885::2:146494848-146496849(+)
Zm00001d017593::5:201048342-201050343(-)
Zm00001d033117::1:250588214-250590215(+)
Zm00001d002330::2:10469817-10471818(-)
Zm00001d008909::8:24851242-24853243(+)
Zm00001d022088::7:169849221-169851222(-)
Zm00001d039231::6:173935546-173937547(-)
Zm00001d044731::9:651593-653594(-)
Zm00001d012719::8:179162954-179164955(+)
Zm00001d037448::6:125638260-125640261(+)
Zm00001d026639::10:149257018-149259019(+)
Zm00001d046947::9:112274778-112276779(-)
Zm00001d041603::3:129429756-129431757(-)
Zm00001d033111::1:250444783-250446784(-)
Zm00001d034749::1:301293444-301295445(-)
Zm00001d038115::6:148505357-148507358(-)
Zm00001d005775::2:187826999-187829000(-)
Zm00001d039886::3:17687441-17689442(+)
Zm00001d007192::2:224429317-224431318(-)
Zm00001d029141::1:60321449-60323450(+)
Zm00001d044358::3:225840151-225842152(+)
Zm00001d015452::5:91147556-91149557(-)
Zm00001d010942::8:134411920-134413921(-)
Zm00001d033948::1:279364599-279366600(+)
Zm00001d039622::3:9303156-9305157(+)
Zm00001d009424::8:63826492-63828493(-)
Zm00001d044614::3:233452929-233454930(-)
Zm00001d020068::7:89720633-89722634(+)
Zm00001d032722::1:236114814-236116815(+)
Zm00001d017094::5:185240474-185242475(-)
Zm00001d012701::8:178881381-178883382(-)
Zm00001d004910::2:148017214-148019215(-)
Zm00001d039671::3:11563006-11565007(-)
Zm00001d019579::7:44291125-44293126(+)
Zm00001d031908::1:206404215-206406216(+)
Zm00001d050600::4:103238713-103240714(+)
Zm00001d030870::1:164367796-164369797(-)
Zm00001d028082::1:22208826-22210827(+)
Zm00001d009287::8:52298911-52300912(+)
Zm00001d031988::1:208833863-208835864(+)
Zm00001d007967::2:244316569-244318570(+)
Zm00001d048564::9:158843560-158845561(-)
Zm00001d030030::1:100662042-100664043(-)
Zm00001d047283::9:125434517-125436518(+)
Zm00001d050383::4:85013711-85015712(+)
Zm00001d037696::6:134318395-134320396(+)
Zm00001d017181::5:188173143-188175144(-)
Zm00001d020541::7:121692576-121694577(-)
Zm00001d031969::1:208242589-208244590(-)
Zm00001d022125::7:170845839-170847840(-)
Zm00001d040008::3:22773657-22775658(+)
Zm00001d031694::1:198712966-198714967(-)
Zm00001d014268::5:38595440-38597441(-)
Zm00001d029548::1:75697684-75699685(+)
Zm00001d026257::10:142146183-142148184(+)
Zm00001d028518::1:37968968-37970969(-)
Zm00001d049961::4:56103911-56105912(+)
Zm00001d003477::2:45425080-45427081(+)
Zm00001d006697::2:214533956-214535957(+)
Zm00001d049420::4:29947387-29949388(-)
Zm00001d030821::1:161941849-161943850(+)
Zm00001d006470::2:209236416-209238417(-)
Zm00001d025016::10:99824431-99826432(-)
Zm00001d050299::4:79714940-79716941(-)
Zm00001d031355::1:187097326-187099327(+)
Zm00001d041548::3:126583333-126585334(-)
Zm00001d032368::1:224113093-224115094(+)
Zm00001d032532::1:229812368-229814369(-)
Zm00001d002781::2:22576167-22578168(-)
Zm00001d035012::6:1759632-1761633(-)
Zm00001d047471::9:131186982-131188983(+)
Zm00001d046323::9:80366912-80368913(-)
Zm00001d022171::7:171714729-171716730(-)
Zm00001d019186::7:20834257-20836258(-)
Zm00001d018607::7:741288-743289(-)
Zm00001d004676::2:129846331-129848332(-)
Zm00001d005085::2:157731930-157733931(-)
Zm00001d005455::2:174866314-174868315(-)
Zm00001d047255::9:124483382-124485383(-)
Zm00001d052074::4:178665266-178667267(+)
Zm00001d024408::10:69365064-69367065(+)
Zm00001d026238::10:141678541-141680542(+)
Zm00001d011956::8:165138833-165140834(+)
Zm00001d038500::6:158632682-158634683(+)
Zm00001d003157::2:33979992-33981993(+)
Zm00001d021596::7:157693471-157695472(+)
Zm00001d038553::6:159772568-159774569(+)
Zm00001d017938::5:210400654-210402655(-)
Zm00001d014739::5:61138924-61140925(-)
Zm00001d019145::7:19092070-19094071(+)
Zm00001d053599::4:235961239-235963240(-)
Zm00001d049912::4:52245822-52247823(-)
Zm00001d006219::2:202180529-202182530(-)
Zm00001d009512::8:68436815-68438816(+)
Zm00001d038695::6:162657941-162659942(-)
Zm00001d040852::3:71766696-71768697(+)
Zm00001d029014::1:54936013-54938014(+)
Zm00001d053890::4:243048910-243050911(+)
Zm00001d011269::8:145258590-145260591(-)
Zm00001d017114::5:185784932-185786933(+)
Zm00001d005769::2:187444520-187446521(+)
Zm00001d045590::9:27536449-27538450(+)
Zm00001d025111::10:104815851-104817852(+)
```
