## Supplementary material for "A comprehensive map of preferentially located motifs reveals distinct proximal *cis*-regulatory elements in plants": TAACATTC_containing_gene_set.txt

```
#Occurences of TAACATTC between -72 and 37 (positions relative to the transcription start site)
#141 sequences with TAACATTC in this interval
#0.56% of the sequences in promoter set with TAACATTC (set with 25199 sequences)
Zm00001d004839::2:143077353-143079354(-)
Zm00001d005911::2:192481552-192483553(-)
Zm00001d050845::4:126546232-126548233(+)
Zm00001d028177::1:25544004-25546005(+)
Zm00001d019237::7:23404470-23406471(-)
Zm00001d003157::2:33979992-33981993(+)
Zm00001d040008::3:22773657-22775658(+)
Zm00001d009640::8:74044194-74046195(+)
Zm00001d038695::6:162657941-162659942(-)
Zm00001d026218::10:141369471-141371472(-)
Zm00001d012667::8:178300933-178302934(+)
Zm00001d044040::3:217474955-217476956(+)
Zm00001d025817::10:130520954-130522955(+)
Zm00001d029958::1:96470349-96472350(-)
Zm00001d007354::2:229500782-229502783(-)
Zm00001d029548::1:75697684-75699685(+)
Zm00001d017729::5:205466528-205468529(-)
Zm00001d033206::1:254177770-254179771(-)
Zm00001d020541::7:121692576-121694577(-)
Zm00001d004326::2:103392307-103394308(+)
Zm00001d003389::2:42584541-42586542(-)
Zm00001d003934::2:70026410-70028411(-)
Zm00001d041939::3:144554974-144556975(-)
Zm00001d047317::9:126396718-126398719(+)
Zm00001d053797::4:241314067-241316068(+)
Zm00001d026671::10:149703136-149705137(+)
Zm00001d006204::2:201770324-201772325(-)
Zm00001d006895::2:218755568-218757569(-)
Zm00001d032603::1:231784423-231786424(-)
Zm00001d048564::9:158843560-158845561(-)
Zm00001d010446::8:115488912-115490913(+)
Zm00001d019012::7:12827856-12829857(+)
Zm00001d009927::8:89844329-89846330(-)
Zm00001d029933::1:95010688-95012689(+)
Zm00001d026369::10:144446563-144448564(-)
Zm00001d025111::10:104815851-104817852(+)
Zm00001d031355::1:187097326-187099327(+)
Zm00001d028782::1:46319192-46321193(-)
Zm00001d052233::4:184158764-184160765(+)
Zm00001d005775::2:187826999-187829000(-)
Zm00001d035909::6:59673949-59675950(+)
Zm00001d018660::7:2083365-2085366(+)
Zm00001d014271::5:38632256-38634257(-)
Zm00001d029651::1:81343274-81345275(-)
Zm00001d009335::8:56714282-56716283(-)
Zm00001d010656::8:123102085-123104086(+)
Zm00001d033233::1:255289801-255291802(-)
Zm00001d013786::5:20162931-20164932(-)
Zm00001d044667::3:234431484-234433485(-)
Zm00001d010403::8:113057676-113059677(+)
Zm00001d036835::6:103311426-103313427(+)
Zm00001d021615::7:158110121-158112122(+)
Zm00001d045521::9:25316978-25318979(+)
Zm00001d032186::1:216169353-216171354(-)
Zm00001d034623::1:298185165-298187166(-)
Zm00001d053633::4:237654461-237656462(-)
Zm00001d013503::5:12935695-12937696(-)
Zm00001d034721::1:300737425-300739426(-)
Zm00001d011497::8:152511559-152513560(-)
Zm00001d053215::4:220476982-220478983(-)
Zm00001d022585::7:180347907-180349908(+)
Zm00001d043327::3:196588023-196590024(+)
Zm00001d017094::5:185240474-185242475(-)
Zm00001d048207::9:152498995-152500996(+)
Zm00001d009287::8:52298911-52300912(+)
Zm00001d012425::8:174295715-174297716(+)
Zm00001d014260::5:38479283-38481284(+)
Zm00001d030819::1:161777246-161779247(-)
Zm00001d015930::5:132537659-132539660(-)
Zm00001d005035::2:155228832-155230833(-)
Zm00001d024832::10:90141242-90143243(-)
Zm00001d048487::9:157083467-157085468(-)
Zm00001d030212::1:113401652-113403653(-)
Zm00001d017904::5:209853627-209855628(+)
Zm00001d031694::1:198712966-198714967(-)
Zm00001d003800::2:59825167-59827168(+)
Zm00001d048655::4:2666691-2668692(+)
Zm00001d015252::5:81416835-81418836(-)
Zm00001d041327::3:112399398-112401399(-)
Zm00001d018495::5:221802635-221804636(-)
Zm00001d044422::3:227574241-227576242(-)
Zm00001d014418::5:45734696-45736697(-)
Zm00001d037787::6:137838110-137840111(-)
Zm00001d012655::8:178009817-178011818(+)
Zm00001d021131::7:143434671-143436672(-)
Zm00001d052810::4:201665923-201667924(+)
Zm00001d012573::8:176813432-176815433(+)
Zm00001d008460::8:9328109-9330110(+)
Zm00001d015254::5:81447647-81449648(-)
Zm00001d013523::5:13542763-13544764(+)
Zm00001d019507::7:38300453-38302454(+)
Zm00001d005056::2:156394168-156396169(-)
Zm00001d053453::4:232244466-232246467(+)
Zm00001d048096::9:150082376-150084377(+)
Zm00001d013072::5:4312051-4314052(+)
Zm00001d012161::8:169182211-169184212(+)
Zm00001d004885::2:146494848-146496849(+)
Zm00001d053971::4:244441233-244443234(+)
Zm00001d027363::1:3773716-3775717(+)
Zm00001d053599::4:235961239-235963240(-)
Zm00001d051021::4:137405172-137407173(+)
Zm00001d023817::10:23330949-23332950(+)
Zm00001d052063::4:178257950-178259951(-)
Zm00001d006508::2:210177258-210179259(-)
Zm00001d037448::6:125638260-125640261(+)
Zm00001d011224::8:143652401-143654402(+)
Zm00001d052378::4:188622727-188624728(+)
Zm00001d009311::8:54148582-54150583(-)
Zm00001d037406::6:124642509-124644510(+)
Zm00001d052538::4:192570332-192572333(+)
Zm00001d020064::7:89646016-89648017(+)
Zm00001d026641::10:149272327-149274328(+)
Zm00001d021167::7:144658088-144660089(+)
Zm00001d004825::2:141499219-141501220(-)
Zm00001d029714::1:83656302-83658303(-)
Zm00001d010528::8:119337875-119339876(-)
Zm00001d009243::8:46516829-46518830(+)
Zm00001d052602::4:194402727-194404728(+)
Zm00001d005205::2:163507569-163509570(+)
Zm00001d019215::7:22125936-22127937(-)
Zm00001d002781::2:22576167-22578168(-)
Zm00001d031969::1:208242589-208244590(-)
Zm00001d007920::2:242697012-242699013(-)
Zm00001d016351::5:158824870-158826871(+)
Zm00001d029497::1:73242140-73244141(+)
Zm00001d043311::3:195852922-195854923(+)
Zm00001d049070::4:14650960-14652961(+)
Zm00001d052991::4:207879056-207881057(-)
Zm00001d040852::3:71766696-71768697(+)
Zm00001d002153::2:6868532-6870533(-)
Zm00001d017730::5:205465576-205467577(+)
Zm00001d007145::2:223320773-223322774(+)
Zm00001d043095::3:189139311-189141312(+)
Zm00001d010426::8:114525754-114527755(+)
Zm00001d025992::10:135573011-135575012(+)
Zm00001d041548::3:126583333-126585334(-)
Zm00001d021224::7:146506703-146508704(+)
Zm00001d049912::4:52245822-52247823(-)
Zm00001d017482::5:197270686-197272687(+)
Zm00001d010870::8:131540884-131542885(+)
Zm00001d032226::1:217933739-217935740(+)
```
