## Supplementary material for "A comprehensive map of preferentially located motifs reveals distinct proximal *cis*-regulatory elements in plants": TAACATTG_containing_gene_set.txt

```
#Occurences of TAACATTG between -53 and 65 (positions relative to the transcription start site)
#192 sequences with TAACATTG in this interval
#0.76% of the sequences in promoter set with TAACATTG (set with 25199 sequences)
Zm00001d010461::8:116330319-116332320(+)
Zm00001d045365::9:19800514-19802515(-)
Zm00001d034231::1:287345322-287347323(+)
Zm00001d032722::1:236114814-236116815(+)
Zm00001d006564::2:211027228-211029229(-)
Zm00001d030159::1:109467883-109469884(+)
Zm00001d044551::3:231499578-231501579(-)
Zm00001d032408::1:225779822-225781823(+)
Zm00001d046947::9:112274778-112276779(-)
Zm00001d037484::6:126843916-126845917(+)
Zm00001d032361::1:223975646-223977647(-)
Zm00001d042004::3:146967031-146969032(+)
Zm00001d004387::2:107999331-108001332(-)
Zm00001d019562::7:42854795-42856796(-)
Zm00001d019636::7:47398497-47400498(-)
Zm00001d008938::8:26103291-26105292(+)
Zm00001d008250::8:2674057-2676058(+)
Zm00001d045163::9:14785015-14787016(+)
Zm00001d028699::1:43581224-43583225(-)
Zm00001d034986::6:842424-844425(-)
Zm00001d033621::1:269018879-269020880(-)
Zm00001d052025::4:176829774-176831775(+)
Zm00001d003813::2:60624644-60626645(+)
Zm00001d026544::10:147963146-147965147(+)
Zm00001d050670::4:114196186-114198187(+)
Zm00001d050299::4:79714940-79716941(-)
Zm00001d036932::6:106771860-106773861(+)
Zm00001d007302::2:227312081-227314082(+)
Zm00001d004840::2:143077580-143079581(+)
Zm00001d022125::7:170845839-170847840(-)
Zm00001d033393::1:261673473-261675474(+)
Zm00001d038358::6:155275867-155277868(+)
Zm00001d052991::4:207879056-207881057(-)
Zm00001d009515::8:68509923-68511924(-)
Zm00001d023699::10:16082403-16084404(-)
Zm00001d045080::9:11801656-11803657(+)
Zm00001d029136::1:60084548-60086549(+)
Zm00001d052614::4:194777570-194779571(+)
Zm00001d043052::3:187604938-187606939(-)
Zm00001d026458::10:146240308-146242309(+)
Zm00001d024057::10:40371438-40373439(+)
Zm00001d004315::2:102690970-102692971(+)
Zm00001d041244::3:107891761-107893762(+)
Zm00001d039250::3:558719-560720(-)
Zm00001d003222::2:36698638-36700639(-)
Zm00001d041550::3:126860644-126862645(+)
Zm00001d037174::6:114774932-114776933(+)
Zm00001d023984::10:34282251-34284252(-)
Zm00001d040550::3:49052482-49054483(-)
Zm00001d037057::6:110850766-110852767(-)
Zm00001d028098::1:22971378-22973379(-)
Zm00001d006336::2:204950128-204952129(+)
Zm00001d053662::4:238374489-238376490(+)
Zm00001d031593::1:195678057-195680058(-)
Zm00001d008572::8:13322332-13324333(+)
Zm00001d027691::1:11224716-11226717(-)
Zm00001d006110::2:198517091-198519092(+)
Zm00001d029130::1:59437861-59439862(+)
Zm00001d002065::2:5236505-5238506(-)
Zm00001d011386::8:149255613-149257614(+)
Zm00001d002915::2:26406836-26408837(+)
Zm00001d026185::10:140540561-140542562(-)
Zm00001d004020::2:76068082-76070083(+)
Zm00001d011956::8:165138833-165140834(+)
Zm00001d039622::3:9303156-9305157(+)
Zm00001d020989::7:139623517-139625518(-)
Zm00001d016495::5:164786570-164788571(-)
Zm00001d009311::8:54148582-54150583(-)
Zm00001d025619::10:124226261-124228262(+)
Zm00001d051703::4:167219760-167221761(+)
Zm00001d042341::3:162109801-162111802(+)
Zm00001d045525::9:25507699-25509700(+)
Zm00001d015778::5:118616102-118618103(-)
Zm00001d052488::4:191189887-191191888(-)
Zm00001d001909::2:2782136-2784137(-)
Zm00001d032557::1:230441707-230443708(+)
Zm00001d039660::3:10951515-10953516(-)
Zm00001d018488::5:221695170-221697171(+)
Zm00001d037992::6:144489820-144491821(-)
Zm00001d024408::10:69365064-69367065(+)
Zm00001d021328::7:149015096-149017097(-)
Zm00001d017398::5:194884384-194886385(-)
Zm00001d041855::3:141234470-141236471(+)
Zm00001d030824::1:162007609-162009610(+)
Zm00001d018907::7:8976743-8978744(-)
Zm00001d033948::1:279364599-279366600(+)
Zm00001d025860::10:131689768-131691769(+)
Zm00001d023946::10:30975215-30977216(+)
Zm00001d007752::2:238825746-238827747(+)
Zm00001d033415::1:262544275-262546276(-)
Zm00001d031059::1:175154809-175156810(+)
Zm00001d032359::1:223826840-223828841(+)
Zm00001d045645::9:30796622-30798623(-)
Zm00001d023339::10:3669172-3671173(-)
Zm00001d036761::6:99959845-99961846(+)
Zm00001d011984::8:165879316-165881317(+)
Zm00001d019145::7:19092070-19094071(+)
Zm00001d034749::1:301293444-301295445(-)
Zm00001d052183::4:182552337-182554338(+)
Zm00001d004200::2:91153460-91155461(-)
Zm00001d048114::9:150389828-150391829(-)
Zm00001d050950::4:133223517-133225518(-)
Zm00001d047924::9:145560662-145562663(-)
Zm00001d030584::1:146397153-146399154(-)
Zm00001d048358::9:154913541-154915542(+)
Zm00001d022190::7:172339709-172341710(+)
Zm00001d037139::6:113725928-113727929(+)
Zm00001d019681::7:50688188-50690189(-)
Zm00001d019615::7:46375312-46377313(-)
Zm00001d010583::8:120901646-120903647(-)
Zm00001d002434::2:12566695-12568696(-)
Zm00001d006733::2:215450152-215452153(+)
Zm00001d038300::6:153810854-153812855(-)
Zm00001d052555::4:192886699-192888700(+)
Zm00001d032741::1:237011743-237013744(-)
Zm00001d031961::1:208048857-208050858(+)
Zm00001d004669::2:128651632-128653633(-)
Zm00001d018277::5:217816756-217818757(-)
Zm00001d019866::7:71124137-71126138(+)
Zm00001d045729::9:35626907-35628908(-)
Zm00001d009335::8:56714282-56716283(-)
Zm00001d022171::7:171714729-171716730(-)
Zm00001d004521::2:116468973-116470974(+)
Zm00001d010135::8:100967601-100969602(-)
Zm00001d033117::1:250588214-250590215(+)
Zm00001d040933::3:80409698-80411699(-)
Zm00001d028518::1:37968968-37970969(-)
Zm00001d021754::7:162298475-162300476(-)
Zm00001d032710::1:235776910-235778911(-)
Zm00001d025893::10:133217263-133219264(+)
Zm00001d017562::5:199657221-199659222(-)
Zm00001d005893::2:191935862-191937863(-)
Zm00001d005543::2:178129162-178131163(-)
Zm00001d050304::4:80222982-80224983(-)
Zm00001d042130::3:152435469-152437470(+)
Zm00001d007464::2:232274381-232276382(-)
Zm00001d045676::9:32728636-32730637(-)
Zm00001d016577::5:168003052-168005053(-)
Zm00001d011387::8:149265713-149267714(-)
Zm00001d043167::3:190454237-190456238(+)
Zm00001d047471::9:131186982-131188983(+)
Zm00001d049690::4:40426465-40428466(+)
Zm00001d023918::10:28215151-28217152(-)
Zm00001d024654::10:82206902-82208903(-)
Zm00001d041231::3:106718207-106720208(+)
Zm00001d023799::10:22054019-22056020(+)
Zm00001d030593::1:147204542-147206543(+)
Zm00001d048538::9:158094460-158096461(+)
Zm00001d051563::4:162877169-162879170(-)
Zm00001d017066::5:184298782-184300783(+)
Zm00001d044397::3:227121894-227123895(-)
Zm00001d023249::10:1459665-1461666(+)
Zm00001d047761::9:141202486-141204487(-)
Zm00001d020973::7:138247395-138249396(+)
Zm00001d004991::2:152586326-152588327(+)
Zm00001d049073::4:14847169-14849170(-)
Zm00001d046134::9:65719218-65721219(-)
Zm00001d050845::4:126546232-126548233(+)
Zm00001d007192::2:224429317-224431318(-)
Zm00001d038357::6:155276867-155278868(-)
Zm00001d053642::4:238093639-238095640(-)
Zm00001d011073::8:138087117-138089118(+)
Zm00001d026243::10:141738162-141740163(-)
Zm00001d052709::4:198313209-198315210(-)
Zm00001d006219::2:202180529-202182530(-)
Zm00001d053785::4:241013350-241015351(+)
Zm00001d044037::3:217454397-217456398(-)
Zm00001d011920::8:164599730-164601731(-)
Zm00001d006910::2:219223126-219225127(+)
Zm00001d010967::8:135275390-135277391(-)
Zm00001d002135::2:6447795-6449796(+)
Zm00001d037942::6:142920605-142922606(-)
Zm00001d008909::8:24851242-24853243(+)
Zm00001d046792::9:106297538-106299539(-)
Zm00001d046200::9:71539198-71541199(+)
Zm00001d012872::5:1480396-1482397(-)
Zm00001d015211::5:79555211-79557212(-)
Zm00001d020996::7:139822018-139824019(+)
Zm00001d030340::1:123382243-123384244(+)
Zm00001d031527::1:192955957-192957958(-)
Zm00001d044731::9:651593-653594(-)
Zm00001d032789::1:238193828-238195829(+)
Zm00001d043635::3:205777029-205779030(-)
Zm00001d015452::5:91147556-91149557(-)
Zm00001d040852::3:71766696-71768697(+)
Zm00001d043808::3:210746082-210748083(-)
Zm00001d028082::1:22208826-22210827(+)
Zm00001d030818::1:161716103-161718104(-)
Zm00001d038500::6:158632682-158634683(+)
Zm00001d020191::7:98590516-98592517(-)
Zm00001d020033::7:87289367-87291368(+)
Zm00001d025922::10:133783373-133785374(+)
```
