## Supplementary material for "A comprehensive map of preferentially located motifs reveals distinct proximal *cis*-regulatory elements in plants": TAACCAGA_containing_gene_set.txt

```
#Occurences of TAACCAGA between 27 and 66 (positions relative to the transcription start site)
#32 sequences with TAACCAGA in this interval
#0.13% of the sequences in promoter set with TAACCAGA (set with 25199 sequences)
Zm00001d027248::1:326828-328829(+)
Zm00001d045025::9:10464879-10466880(+)
Zm00001d044243::3:222854855-222856856(+)
Zm00001d016002::5:138885654-138887655(-)
Zm00001d048962::4:10894368-10896369(+)
Zm00001d006877::2:218343203-218345204(+)
Zm00001d030920::1:167521070-167523071(-)
Zm00001d027954::1:18279776-18281777(-)
Zm00001d015135::5:76827591-76829592(-)
Zm00001d002629::2:17330022-17332023(-)
Zm00001d004209::2:91714864-91716865(+)
Zm00001d048345::9:154817619-154819620(-)
Zm00001d033062::1:249129603-249131604(+)
Zm00001d011367::8:148737297-148739298(-)
Zm00001d014163::5:34741498-34743499(-)
Zm00001d029464::1:71980181-71982182(+)
Zm00001d019497::7:37822696-37824697(-)
Zm00001d011368::8:148753058-148755059(-)
Zm00001d053923::4:243654711-243656712(+)
Zm00001d002391::2:11805718-11807719(+)
Zm00001d051773::4:169204227-169206228(-)
Zm00001d039090::6:169787029-169789030(+)
Zm00001d014383::5:43799921-43801922(+)
Zm00001d051043::4:138315443-138317444(+)
Zm00001d026079::10:137929130-137931131(-)
Zm00001d024430::10:70579547-70581548(+)
Zm00001d052136::4:180603176-180605177(+)
Zm00001d019818::7:64691612-64693613(-)
Zm00001d027956::1:18298884-18300885(-)
Zm00001d034592::1:297389185-297391186(-)
Zm00001d007762::2:239245841-239247842(-)
Zm00001d017720::5:205180028-205182029(+)
```
