## Supplementary material for "A comprehensive map of preferentially located motifs reveals distinct proximal *cis*-regulatory elements in plants": TAACGAT_containing_gene_set.txt

```
#Occurences of TAACGAT between 67 and 71 (positions relative to the transcription start site)
#27 sequences with TAACGAT in this interval
#0.11% of the sequences in promoter set with TAACGAT (set with 25199 sequences)
Zm00001d018339::5:218840594-218842595(-)
Zm00001d047929::9:145593270-145595271(-)
Zm00001d035934::6:61205642-61207643(+)
Zm00001d028079::1:22189289-22191290(+)
Zm00001d015455::5:91168860-91170861(-)
Zm00001d044559::3:231693124-231695125(+)
Zm00001d025497::10:120582967-120584968(-)
Zm00001d002750::2:21405105-21407106(+)
Zm00001d039503::3:6082514-6084515(-)
Zm00001d029640::1:80884696-80886697(+)
Zm00001d031841::1:203397093-203399094(+)
Zm00001d025501::10:120599528-120601529(-)
Zm00001d042515::3:170298863-170300864(+)
Zm00001d033808::1:274300169-274302170(+)
Zm00001d043819::3:210961866-210963867(+)
Zm00001d018220::5:216861090-216863091(+)
Zm00001d054098::4:246454035-246456036(+)
Zm00001d034272::1:288311693-288313694(+)
Zm00001d044993::9:9497746-9499747(-)
Zm00001d027697::1:11317575-11319576(-)
Zm00001d015672::5:105096523-105098524(+)
Zm00001d020182::7:98086606-98088607(-)
Zm00001d012950::5:2321180-2323181(-)
Zm00001d016950::5:180968193-180970194(-)
Zm00001d035705::6:41906739-41908740(+)
Zm00001d019619::7:46403812-46405813(-)
Zm00001d033102::1:250201773-250203774(+)
```
