## Supplementary material for "A comprehensive map of preferentially located motifs reveals distinct proximal *cis*-regulatory elements in plants": TAACGATG_containing_gene_set.txt

```
#Occurences of TAACGATG between 16 and 97 (positions relative to the transcription start site)
#52 sequences with TAACGATG in this interval
#0.21% of the sequences in promoter set with TAACGATG (set with 25199 sequences)
Zm00001d023465::10:6425839-6427840(+)
Zm00001d005487::2:175629815-175631816(+)
Zm00001d002750::2:21405105-21407106(+)
Zm00001d051980::4:175834684-175836685(-)
Zm00001d029672::1:82095504-82097505(+)
Zm00001d014185::5:35487841-35489842(-)
Zm00001d014368::5:43190380-43192381(+)
Zm00001d012289::8:171917303-171919304(-)
Zm00001d026073::10:137726494-137728495(+)
Zm00001d018522::5:222422047-222424048(+)
Zm00001d016892::5:179464995-179466996(+)
Zm00001d052619::4:195016387-195018388(+)
Zm00001d025151::10:106726088-106728089(-)
Zm00001d016804::5:176687400-176689401(-)
Zm00001d002477::2:13594836-13596837(-)
Zm00001d029934::1:95221273-95223274(-)
Zm00001d019905::7:74373768-74375769(+)
Zm00001d048865::4:6681245-6683246(+)
Zm00001d038309::6:154161166-154163167(+)
Zm00001d046540::9:94831259-94833260(-)
Zm00001d048442::9:156481636-156483637(+)
Zm00001d034690::1:300085307-300087308(-)
Zm00001d046505::9:92932351-92934352(-)
Zm00001d033954::1:279581779-279583780(-)
Zm00001d043982::3:215549932-215551933(-)
Zm00001d023909::10:27558398-27560399(+)
Zm00001d031841::1:203397093-203399094(+)
Zm00001d018565::5:223305382-223307383(-)
Zm00001d048875::4:6844380-6846381(-)
Zm00001d052153::4:181429413-181431414(-)
Zm00001d006191::2:201037620-201039621(-)
Zm00001d012620::8:177297201-177299202(+)
Zm00001d045971::9:50929131-50931132(+)
Zm00001d013508::5:12965964-12967965(-)
Zm00001d010039::8:96547567-96549568(-)
Zm00001d020025::7:86721726-86723727(-)
Zm00001d002970::2:28354539-28356540(-)
Zm00001d034061::1:282847482-282849483(+)
Zm00001d025079::10:102819632-102821633(+)
Zm00001d022600::7:180839086-180841087(-)
Zm00001d041343::3:113593765-113595766(-)
Zm00001d039839::3:16293083-16295084(+)
Zm00001d016463::5:163224051-163226052(-)
Zm00001d003114::2:32676042-32678043(+)
Zm00001d023733::10:17845174-17847175(+)
Zm00001d002260::2:9088386-9090387(+)
Zm00001d044091::3:218830423-218832424(+)
Zm00001d002592::2:16314303-16316304(-)
Zm00001d039459::3:4939535-4941536(+)
Zm00001d029174::1:60995404-60997405(+)
Zm00001d037781::6:137508856-137510857(-)
Zm00001d048928::4:8257479-8259480(+)
```
