## Supplementary material for "A comprehensive map of preferentially located motifs reveals distinct proximal *cis*-regulatory elements in plants": TAACGGGG_containing_gene_set.txt

```
#Occurences of TAACGGGG between -909 and -795 (positions relative to the transcription start site)
#26 sequences with TAACGGGG in this interval
#0.10% of the sequences in promoter set with TAACGGGG (set with 25199 sequences)
Zm00001d013490::5:12671417-12673418(-)
Zm00001d048246::9:153124315-153126316(+)
Zm00001d044475::3:229132569-229134570(+)
Zm00001d030558::1:143985312-143987313(+)
Zm00001d028661::1:42127154-42129155(+)
Zm00001d015943::5:132990538-132992539(-)
Zm00001d037096::6:112017868-112019869(+)
Zm00001d029489::1:72886582-72888583(-)
Zm00001d027537::1:7712725-7714726(+)
Zm00001d053848::4:242175897-242177898(+)
Zm00001d028596::1:40249554-40251555(-)
Zm00001d041101::3:97415778-97417779(-)
Zm00001d053153::4:216610016-216612017(-)
Zm00001d004975::2:151400200-151402201(-)
Zm00001d038196::6:151271221-151273222(-)
Zm00001d033859::1:276071834-276073835(+)
Zm00001d034188::1:286079893-286081894(-)
Zm00001d017427::5:195762966-195764967(+)
Zm00001d002714::2:20018282-20020283(-)
Zm00001d031913::1:206638877-206640878(+)
Zm00001d052744::4:199499440-199501441(+)
Zm00001d008226::8:1887515-1889516(+)
Zm00001d036224::6:77881815-77883816(-)
Zm00001d049736::4:42104677-42106678(+)
Zm00001d008356::8:6166704-6168705(+)
Zm00001d025960::10:134917546-134919547(+)
```
