## Supplementary material for "A comprehensive map of preferentially located motifs reveals distinct proximal *cis*-regulatory elements in plants": TAACTACT_containing_gene_set.txt

```
#Occurences of TAACTACT between -373 and -299 (positions relative to the transcription start site)
#118 sequences with TAACTACT in this interval
#0.47% of the sequences in promoter set with TAACTACT (set with 25199 sequences)
Zm00001d051839::4:171774983-171776984(+)
Zm00001d039518::3:6561665-6563666(-)
Zm00001d047158::9:120341023-120343024(-)
Zm00001d023826::10:23663057-23665058(+)
Zm00001d015622::5:101913080-101915081(+)
Zm00001d053838::4:242136384-242138385(-)
Zm00001d030110::1:106377398-106379399(+)
Zm00001d052295::4:186308556-186310557(+)
Zm00001d032534::1:229829772-229831773(+)
Zm00001d012328::8:172513124-172515125(+)
Zm00001d044702::3:235286327-235288328(-)
Zm00001d017889::5:209653327-209655328(-)
Zm00001d015356::5:86083154-86085155(+)
Zm00001d052674::4:196904789-196906790(-)
Zm00001d019861::7:70822044-70824045(+)
Zm00001d014111::5:32936715-32938716(-)
Zm00001d021645::7:158959515-158961516(-)
Zm00001d032200::1:216906867-216908868(-)
Zm00001d037724::6:135243216-135245217(-)
Zm00001d029132::1:59753776-59755777(-)
Zm00001d015962::5:134453174-134455175(-)
Zm00001d052527::4:192220127-192222128(-)
Zm00001d052980::4:207107982-207109983(-)
Zm00001d015683::5:107118304-107120305(+)
Zm00001d009242::8:46228710-46230711(+)
Zm00001d048311::9:154425611-154427612(-)
Zm00001d020806::7:133442380-133444381(+)
Zm00001d017890::5:209653000-209655001(+)
Zm00001d035511::6:30355855-30357856(-)
Zm00001d030612::1:148419481-148421482(+)
Zm00001d028339::1:31207107-31209108(+)
Zm00001d048017::9:148140138-148142139(-)
Zm00001d018693::7:2684984-2686985(+)
Zm00001d024278::10:61395774-61397775(+)
Zm00001d011706::8:159313575-159315576(-)
Zm00001d017802::5:207142768-207144769(+)
Zm00001d044615::3:233456760-233458761(+)
Zm00001d018952::7:10372255-10374256(-)
Zm00001d038976::6:168042747-168044748(-)
Zm00001d007289::2:226919361-226921362(-)
Zm00001d036875::6:105401557-105403558(+)
Zm00001d048184::9:151926157-151928158(+)
Zm00001d004415::2:110344137-110346138(+)
Zm00001d015244::5:80937056-80939057(-)
Zm00001d003100::2:32064389-32066390(-)
Zm00001d049726::4:41550652-41552653(-)
Zm00001d018863::7:7666974-7668975(+)
Zm00001d012708::8:179046012-179048013(-)
Zm00001d034544::1:295924076-295926077(+)
Zm00001d022150::7:171310140-171312141(+)
Zm00001d024400::10:68969032-68971033(-)
Zm00001d044180::3:221248492-221250493(+)
Zm00001d030703::1:154504419-154506420(-)
Zm00001d040577::3:50993579-50995580(-)
Zm00001d006939::2:219890036-219892037(+)
Zm00001d050217::4:74115994-74117995(-)
Zm00001d021903::7:165720721-165722722(-)
Zm00001d031435::1:190084447-190086448(+)
Zm00001d049079::4:15081361-15083362(-)
Zm00001d023747::10:18442195-18444196(-)
Zm00001d005871::2:191277562-191279563(+)
Zm00001d027373::1:3964420-3966421(-)
Zm00001d010145::8:101317025-101319026(-)
Zm00001d043688::3:207416662-207418663(+)
Zm00001d046246::9:76265941-76267942(+)
Zm00001d038054::6:146524274-146526275(+)
Zm00001d029709::1:83410901-83412902(+)
Zm00001d025309::10:113730119-113732120(-)
Zm00001d024459::10:71760474-71762475(-)
Zm00001d026637::10:149250584-149252585(+)
Zm00001d016175::5:148521997-148523998(+)
Zm00001d002725::2:20516877-20518878(-)
Zm00001d026482::10:146766667-146768668(+)
Zm00001d024209::10:56569096-56571097(-)
Zm00001d032078::1:211796091-211798092(-)
Zm00001d005419::2:173365155-173367156(+)
Zm00001d027265::1:1023139-1025140(-)
Zm00001d036176::6:75715234-75717235(+)
Zm00001d048914::4:7823708-7825709(-)
Zm00001d006409::2:206932354-206934355(+)
Zm00001d024338::10:65529590-65531591(-)
Zm00001d045764::9:37792604-37794605(-)
Zm00001d051949::4:175084675-175086676(-)
Zm00001d030881::1:165230235-165232236(+)
Zm00001d037855::6:139896439-139898440(-)
Zm00001d006127::2:199264024-199266025(+)
Zm00001d018123::5:214728494-214730495(+)
Zm00001d044127::3:219912411-219914412(+)
Zm00001d037857::6:139909336-139911337(+)
Zm00001d017666::5:203484024-203486025(+)
Zm00001d037198::6:115431314-115433315(+)
Zm00001d050934::4:132597931-132599932(+)
Zm00001d039890::3:18009049-18011050(+)
Zm00001d016167::5:148253460-148255461(-)
Zm00001d031458::1:190925818-190927819(+)
Zm00001d051755::4:168936693-168938694(-)
Zm00001d026625::10:149118262-149120263(-)
Zm00001d037780::6:137465378-137467379(-)
Zm00001d015500::5:94104611-94106612(-)
Zm00001d006408::2:206932691-206934692(-)
Zm00001d046487::9:92064805-92066806(-)
Zm00001d009958::8:92370168-92372169(-)
Zm00001d048386::9:155335962-155337963(+)
Zm00001d044865::9:5840797-5842798(-)
Zm00001d019105::7:16886470-16888471(+)
Zm00001d023989::10:34614670-34616671(+)
Zm00001d008258::8:3334857-3336858(-)
Zm00001d004955::2:150558245-150560246(-)
Zm00001d014308::5:40493643-40495644(+)
Zm00001d027784::1:13439225-13441226(-)
Zm00001d044649::3:234061952-234063953(-)
Zm00001d017164::5:187392891-187394892(-)
Zm00001d011155::8:140993541-140995542(+)
Zm00001d017670::5:203609709-203611710(-)
Zm00001d008307::8:4782462-4784463(+)
Zm00001d045745::9:36432199-36434200(-)
Zm00001d046638::9:100060804-100062805(-)
Zm00001d010231::8:104888002-104890003(+)
```
