## Supplementary material for "A comprehensive map of preferentially located motifs reveals distinct proximal *cis*-regulatory elements in plants": TAACTCCG_containing_gene_set.txt

```
#Occurences of TAACTCCG between 253 and 315 (positions relative to the transcription start site)
#59 sequences with TAACTCCG in this interval
#0.23% of the sequences in promoter set with TAACTCCG (set with 25199 sequences)
Zm00001d043688::3:207416662-207418663(+)
Zm00001d047810::9:142360087-142362088(-)
Zm00001d022150::7:171310140-171312141(+)
Zm00001d015622::5:101913080-101915081(+)
Zm00001d019105::7:16886470-16888471(+)
Zm00001d027784::1:13439225-13441226(-)
Zm00001d018952::7:10372255-10374256(-)
Zm00001d047811::9:142368703-142370704(+)
Zm00001d015244::5:80937056-80939057(-)
Zm00001d048184::9:151926157-151928158(+)
Zm00001d050934::4:132597931-132599932(+)
Zm00001d050217::4:74115994-74117995(-)
Zm00001d012295::8:172038018-172040019(+)
Zm00001d034222::1:287044875-287046876(+)
Zm00001d040717::3:59845419-59847420(-)
Zm00001d034544::1:295924076-295926077(+)
Zm00001d018104::5:214354040-214356041(+)
Zm00001d025760::10:128640246-128642247(+)
Zm00001d047809::9:142343263-142345264(+)
Zm00001d028726::1:44372378-44374379(+)
Zm00001d044180::3:221248492-221250493(+)
Zm00001d052674::4:196904789-196906790(-)
Zm00001d042340::3:162110377-162112378(-)
Zm00001d023497::10:7359420-7361421(+)
Zm00001d046638::9:100060804-100062805(-)
Zm00001d027895::1:16976685-16978686(-)
Zm00001d052980::4:207107982-207109983(-)
Zm00001d046511::9:93194900-93196901(-)
Zm00001d051510::4:160973658-160975659(+)
Zm00001d044865::9:5840797-5842798(-)
Zm00001d024910::10:94434703-94436704(+)
Zm00001d038728::6:163420281-163422282(-)
Zm00001d013574::5:14563640-14565641(-)
Zm00001d037853::6:139799084-139801085(-)
Zm00001d005281::2:167646041-167648042(-)
Zm00001d010923::8:133673022-133675023(-)
Zm00001d008297::8:4494009-4496010(+)
Zm00001d005024::2:154433882-154435883(+)
Zm00001d022027::7:168261769-168263770(+)
Zm00001d052830::4:202078494-202080495(-)
Zm00001d008765::8:19527779-19529780(-)
Zm00001d024209::10:56569096-56571097(-)
Zm00001d030764::1:158953383-158955384(-)
Zm00001d026637::10:149250584-149252585(+)
Zm00001d007332::2:228915197-228917198(-)
Zm00001d005419::2:173365155-173367156(+)
Zm00001d006869::2:218299017-218301018(+)
Zm00001d047605::9:136921777-136923778(-)
Zm00001d030703::1:154504419-154506420(-)
Zm00001d030881::1:165230235-165232236(+)
Zm00001d009242::8:46228710-46230711(+)
Zm00001d010145::8:101317025-101319026(-)
Zm00001d020806::7:133442380-133444381(+)
Zm00001d015500::5:94104611-94106612(-)
Zm00001d026482::10:146766667-146768668(+)
Zm00001d032534::1:229829772-229831773(+)
Zm00001d039890::3:18009049-18011050(+)
Zm00001d005159::2:161849485-161851486(+)
Zm00001d024278::10:61395774-61397775(+)
```
