## Supplementary material for "A comprehensive map of preferentially located motifs reveals distinct proximal *cis*-regulatory elements in plants": TAACTGTT_containing_gene_set.txt

```
#Occurences of TAACTGTT between 19 and 114 (positions relative to the transcription start site)
#126 sequences with TAACTGTT in this interval
#0.50% of the sequences in promoter set with TAACTGTT (set with 25199 sequences)
Zm00001d053237::4:221577964-221579965(-)
Zm00001d002727::2:20536579-20538580(-)
Zm00001d051450::4:159075162-159077163(+)
Zm00001d017456::5:196439200-196441201(-)
Zm00001d043862::3:212448944-212450945(-)
Zm00001d007388::2:230469440-230471441(-)
Zm00001d041803::3:138830891-138832892(-)
Zm00001d036688::6:97590292-97592293(+)
Zm00001d018657::7:2054714-2056715(+)
Zm00001d012878::5:1534167-1536168(-)
Zm00001d004535::2:116871829-116873830(-)
Zm00001d017168::5:187809350-187811351(-)
Zm00001d033853::1:275861743-275863744(-)
Zm00001d020191::7:98590516-98592517(-)
Zm00001d015519::5:95544645-95546646(+)
Zm00001d012049::8:167238571-167240572(-)
Zm00001d049930::4:53739058-53741059(-)
Zm00001d048766::4:5227794-5229795(-)
Zm00001d009115::8:37494226-37496227(+)
Zm00001d008429::8:8453445-8455446(+)
Zm00001d021492::7:153972660-153974661(+)
Zm00001d004075::2:80536537-80538538(-)
Zm00001d005344::2:170202868-170204869(+)
Zm00001d052751::4:199810550-199812551(-)
Zm00001d042977::3:185627854-185629855(-)
Zm00001d003394::2:42773175-42775176(-)
Zm00001d053962::4:244376778-244378779(-)
Zm00001d040459::3:44585069-44587070(-)
Zm00001d040310::3:37113475-37115476(+)
Zm00001d020023::7:86412768-86414769(+)
Zm00001d051516::4:161108692-161110693(+)
Zm00001d039900::3:18643923-18645924(-)
Zm00001d038170::6:150416643-150418644(+)
Zm00001d040123::3:28443233-28445234(+)
Zm00001d031933::1:207281118-207283119(-)
Zm00001d003087::2:31819413-31821414(-)
Zm00001d031341::1:186785491-186787492(-)
Zm00001d003288::2:38811401-38813402(+)
Zm00001d027863::1:15683518-15685519(+)
Zm00001d018687::7:2647515-2649516(-)
Zm00001d048566::9:158881045-158883046(-)
Zm00001d050313::4:80554383-80556384(-)
Zm00001d010053::8:97369023-97371024(+)
Zm00001d012409::8:173991170-173993171(+)
Zm00001d029424::1:69907937-69909938(+)
Zm00001d012061::8:167527912-167529913(-)
Zm00001d033616::1:268802917-268804918(-)
Zm00001d025114::10:104937988-104939989(+)
Zm00001d011436::8:150437223-150439224(+)
Zm00001d048080::9:149453468-149455469(+)
Zm00001d048804::4:5798679-5800680(-)
Zm00001d033323::1:258965656-258967657(+)
Zm00001d038031::6:145659159-145661160(-)
Zm00001d025799::10:129945974-129947975(-)
Zm00001d010118::8:99980169-99982170(-)
Zm00001d033165::1:252587073-252589074(-)
Zm00001d017392::5:194377072-194379073(+)
Zm00001d029206::1:62416638-62418639(-)
Zm00001d014250::5:38074438-38076439(-)
Zm00001d014078::5:31720534-31722535(-)
Zm00001d041416::3:118099570-118101571(+)
Zm00001d032313::1:221893674-221895675(-)
Zm00001d050509::4:94924357-94926358(+)
Zm00001d007179::2:223878205-223880206(+)
Zm00001d015544::5:96639222-96641223(+)
Zm00001d029207::1:62415535-62417536(+)
Zm00001d053275::4:223794114-223796115(+)
Zm00001d025556::10:122309371-122311372(+)
Zm00001d032745::1:237061813-237063814(+)
Zm00001d046813::9:106815408-106817409(-)
Zm00001d022404::7:176861037-176863038(-)
Zm00001d017482::5:197270686-197272687(+)
Zm00001d052859::4:202732880-202734881(+)
Zm00001d028531::1:38341734-38343735(-)
Zm00001d026467::10:146437714-146439715(+)
Zm00001d026579::10:148342150-148344151(-)
Zm00001d042441::3:167537469-167539470(-)
Zm00001d003524::2:46656755-46658756(+)
Zm00001d051590::4:163913135-163915136(-)
Zm00001d014712::5:60145015-60147016(+)
Zm00001d038480::6:158351279-158353280(-)
Zm00001d025817::10:130520954-130522955(+)
Zm00001d048958::4:10721999-10724000(-)
Zm00001d048352::9:154856894-154858895(-)
Zm00001d001974::2:3762360-3764361(-)
Zm00001d017769::5:206298719-206300720(-)
Zm00001d023379::10:4291618-4293619(+)
Zm00001d007938::2:243479225-243481226(-)
Zm00001d033494::1:264406917-264408918(-)
Zm00001d012314::8:172333398-172335399(-)
Zm00001d011299::8:146131002-146133003(-)
Zm00001d011135::8:140017873-140019874(+)
Zm00001d014413::5:45127429-45129430(+)
Zm00001d031853::1:204149447-204151448(-)
Zm00001d021519::7:154994804-154996805(-)
Zm00001d004588::2:120484841-120486842(-)
Zm00001d021480::7:153347177-153349178(+)
Zm00001d010534::8:119595207-119597208(-)
Zm00001d015100::5:75372822-75374823(-)
Zm00001d036432::6:88266221-88268222(+)
Zm00001d051304::4:152548585-152550586(-)
Zm00001d022631::7:181801921-181803922(+)
Zm00001d051796::4:169930678-169932679(-)
Zm00001d046812::9:106815404-106817405(-)
Zm00001d002266::2:9172098-9174099(-)
Zm00001d047639::9:137822653-137824654(+)
Zm00001d019052::7:14296114-14298115(-)
Zm00001d022132::7:170957410-170959411(-)
Zm00001d018664::7:2109237-2111238(-)
Zm00001d047940::9:145878959-145880960(+)
Zm00001d026334::10:143650985-143652986(+)
Zm00001d048159::9:151139461-151141462(+)
Zm00001d013609::5:15319312-15321313(-)
Zm00001d025692::10:126424675-126426676(-)
Zm00001d032812::1:239021376-239023377(+)
Zm00001d041377::3:114788963-114790964(-)
Zm00001d025862::10:131804525-131806526(-)
Zm00001d029012::1:54933247-54935248(-)
Zm00001d011873::8:163444789-163446790(-)
Zm00001d033614::1:268752634-268754635(+)
Zm00001d031077::1:176195548-176197549(-)
Zm00001d002990::2:28951827-28953828(-)
Zm00001d017912::5:210038925-210040926(-)
Zm00001d037966::6:143781601-143783602(-)
Zm00001d038139::6:149202355-149204356(+)
Zm00001d005814::2:189520121-189522122(-)
```
