## Supplementary material for "A comprehensive map of preferentially located motifs reveals distinct proximal *cis*-regulatory elements in plants": TAACTTCT_containing_gene_set.txt

```
#Occurences of TAACTTCT between 150 and 194 (positions relative to the transcription start site)
#72 sequences with TAACTTCT in this interval
#0.29% of the sequences in promoter set with TAACTTCT (set with 25199 sequences)
Zm00001d002458::2:13290926-13292927(-)
Zm00001d003551::2:47841158-47843159(+)
Zm00001d015258::5:81750610-81752611(-)
Zm00001d011614::8:155952199-155954200(-)
Zm00001d003229::2:36864052-36866053(-)
Zm00001d017273::5:191274008-191276009(+)
Zm00001d020284::7:104146532-104148533(+)
Zm00001d014475::5:49662025-49664026(-)
Zm00001d049138::4:17364683-17366684(+)
Zm00001d009958::8:92370168-92372169(-)
Zm00001d053222::4:220765718-220767719(+)
Zm00001d049581::4:36068697-36070698(-)
Zm00001d017301::5:192159136-192161137(+)
Zm00001d024970::10:97511604-97513605(+)
Zm00001d050923::4:131647273-131649274(+)
Zm00001d021036::7:141007642-141009643(+)
Zm00001d001995::2:4126405-4128406(-)
Zm00001d041634::3:130574168-130576169(+)
Zm00001d039675::3:11582676-11584677(-)
Zm00001d032832::1:239627716-239629717(+)
Zm00001d027566::1:8232241-8234242(-)
Zm00001d018013::5:212106247-212108248(-)
Zm00001d042089::3:150297075-150299076(-)
Zm00001d053584::4:235340844-235342845(+)
Zm00001d004864::2:145434501-145436502(+)
Zm00001d049441::4:30360544-30362545(+)
Zm00001d041104::3:97453084-97455085(-)
Zm00001d009991::8:93652627-93654628(+)
Zm00001d052439::4:190071651-190073652(+)
Zm00001d015609::5:100947554-100949555(+)
Zm00001d031003::1:172840582-172842583(+)
Zm00001d049253::4:22956628-22958629(-)
Zm00001d027576::1:8335861-8337862(-)
Zm00001d008907::8:24730493-24732494(+)
Zm00001d048150::9:150979637-150981638(-)
Zm00001d043924::3:213987201-213989202(+)
Zm00001d037215::6:116215561-116217562(+)
Zm00001d038113::6:148389536-148391537(-)
Zm00001d010387::8:112569526-112571527(+)
Zm00001d022368::7:176187239-176189240(+)
Zm00001d048295::9:154027100-154029101(+)
Zm00001d046973::9:113646338-113648339(+)
Zm00001d030230::1:114670480-114672481(+)
Zm00001d023656::10:13777974-13779975(+)
Zm00001d010870::8:131540884-131542885(+)
Zm00001d003735::2:56919795-56921796(-)
Zm00001d044798::9:2670324-2672325(+)
Zm00001d053349::4:227108253-227110254(-)
Zm00001d029137::1:60111385-60113386(+)
Zm00001d013697::5:17812007-17814008(-)
Zm00001d033629::1:269173172-269175173(-)
Zm00001d041347::3:113867637-113869638(-)
Zm00001d032203::1:217013702-217015703(-)
Zm00001d009617::8:73342103-73344104(+)
Zm00001d039321::3:1750930-1752931(+)
Zm00001d003850::2:62449299-62451300(-)
Zm00001d020810::7:133608924-133610925(-)
Zm00001d045768::9:37921847-37923848(-)
Zm00001d017354::5:193516456-193518457(+)
Zm00001d004400::2:109228846-109230847(+)
Zm00001d024807::10:88841904-88843905(-)
Zm00001d015400::5:88448369-88450370(-)
Zm00001d018046::5:212804461-212806462(-)
Zm00001d006339::2:205004322-205006323(-)
Zm00001d048422::9:155989190-155991191(+)
Zm00001d016803::5:176584045-176586046(-)
Zm00001d004757::2:136527543-136529544(-)
Zm00001d020431::7:113757522-113759523(+)
Zm00001d044219::3:222121908-222123909(-)
Zm00001d044422::3:227574241-227576242(-)
Zm00001d003986::2:73814096-73816097(-)
Zm00001d032454::1:227218560-227220561(+)
```
