## Supplementary material for "A comprehensive map of preferentially located motifs reveals distinct proximal *cis*-regulatory elements in plants": TAAGAA_containing_gene_set.txt

```
#Occurences of TAAGAA between 11 and 30 (positions relative to the transcription start site)
#515 sequences with TAAGAA in this interval
#2.04% of the sequences in promoter set with TAAGAA (set with 25199 sequences)
Zm00001d008816::8:21386924-21388925(+)
Zm00001d022395::7:176673646-176675647(+)
Zm00001d013272::5:7540376-7542377(-)
Zm00001d008203::8:1018058-1020059(+)
Zm00001d043063::3:187941671-187943672(+)
Zm00001d038348::6:154952599-154954600(+)
Zm00001d028952::1:52670657-52672658(+)
Zm00001d013416::5:10765106-10767107(-)
Zm00001d014157::5:34360299-34362300(+)
Zm00001d035522::6:30886597-30888598(+)
Zm00001d009877::8:86776218-86778219(-)
Zm00001d049957::4:55490967-55492968(+)
Zm00001d046296::9:78818408-78820409(+)
Zm00001d006040::2:196146193-196148194(-)
Zm00001d014978::5:70910856-70912857(+)
Zm00001d029987::1:97698473-97700474(-)
Zm00001d004047::2:78778958-78780959(+)
Zm00001d022010::7:167904317-167906318(+)
Zm00001d002962::2:28202644-28204645(+)
Zm00001d017409::5:195099044-195101045(-)
Zm00001d020350::7:108448512-108450513(+)
Zm00001d017906::5:209947856-209949857(-)
Zm00001d023538::10:9370861-9372862(-)
Zm00001d021191::7:145448406-145450407(-)
Zm00001d021687::7:160064710-160066711(+)
Zm00001d024822::10:89616473-89618474(+)
Zm00001d003610::2:50101294-50103295(-)
Zm00001d043905::3:213460990-213462991(-)
Zm00001d038088::6:147387978-147389979(+)
Zm00001d053969::4:244425563-244427564(+)
Zm00001d043558::3:203801184-203803185(-)
Zm00001d027618::1:9115167-9117168(-)
Zm00001d020023::7:86412768-86414769(+)
Zm00001d004953::2:150444676-150446677(+)
Zm00001d052865::4:202875101-202877102(-)
Zm00001d016100::5:144546615-144548616(-)
Zm00001d037792::6:137880544-137882545(+)
Zm00001d023673::10:14797521-14799522(-)
Zm00001d002101::2:5978585-5980586(+)
Zm00001d038522::6:159138645-159140646(+)
Zm00001d034460::1:293614419-293616420(+)
Zm00001d030167::1:110009260-110011261(+)
Zm00001d047203::9:121852239-121854240(-)
Zm00001d002385::2:11638231-11640232(-)
Zm00001d012128::8:168575541-168577542(-)
Zm00001d044343::3:225523347-225525348(+)
Zm00001d012609::8:177162004-177164005(-)
Zm00001d035023::6:2028680-2030681(-)
Zm00001d008748::8:18883032-18885033(-)
Zm00001d033094::1:250116612-250118613(+)
Zm00001d002592::2:16314303-16316304(-)
Zm00001d032059::1:211064272-211066273(+)
Zm00001d025450::10:118969121-118971122(-)
Zm00001d038543::6:159653313-159655314(+)
Zm00001d035028::6:2256165-2258166(+)
Zm00001d032111::1:213320997-213322998(-)
Zm00001d047503::9:132778819-132780820(-)
Zm00001d032948::1:244408329-244410330(+)
Zm00001d022439::7:177713473-177715474(-)
Zm00001d010948::8:134765640-134767641(-)
Zm00001d014280::5:39150983-39152984(+)
Zm00001d016287::5:155681712-155683713(-)
Zm00001d007824::2:240325991-240327992(+)
Zm00001d023646::10:13504117-13506118(-)
Zm00001d030222::1:114051201-114053202(+)
Zm00001d047831::9:142719685-142721686(-)
Zm00001d051307::4:152667072-152669073(+)
Zm00001d017141::5:186719483-186721484(+)
Zm00001d037223::6:116550244-116552245(-)
Zm00001d003356::2:41432467-41434468(-)
Zm00001d012717::8:179105297-179107298(+)
Zm00001d013964::5:26494224-26496225(+)
Zm00001d042801::3:180271569-180273570(-)
Zm00001d016757::5:175072114-175074115(+)
Zm00001d047683::9:139191790-139193791(+)
Zm00001d024544::10:77543397-77545398(-)
Zm00001d028825::1:47753504-47755505(-)
Zm00001d010711::8:125270620-125272621(-)
Zm00001d016048::5:141503341-141505342(+)
Zm00001d018386::5:219778344-219780345(-)
Zm00001d012239::8:170750040-170752041(+)
Zm00001d010293::8:107993794-107995795(-)
Zm00001d011192::8:142597732-142599733(-)
Zm00001d047557::9:135410597-135412598(-)
Zm00001d010825::8:128895620-128897621(+)
Zm00001d026047::10:136890063-136892064(+)
Zm00001d005199::2:163238450-163240451(+)
Zm00001d043431::3:199617107-199619108(-)
Zm00001d032852::1:240257195-240259196(+)
Zm00001d041871::3:141634842-141636843(-)
Zm00001d007595::2:235877541-235879542(+)
Zm00001d031543::1:193780028-193782029(-)
Zm00001d051130::4:145117277-145119278(+)
Zm00001d020289::7:104318207-104320208(-)
Zm00001d041598::3:129187888-129189889(+)
Zm00001d035185::6:8561024-8563025(+)
Zm00001d042512::3:170275547-170277548(-)
Zm00001d006625::2:212799408-212801409(-)
Zm00001d016131::5:145810992-145812993(+)
Zm00001d012232::8:170595831-170597832(-)
Zm00001d028608::1:40718005-40720006(-)
Zm00001d019398::7:32006004-32008005(-)
Zm00001d035089::6:4679170-4681171(+)
Zm00001d046521::9:93517844-93519845(-)
Zm00001d039356::3:2464720-2466721(+)
Zm00001d016049::5:141519569-141521570(-)
Zm00001d005579::2:179321520-179323521(+)
Zm00001d025193::10:108472690-108474691(-)
Zm00001d031598::1:195872057-195874058(-)
Zm00001d025274::10:112167613-112169614(-)
Zm00001d033174::1:252795615-252797616(+)
Zm00001d015865::5:127122410-127124411(+)
Zm00001d029680::1:82526758-82528759(-)
Zm00001d051524::4:161336798-161338799(+)
Zm00001d029030::1:55370850-55372851(-)
Zm00001d006807::2:217110658-217112659(-)
Zm00001d028563::1:39219964-39221965(-)
Zm00001d013962::5:26413732-26415733(-)
Zm00001d015943::5:132990538-132992539(-)
Zm00001d022223::7:173078592-173080593(+)
Zm00001d036758::6:99944610-99946611(-)
Zm00001d019770::7:58306764-58308765(+)
Zm00001d040193::3:31629800-31631801(+)
Zm00001d038131::6:148933553-148935554(-)
Zm00001d032980::1:245714499-245716500(-)
Zm00001d001773::2:480804-482805(-)
Zm00001d028005::1:20020993-20022994(+)
Zm00001d011177::8:141823130-141825131(+)
Zm00001d039506::3:6112404-6114405(-)
Zm00001d024703::10:84133683-84135684(+)
Zm00001d043049::3:187420003-187422004(-)
Zm00001d022218::7:172978929-172980930(+)
Zm00001d001940::2:3196493-3198494(+)
Zm00001d017953::5:210790015-210792016(-)
Zm00001d012499::8:175512594-175514595(+)
Zm00001d053055::4:211053307-211055308(+)
Zm00001d036090::6:71697122-71699123(-)
Zm00001d023507::10:7858980-7860981(-)
Zm00001d047059::9:116852499-116854500(+)
Zm00001d033948::1:279364599-279366600(+)
Zm00001d034361::1:290793271-290795272(-)
Zm00001d044416::3:227492728-227494729(-)
Zm00001d052648::4:195795618-195797619(+)
Zm00001d036557::6:92023070-92025071(-)
Zm00001d054005::4:245044370-245046371(-)
Zm00001d003867::2:64010224-64012225(+)
Zm00001d022465::7:178211974-178213975(-)
Zm00001d029050::1:56106053-56108054(+)
Zm00001d032659::1:233389265-233391266(+)
Zm00001d022643::7:182126125-182128126(+)
Zm00001d018029::5:212388586-212390587(+)
Zm00001d048000::9:147666840-147668841(-)
Zm00001d022338::7:175704400-175706401(+)
Zm00001d041918::3:143613984-143615985(+)
Zm00001d015094::5:75273220-75275221(-)
Zm00001d045321::9:18924777-18926778(+)
Zm00001d035889::6:58508067-58510068(+)
Zm00001d018915::7:9193317-9195318(-)
Zm00001d015346::5:85580945-85582946(+)
Zm00001d014760::5:61832887-61834888(-)
Zm00001d005692::2:183560701-183562702(+)
Zm00001d031766::1:201191120-201193121(-)
Zm00001d040061::3:25517891-25519892(-)
Zm00001d034338::1:290206866-290208867(-)
Zm00001d037086::6:111761626-111763627(-)
Zm00001d012853::5:1118253-1120254(-)
Zm00001d018419::5:220375991-220377992(+)
Zm00001d050559::4:100659942-100661943(-)
Zm00001d023506::10:7801455-7803456(+)
Zm00001d042018::3:147549224-147551225(-)
Zm00001d034872::1:304414510-304416511(+)
Zm00001d033160::1:252544618-252546619(+)
Zm00001d015927::5:131792818-131794819(+)
Zm00001d004729::2:134367657-134369658(-)
Zm00001d015821::5:123915795-123917796(+)
Zm00001d006467::2:209131199-209133200(+)
Zm00001d043503::3:202106614-202108615(+)
Zm00001d023504::10:7629527-7631528(+)
Zm00001d025174::10:107648053-107650054(+)
Zm00001d006157::2:200050923-200052924(-)
Zm00001d006158::2:200052165-200054166(+)
Zm00001d034250::1:287920535-287922536(-)
Zm00001d027747::1:12533690-12535691(+)
Zm00001d030561::1:144148095-144150096(+)
Zm00001d013094::5:4679707-4681708(-)
Zm00001d046366::9:84483193-84485194(+)
Zm00001d033747::1:272703274-272705275(+)
Zm00001d043320::3:196437347-196439348(+)
Zm00001d028181::1:25716726-25718727(-)
Zm00001d027714::1:11887051-11889052(-)
Zm00001d039685::3:11846990-11848991(-)
Zm00001d050488::4:92826375-92828376(-)
Zm00001d047873::9:143985381-143987382(-)
Zm00001d010195::8:103510458-103512459(-)
Zm00001d011393::8:149448472-149450473(+)
Zm00001d051567::4:162921573-162923574(+)
Zm00001d023934::10:29996129-29998130(+)
Zm00001d008212::8:1353555-1355556(+)
Zm00001d026289::10:142954962-142956963(+)
Zm00001d035902::6:58856726-58858727(+)
Zm00001d033716::1:272004434-272006435(+)
Zm00001d021615::7:158110121-158112122(+)
Zm00001d038275::6:153061781-153063782(-)
Zm00001d048164::9:151235480-151237481(+)
Zm00001d006889::2:218601539-218603540(-)
Zm00001d017617::5:201802314-201804315(+)
Zm00001d004819::2:141043085-141045086(+)
Zm00001d052438::4:190070689-190072690(-)
Zm00001d038554::6:159785064-159787065(-)
Zm00001d010462::8:116443492-116445493(-)
Zm00001d014146::5:34116595-34118596(+)
Zm00001d051872::4:172963376-172965377(+)
Zm00001d050923::4:131647273-131649274(+)
Zm00001d051919::4:174631527-174633528(+)
Zm00001d048792::4:5626502-5628503(+)
Zm00001d039886::3:17687441-17689442(+)
Zm00001d031134::1:178997080-178999081(+)
Zm00001d004839::2:143077353-143079354(-)
Zm00001d028211::1:26523709-26525710(+)
Zm00001d008805::8:21007417-21009418(-)
Zm00001d019107::7:16911350-16913351(-)
Zm00001d040094::3:27363823-27365824(-)
Zm00001d018470::5:221361675-221363676(-)
Zm00001d028255::1:28076061-28078062(-)
Zm00001d016122::5:145590631-145592632(+)
Zm00001d024892::10:93170976-93172977(-)
Zm00001d027424::1:4951515-4953516(-)
Zm00001d044297::3:224482875-224484876(+)
Zm00001d047293::9:125765726-125767727(+)
Zm00001d012911::5:1882698-1884699(+)
Zm00001d045213::9:16254686-16256687(-)
Zm00001d033217::1:254542736-254544737(-)
Zm00001d020471::7:116950491-116952492(-)
Zm00001d021490::7:153923118-153925119(-)
Zm00001d050300::4:79803276-79805277(+)
Zm00001d012713::8:179099455-179101456(-)
Zm00001d045487::9:24294207-24296208(+)
Zm00001d032768::1:237685143-237687144(-)
Zm00001d024141::10:49076306-49078307(-)
Zm00001d035597::6:35985426-35987427(-)
Zm00001d017987::5:211410994-211412995(+)
Zm00001d032578::1:231150118-231152119(-)
Zm00001d015313::5:84115202-84117203(+)
Zm00001d024190::10:54619026-54621027(-)
Zm00001d035543::6:31732548-31734549(+)
Zm00001d003265::2:38346901-38348902(-)
Zm00001d010997::8:136179724-136181725(+)
Zm00001d030757::1:158366820-158368821(+)
Zm00001d018229::5:217044951-217046952(-)
Zm00001d002952::2:27984530-27986531(+)
Zm00001d004619::2:122403987-122405988(+)
Zm00001d007009::2:220125040-220127041(+)
Zm00001d005127::2:159769702-159771703(-)
Zm00001d040257::3:34262919-34264920(-)
Zm00001d022399::7:176807723-176809724(+)
Zm00001d018374::5:219478017-219480018(-)
Zm00001d039158::6:171284257-171286258(+)
Zm00001d036167::6:75647724-75649725(+)
Zm00001d011767::8:161246645-161248646(+)
Zm00001d016172::5:148415009-148417010(-)
Zm00001d025757::10:128609744-128611745(-)
Zm00001d012266::8:171482413-171484414(+)
Zm00001d034017::1:281249536-281251537(-)
Zm00001d026018::10:136179252-136181253(-)
Zm00001d045991::9:52949329-52951330(+)
Zm00001d015162::5:77983568-77985569(+)
Zm00001d026411::10:145350754-145352755(+)
Zm00001d008941::8:26150732-26152733(+)
Zm00001d006462::2:208895348-208897349(-)
Zm00001d053679::4:238902021-238904022(-)
Zm00001d009152::8:39845948-39847949(+)
Zm00001d033261::1:256415169-256417170(-)
Zm00001d024823::10:89629516-89631517(-)
Zm00001d044745::9:1024011-1026012(-)
Zm00001d015970::5:134951428-134953429(+)
Zm00001d044732::9:666265-668266(+)
Zm00001d011756::8:160824920-160826921(-)
Zm00001d015125::5:76536915-76538916(+)
Zm00001d015613::5:101147760-101149761(-)
Zm00001d005071::2:157219297-157221298(+)
Zm00001d013574::5:14563640-14565641(-)
Zm00001d023871::10:25779954-25781955(-)
Zm00001d016407::5:161267998-161269999(+)
Zm00001d044421::3:227518085-227520086(-)
Zm00001d006789::2:216679291-216681292(+)
Zm00001d012574::8:176820774-176822775(+)
Zm00001d018621::7:1243652-1245653(-)
Zm00001d034319::1:289128415-289130416(+)
Zm00001d003203::2:35514287-35516288(+)
Zm00001d046975::9:113791644-113793645(-)
Zm00001d017201::5:188699277-188701278(-)
Zm00001d003552::2:47857449-47859450(-)
Zm00001d008503::8:10654215-10656216(+)
Zm00001d042794::3:179900552-179902553(+)
Zm00001d013858::5:22864578-22866579(-)
Zm00001d002475::2:13575558-13577559(-)
Zm00001d051854::4:172412311-172414312(+)
Zm00001d011537::8:153800844-153802845(-)
Zm00001d003667::2:53273342-53275343(-)
Zm00001d036988::6:108403447-108405448(+)
Zm00001d026166::10:140247979-140249980(+)
Zm00001d026408::10:145333017-145335018(-)
Zm00001d039325::3:1949605-1951606(-)
Zm00001d051532::4:161647209-161649210(+)
Zm00001d045999::9:53119195-53121196(+)
Zm00001d016442::5:162547541-162549542(-)
Zm00001d051511::4:160982826-160984827(+)
Zm00001d009297::8:52933440-52935441(-)
Zm00001d041402::3:116831651-116833652(-)
Zm00001d051296::4:152355610-152357611(+)
Zm00001d044634::3:233671316-233673317(+)
Zm00001d019082::7:15673026-15675027(-)
Zm00001d008176::8:326097-328098(+)
Zm00001d009030::8:30791524-30793525(-)
Zm00001d049156::4:18279904-18281905(-)
Zm00001d006456::2:208768603-208770604(+)
Zm00001d015748::5:115887239-115889240(-)
Zm00001d047981::9:147116283-147118284(+)
Zm00001d037306::6:120223739-120225740(+)
Zm00001d004379::2:107363519-107365520(+)
Zm00001d043144::3:190098683-190100684(+)
Zm00001d008824::8:21739238-21741239(+)
Zm00001d024384::10:68302491-68304492(+)
Zm00001d030574::1:144879555-144881556(+)
Zm00001d007922::2:242731904-242733905(+)
Zm00001d043170::3:190527752-190529753(-)
Zm00001d017129::5:186409204-186411205(+)
Zm00001d035559::6:33093350-33095351(+)
Zm00001d048658::4:2821330-2823331(+)
Zm00001d007164::2:223632078-223634079(-)
Zm00001d042792::3:179776412-179778413(-)
Zm00001d019795::7:62188692-62190693(+)
Zm00001d015374::5:87027019-87029020(+)
Zm00001d034513::1:295274494-295276495(-)
Zm00001d048116::9:150406495-150408496(+)
Zm00001d031288::1:185174259-185176260(+)
Zm00001d008721::8:17742869-17744870(-)
Zm00001d014088::5:31968775-31970776(-)
Zm00001d003254::2:38062416-38064417(+)
Zm00001d011162::8:141380826-141382827(+)
Zm00001d032127::1:213901071-213903072(-)
Zm00001d034277::1:288353063-288355064(-)
Zm00001d045425::9:21694575-21696576(-)
Zm00001d015501::5:94111853-94113854(-)
Zm00001d025997::10:135687336-135689337(-)
Zm00001d012108::8:168363389-168365390(+)
Zm00001d053311::4:225551272-225553273(-)
Zm00001d051186::4:147696042-147698043(+)
Zm00001d034414::1:292294255-292296256(+)
Zm00001d021306::7:148365332-148367333(-)
Zm00001d031576::1:195076207-195078208(+)
Zm00001d007218::2:225061659-225063660(-)
Zm00001d048372::9:155229311-155231312(+)
Zm00001d052763::4:199988146-199990147(+)
Zm00001d004924::2:149024975-149026976(+)
Zm00001d031569::1:194691304-194693305(-)
Zm00001d008934::8:25927664-25929665(+)
Zm00001d032178::1:215898042-215900043(-)
Zm00001d031233::1:182945673-182947674(+)
Zm00001d035869::6:57748180-57750181(+)
Zm00001d037531::6:128395303-128397304(-)
Zm00001d004835::2:142242685-142244686(-)
Zm00001d047482::9:131697467-131699468(-)
Zm00001d032906::1:242703403-242705404(-)
Zm00001d033101::1:250198420-250200421(+)
Zm00001d038648::6:161706362-161708363(-)
Zm00001d027648::1:10060101-10062102(+)
Zm00001d036338::6:84762264-84764265(+)
Zm00001d009750::8:79622374-79624375(+)
Zm00001d045294::9:18092528-18094529(-)
Zm00001d029901::1:93281051-93283052(+)
Zm00001d025428::10:118315030-118317031(+)
Zm00001d013154::5:5502322-5504323(+)
Zm00001d020036::7:87448165-87450166(-)
Zm00001d052842::4:202393505-202395506(+)
Zm00001d017071::5:184387655-184389656(-)
Zm00001d033063::1:249198438-249200439(+)
Zm00001d041560::3:127260772-127262773(+)
Zm00001d036556::6:91874364-91876365(-)
Zm00001d006400::2:206596811-206598812(-)
Zm00001d034636::1:298591073-298593074(+)
Zm00001d016371::5:159627180-159629181(-)
Zm00001d051764::4:168965668-168967669(+)
Zm00001d005040::2:155436778-155438779(+)
Zm00001d039487::3:5626595-5628596(-)
Zm00001d047546::9:134871989-134873990(+)
Zm00001d041695::3:133724778-133726779(+)
Zm00001d026429::10:145718007-145720008(-)
Zm00001d044998::9:9672706-9674707(-)
Zm00001d021492::7:153972660-153974661(+)
Zm00001d025043::10:101205421-101207422(+)
Zm00001d027719::1:12104920-12106921(-)
Zm00001d004730::2:134440772-134442773(-)
Zm00001d035981::6:64339768-64341769(+)
Zm00001d023290::10:2228713-2230714(+)
Zm00001d034285::1:288483795-288485796(-)
Zm00001d034555::1:296184569-296186570(-)
Zm00001d042520::3:170386953-170388954(+)
Zm00001d017978::5:211183411-211185412(-)
Zm00001d033422::1:262590897-262592898(+)
Zm00001d028868::1:49086368-49088369(+)
Zm00001d036981::6:108211370-108213371(-)
Zm00001d013407::5:10503144-10505145(-)
Zm00001d029663::1:81794656-81796657(+)
Zm00001d006667::2:213895328-213897329(-)
Zm00001d031428::1:189807170-189809171(+)
Zm00001d029048::1:56103739-56105740(-)
Zm00001d012687::8:178649527-178651528(-)
Zm00001d006615::2:212638440-212640441(-)
Zm00001d010883::8:132074132-132076133(+)
Zm00001d026137::10:139478314-139480315(+)
Zm00001d014436::5:46820199-46822200(-)
Zm00001d052872::4:203087029-203089030(-)
Zm00001d027646::1:9996460-9998461(-)
Zm00001d051778::4:169304161-169306162(+)
Zm00001d025973::10:135021968-135023969(-)
Zm00001d016921::5:180065147-180067148(-)
Zm00001d034423::1:292610908-292612909(+)
Zm00001d047909::9:144968939-144970940(-)
Zm00001d007169::2:223716198-223718199(+)
Zm00001d024072::10:41644473-41646474(-)
Zm00001d021898::7:165618534-165620535(+)
Zm00001d038271::6:152899043-152901044(+)
Zm00001d034063::1:282855582-282857583(+)
Zm00001d033778::1:273544704-273546705(-)
Zm00001d018287::5:217938073-217940074(+)
Zm00001d052143::4:180870218-180872219(-)
Zm00001d006206::2:201775580-201777581(+)
Zm00001d026604::10:148809256-148811257(-)
Zm00001d019576::7:43878418-43880419(+)
Zm00001d025502::10:120602881-120604882(-)
Zm00001d005200::2:163305489-163307490(-)
Zm00001d003014::2:29461272-29463273(-)
Zm00001d006063::2:197040079-197042080(-)
Zm00001d033520::1:265491633-265493634(-)
Zm00001d012973::5:2609568-2611569(-)
Zm00001d024832::10:90141242-90143243(-)
Zm00001d048238::9:153029270-153031271(+)
Zm00001d026431::10:145718979-145720980(+)
Zm00001d048525::9:157785480-157787481(+)
Zm00001d025397::10:116908780-116910781(+)
Zm00001d019028::7:13453659-13455660(+)
Zm00001d050096::4:65399558-65401559(-)
Zm00001d039746::3:13661171-13663172(-)
Zm00001d048788::4:5546418-5548419(+)
Zm00001d045080::9:11801656-11803657(+)
Zm00001d033025::1:247650362-247652363(+)
Zm00001d030100::1:105695695-105697696(-)
Zm00001d013702::5:17947862-17949863(-)
Zm00001d048616::4:1394845-1396846(-)
Zm00001d035910::6:59696130-59698131(+)
Zm00001d034918::1:305582648-305584649(+)
Zm00001d053191::4:219109278-219111279(-)
Zm00001d020694::7:128791118-128793119(+)
Zm00001d032397::1:225303625-225305626(-)
Zm00001d047457::9:130798771-130800772(+)
Zm00001d037007::6:108858338-108860339(-)
Zm00001d010214::8:104419914-104421915(+)
Zm00001d017941::5:210499607-210501608(-)
Zm00001d001838::2:1681170-1683171(-)
Zm00001d006251::2:202847563-202849564(+)
Zm00001d051884::4:173451868-173453869(+)
Zm00001d036788::6:100888163-100890164(+)
Zm00001d013217::5:6651638-6653639(-)
Zm00001d051740::4:168580149-168582150(+)
Zm00001d051893::4:173864644-173866645(-)
Zm00001d049228::4:21756095-21758096(+)
Zm00001d029429::1:70218659-70220660(-)
Zm00001d032516::1:229141562-229143563(-)
Zm00001d003778::2:59004948-59006949(-)
Zm00001d039350::3:2356689-2358690(+)
Zm00001d034565::1:296462760-296464761(+)
Zm00001d049412::4:29800982-29802983(+)
Zm00001d053830::4:241978302-241980303(+)
Zm00001d011252::8:144616899-144618900(-)
Zm00001d029673::1:82103295-82105296(-)
Zm00001d040952::3:82335738-82337739(+)
Zm00001d030079::1:104117204-104119205(+)
Zm00001d044194::3:221630133-221632134(-)
Zm00001d017455::5:196313657-196315658(+)
Zm00001d038321::6:154391021-154393022(+)
Zm00001d053414::4:230781237-230783238(+)
Zm00001d042627::3:174459924-174461925(+)
Zm00001d014123::5:33204054-33206055(-)
Zm00001d018410::5:220245084-220247085(+)
Zm00001d018043::5:212715679-212717680(+)
Zm00001d005480::2:175578719-175580720(+)
Zm00001d022113::7:170596474-170598475(-)
Zm00001d007461::2:232213855-232215856(-)
Zm00001d032974::1:245149314-245151315(+)
Zm00001d027861::1:15585485-15587486(-)
Zm00001d037766::6:136764687-136766688(-)
Zm00001d035500::6:29604185-29606186(-)
Zm00001d023536::10:9161109-9163110(+)
Zm00001d012764::8:180331161-180333162(+)
Zm00001d047917::9:145314518-145316519(+)
Zm00001d004717::2:133519707-133521708(-)
Zm00001d004320::2:103007132-103009133(-)
Zm00001d002451::2:12960604-12962605(-)
Zm00001d031527::1:192955957-192957958(-)
Zm00001d011160::8:141332817-141334818(-)
Zm00001d024895::10:93456206-93458207(+)
Zm00001d050865::4:127523430-127525431(+)
Zm00001d050826::4:124868566-124870567(-)
Zm00001d016007::5:139010931-139012932(-)
Zm00001d010435::8:115026679-115028680(-)
Zm00001d052396::4:189097708-189099709(-)
Zm00001d023825::10:23583977-23585978(+)
Zm00001d048737::4:4609794-4611795(+)
Zm00001d029448::1:71160169-71162170(+)
Zm00001d037250::6:118022546-118024547(+)
Zm00001d053524::4:233017449-233019450(+)
Zm00001d026522::10:147503206-147505207(+)
Zm00001d049617::4:37705696-37707697(+)
Zm00001d031005::1:172954982-172956983(+)
```
