## Supplementary material for "A comprehensive map of preferentially located motifs reveals distinct proximal *cis*-regulatory elements in plants": TAAGAACT_containing_gene_set.txt

```
#Occurences of TAAGAACT between 27 and 53 (positions relative to the transcription start site)
#54 sequences with TAAGAACT in this interval
#0.21% of the sequences in promoter set with TAAGAACT (set with 25199 sequences)
Zm00001d025821::10:130673773-130675774(+)
Zm00001d040357::3:39647603-39649604(+)
Zm00001d009057::8:33666710-33668711(-)
Zm00001d032776::1:237890536-237892537(-)
Zm00001d024975::10:97689205-97691206(-)
Zm00001d033649::1:269613525-269615526(+)
Zm00001d028647::1:41723694-41725695(+)
Zm00001d041867::3:141612826-141614827(+)
Zm00001d023595::10:11317697-11319698(-)
Zm00001d048507::9:157491599-157493600(+)
Zm00001d025450::10:118969121-118971122(-)
Zm00001d047482::9:131697467-131699468(-)
Zm00001d029211::1:62493411-62495412(-)
Zm00001d040765::3:64547884-64549885(+)
Zm00001d007355::2:229565807-229567808(-)
Zm00001d023627::10:12722325-12724326(+)
Zm00001d018444::5:220941000-220943001(-)
Zm00001d045656::9:31316933-31318934(+)
Zm00001d013034::5:3493322-3495323(+)
Zm00001d051949::4:175084675-175086676(-)
Zm00001d015288::5:82819486-82821487(-)
Zm00001d012328::8:172513124-172515125(+)
Zm00001d011391::8:149383546-149385547(+)
Zm00001d027400::1:4403503-4405504(+)
Zm00001d045672::9:32614844-32616845(+)
Zm00001d007286::2:226836318-226838319(-)
Zm00001d029366::1:67608640-67610641(-)
Zm00001d029964::1:96641440-96643441(-)
Zm00001d037780::6:137465378-137467379(-)
Zm00001d010435::8:115026679-115028680(-)
Zm00001d015825::5:124309480-124311481(+)
Zm00001d029050::1:56106053-56108054(+)
Zm00001d014111::5:32936715-32938716(-)
Zm00001d051203::4:148593111-148595112(-)
Zm00001d023651::10:13650721-13652722(-)
Zm00001d016348::5:158773623-158775624(+)
Zm00001d028554::1:38992050-38994051(+)
Zm00001d024400::10:68969032-68971033(-)
Zm00001d051286::4:151647937-151649938(-)
Zm00001d048483::9:157067300-157069301(-)
Zm00001d003098::2:32020226-32022227(+)
Zm00001d009152::8:39845948-39847949(+)
Zm00001d031458::1:190925818-190927819(+)
Zm00001d011873::8:163444789-163446790(-)
Zm00001d037855::6:139896439-139898440(-)
Zm00001d018457::5:221163548-221165549(-)
Zm00001d014732::5:61078518-61080519(-)
Zm00001d022067::7:169288267-169290268(+)
Zm00001d017896::5:209712672-209714673(+)
Zm00001d013041::5:3611856-3613857(+)
Zm00001d043912::3:213677313-213679314(-)
Zm00001d042225::3:156803668-156805669(-)
Zm00001d028712::1:44006179-44008180(-)
Zm00001d020450::7:115279090-115281091(+)
```
