## Supplementary material for "A comprehensive map of preferentially located motifs reveals distinct proximal *cis*-regulatory elements in plants": TAAGAAGT_containing_gene_set.txt

```
#Occurences of TAAGAAGT between -94 and 20 (positions relative to the transcription start site)
#159 sequences with TAAGAAGT in this interval
#0.63% of the sequences in promoter set with TAAGAAGT (set with 25199 sequences)
Zm00001d047557::9:135410597-135412598(-)
Zm00001d043215::3:192100692-192102693(+)
Zm00001d015211::5:79555211-79557212(-)
Zm00001d007720::2:238199954-238201955(+)
Zm00001d015921::5:131468115-131470116(+)
Zm00001d010455::8:115978909-115980910(-)
Zm00001d004220::2:92823355-92825356(+)
Zm00001d031576::1:195076207-195078208(+)
Zm00001d006513::2:210304554-210306555(+)
Zm00001d034285::1:288483795-288485796(-)
Zm00001d048164::9:151235480-151237481(+)
Zm00001d010609::8:121806963-121808964(-)
Zm00001d004976::2:151614945-151616946(+)
Zm00001d012537::8:176317598-176319599(+)
Zm00001d004379::2:107363519-107365520(+)
Zm00001d041800::3:138803342-138805343(-)
Zm00001d045405::9:20782988-20784989(+)
Zm00001d052362::4:188297356-188299357(+)
Zm00001d052700::4:198078456-198080457(-)
Zm00001d036280::6:81613695-81615696(-)
Zm00001d024677::10:83371211-83373212(-)
Zm00001d037307::6:120262824-120264825(-)
Zm00001d026604::10:148809256-148811257(-)
Zm00001d033175::1:252918894-252920895(-)
Zm00001d007179::2:223878205-223880206(+)
Zm00001d006279::2:203405063-203407064(-)
Zm00001d041176::3:102461383-102463384(+)
Zm00001d025691::10:126327488-126329489(-)
Zm00001d006788::2:216681017-216683018(-)
Zm00001d025835::10:131412861-131414862(-)
Zm00001d029154::1:60798202-60800203(-)
Zm00001d028021::1:20538960-20540961(+)
Zm00001d050172::4:70545291-70547292(-)
Zm00001d047293::9:125765726-125767727(+)
Zm00001d021173::7:144968705-144970706(+)
Zm00001d032729::1:236410593-236412594(-)
Zm00001d014088::5:31968775-31970776(-)
Zm00001d039422::3:3910358-3912359(-)
Zm00001d004645::2:124823705-124825706(+)
Zm00001d010148::8:101476363-101478364(+)
Zm00001d031784::1:201763141-201765142(-)
Zm00001d011745::8:160625540-160627541(+)
Zm00001d037465::6:126140181-126142182(+)
Zm00001d024822::10:89616473-89618474(+)
Zm00001d018374::5:219478017-219480018(-)
Zm00001d052971::4:206763188-206765189(-)
Zm00001d034842::1:303633544-303635545(+)
Zm00001d012607::8:177129406-177131407(+)
Zm00001d029372::1:67965494-67967495(-)
Zm00001d044198::3:221734097-221736098(-)
Zm00001d019503::7:37972442-37974443(-)
Zm00001d006615::2:212638440-212640441(-)
Zm00001d010240::8:105680568-105682569(+)
Zm00001d010529::8:119418486-119420487(+)
Zm00001d035023::6:2028680-2030681(-)
Zm00001d015162::5:77983568-77985569(+)
Zm00001d048525::9:157785480-157787481(+)
Zm00001d013523::5:13542763-13544764(+)
Zm00001d022294::7:174696752-174698753(-)
Zm00001d030574::1:144879555-144881556(+)
Zm00001d019163::7:19753823-19755824(-)
Zm00001d035229::6:15528705-15530706(+)
Zm00001d012552::8:176490331-176492332(+)
Zm00001d033106::1:250322155-250324156(+)
Zm00001d008956::8:26968814-26970815(+)
Zm00001d038294::6:153578769-153580770(-)
Zm00001d029448::1:71160169-71162170(+)
Zm00001d038135::6:149158955-149160956(-)
Zm00001d034727::1:300811033-300813034(+)
Zm00001d045314::9:18805130-18807131(-)
Zm00001d017070::5:184383319-184385320(+)
Zm00001d011479::8:151743059-151745060(+)
Zm00001d030677::1:152642056-152644057(-)
Zm00001d021966::7:167229484-167231485(-)
Zm00001d027846::1:15062532-15064533(-)
Zm00001d018436::5:220843249-220845250(-)
Zm00001d019042::7:13943663-13945664(-)
Zm00001d009891::8:87728724-87730725(+)
Zm00001d032131::1:213973600-213975601(-)
Zm00001d025836::10:131413583-131415584(+)
Zm00001d019627::7:46650025-46652026(-)
Zm00001d012160::8:169174591-169176592(+)
Zm00001d048611::4:1282211-1284212(+)
Zm00001d047248::9:124021207-124023208(-)
Zm00001d026041::10:136740103-136742104(+)
Zm00001d032166::1:215346586-215348587(+)
Zm00001d047873::9:143985381-143987382(-)
Zm00001d045312::9:18805132-18807133(-)
Zm00001d015229::5:80098348-80100349(+)
Zm00001d010293::8:107993794-107995795(-)
Zm00001d013105::5:4766139-4768140(-)
Zm00001d033294::1:257868129-257870130(+)
Zm00001d019082::7:15673026-15675027(-)
Zm00001d021683::7:159952772-159954773(-)
Zm00001d010975::8:135638788-135640789(+)
Zm00001d045873::9:45051139-45053140(-)
Zm00001d032707::1:235470562-235472563(+)
Zm00001d003058::2:30706546-30708547(+)
Zm00001d017013::5:182696979-182698980(-)
Zm00001d032086::1:212143940-212145941(+)
Zm00001d014819::5:64522703-64524704(+)
Zm00001d033524::1:265559654-265561655(-)
Zm00001d041461::3:121784159-121786160(-)
Zm00001d037615::6:131884055-131886056(+)
Zm00001d006282::2:203489268-203491269(-)
Zm00001d010324::8:109668874-109670875(+)
Zm00001d031665::1:198076898-198078899(+)
Zm00001d047939::9:145777363-145779364(-)
Zm00001d042552::3:171557601-171559602(+)
Zm00001d046296::9:78818408-78820409(+)
Zm00001d007757::2:239001008-239003009(-)
Zm00001d009297::8:52933440-52935441(-)
Zm00001d016219::5:150959023-150961024(+)
Zm00001d053414::4:230781237-230783238(+)
Zm00001d028868::1:49086368-49088369(+)
Zm00001d030100::1:105695695-105697696(-)
Zm00001d002243::2:8724241-8726242(+)
Zm00001d047404::9:129013123-129015124(+)
Zm00001d029096::1:57820196-57822197(+)
Zm00001d033555::1:267027367-267029368(+)
Zm00001d010398::8:112850705-112852706(+)
Zm00001d038742::6:163658478-163660479(-)
Zm00001d044464::3:228880979-228882980(-)
Zm00001d013962::5:26413732-26415733(-)
Zm00001d043263::3:193702239-193704240(-)
Zm00001d004619::2:122403987-122405988(+)
Zm00001d051592::4:163976803-163978804(+)
Zm00001d006109::2:198435415-198437416(+)
Zm00001d001825::2:1529084-1531085(+)
Zm00001d005015::2:153786581-153788582(-)
Zm00001d013533::5:13759891-13761892(+)
Zm00001d030300::1:120738604-120740605(+)
Zm00001d011926::8:164781403-164783404(-)
Zm00001d005858::2:190979027-190981028(-)
Zm00001d029316::1:65768670-65770671(+)
Zm00001d021438::7:152297520-152299521(-)
Zm00001d015501::5:94111853-94113854(-)
Zm00001d016207::5:150431435-150433436(+)
Zm00001d016048::5:141503341-141505342(+)
Zm00001d020350::7:108448512-108450513(+)
Zm00001d040265::3:35059599-35061600(-)
Zm00001d039356::3:2464720-2466721(+)
Zm00001d040857::3:72227550-72229551(-)
Zm00001d029164::1:60876056-60878057(-)
Zm00001d019162::7:19624329-19626330(-)
Zm00001d033664::1:269983742-269985743(-)
Zm00001d004047::2:78778958-78780959(+)
Zm00001d006295::2:203931822-203933823(+)
Zm00001d038408::6:156582665-156584666(+)
Zm00001d027747::1:12533690-12535691(+)
Zm00001d051764::4:168965668-168967669(+)
Zm00001d046306::9:79734841-79736842(+)
Zm00001d006157::2:200050923-200052924(-)
Zm00001d011983::8:165879192-165881193(-)
Zm00001d033396::1:261789804-261791805(+)
Zm00001d024890::10:93050918-93052919(+)
Zm00001d029992::1:98011815-98013816(-)
Zm00001d032393::1:225188462-225190463(-)
Zm00001d044404::3:227295934-227297935(-)
```
