## Supplementary material for "A comprehensive map of preferentially located motifs reveals distinct proximal *cis*-regulatory elements in plants": TAAGACAC_containing_gene_set.txt

```
#Occurences of TAAGACAC between -345 and -274 (positions relative to the transcription start site)
#120 sequences with TAAGACAC in this interval
#0.48% of the sequences in promoter set with TAAGACAC (set with 25199 sequences)
Zm00001d019335::7:28399380-28401381(+)
Zm00001d046200::9:71539198-71541199(+)
Zm00001d016792::5:176046583-176048584(+)
Zm00001d011152::8:140851841-140853842(+)
Zm00001d035647::6:38174220-38176221(-)
Zm00001d046595::9:97779932-97781933(-)
Zm00001d016280::5:155456601-155458602(+)
Zm00001d029714::1:83656302-83658303(-)
Zm00001d019339::7:28577809-28579810(+)
Zm00001d015887::5:129135927-129137928(-)
Zm00001d030870::1:164367796-164369797(-)
Zm00001d008460::8:9328109-9330110(+)
Zm00001d005247::2:165584236-165586237(+)
Zm00001d015682::5:106606185-106608186(+)
Zm00001d002185::2:7544608-7546609(+)
Zm00001d045500::9:24644934-24646935(+)
Zm00001d010239::8:105571153-105573154(+)
Zm00001d015497::5:93774103-93776104(+)
Zm00001d009883::8:87299877-87301878(+)
Zm00001d035179::6:8223884-8225885(+)
Zm00001d026311::10:143368785-143370786(-)
Zm00001d020935::7:137125038-137127039(+)
Zm00001d046017::9:55196778-55198779(+)
Zm00001d048487::9:157083467-157085468(-)
Zm00001d050304::4:80222982-80224983(-)
Zm00001d029592::1:78161433-78163434(+)
Zm00001d011669::8:158165086-158167087(+)
Zm00001d029548::1:75697684-75699685(+)
Zm00001d041013::3:90295550-90297551(+)
Zm00001d017593::5:201048342-201050343(-)
Zm00001d034803::1:302453180-302455181(+)
Zm00001d019679::7:50546646-50548647(+)
Zm00001d008887::8:24105076-24107077(+)
Zm00001d027370::1:3853985-3855986(-)
Zm00001d034623::1:298185165-298187166(-)
Zm00001d019681::7:50688188-50690189(-)
Zm00001d029011::1:54820755-54822756(+)
Zm00001d023846::10:24406097-24408098(+)
Zm00001d050845::4:126546232-126548233(+)
Zm00001d012409::8:173991170-173993171(+)
Zm00001d013632::5:15871055-15873056(+)
Zm00001d040409::3:41723911-41725912(+)
Zm00001d044502::3:230006606-230008607(-)
Zm00001d001960::2:3560450-3562451(-)
Zm00001d014572::5:53946630-53948631(+)
Zm00001d050944::4:132911678-132913679(+)
Zm00001d050145::4:69075108-69077109(-)
Zm00001d013927::5:25002507-25004508(+)
Zm00001d045627::9:29256935-29258936(+)
Zm00001d040794::3:66297118-66299119(-)
Zm00001d041007::3:89969631-89971632(-)
Zm00001d041383::3:115221349-115223350(+)
Zm00001d041265::3:109136558-109138559(+)
Zm00001d014549::5:52772218-52774219(+)
Zm00001d009327::8:56286577-56288578(-)
Zm00001d020209::7:100247062-100249063(-)
Zm00001d030330::1:122752965-122754966(+)
Zm00001d053283::4:223936514-223938515(-)
Zm00001d009287::8:52298911-52300912(+)
Zm00001d046611::9:98776952-98778953(-)
Zm00001d009000::8:29484464-29486465(+)
Zm00001d031575::1:195068334-195070335(-)
Zm00001d026544::10:147963146-147965147(+)
Zm00001d031743::1:200574949-200576950(-)
Zm00001d040769::3:64638053-64640054(+)
Zm00001d021065::7:141952185-141954186(+)
Zm00001d011833::8:162292249-162294250(+)
Zm00001d046864::9:108495903-108497904(-)
Zm00001d001808::2:1266678-1268679(+)
Zm00001d008349::8:6122698-6124699(+)
Zm00001d026359::10:144196983-144198984(+)
Zm00001d004088::2:81500986-81502987(-)
Zm00001d020404::7:111768458-111770459(+)
Zm00001d031460::1:191034458-191036459(-)
Zm00001d015747::5:115881489-115883490(+)
Zm00001d005178::2:162545404-162547405(-)
Zm00001d037395::6:124283717-124285718(-)
Zm00001d031527::1:192955957-192957958(-)
Zm00001d015825::5:124309480-124311481(+)
Zm00001d029908::1:93677352-93679353(+)
Zm00001d028083::1:22221065-22223066(-)
Zm00001d039859::3:16955900-16957901(-)
Zm00001d038163::6:150035216-150037217(-)
Zm00001d023859::10:25282387-25284388(+)
Zm00001d009931::8:90451515-90453516(-)
Zm00001d035226::6:15066454-15068455(+)
Zm00001d050274::4:77865148-77867149(+)
Zm00001d051147::4:145810024-145812025(-)
Zm00001d035180::6:8229140-8231141(-)
Zm00001d045876::9:45288564-45290565(-)
Zm00001d004885::2:146494848-146496849(+)
Zm00001d051261::4:151011819-151013820(+)
Zm00001d006884::2:218529416-218531417(+)
Zm00001d030106::1:106129014-106131015(-)
Zm00001d021480::7:153347177-153349178(+)
Zm00001d043839::3:211456517-211458518(+)
Zm00001d035797::6:50382670-50384671(+)
Zm00001d033764::1:273004745-273006746(-)
Zm00001d028738::1:44767910-44769911(-)
Zm00001d024894::10:93461923-93463924(-)
Zm00001d042154::3:153990174-153992175(-)
Zm00001d053906::4:243391949-243393950(-)
Zm00001d004105::2:83175330-83177331(-)
Zm00001d015481::5:92809680-92811681(+)
Zm00001d020068::7:89720633-89722634(+)
Zm00001d032873::1:241074620-241076621(+)
Zm00001d004511::2:115891322-115893323(-)
Zm00001d042557::3:171683581-171685582(-)
Zm00001d046381::9:85599471-85601472(+)
Zm00001d005030::2:154829503-154831504(+)
Zm00001d004510::2:115886064-115888065(+)
Zm00001d049254::4:22960066-22962067(-)
Zm00001d037427::6:125222560-125224561(-)
Zm00001d050220::4:74497352-74499353(+)
Zm00001d024874::10:91750839-91752840(+)
Zm00001d045133::9:13838041-13840042(+)
Zm00001d015612::5:101057404-101059405(+)
Zm00001d019111::7:17264720-17266721(-)
Zm00001d005432::2:173780386-173782387(+)
Zm00001d019844::7:68695817-68697818(+)
```
