## Supplementary material for "A comprehensive map of preferentially located motifs reveals distinct proximal *cis*-regulatory elements in plants": TAAGCACC_containing_gene_set.txt

```
#Occurences of TAAGCACC between -99 and -81 (positions relative to the transcription start site)
#26 sequences with TAAGCACC in this interval
#0.10% of the sequences in promoter set with TAAGCACC (set with 25199 sequences)
Zm00001d020329::7:106852341-106854342(+)
Zm00001d030496::1:138711460-138713461(-)
Zm00001d014376::5:43557234-43559235(-)
Zm00001d005031::2:154982225-154984226(+)
Zm00001d017576::5:200174935-200176936(-)
Zm00001d040679::3:57621066-57623067(+)
Zm00001d020848::7:134492501-134494502(+)
Zm00001d010143::8:101196076-101198077(-)
Zm00001d041095::3:97128713-97130714(-)
Zm00001d003140::2:33433309-33435310(+)
Zm00001d040851::3:71657125-71659126(-)
Zm00001d043378::3:198228736-198230737(-)
Zm00001d023810::10:22807947-22809948(-)
Zm00001d015333::5:84886884-84888885(-)
Zm00001d010414::8:113687279-113689280(-)
Zm00001d020387::7:110770829-110772830(-)
Zm00001d039978::3:21465248-21467249(+)
Zm00001d030296::1:120069217-120071218(+)
Zm00001d031583::1:195480442-195482443(+)
Zm00001d010315::8:109276692-109278693(+)
Zm00001d029511::1:73860255-73862256(+)
Zm00001d053345::4:227016983-227018984(-)
Zm00001d010608::8:121800179-121802180(-)
Zm00001d010339::8:110344209-110346210(-)
Zm00001d013166::5:5732870-5734871(-)
Zm00001d030603::1:147912100-147914101(+)
```
