## Supplementary material for "A comprehensive map of preferentially located motifs reveals distinct proximal *cis*-regulatory elements in plants": TAAGTAC_containing_gene_set.txt

```
#Occurences of TAAGTAC between -9 and 61 (positions relative to the transcription start site)
#270 sequences with TAAGTAC in this interval
#1.07% of the sequences in promoter set with TAAGTAC (set with 25199 sequences)
Zm00001d011421::8:150044353-150046354(-)
Zm00001d017475::5:197050757-197052758(-)
Zm00001d022581::7:180322129-180324130(-)
Zm00001d046017::9:55196778-55198779(+)
Zm00001d041013::3:90295550-90297551(+)
Zm00001d030579::1:145824290-145826291(-)
Zm00001d020561::7:122332959-122334960(-)
Zm00001d020593::7:123983403-123985404(+)
Zm00001d036710::6:98379565-98381566(-)
Zm00001d045089::9:12196607-12198608(-)
Zm00001d035070::6:3732314-3734315(+)
Zm00001d002893::2:26047882-26049883(-)
Zm00001d011256::8:144698522-144700523(-)
Zm00001d005278::2:167121952-167123953(+)
Zm00001d015682::5:106606185-106608186(+)
Zm00001d045958::9:49776466-49778467(-)
Zm00001d035226::6:15066454-15068455(+)
Zm00001d016855::5:178405826-178407827(-)
Zm00001d024553::10:78047088-78049089(+)
Zm00001d039113::6:170246512-170248513(+)
Zm00001d042962::3:185011049-185013050(-)
Zm00001d049109::4:16376310-16378311(-)
Zm00001d006731::2:215413987-215415988(-)
Zm00001d045575::9:27086358-27088359(-)
Zm00001d019538::7:41107238-41109239(+)
Zm00001d020494::7:118945395-118947396(+)
Zm00001d028076::1:22090600-22092601(+)
Zm00001d015562::5:98035163-98037164(-)
Zm00001d050185::4:71478973-71480974(-)
Zm00001d034558::1:296302348-296304349(+)
Zm00001d029446::1:70970985-70972986(+)
Zm00001d044502::3:230006606-230008607(-)
Zm00001d038543::6:159653313-159655314(+)
Zm00001d004105::2:83175330-83177331(-)
Zm00001d015887::5:129135927-129137928(-)
Zm00001d035875::6:58237328-58239329(-)
Zm00001d024894::10:93461923-93463924(-)
Zm00001d044729::9:637705-639706(+)
Zm00001d024029::10:38043241-38045242(-)
Zm00001d053785::4:241013350-241015351(+)
Zm00001d012661::8:178169285-178171286(+)
Zm00001d025887::10:133097495-133099496(-)
Zm00001d049192::4:19867265-19869266(+)
Zm00001d046812::9:106815404-106817405(-)
Zm00001d042835::3:181545204-181547205(-)
Zm00001d025359::10:115511423-115513424(-)
Zm00001d041989::3:146712874-146714875(+)
Zm00001d034189::1:286081716-286083717(-)
Zm00001d024874::10:91750839-91752840(+)
Zm00001d037586::6:130612526-130614527(+)
Zm00001d029060::1:56809956-56811957(+)
Zm00001d021881::7:165330391-165332392(+)
Zm00001d043879::3:212723407-212725408(-)
Zm00001d019659::7:48428159-48430160(+)
Zm00001d016675::5:172208152-172210153(+)
Zm00001d049075::4:14907669-14909670(-)
Zm00001d012036::8:166922759-166924760(-)
Zm00001d038758::6:163953988-163955989(+)
Zm00001d034118::1:284445142-284447143(-)
Zm00001d044340::3:225476378-225478379(-)
Zm00001d038192::6:151105205-151107206(+)
Zm00001d026544::10:147963146-147965147(+)
Zm00001d004720::2:133774672-133776673(-)
Zm00001d027542::1:7884024-7886025(+)
Zm00001d013808::5:21105944-21107945(+)
Zm00001d010448::8:115609947-115611948(-)
Zm00001d027503::1:6828308-6830309(+)
Zm00001d050438::4:88134946-88136947(+)
Zm00001d046864::9:108495903-108497904(-)
Zm00001d048896::4:7258456-7260457(+)
Zm00001d050836::4:125509229-125511230(+)
Zm00001d004315::2:102690970-102692971(+)
Zm00001d040133::3:28853781-28855782(-)
Zm00001d037917::6:141965634-141967635(-)
Zm00001d017458::5:196451377-196453378(-)
Zm00001d041498::3:124366135-124368136(+)
Zm00001d029297::1:65316594-65318595(-)
Zm00001d035797::6:50382670-50384671(+)
Zm00001d030106::1:106129014-106131015(-)
Zm00001d002476::2:13592107-13594108(-)
Zm00001d002625::2:17153482-17155483(-)
Zm00001d009883::8:87299877-87301878(+)
Zm00001d033378::1:261052704-261054705(-)
Zm00001d003672::2:53478531-53480532(+)
Zm00001d004433::2:111484807-111486808(-)
Zm00001d031871::1:204746910-204748911(+)
Zm00001d014692::5:59273241-59275242(+)
Zm00001d033890::1:277603534-277605535(-)
Zm00001d019546::7:41795183-41797184(-)
Zm00001d040398::3:41306196-41308197(+)
Zm00001d016820::5:177242999-177245000(+)
Zm00001d035647::6:38174220-38176221(-)
Zm00001d025012::10:99640734-99642735(+)
Zm00001d002272::2:9187738-9189739(+)
Zm00001d016382::5:160273926-160275927(-)
Zm00001d035833::6:54110457-54112458(+)
Zm00001d021952::7:166937236-166939237(-)
Zm00001d022270::7:174022719-174024720(+)
Zm00001d037876::6:140762130-140764131(-)
Zm00001d044335::3:225401998-225403999(-)
Zm00001d015747::5:115881489-115883490(+)
Zm00001d002019::2:4429876-4431877(+)
Zm00001d052944::4:205743534-205745535(+)
Zm00001d010241::8:105692052-105694053(-)
Zm00001d030032::1:101089189-101091190(-)
Zm00001d028182::1:25723382-25725383(-)
Zm00001d053906::4:243391949-243393950(-)
Zm00001d046813::9:106815408-106817409(-)
Zm00001d048525::9:157785480-157787481(+)
Zm00001d007450::2:232002636-232004637(-)
Zm00001d045627::9:29256935-29258936(+)
Zm00001d009931::8:90451515-90453516(-)
Zm00001d013415::5:10717962-10719963(-)
Zm00001d038549::6:159753637-159755638(-)
Zm00001d028280::1:29052095-29054096(-)
Zm00001d045876::9:45288564-45290565(-)
Zm00001d046611::9:98776952-98778953(-)
Zm00001d037427::6:125222560-125224561(-)
Zm00001d048693::4:3413746-3415747(-)
Zm00001d018533::5:222568017-222570018(+)
Zm00001d046524::9:93804482-93806483(-)
Zm00001d018941::7:9990163-9992164(+)
Zm00001d011604::8:155680413-155682414(-)
Zm00001d017274::5:191417210-191419211(+)
Zm00001d018042::5:212716409-212718410(-)
Zm00001d035215::6:10272233-10274234(+)
Zm00001d052651::4:195814707-195816708(+)
Zm00001d011895::8:164152639-164154640(-)
Zm00001d021490::7:153923118-153925119(-)
Zm00001d005247::2:165584236-165586237(+)
Zm00001d006857::2:217981297-217983298(+)
Zm00001d040183::3:30979709-30981710(-)
Zm00001d040496::3:46771290-46773291(+)
Zm00001d038451::6:157438306-157440307(+)
Zm00001d028651::1:41799900-41801901(+)
Zm00001d053818::4:241642394-241644395(+)
Zm00001d010872::8:131665327-131667328(-)
Zm00001d005298::2:168388647-168390648(-)
Zm00001d032962::1:244880479-244882480(+)
Zm00001d044585::3:232637656-232639657(-)
Zm00001d026213::10:141040398-141042399(+)
Zm00001d012431::8:174363504-174365505(+)
Zm00001d008620::8:14950475-14952476(+)
Zm00001d033780::1:273611556-273613557(-)
Zm00001d027279::1:1547840-1549841(-)
Zm00001d035761::6:46128766-46130767(+)
Zm00001d047677::9:139093937-139095938(-)
Zm00001d004008::2:75135115-75137116(-)
Zm00001d044863::9:5752019-5754020(-)
Zm00001d005432::2:173780386-173782387(+)
Zm00001d029010::1:54756297-54758298(-)
Zm00001d031743::1:200574949-200576950(-)
Zm00001d026218::10:141369471-141371472(-)
Zm00001d042154::3:153990174-153992175(-)
Zm00001d050021::4:60280139-60282140(+)
Zm00001d013032::5:3491025-3493026(-)
Zm00001d032428::1:226098139-226100140(+)
Zm00001d014177::5:34996600-34998601(+)
Zm00001d032366::1:224068985-224070986(+)
Zm00001d017954::5:210810986-210812987(-)
Zm00001d045884::9:45475459-45477460(+)
Zm00001d003144::2:33546152-33548153(+)
Zm00001d018560::5:223235990-223237991(-)
Zm00001d045456::9:22971254-22973255(-)
Zm00001d048509::9:157553630-157555631(-)
Zm00001d015805::5:121769623-121771624(-)
Zm00001d004021::2:76079942-76081943(-)
Zm00001d051039::4:138152025-138154026(-)
Zm00001d031575::1:195068334-195070335(-)
Zm00001d029195::1:61782940-61784941(-)
Zm00001d053803::4:241440201-241442202(-)
Zm00001d032735::1:236814588-236816589(-)
Zm00001d029889::1:92564478-92566479(-)
Zm00001d031634::1:196940045-196942046(-)
Zm00001d053283::4:223936514-223938515(-)
Zm00001d015857::5:126867229-126869230(-)
Zm00001d038273::6:152957202-152959203(+)
Zm00001d033520::1:265491633-265493634(-)
Zm00001d030323::1:122197504-122199505(+)
Zm00001d043562::3:203933254-203935255(-)
Zm00001d017386::5:194076957-194078958(+)
Zm00001d051180::4:147441511-147443512(+)
Zm00001d022246::7:173542360-173544361(+)
Zm00001d006211::2:201911294-201913295(+)
Zm00001d047143::9:120015250-120017251(+)
Zm00001d011152::8:140851841-140853842(+)
Zm00001d030741::1:157308971-157310972(+)
Zm00001d019693::7:51236011-51238012(-)
Zm00001d043639::3:205802763-205804764(-)
Zm00001d018194::5:216141733-216143734(+)
Zm00001d051799::4:169986852-169988853(-)
Zm00001d051365::4:156030576-156032577(+)
Zm00001d025274::10:112167613-112169614(-)
Zm00001d039296::3:1203640-1205641(+)
Zm00001d019282::7:25498640-25500641(-)
Zm00001d032427::1:226004595-226006596(+)
Zm00001d045731::9:35768134-35770135(+)
Zm00001d011563::8:154567881-154569882(+)
Zm00001d042868::3:182503991-182505992(+)
Zm00001d044164::3:220841593-220843594(+)
Zm00001d012707::8:179036661-179038662(-)
Zm00001d028114::1:23269516-23271517(-)
Zm00001d048452::9:156665035-156667036(-)
Zm00001d043393::3:198631648-198633649(+)
Zm00001d020404::7:111768458-111770459(+)
Zm00001d011625::8:156533744-156535745(+)
Zm00001d013615::5:15494520-15496521(-)
Zm00001d034307::1:288948493-288950494(+)
Zm00001d049254::4:22960066-22962067(-)
Zm00001d019611::7:46315763-46317764(-)
Zm00001d041265::3:109136558-109138559(+)
Zm00001d046381::9:85599471-85601472(+)
Zm00001d035820::6:53201435-53203436(-)
Zm00001d005933::2:193263328-193265329(+)
Zm00001d033172::1:252795747-252797748(-)
Zm00001d018119::5:214692531-214694532(+)
Zm00001d009231::8:45260907-45262908(-)
Zm00001d019803::7:62980983-62982984(+)
Zm00001d024320::10:64377303-64379304(-)
Zm00001d046200::9:71539198-71541199(+)
Zm00001d037395::6:124283717-124285718(-)
Zm00001d038861::6:166021391-166023392(-)
Zm00001d016333::5:157774194-157776195(-)
Zm00001d046069::9:61158257-61160258(-)
Zm00001d008887::8:24105076-24107077(+)
Zm00001d034649::1:298759957-298761958(+)
Zm00001d010169::8:102777514-102779515(-)
Zm00001d020571::7:122733055-122735056(+)
Zm00001d045652::9:31127471-31129472(+)
Zm00001d012693::8:178729057-178731058(+)
Zm00001d012806::5:378835-380836(+)
Zm00001d021633::7:158638693-158640694(-)
Zm00001d036054::6:69176290-69178291(+)
Zm00001d031257::1:184105067-184107068(+)
Zm00001d051261::4:151011819-151013820(+)
Zm00001d004099::2:82706836-82708837(+)
Zm00001d019844::7:68695817-68697818(+)
Zm00001d023299::10:2355761-2357762(-)
Zm00001d041244::3:107891761-107893762(+)
Zm00001d018104::5:214354040-214356041(+)
Zm00001d040693::3:58564701-58566702(-)
Zm00001d039133::6:170772887-170774888(-)
Zm00001d032368::1:224113093-224115094(+)
Zm00001d033658::1:269841299-269843300(-)
Zm00001d003276::2:38561621-38563622(+)
Zm00001d015481::5:92809680-92811681(+)
Zm00001d037152::6:113978855-113980856(-)
Zm00001d045548::9:26522145-26524146(+)
Zm00001d050145::4:69075108-69077109(-)
Zm00001d009327::8:56286577-56288578(-)
Zm00001d031460::1:191034458-191036459(-)
Zm00001d039304::3:1394038-1396039(+)
Zm00001d019339::7:28577809-28579810(+)
Zm00001d024904::10:94182316-94184317(-)
Zm00001d022289::7:174557799-174559800(+)
Zm00001d021779::7:162879178-162881179(+)
Zm00001d036797::6:101215062-101217063(+)
Zm00001d052933::4:205273321-205275322(+)
Zm00001d035308::6:20481848-20483849(+)
Zm00001d016442::5:162547541-162549542(-)
Zm00001d037492::6:127214763-127216764(-)
Zm00001d014446::5:47420945-47422946(+)
Zm00001d011706::8:159313575-159315576(-)
Zm00001d042800::3:180216591-180218592(-)
Zm00001d028882::1:49579484-49581485(+)
Zm00001d029738::1:84663317-84665318(+)
Zm00001d017756::5:206002771-206004772(+)
Zm00001d008210::8:1297515-1299516(-)
Zm00001d021480::7:153347177-153349178(+)
Zm00001d014379::5:43730829-43732830(+)
```
