## Supplementary material for "A comprehensive map of preferentially located motifs reveals distinct proximal *cis*-regulatory elements in plants": TAAGTGCC_containing_gene_set.txt

```
#Occurences of TAAGTGCC between -310 and -282 (positions relative to the transcription start site)
#35 sequences with TAAGTGCC in this interval
#0.14% of the sequences in promoter set with TAAGTGCC (set with 25199 sequences)
Zm00001d016735::5:174687699-174689700(+)
Zm00001d010608::8:121800179-121802180(-)
Zm00001d020848::7:134492501-134494502(+)
Zm00001d003983::2:73523641-73525642(+)
Zm00001d041095::3:97128713-97130714(-)
Zm00001d030296::1:120069217-120071218(+)
Zm00001d032325::1:222558984-222560985(+)
Zm00001d029511::1:73860255-73862256(+)
Zm00001d005031::2:154982225-154984226(+)
Zm00001d030603::1:147912100-147914101(+)
Zm00001d020329::7:106852341-106854342(+)
Zm00001d029146::1:60477809-60479810(-)
Zm00001d011666::8:158084026-158086027(-)
Zm00001d031583::1:195480442-195482443(+)
Zm00001d048325::9:154498334-154500335(+)
Zm00001d010414::8:113687279-113689280(-)
Zm00001d037449::6:125678807-125680808(+)
Zm00001d031188::1:181705875-181707876(+)
Zm00001d012385::8:173299555-173301556(-)
Zm00001d017576::5:200174935-200176936(-)
Zm00001d028313::1:30343836-30345837(-)
Zm00001d014376::5:43557234-43559235(-)
Zm00001d020387::7:110770829-110772830(-)
Zm00001d051820::4:170833406-170835407(+)
Zm00001d033952::1:279494139-279496140(+)
Zm00001d029018::1:55039574-55041575(+)
Zm00001d024193::10:54918697-54920698(+)
Zm00001d040851::3:71657125-71659126(-)
Zm00001d010143::8:101196076-101198077(-)
Zm00001d040679::3:57621066-57623067(+)
Zm00001d015333::5:84886884-84888885(-)
Zm00001d047500::9:132755030-132757031(-)
Zm00001d015594::5:100209735-100211736(+)
Zm00001d039978::3:21465248-21467249(+)
Zm00001d049289::4:24584880-24586881(-)
```
