## Supplementary material for "A comprehensive map of preferentially located motifs reveals distinct proximal *cis*-regulatory elements in plants": TAAGTTCA_containing_gene_set.txt

```
#Occurences of TAAGTTCA between -6 and 2 (positions relative to the transcription start site)
#37 sequences with TAAGTTCA in this interval
#0.15% of the sequences in promoter set with TAAGTTCA (set with 25199 sequences)
Zm00001d033813::1:274319349-274321350(+)
Zm00001d048375::9:155254919-155256920(-)
Zm00001d037090::6:111810478-111812479(-)
Zm00001d028082::1:22208826-22210827(+)
Zm00001d043824::3:210992077-210994078(+)
Zm00001d015452::5:91147556-91149557(-)
Zm00001d021765::7:162693866-162695867(-)
Zm00001d029155::1:60831490-60833491(-)
Zm00001d038500::6:158632682-158634683(+)
Zm00001d009766::8:80258614-80260615(-)
Zm00001d037519::6:128003096-128005097(-)
Zm00001d041461::3:121784159-121786160(-)
Zm00001d029643::1:80922113-80924114(+)
Zm00001d026301::10:143202582-143204583(+)
Zm00001d028518::1:37968968-37970969(-)
Zm00001d051262::4:151027467-151029468(+)
Zm00001d023995::10:35300375-35302376(+)
Zm00001d040217::3:32531459-32533460(+)
Zm00001d025192::10:108464415-108466416(-)
Zm00001d032086::1:212143940-212145941(+)
Zm00001d053136::4:215488798-215490799(-)
Zm00001d036531::6:91292941-91294942(-)
Zm00001d031333::1:186422557-186424558(-)
Zm00001d004645::2:124823705-124825706(+)
Zm00001d041176::3:102461383-102463384(+)
Zm00001d021182::7:145177778-145179779(-)
Zm00001d023991::10:34957187-34959188(-)
Zm00001d051538::4:161855247-161857248(-)
Zm00001d044990::9:9471646-9473647(-)
Zm00001d021753::7:162204975-162206976(+)
Zm00001d026394::10:145135873-145137874(-)
Zm00001d046103::9:63754122-63756123(-)
Zm00001d045904::9:46824379-46826380(+)
Zm00001d014763::5:62079380-62081381(+)
Zm00001d014290::5:39668181-39670182(-)
Zm00001d013072::5:4312051-4314052(+)
Zm00001d025494::10:120564881-120566882(-)
```
