## Supplementary material for "A comprehensive map of preferentially located motifs reveals distinct proximal *cis*-regulatory elements in plants": TAATAA_containing_gene_set.txt

```
#Occurences of TAATAA between 17 and 38 (positions relative to the transcription start site)
#1320 sequences with TAATAA in this interval
#5.24% of the sequences in promoter set with TAATAA (set with 25199 sequences)
Zm00001d027309::1:2627788-2629789(+)
Zm00001d038779::6:164288567-164290568(-)
Zm00001d011756::8:160824920-160826921(-)
Zm00001d012899::5:1765667-1767668(-)
Zm00001d031766::1:201191120-201193121(-)
Zm00001d052937::4:205500308-205502309(+)
Zm00001d029853::1:90317679-90319680(-)
Zm00001d009230::8:45230029-45232030(-)
Zm00001d044351::3:225650981-225652982(+)
Zm00001d013193::5:6176169-6178170(-)
Zm00001d007443::2:231892670-231894671(+)
Zm00001d018139::5:215245015-215247016(-)
Zm00001d051441::4:158729664-158731665(+)
Zm00001d015997::5:138127764-138129765(-)
Zm00001d023880::10:26190327-26192328(+)
Zm00001d037174::6:114774932-114776933(+)
Zm00001d021714::7:161109518-161111519(-)
Zm00001d036036::6:67783033-67785034(+)
Zm00001d051565::4:162885902-162887903(+)
Zm00001d002044::2:4927551-4929552(+)
Zm00001d011112::8:139304720-139306721(+)
Zm00001d018327::5:218510147-218512148(-)
Zm00001d027349::1:3442097-3444098(+)
Zm00001d030720::1:155597776-155599777(+)
Zm00001d040243::3:33409417-33411418(+)
Zm00001d043652::3:206065384-206067385(-)
Zm00001d036672::6:97223641-97225642(+)
Zm00001d002875::2:25268172-25270173(-)
Zm00001d032268::1:219860142-219862143(-)
Zm00001d034935::1:306104224-306106225(-)
Zm00001d015134::5:76817716-76819717(+)
Zm00001d024959::10:96879401-96881402(+)
Zm00001d016474::5:163735780-163737781(+)
Zm00001d052295::4:186308556-186310557(+)
Zm00001d003212::2:36100868-36102869(+)
Zm00001d032303::1:221296370-221298371(-)
Zm00001d006441::2:208267866-208269867(+)
Zm00001d013063::5:4117471-4119472(-)
Zm00001d019642::7:47826403-47828404(+)
Zm00001d033415::1:262544275-262546276(-)
Zm00001d009726::8:77932261-77934262(+)
Zm00001d039620::3:9231113-9233114(-)
Zm00001d027694::1:11303085-11305086(-)
Zm00001d001860::2:2043458-2045459(+)
Zm00001d039006::6:168663300-168665301(-)
Zm00001d053895::4:243228604-243230605(+)
Zm00001d048143::9:150814060-150816061(-)
Zm00001d036118::6:72945551-72947552(-)
Zm00001d017261::5:190818533-190820534(-)
Zm00001d032227::1:217947371-217949372(-)
Zm00001d011525::8:153522390-153524391(-)
Zm00001d033200::1:253557924-253559925(+)
Zm00001d050219::4:74344358-74346359(-)
Zm00001d004048::2:78974138-78976139(-)
Zm00001d040398::3:41306196-41308197(+)
Zm00001d035988::6:64832400-64834401(-)
Zm00001d047833::9:142792420-142794421(-)
Zm00001d052247::4:184665246-184667247(+)
Zm00001d026382::10:144817021-144819022(+)
Zm00001d032991::1:246034440-246036441(-)
Zm00001d008435::8:8638416-8640417(+)
Zm00001d014463::5:48440667-48442668(+)
Zm00001d022461::7:178147805-178149806(-)
Zm00001d047582::9:136352157-136354158(-)
Zm00001d014030::5:29403182-29405183(+)
Zm00001d043898::3:213264244-213266245(+)
Zm00001d050535::4:97968040-97970041(-)
Zm00001d045843::9:43307808-43309809(-)
Zm00001d031109::1:177583458-177585459(-)
Zm00001d032561::1:230529191-230531192(+)
Zm00001d018030::5:212392781-212394782(-)
Zm00001d031569::1:194691304-194693305(-)
Zm00001d046235::9:74055218-74057219(-)
Zm00001d047447::9:130363455-130365456(+)
Zm00001d015062::5:73829529-73831530(+)
Zm00001d005594::2:180122753-180124754(-)
Zm00001d043694::3:207561630-207563631(+)
Zm00001d031635::1:196942732-196944733(+)
Zm00001d032366::1:224068985-224070986(+)
Zm00001d031671::1:198163549-198165550(-)
Zm00001d007313::2:227544545-227546546(-)
Zm00001d017883::5:209532712-209534713(+)
Zm00001d029572::1:76876571-76878572(-)
Zm00001d050577::4:101825107-101827108(+)
Zm00001d045086::9:12078130-12080131(-)
Zm00001d010724::8:125952383-125954384(+)
Zm00001d025991::10:135566785-135568786(+)
Zm00001d020183::7:98087656-98089657(+)
Zm00001d050104::4:65809171-65811172(+)
Zm00001d003648::2:51949505-51951506(-)
Zm00001d052213::4:183439447-183441448(-)
Zm00001d020383::7:110508255-110510256(-)
Zm00001d053225::4:220845432-220847433(-)
Zm00001d036598::6:94022464-94024465(+)
Zm00001d015389::5:87833903-87835904(-)
Zm00001d030827::1:162051544-162053545(-)
Zm00001d053202::4:219686271-219688272(+)
Zm00001d030544::1:142960036-142962037(+)
Zm00001d052939::4:205517344-205519345(-)
Zm00001d020639::7:125924340-125926341(+)
Zm00001d011680::8:158510715-158512716(+)
Zm00001d011791::8:161665460-161667461(+)
Zm00001d022502::7:179045769-179047770(-)
Zm00001d035127::6:6315255-6317256(-)
Zm00001d042125::3:152139783-152141784(-)
Zm00001d039719::3:12976778-12978779(+)
Zm00001d038299::6:153763810-153765811(-)
Zm00001d034373::1:291110321-291112322(+)
Zm00001d002998::2:29039300-29041301(+)
Zm00001d049590::4:36536816-36538817(+)
Zm00001d043815::3:210943124-210945125(+)
Zm00001d006491::2:209795513-209797514(-)
Zm00001d053124::4:214605717-214607718(+)
Zm00001d053786::4:241015362-241017363(+)
Zm00001d032213::1:217295714-217297715(-)
Zm00001d047262::9:124765526-124767527(+)
Zm00001d020343::7:107894597-107896598(-)
Zm00001d033032::1:247938635-247940636(+)
Zm00001d049726::4:41550652-41552653(-)
Zm00001d037000::6:108694579-108696580(-)
Zm00001d042853::3:182124955-182126956(+)
Zm00001d014562::5:53276265-53278266(-)
Zm00001d025623::10:124265197-124267198(+)
Zm00001d004015::2:75787749-75789750(+)
Zm00001d014685::5:59015472-59017473(-)
Zm00001d047403::9:128993658-128995659(+)
Zm00001d035601::6:36078825-36080826(+)
Zm00001d007585::2:235405986-235407987(-)
Zm00001d054093::4:246369613-246371614(+)
Zm00001d029275::1:64548690-64550691(-)
Zm00001d040694::3:58717247-58719248(-)
Zm00001d030523::1:141160549-141162550(-)
Zm00001d053830::4:241978302-241980303(+)
Zm00001d029606::1:78910659-78912660(-)
Zm00001d045659::9:31474342-31476343(-)
Zm00001d011088::8:138557751-138559752(+)
Zm00001d003610::2:50101294-50103295(-)
Zm00001d030401::1:129737990-129739991(+)
Zm00001d018615::7:1026298-1028299(-)
Zm00001d025365::10:115746800-115748801(-)
Zm00001d008623::8:15014255-15016256(-)
Zm00001d041956::3:145602869-145604870(-)
Zm00001d007146::2:223324563-223326564(+)
Zm00001d012725::8:179212901-179214902(+)
Zm00001d032557::1:230441707-230443708(+)
Zm00001d054096::4:246448035-246450036(+)
Zm00001d009007::8:29789716-29791717(-)
Zm00001d024009::10:36534961-36536962(-)
Zm00001d033624::1:269071619-269073620(-)
Zm00001d011762::8:161002348-161004349(+)
Zm00001d011299::8:146131002-146133003(-)
Zm00001d017570::5:199878524-199880525(+)
Zm00001d010204::8:103924438-103926439(-)
Zm00001d034461::1:293621152-293623153(+)
Zm00001d023601::10:11488254-11490255(+)
Zm00001d002019::2:4429876-4431877(+)
Zm00001d053308::4:225413200-225415201(+)
Zm00001d054055::4:245632793-245634794(-)
Zm00001d017864::5:209120964-209122965(-)
Zm00001d003249::2:37859208-37861209(-)
Zm00001d019447::7:34302473-34304474(-)
Zm00001d049059::4:14336064-14338065(-)
Zm00001d045540::9:25854574-25856575(-)
Zm00001d010434::8:115005549-115007550(+)
Zm00001d038012::6:145101244-145103245(-)
Zm00001d051130::4:145117277-145119278(+)
Zm00001d017170::5:187813933-187815934(+)
Zm00001d024441::10:70869322-70871323(-)
Zm00001d051743::4:168621924-168623925(+)
Zm00001d009525::8:68955326-68957327(+)
Zm00001d052323::4:187101748-187103749(-)
Zm00001d024982::10:97881023-97883024(+)
Zm00001d053372::4:228103943-228105944(-)
Zm00001d002111::2:6051008-6053009(-)
Zm00001d009383::8:61552327-61554328(-)
Zm00001d052725::4:199038427-199040428(-)
Zm00001d002751::2:21493003-21495004(-)
Zm00001d034181::1:285871287-285873288(-)
Zm00001d008203::8:1018058-1020059(+)
Zm00001d033615::1:268778399-268780400(+)
Zm00001d018438::5:220883776-220885777(+)
Zm00001d053997::4:244820257-244822258(+)
Zm00001d011075::8:138114117-138116118(-)
Zm00001d014110::5:32816680-32818681(+)
Zm00001d045113::9:13148222-13150223(+)
Zm00001d039157::6:171237521-171239522(+)
Zm00001d040677::3:57354172-57356173(+)
Zm00001d023704::10:16364523-16366524(+)
Zm00001d048161::9:151212577-151214578(+)
Zm00001d047928::9:145584860-145586861(+)
Zm00001d011149::8:140720854-140722855(+)
Zm00001d015197::5:78934779-78936780(-)
Zm00001d013632::5:15871055-15873056(+)
Zm00001d020984::7:139073208-139075209(+)
Zm00001d034152::1:285203059-285205060(+)
Zm00001d014418::5:45734696-45736697(-)
Zm00001d005306::2:168879036-168881037(+)
Zm00001d028217::1:26872345-26874346(+)
Zm00001d030131::1:108192221-108194222(+)
Zm00001d008414::8:8120556-8122557(-)
Zm00001d048655::4:2666691-2668692(+)
Zm00001d007089::2:221947840-221949841(+)
Zm00001d040563::3:50100099-50102100(+)
Zm00001d019941::7:78279716-78281717(-)
Zm00001d003124::2:33097549-33099550(+)
Zm00001d053311::4:225551272-225553273(-)
Zm00001d016963::5:181499530-181501531(-)
Zm00001d048771::4:5259831-5261832(-)
Zm00001d050017::4:59933825-59935826(-)
Zm00001d039673::3:11574181-11576182(-)
Zm00001d012084::8:167838971-167840972(+)
Zm00001d015170::5:78255874-78257875(-)
Zm00001d034561::1:296365694-296367695(-)
Zm00001d052781::4:200743516-200745517(-)
Zm00001d041259::3:108747907-108749908(-)
Zm00001d009967::8:92804970-92806971(+)
Zm00001d014391::5:44430677-44432678(-)
Zm00001d043370::3:197907299-197909300(-)
Zm00001d042512::3:170275547-170277548(-)
Zm00001d010535::8:119685198-119687199(+)
Zm00001d012477::8:175267092-175269093(+)
Zm00001d051511::4:160982826-160984827(+)
Zm00001d017294::5:192006079-192008080(+)
Zm00001d051589::4:163587259-163589260(+)
Zm00001d044874::9:6096943-6098944(-)
Zm00001d047192::9:121531886-121533887(-)
Zm00001d002711::2:19967420-19969421(-)
Zm00001d028882::1:49579484-49581485(+)
Zm00001d032775::1:237885736-237887737(-)
Zm00001d048373::9:155234799-155236800(+)
Zm00001d011166::8:141515673-141517674(+)
Zm00001d039475::3:5282635-5284636(+)
Zm00001d028385::1:32819921-32821922(-)
Zm00001d003276::2:38561621-38563622(+)
Zm00001d049701::4:40570491-40572492(+)
Zm00001d006672::2:214009344-214011345(-)
Zm00001d026600::10:148724283-148726284(-)
Zm00001d002119::2:6131807-6133808(-)
Zm00001d003394::2:42773175-42775176(-)
Zm00001d029279::1:64617128-64619129(-)
Zm00001d034986::6:842424-844425(-)
Zm00001d013493::5:12699679-12701680(+)
Zm00001d024413::10:69710966-69712967(+)
Zm00001d023833::10:23762958-23764959(+)
Zm00001d008824::8:21739238-21741239(+)
Zm00001d034617::1:297875585-297877586(+)
Zm00001d048946::4:10451452-10453453(-)
Zm00001d028358::1:31908276-31910277(-)
Zm00001d047025::9:115710575-115712576(-)
Zm00001d028484::1:36592454-36594455(-)
Zm00001d054076::4:245958381-245960382(+)
Zm00001d008222::8:1662538-1664539(-)
Zm00001d053382::4:228562208-228564209(+)
Zm00001d005057::2:156443012-156445013(-)
Zm00001d031648::1:197349629-197351630(+)
Zm00001d051693::4:166936411-166938412(+)
Zm00001d022259::7:173852581-173854582(-)
Zm00001d048000::9:147666840-147668841(-)
Zm00001d013402::5:10478578-10480579(-)
Zm00001d049954::4:55305750-55307751(+)
Zm00001d021132::7:143452392-143454393(+)
Zm00001d010919::8:133389467-133391468(+)
Zm00001d034872::1:304414510-304416511(+)
Zm00001d047300::9:126005225-126007226(-)
Zm00001d045400::9:20676678-20678679(+)
Zm00001d041769::3:136871359-136873360(+)
Zm00001d052792::4:201130287-201132288(-)
Zm00001d009527::8:69071285-69073286(-)
Zm00001d053932::4:243766589-243768590(+)
Zm00001d035645::6:38127283-38129284(+)
Zm00001d007447::2:231963271-231965272(-)
Zm00001d016820::5:177242999-177245000(+)
Zm00001d050904::4:129475702-129477703(-)
Zm00001d007009::2:220125040-220127041(+)
Zm00001d048089::9:149905921-149907922(-)
Zm00001d012382::8:173270589-173272590(-)
Zm00001d004543::2:117225148-117227149(-)
Zm00001d045792::9:39398930-39400931(+)
Zm00001d011459::8:150996494-150998495(-)
Zm00001d044207::3:221906914-221908915(-)
Zm00001d050838::4:125856680-125858681(-)
Zm00001d025951::10:134561579-134563580(+)
Zm00001d007848::2:240834369-240836370(+)
Zm00001d049436::4:30236844-30238845(-)
Zm00001d036761::6:99959845-99961846(+)
Zm00001d025847::10:131488255-131490256(+)
Zm00001d043590::3:204498495-204500496(-)
Zm00001d037085::6:111708188-111710189(+)
Zm00001d050518::4:96147893-96149894(+)
Zm00001d002681::2:19182182-19184183(+)
Zm00001d009409::8:63306926-63308927(-)
Zm00001d003675::2:53662663-53664664(+)
Zm00001d021306::7:148365332-148367333(-)
Zm00001d006845::2:217778284-217780285(-)
Zm00001d049086::4:15590432-15592433(-)
Zm00001d030757::1:158366820-158368821(+)
Zm00001d017575::5:200156231-200158232(+)
Zm00001d005472::2:175350954-175352955(-)
Zm00001d031337::1:186588134-186590135(-)
Zm00001d015656::5:103457428-103459429(+)
Zm00001d018542::5:222670006-222672007(-)
Zm00001d029906::1:93521325-93523326(-)
Zm00001d032044::1:210443751-210445752(+)
Zm00001d040523::3:47971115-47973116(-)
Zm00001d036245::6:79488428-79490429(-)
Zm00001d042443::3:167611206-167613207(+)
Zm00001d014499::5:50447985-50449986(-)
Zm00001d045096::9:12384708-12386709(-)
Zm00001d027362::1:3774581-3776582(-)
Zm00001d036322::6:84110503-84112504(+)
Zm00001d023582::10:10767452-10769453(-)
Zm00001d037665::6:133523163-133525164(-)
Zm00001d003267::2:38402089-38404090(-)
Zm00001d009917::8:89365882-89367883(+)
Zm00001d019565::7:43070402-43072403(+)
Zm00001d047859::9:143635607-143637608(-)
Zm00001d033397::1:261809038-261811039(+)
Zm00001d028611::1:40779519-40781520(-)
Zm00001d050350::4:82941387-82943388(-)
Zm00001d046207::9:71961690-71963691(-)
Zm00001d052101::4:179538272-179540273(-)
Zm00001d033775::1:273292808-273294809(+)
Zm00001d033139::1:251919650-251921651(+)
Zm00001d025474::10:119965820-119967821(+)
Zm00001d033002::1:246565540-246567541(-)
Zm00001d013256::5:7184283-7186284(-)
Zm00001d028413::1:34107797-34109798(+)
Zm00001d042755::3:179000818-179002819(-)
Zm00001d040504::3:47290680-47292681(+)
Zm00001d003079::2:31356487-31358488(+)
Zm00001d034020::1:281342367-281344368(-)
Zm00001d022628::7:181727589-181729590(-)
Zm00001d054069::4:245858976-245860977(-)
Zm00001d033117::1:250588214-250590215(+)
Zm00001d018876::7:7988730-7990731(-)
Zm00001d012817::5:833191-835192(+)
Zm00001d052642::4:195649294-195651295(+)
Zm00001d053875::4:242706810-242708811(-)
Zm00001d049125::4:16824192-16826193(-)
Zm00001d006184::2:200976572-200978573(-)
Zm00001d002416::2:12277369-12279370(-)
Zm00001d022526::7:179347453-179349454(+)
Zm00001d026604::10:148809256-148811257(-)
Zm00001d023788::10:20293121-20295122(+)
Zm00001d037541::6:128779460-128781461(-)
Zm00001d026055::10:137225321-137227322(-)
Zm00001d037241::6:117496580-117498581(+)
Zm00001d041274::3:109615180-109617181(-)
Zm00001d004389::2:108159843-108161844(-)
Zm00001d021036::7:141007642-141009643(+)
Zm00001d036933::6:106779956-106781957(-)
Zm00001d021379::7:150378780-150380781(+)
Zm00001d050187::4:71544145-71546146(+)
Zm00001d031164::1:180368192-180370193(+)
Zm00001d015515::5:95185187-95187188(-)
Zm00001d027718::1:12074071-12076072(-)
Zm00001d033189::1:253283184-253285185(+)
Zm00001d044634::3:233671316-233673317(+)
Zm00001d047561::9:135581454-135583455(-)
Zm00001d046509::9:93173189-93175190(-)
Zm00001d006419::2:207347092-207349093(+)
Zm00001d014058::5:30943540-30945541(-)
Zm00001d045887::9:45748901-45750902(-)
Zm00001d024530::10:76545446-76547447(-)
Zm00001d044550::3:231456366-231458367(+)
Zm00001d052018::4:176595614-176597615(+)
Zm00001d012915::5:1907831-1909832(-)
Zm00001d005019::2:154110578-154112579(+)
Zm00001d026542::10:147940911-147942912(+)
Zm00001d038687::6:162596841-162598842(+)
Zm00001d016921::5:180065147-180067148(-)
Zm00001d031817::1:202895885-202897886(-)
Zm00001d033995::1:280608544-280610545(+)
Zm00001d038841::6:165628066-165630067(+)
Zm00001d030954::1:168745110-168747111(-)
Zm00001d018746::7:4063581-4065582(+)
Zm00001d013319::5:8615615-8617616(+)
Zm00001d041601::3:129403430-129405431(-)
Zm00001d051800::4:169992748-169994749(-)
Zm00001d025705::10:126855304-126857305(+)
Zm00001d041277::3:109761170-109763171(+)
Zm00001d026459::10:146249264-146251265(-)
Zm00001d010538::8:119701468-119703469(+)
Zm00001d029422::1:69855393-69857394(-)
Zm00001d036420::6:87681861-87683862(+)
Zm00001d001865::2:2077386-2079387(+)
Zm00001d036481::6:90055128-90057129(+)
Zm00001d037497::6:127274245-127276246(-)
Zm00001d003414::2:43703684-43705685(+)
Zm00001d018404::5:220041268-220043269(-)
Zm00001d014762::5:61967371-61969372(-)
Zm00001d049602::4:36986430-36988431(-)
Zm00001d050214::4:73914672-73916673(-)
Zm00001d009773::8:80507652-80509653(-)
Zm00001d010754::8:126892510-126894511(-)
Zm00001d036238::6:78465294-78467295(-)
Zm00001d035702::6:41776380-41778381(+)
Zm00001d038333::6:154780145-154782146(+)
Zm00001d016469::5:163445492-163447493(+)
Zm00001d054049::4:245583164-245585165(-)
Zm00001d036382::6:86300296-86302297(+)
Zm00001d026251::10:142017630-142019631(-)
Zm00001d007158::2:223468721-223470722(-)
Zm00001d016662::5:171758149-171760150(+)
Zm00001d016966::5:181527986-181529987(+)
Zm00001d004412::2:110309441-110311442(+)
Zm00001d005674::2:182912525-182914526(+)
Zm00001d024318::10:64155746-64157747(-)
Zm00001d049082::4:15452606-15454607(-)
Zm00001d037602::6:131219922-131221923(-)
Zm00001d048131::9:150562984-150564985(+)
Zm00001d013209::5:6603154-6605155(-)
Zm00001d011362::8:148483737-148485738(-)
Zm00001d032550::1:230206128-230208129(+)
Zm00001d052089::4:179109571-179111572(+)
Zm00001d029543::1:75647561-75649562(-)
Zm00001d012337::8:172700387-172702388(-)
Zm00001d009129::8:38542553-38544554(+)
Zm00001d053658::4:238272206-238274207(+)
Zm00001d042152::3:153899822-153901823(+)
Zm00001d052375::4:188483971-188485972(+)
Zm00001d027946::1:18084663-18086664(+)
Zm00001d049178::4:19295477-19297478(+)
Zm00001d037143::6:113822583-113824584(+)
Zm00001d015175::5:78398159-78400160(+)
Zm00001d017307::5:192248623-192250624(+)
Zm00001d009792::8:81578127-81580128(+)
Zm00001d011615::8:156043613-156045614(-)
Zm00001d013268::5:7502714-7504715(+)
Zm00001d002462::2:13307249-13309250(-)
Zm00001d050928::4:132063868-132065869(-)
Zm00001d020965::7:138122417-138124418(-)
Zm00001d015975::5:135873318-135875319(-)
Zm00001d040971::3:85996865-85998866(+)
Zm00001d001945::2:3373732-3375733(-)
Zm00001d034660::1:299113615-299115616(+)
Zm00001d024661::10:82538524-82540525(+)
Zm00001d017418::5:195377855-195379856(+)
Zm00001d045231::9:16734579-16736580(-)
Zm00001d015272::5:82369915-82371916(-)
Zm00001d045571::9:27018042-27020043(-)
Zm00001d008906::8:24730464-24732465(-)
Zm00001d002132::2:6435142-6437143(+)
Zm00001d009125::8:38277111-38279112(-)
Zm00001d043905::3:213460990-213462991(-)
Zm00001d004716::2:133450126-133452127(+)
Zm00001d015612::5:101057404-101059405(+)
Zm00001d034019::1:281285299-281287300(-)
Zm00001d034609::1:297762362-297764363(-)
Zm00001d021668::7:159571772-159573773(+)
Zm00001d045291::9:18042025-18044026(+)
Zm00001d042922::3:184002758-184004759(+)
Zm00001d019165::7:19781636-19783637(+)
Zm00001d032801::1:238595061-238597062(+)
Zm00001d034371::1:291105111-291107112(-)
Zm00001d050790::4:123190607-123192608(-)
Zm00001d020426::7:113228895-113230896(+)
Zm00001d025237::10:110569023-110571024(-)
Zm00001d012511::8:175866345-175868346(-)
Zm00001d050441::4:88599667-88601668(+)
Zm00001d008360::8:6296941-6298942(+)
Zm00001d016792::5:176046583-176048584(+)
Zm00001d015383::5:87522263-87524264(-)
Zm00001d034224::1:287119262-287121263(-)
Zm00001d041731::3:135459580-135461581(+)
Zm00001d048158::9:151100489-151102490(+)
Zm00001d032728::1:236339046-236341047(+)
Zm00001d008890::8:24122176-24124177(+)
Zm00001d040468::3:45118536-45120537(+)
Zm00001d037279::6:119267522-119269523(-)
Zm00001d049232::4:21989484-21991485(-)
Zm00001d007103::2:222360254-222362255(-)
Zm00001d042144::3:153386206-153388207(+)
Zm00001d045533::9:25741803-25743804(-)
Zm00001d011763::8:161018505-161020506(+)
Zm00001d048969::4:11097003-11099004(+)
Zm00001d034298::1:288719810-288721811(+)
Zm00001d017425::5:195721302-195723303(+)
Zm00001d024534::10:76844767-76846768(-)
Zm00001d049617::4:37705696-37707697(+)
Zm00001d043271::3:193961159-193963160(-)
Zm00001d027740::1:12441120-12443121(+)
Zm00001d043946::3:214386699-214388700(+)
Zm00001d033300::1:258061692-258063693(+)
Zm00001d043775::3:209810821-209812822(-)
Zm00001d009359::8:59321911-59323912(-)
Zm00001d049708::4:40975010-40977011(+)
Zm00001d041143::3:100308724-100310725(-)
Zm00001d028261::1:28224566-28226567(+)
Zm00001d036125::6:73476513-73478514(+)
Zm00001d043853::3:212108942-212110943(-)
Zm00001d039459::3:4939535-4941536(+)
Zm00001d019243::7:23654825-23656826(+)
Zm00001d020910::7:136265856-136267857(-)
Zm00001d051496::4:160438052-160440053(-)
Zm00001d006063::2:197040079-197042080(-)
Zm00001d011766::8:161194302-161196303(+)
Zm00001d019698::7:51740257-51742258(-)
Zm00001d005529::2:177315737-177317738(-)
Zm00001d045580::9:27181910-27183911(+)
Zm00001d005500::2:176233155-176235156(-)
Zm00001d019957::7:80230684-80232685(+)
Zm00001d038142::6:149257298-149259299(-)
Zm00001d041525::3:125900173-125902174(+)
Zm00001d017867::5:209145342-209147343(-)
Zm00001d031677::1:198455259-198457260(-)
Zm00001d038297::6:153657851-153659852(-)
Zm00001d013516::5:13412338-13414339(-)
Zm00001d014571::5:53947112-53949113(-)
Zm00001d027845::1:15018198-15020199(-)
Zm00001d035731::6:43845858-43847859(-)
Zm00001d020355::7:108762528-108764529(+)
Zm00001d024531::10:76634627-76636628(-)
Zm00001d001881::2:2312691-2314692(-)
Zm00001d033999::1:280698414-280700415(-)
Zm00001d014783::5:62950975-62952976(-)
Zm00001d053706::4:239627008-239629009(-)
Zm00001d029712::1:83592087-83594088(+)
Zm00001d024190::10:54619026-54621027(-)
Zm00001d038011::6:145086293-145088294(+)
Zm00001d031691::1:198671395-198673396(-)
Zm00001d024981::10:97874241-97876242(-)
Zm00001d023701::10:16192036-16194037(+)
Zm00001d005410::2:173114494-173116495(-)
Zm00001d024891::10:93135904-93137905(+)
Zm00001d046508::9:93069656-93071657(-)
Zm00001d047843::9:143116021-143118022(-)
Zm00001d042191::3:155496348-155498349(+)
Zm00001d016452::5:162870177-162872178(-)
Zm00001d016172::5:148415009-148417010(-)
Zm00001d040769::3:64638053-64640054(+)
Zm00001d042395::3:164410998-164412999(+)
Zm00001d007163::2:223619820-223621821(+)
Zm00001d052232::4:184154644-184156645(+)
Zm00001d048698::4:3504826-3506827(-)
Zm00001d023755::10:18799800-18801801(+)
Zm00001d049113::4:16447230-16449231(+)
Zm00001d038304::6:154052215-154054216(+)
Zm00001d014787::5:63032723-63034724(+)
Zm00001d052424::4:189733647-189735648(-)
Zm00001d024092::10:43764558-43766559(+)
Zm00001d008989::8:29002356-29004357(+)
Zm00001d023218::10:699002-701003(-)
Zm00001d020786::7:132650991-132652992(-)
Zm00001d031973::1:208356484-208358485(-)
Zm00001d031514::1:192435160-192437161(+)
Zm00001d029373::1:67972712-67974713(-)
Zm00001d008455::8:9189150-9191151(+)
Zm00001d042608::3:173417922-173419923(+)
Zm00001d039318::3:1629649-1631650(-)
Zm00001d006398::2:206592093-206594094(-)
Zm00001d052011::4:176413838-176415839(+)
Zm00001d030222::1:114051201-114053202(+)
Zm00001d039866::3:17172434-17174435(-)
Zm00001d002382::2:11630445-11632446(-)
Zm00001d005658::2:182515517-182517518(-)
Zm00001d012369::8:173119501-173121502(+)
Zm00001d015985::5:136821693-136823694(-)
Zm00001d009445::8:64738208-64740209(+)
Zm00001d005012::2:153753425-153755426(-)
Zm00001d009240::8:45923715-45925716(-)
Zm00001d024012::10:36876665-36878666(-)
Zm00001d027678::1:10987624-10989625(-)
Zm00001d013206::5:6575431-6577432(-)
Zm00001d045181::9:15337945-15339946(-)
Zm00001d019032::7:13590462-13592463(-)
Zm00001d029810::1:88023081-88025082(-)
Zm00001d048703::4:3613198-3615199(+)
Zm00001d005308::2:169026342-169028343(-)
Zm00001d018254::5:217438762-217440763(+)
Zm00001d049729::4:41736017-41738018(-)
Zm00001d037199::6:115497865-115499866(-)
Zm00001d052273::4:185528757-185530758(-)
Zm00001d035163::6:7416530-7418531(-)
Zm00001d011257::8:144718810-144720811(-)
Zm00001d003902::2:66402929-66404930(-)
Zm00001d033503::1:264693290-264695291(-)
Zm00001d020227::7:101003207-101005208(+)
Zm00001d031271::1:184634310-184636311(-)
Zm00001d032933::1:243733537-243735538(+)
Zm00001d042102::3:150721037-150723038(-)
Zm00001d053761::4:240644314-240646315(-)
Zm00001d014817::5:64424932-64426933(+)
Zm00001d033922::1:278619718-278621719(-)
Zm00001d021383::7:150575385-150577386(+)
Zm00001d047857::9:143573182-143575183(+)
Zm00001d013800::5:20667130-20669131(+)
Zm00001d013858::5:22864578-22866579(-)
Zm00001d029455::1:71523449-71525450(-)
Zm00001d013128::5:5191714-5193715(-)
Zm00001d050810::4:124192588-124194589(-)
Zm00001d026568::10:148184609-148186610(+)
Zm00001d010698::8:124954041-124956042(+)
Zm00001d036875::6:105401557-105403558(+)
Zm00001d019990::7:83173414-83175415(-)
Zm00001d048418::9:155937773-155939774(-)
Zm00001d021615::7:158110121-158112122(+)
Zm00001d034058::1:282720525-282722526(-)
Zm00001d041823::3:139355083-139357084(-)
Zm00001d034761::1:301512133-301514134(+)
Zm00001d016822::5:177285433-177287434(-)
Zm00001d032447::1:226863466-226865467(-)
Zm00001d027766::1:13139792-13141793(-)
Zm00001d043552::3:203670207-203672208(-)
Zm00001d017952::5:210782461-210784462(-)
Zm00001d020751::7:131205804-131207805(+)
Zm00001d017970::5:211022707-211024708(-)
Zm00001d006745::2:215775353-215777354(+)
Zm00001d015451::5:91108599-91110600(-)
Zm00001d048136::9:150659074-150661075(-)
Zm00001d017145::5:186841226-186843227(+)
Zm00001d041204::3:105354876-105356877(+)
Zm00001d014616::5:55840522-55842523(-)
Zm00001d023874::10:25934964-25936965(+)
Zm00001d013891::5:24008240-24010241(-)
Zm00001d052316::4:186974618-186976619(+)
Zm00001d027325::1:2976434-2978435(-)
Zm00001d034336::1:290158966-290160967(-)
Zm00001d002474::2:13571712-13573713(-)
Zm00001d004085::2:81378547-81380548(+)
Zm00001d002005::2:4229353-4231354(+)
Zm00001d024004::10:35857006-35859007(+)
Zm00001d029601::1:78653174-78655175(+)
Zm00001d031583::1:195480442-195482443(+)
Zm00001d023376::10:4270767-4272768(+)
Zm00001d032905::1:242402902-242404903(+)
Zm00001d004159::2:87721882-87723883(+)
Zm00001d052453::4:190346607-190348608(-)
Zm00001d037442::6:125480415-125482416(+)
Zm00001d017644::5:202969946-202971947(-)
Zm00001d007290::2:226918902-226920903(+)
Zm00001d019989::7:83154937-83156938(-)
Zm00001d043347::3:197312721-197314722(+)
Zm00001d006896::2:218760285-218762286(-)
Zm00001d049420::4:29947387-29949388(-)
Zm00001d025782::10:129510268-129512269(+)
Zm00001d004405::2:110105887-110107888(+)
Zm00001d024112::10:46410170-46412171(-)
Zm00001d029568::1:76659386-76661387(-)
Zm00001d028714::1:44012141-44014142(+)
Zm00001d042397::3:164479813-164481814(-)
Zm00001d008601::8:14156748-14158749(+)
Zm00001d033663::1:269979217-269981218(-)
Zm00001d032190::1:216309087-216311088(+)
Zm00001d051883::4:173397194-173399195(+)
Zm00001d019836::7:67847206-67849207(+)
Zm00001d027335::1:3170812-3172813(+)
Zm00001d048049::9:148864319-148866320(-)
Zm00001d010662::8:123261871-123263872(+)
Zm00001d044261::3:223245868-223247869(-)
Zm00001d024886::10:92762579-92764580(-)
Zm00001d018842::7:6967623-6969624(+)
Zm00001d038554::6:159785064-159787065(-)
Zm00001d016612::5:170109560-170111561(+)
Zm00001d045836::9:42605397-42607398(-)
Zm00001d042288::3:159139894-159141895(+)
Zm00001d039598::3:8679135-8681136(-)
Zm00001d024889::10:93023107-93025108(-)
Zm00001d031449::1:190321266-190323267(-)
Zm00001d045845::9:43386147-43388148(+)
Zm00001d003937::2:70460266-70462267(-)
Zm00001d021512::7:154616450-154618451(-)
Zm00001d004012::2:75674907-75676908(-)
Zm00001d009091::8:35626232-35628233(-)
Zm00001d006133::2:199508021-199510022(+)
Zm00001d037474::6:126461909-126463910(-)
Zm00001d017643::5:202955709-202957710(+)
Zm00001d024965::10:97100149-97102150(+)
Zm00001d014141::5:34045272-34047273(+)
Zm00001d030014::1:99424036-99426037(-)
Zm00001d050347::4:82698997-82700998(+)
Zm00001d018313::5:218300603-218302604(-)
Zm00001d029818::1:88462487-88464488(-)
Zm00001d051135::4:145472639-145474640(-)
Zm00001d010823::8:128843344-128845345(+)
Zm00001d015921::5:131468115-131470116(+)
Zm00001d024265::10:60014447-60016448(+)
Zm00001d025707::10:126905690-126907691(-)
Zm00001d025010::10:99532412-99534413(+)
Zm00001d032078::1:211796091-211798092(-)
Zm00001d051406::4:157350374-157352375(+)
Zm00001d036247::6:79804641-79806642(-)
Zm00001d032681::1:234065233-234067234(+)
Zm00001d044475::3:229132569-229134570(+)
Zm00001d049359::4:27810605-27812606(-)
Zm00001d034042::1:282030618-282032619(+)
Zm00001d013723::5:18590210-18592211(+)
Zm00001d044127::3:219912411-219914412(+)
Zm00001d013273::5:7540746-7542747(+)
Zm00001d032356::1:223600976-223602977(+)
Zm00001d032517::1:229148601-229150602(-)
Zm00001d039453::3:4744283-4746284(+)
Zm00001d045135::9:13891351-13893352(-)
Zm00001d010152::8:101645143-101647144(-)
Zm00001d017021::5:182892879-182894880(+)
Zm00001d002440::2:12650091-12652092(+)
Zm00001d003551::2:47841158-47843159(+)
Zm00001d019944::7:78421684-78423685(-)
Zm00001d050600::4:103238713-103240714(+)
Zm00001d045065::9:11354034-11356035(+)
Zm00001d031322::1:185963872-185965873(+)
Zm00001d009193::8:42031752-42033753(+)
Zm00001d053193::4:219148847-219150848(-)
Zm00001d024809::10:88851561-88853562(+)
Zm00001d028812::1:47210275-47212276(+)
Zm00001d049926::4:53427741-53429742(+)
Zm00001d026517::10:147473819-147475820(-)
Zm00001d018537::5:222625722-222627723(-)
Zm00001d017037::5:183342312-183344313(-)
Zm00001d002386::2:11637647-11639648(+)
Zm00001d053232::4:221135726-221137727(+)
Zm00001d008739::8:18567267-18569268(+)
Zm00001d004899::2:147709264-147711265(+)
Zm00001d022192::7:172476508-172478509(-)
Zm00001d040011::3:22864172-22866173(-)
Zm00001d011581::8:154933043-154935044(+)
Zm00001d033948::1:279364599-279366600(+)
Zm00001d008411::8:8050262-8052263(-)
Zm00001d006535::2:210625712-210627713(+)
Zm00001d037873::6:140616801-140618802(+)
Zm00001d036328::6:84472789-84474790(+)
Zm00001d014066::5:31261443-31263444(+)
Zm00001d027990::1:19498327-19500328(+)
Zm00001d020180::7:97826121-97828122(-)
Zm00001d017186::5:188271602-188273603(+)
Zm00001d021695::7:160398786-160400787(-)
Zm00001d026375::10:144613269-144615270(+)
Zm00001d022489::7:178607342-178609343(+)
Zm00001d012043::8:167099429-167101430(-)
Zm00001d002135::2:6447795-6449796(+)
Zm00001d017119::5:185982938-185984939(-)
Zm00001d049812::4:45786856-45788857(+)
Zm00001d035178::6:8038691-8040692(-)
Zm00001d016692::5:172784877-172786878(+)
Zm00001d029637::1:80861809-80863810(-)
Zm00001d053617::4:236579730-236581731(-)
Zm00001d003429::2:44098840-44100841(+)
Zm00001d048596::4:1027585-1029586(-)
Zm00001d030330::1:122752965-122754966(+)
Zm00001d020008::7:85217242-85219243(+)
Zm00001d008396::8:7207404-7209405(-)
Zm00001d035370::6:23531885-23533886(+)
Zm00001d019039::7:13833284-13835285(-)
Zm00001d012570::8:176790528-176792529(+)
Zm00001d043528::3:202843448-202845449(+)
Zm00001d023943::10:30681833-30683834(+)
Zm00001d016952::5:181024108-181026109(-)
Zm00001d044159::3:220754099-220756100(-)
Zm00001d005013::2:153769025-153771026(-)
Zm00001d001838::2:1681170-1683171(-)
Zm00001d041407::3:117394711-117396712(-)
Zm00001d023604::10:11806962-11808963(+)
Zm00001d040543::3:48850128-48852129(-)
Zm00001d007175::2:223827602-223829603(+)
Zm00001d049365::4:27940738-27942739(+)
Zm00001d053268::4:223284977-223286978(+)
Zm00001d050258::4:77039820-77041821(+)
Zm00001d034453::1:293422186-293424187(+)
Zm00001d039252::3:565644-567645(-)
Zm00001d005863::2:191082957-191084958(-)
Zm00001d023580::10:10657225-10659226(-)
Zm00001d013017::5:3236919-3238920(+)
Zm00001d018595::7:182583-184584(-)
Zm00001d026236::10:141666774-141668775(-)
Zm00001d033017::1:247060882-247062883(+)
Zm00001d013622::5:15685978-15687979(+)
Zm00001d029758::1:86006570-86008571(-)
Zm00001d011716::8:159799523-159801524(+)
Zm00001d037688::6:134046137-134048138(+)
Zm00001d030032::1:101089189-101091190(-)
Zm00001d042567::3:172186635-172188636(-)
Zm00001d041606::3:129571708-129573709(-)
Zm00001d039502::3:6074101-6076102(+)
Zm00001d016528::5:166527101-166529102(-)
Zm00001d019665::7:49003810-49005811(+)
Zm00001d042690::3:177033425-177035426(+)
Zm00001d007049::2:220869676-220871677(-)
Zm00001d006533::2:210595506-210597507(-)
Zm00001d033235::1:255313723-255315724(+)
Zm00001d037439::6:125465213-125467214(-)
Zm00001d030333::1:122962352-122964353(+)
Zm00001d018830::7:6733250-6735251(-)
Zm00001d029929::1:94858302-94860303(-)
Zm00001d008869::8:23361374-23363375(+)
Zm00001d036736::6:99412970-99414971(-)
Zm00001d048968::4:11091588-11093589(-)
Zm00001d051938::4:174853464-174855465(+)
Zm00001d014382::5:43773830-43775831(+)
Zm00001d018418::5:220376847-220378848(-)
Zm00001d013836::5:21954029-21956030(+)
Zm00001d024775::10:87331726-87333727(-)
Zm00001d038342::6:154875210-154877211(-)
Zm00001d018004::5:211767222-211769223(+)
Zm00001d020262::7:102846904-102848905(+)
Zm00001d038106::6:148078447-148080448(+)
Zm00001d024764::10:87128946-87130947(-)
Zm00001d042066::3:149519951-149521952(+)
Zm00001d020891::7:135607560-135609561(+)
Zm00001d039255::3:628028-630029(-)
Zm00001d018803::7:5673010-5675011(-)
Zm00001d004457::2:113222808-113224809(-)
Zm00001d016744::5:174759400-174761401(+)
Zm00001d027810::1:14246373-14248374(+)
Zm00001d043295::3:194899108-194901109(+)
Zm00001d030845::1:162876433-162878434(+)
Zm00001d006924::2:219454801-219456802(+)
Zm00001d006833::2:217561329-217563330(-)
Zm00001d050116::4:66991996-66993997(-)
Zm00001d047518::9:133250236-133252237(+)
Zm00001d045357::9:19500858-19502859(+)
Zm00001d003552::2:47857449-47859450(-)
Zm00001d013546::5:14013698-14015699(-)
Zm00001d029377::1:68226252-68228253(-)
Zm00001d032291::1:220515051-220517052(-)
Zm00001d002473::2:13528580-13530581(-)
Zm00001d054104::4:246556418-246558419(-)
Zm00001d049627::4:38068676-38070677(-)
Zm00001d034978::6:668026-670027(+)
Zm00001d023385::10:4346110-4348111(+)
Zm00001d005240::2:165390065-165392066(+)
Zm00001d024302::10:62900787-62902788(+)
Zm00001d033969::1:279875586-279877587(+)
Zm00001d003121::2:32866438-32868439(-)
Zm00001d007826::2:240373431-240375432(+)
Zm00001d041657::3:132176733-132178734(-)
Zm00001d052806::4:201499594-201501595(-)
Zm00001d028631::1:41455258-41457259(+)
Zm00001d020201::7:98880410-98882411(+)
Zm00001d020366::7:109738088-109740089(+)
Zm00001d043618::3:205357400-205359401(+)
Zm00001d016635::5:170840985-170842986(-)
Zm00001d006470::2:209236416-209238417(-)
Zm00001d003368::2:41695564-41697565(+)
Zm00001d039273::3:899266-901267(+)
Zm00001d047296::9:125819622-125821623(-)
Zm00001d018287::5:217938073-217940074(+)
Zm00001d002373::2:11336320-11338321(-)
Zm00001d053648::4:238151725-238153726(+)
Zm00001d043102::3:189312144-189314145(-)
Zm00001d049666::4:39270477-39272478(-)
Zm00001d046450::9:90490328-90492329(+)
Zm00001d016551::5:167019824-167021825(-)
Zm00001d033400::1:261837684-261839685(-)
Zm00001d030280::1:118771538-118773539(+)
Zm00001d017038::5:183361187-183363188(-)
Zm00001d029260::1:63978513-63980514(+)
Zm00001d029721::1:84035686-84037687(+)
Zm00001d049225::4:21650001-21652002(+)
Zm00001d004532::2:116803000-116805001(+)
Zm00001d030995::1:172456977-172458978(-)
Zm00001d029391::1:68667408-68669409(-)
Zm00001d023523::10:8709581-8711582(+)
Zm00001d043378::3:198228736-198230737(-)
Zm00001d047373::9:128057739-128059740(-)
Zm00001d015054::5:73450981-73452982(-)
Zm00001d009609::8:72970807-72972808(-)
Zm00001d049276::4:24153542-24155543(-)
Zm00001d022321::7:175369650-175371651(+)
Zm00001d051227::4:149226426-149228427(+)
Zm00001d002925::2:26737009-26739010(-)
Zm00001d025023::10:100053957-100055958(+)
Zm00001d016330::5:157539702-157541703(+)
Zm00001d052890::4:203609846-203611847(+)
Zm00001d029280::1:64686335-64688336(-)
Zm00001d023290::10:2228713-2230714(+)
Zm00001d036784::6:100809745-100811746(-)
Zm00001d048906::4:7643059-7645060(+)
Zm00001d015746::5:115747351-115749352(+)
Zm00001d043831::3:211087672-211089673(+)
Zm00001d042264::3:158022761-158024762(-)
Zm00001d012895::5:1711592-1713593(+)
Zm00001d035960::6:62672374-62674375(-)
Zm00001d043235::3:192717622-192719623(+)
Zm00001d030008::1:98937603-98939604(+)
Zm00001d052855::4:202670157-202672158(+)
Zm00001d004279::2:99776394-99778395(+)
Zm00001d021965::7:167219995-167221996(-)
Zm00001d039422::3:3910358-3912359(-)
Zm00001d038469::6:157936844-157938845(+)
Zm00001d039841::3:16412197-16414198(+)
Zm00001d037273::6:119047220-119049221(-)
Zm00001d031627::1:196863523-196865524(+)
Zm00001d045973::9:51046116-51048117(+)
Zm00001d033559::1:267207219-267209220(-)
Zm00001d016064::5:142465885-142467886(+)
Zm00001d003857::2:63031868-63033869(+)
Zm00001d018887::7:8352904-8354905(+)
Zm00001d042394::3:164360274-164362275(+)
Zm00001d018419::5:220375991-220377992(+)
Zm00001d005297::2:168264812-168266813(-)
Zm00001d035028::6:2256165-2258166(+)
Zm00001d039833::3:16201609-16203610(+)
Zm00001d027546::1:8016152-8018153(+)
Zm00001d031138::1:179386820-179388821(-)
Zm00001d009805::8:82283332-82285333(+)
Zm00001d050916::4:130733271-130735272(+)
Zm00001d012764::8:180331161-180333162(+)
Zm00001d016544::5:166730121-166732122(+)
Zm00001d044191::3:221511230-221513231(-)
Zm00001d027816::1:14364635-14366636(-)
Zm00001d041695::3:133724778-133726779(+)
Zm00001d010667::8:123640408-123642409(+)
Zm00001d053976::4:244545443-244547444(+)
Zm00001d045432::9:21982018-21984019(+)
Zm00001d031088::1:176620836-176622837(+)
Zm00001d041700::3:133866438-133868439(+)
Zm00001d036196::6:76733463-76735464(-)
Zm00001d030944::1:168493854-168495855(+)
Zm00001d014366::5:43075659-43077660(-)
Zm00001d022069::7:169294246-169296247(+)
Zm00001d016698::5:172856241-172858242(-)
Zm00001d006687::2:214451030-214453031(-)
Zm00001d035496::6:29556467-29558468(-)
Zm00001d024083::10:42506236-42508237(+)
Zm00001d012247::8:170930890-170932891(+)
Zm00001d047703::9:139531995-139533996(+)
Zm00001d039514::3:6297453-6299454(+)
Zm00001d051796::4:169930678-169932679(-)
Zm00001d052793::4:201135573-201137574(+)
Zm00001d037156::6:114066190-114068191(+)
Zm00001d034148::1:285031661-285033662(+)
Zm00001d043863::3:212450455-212452456(+)
Zm00001d017871::5:209249618-209251619(-)
Zm00001d027504::1:6906095-6908096(+)
Zm00001d051937::4:174850894-174852895(+)
Zm00001d052307::4:186589228-186591229(+)
Zm00001d037002::6:108762988-108764989(-)
Zm00001d026047::10:136890063-136892064(+)
Zm00001d045446::9:22320146-22322147(+)
Zm00001d004139::2:85782447-85784448(+)
Zm00001d017547::5:199269454-199271455(+)
Zm00001d027534::1:7565275-7567276(+)
Zm00001d025008::10:99427146-99429147(+)
Zm00001d048070::9:149341670-149343671(+)
Zm00001d013522::5:13538430-13540431(-)
Zm00001d022383::7:176513273-176515274(-)
Zm00001d013706::5:18194706-18196707(-)
Zm00001d040650::3:56246324-56248325(-)
Zm00001d015769::5:118163495-118165496(-)
Zm00001d029794::1:87315645-87317646(-)
Zm00001d043270::3:193926378-193928379(-)
Zm00001d034393::1:291810670-291812671(-)
Zm00001d044060::3:218237997-218239998(-)
Zm00001d022075::7:169513376-169515377(-)
Zm00001d034525::1:295635818-295637819(-)
Zm00001d053640::4:238062754-238064755(+)
Zm00001d016475::5:163825346-163827347(+)
Zm00001d020483::7:118399583-118401584(+)
Zm00001d016008::5:139155519-139157520(-)
Zm00001d039364::3:2628399-2630400(+)
Zm00001d049557::4:35011471-35013472(+)
Zm00001d049234::4:22021227-22023228(+)
Zm00001d004633::2:124218287-124220288(-)
Zm00001d021914::7:165821312-165823313(-)
Zm00001d007542::2:234340667-234342668(+)
Zm00001d038660::6:161966577-161968578(+)
Zm00001d029446::1:70970985-70972986(+)
Zm00001d023396::10:4672874-4674875(+)
Zm00001d037223::6:116550244-116552245(-)
Zm00001d033916::1:278528209-278530210(-)
Zm00001d032109::1:213254479-213256480(-)
Zm00001d029324::1:65939775-65941776(+)
Zm00001d036959::6:107402817-107404818(-)
Zm00001d024807::10:88841904-88843905(-)
Zm00001d024937::10:95810534-95812535(-)
Zm00001d048219::9:152663453-152665454(-)
Zm00001d004599::2:121333831-121335832(+)
Zm00001d016572::5:167862242-167864243(-)
Zm00001d045176::9:15128926-15130927(+)
Zm00001d027703::1:11491715-11493716(+)
Zm00001d019256::7:24212359-24214360(-)
Zm00001d033738::1:272594431-272596432(-)
Zm00001d016943::5:180769122-180771123(+)
Zm00001d027353::1:3493620-3495621(+)
Zm00001d007405::2:230991113-230993114(-)
Zm00001d044665::3:234416047-234418048(-)
Zm00001d011642::8:157264943-157266944(+)
Zm00001d042393::3:164361337-164363338(-)
Zm00001d014875::5:66768544-66770545(-)
Zm00001d021879::7:165318854-165320855(-)
Zm00001d017650::5:203140994-203142995(-)
Zm00001d014989::5:71261439-71263440(+)
Zm00001d038481::6:158361033-158363034(-)
Zm00001d043277::3:194214810-194216811(-)
Zm00001d041988::3:146712616-146714617(-)
Zm00001d045101::9:12498093-12500094(-)
Zm00001d041548::3:126583333-126585334(-)
Zm00001d042433::3:167048585-167050586(-)
Zm00001d026567::10:148178372-148180373(-)
Zm00001d021526::7:155152346-155154347(+)
Zm00001d018297::5:218087246-218089247(+)
Zm00001d051934::4:174843039-174845040(-)
Zm00001d044642::3:233853453-233855454(+)
Zm00001d042490::3:169329923-169331924(+)
Zm00001d045377::9:20084670-20086671(+)
Zm00001d047981::9:147116283-147118284(+)
Zm00001d011104::8:139081074-139083075(+)
Zm00001d025703::10:126793399-126795400(-)
Zm00001d030220::1:113768144-113770145(+)
Zm00001d037059::6:110982370-110984371(-)
Zm00001d028120::1:23431427-23433428(+)
Zm00001d038426::6:157075400-157077401(+)
Zm00001d050168::4:70221161-70223162(-)
Zm00001d024481::10:73440959-73442960(+)
Zm00001d045145::9:14223801-14225802(+)
Zm00001d036407::6:87059399-87061400(-)
Zm00001d035008::6:1587849-1589850(+)
Zm00001d002936::2:27321786-27323787(-)
Zm00001d013653::5:16285711-16287712(-)
Zm00001d042421::3:166638986-166640987(+)
Zm00001d002024::2:4605669-4607670(-)
Zm00001d019446::7:34275609-34277610(+)
Zm00001d043650::3:205980985-205982986(+)
Zm00001d008178::8:564637-566638(-)
Zm00001d016185::5:148954312-148956313(+)
Zm00001d028341::1:31321787-31323788(+)
Zm00001d032815::1:239120141-239122142(+)
Zm00001d049605::4:37192908-37194909(-)
Zm00001d003824::2:61095513-61097514(-)
Zm00001d005696::2:183688634-183690635(+)
Zm00001d005584::2:179523966-179525967(+)
Zm00001d032505::1:228781533-228783534(-)
Zm00001d003083::2:31518153-31520154(+)
Zm00001d014876::5:66768129-66770130(+)
Zm00001d039712::3:12782762-12784763(-)
Zm00001d033383::1:261131061-261133062(+)
Zm00001d014728::5:60858716-60860717(-)
Zm00001d039579::3:8264480-8266481(-)
Zm00001d033271::1:256838291-256840292(-)
Zm00001d002437::2:12646595-12648596(-)
Zm00001d038020::6:145391461-145393462(-)
Zm00001d047252::9:124158276-124160277(-)
Zm00001d021467::7:152935219-152937220(-)
Zm00001d004513::2:115925294-115927295(-)
Zm00001d029662::1:81795494-81797495(-)
Zm00001d022049::7:168877250-168879251(-)
Zm00001d033978::1:279940420-279942421(+)
Zm00001d048521::9:157717404-157719405(+)
Zm00001d020185::7:98427130-98429131(+)
Zm00001d038301::6:153935443-153937444(-)
Zm00001d048569::9:159050366-159052367(+)
Zm00001d002572::2:15669328-15671329(-)
Zm00001d004065::2:80052431-80054432(+)
Zm00001d024615::10:80376710-80378711(-)
Zm00001d021864::7:164878626-164880627(+)
Zm00001d018571::5:223499706-223501707(-)
Zm00001d041064::3:94324920-94326921(-)
Zm00001d006789::2:216679291-216681292(+)
Zm00001d034189::1:286081716-286083717(-)
Zm00001d033048::1:248474148-248476149(-)
Zm00001d048074::9:149390645-149392646(+)
Zm00001d020595::7:124133413-124135414(-)
Zm00001d038989::6:168298546-168300547(+)
Zm00001d038003::6:144812392-144814393(+)
Zm00001d036651::6:96420451-96422452(+)
Zm00001d019293::7:25960996-25962997(+)
Zm00001d051249::4:150496764-150498765(+)
Zm00001d052111::4:180083939-180085940(-)
Zm00001d014524::5:51588014-51590015(+)
Zm00001d011036::8:137161208-137163209(-)
Zm00001d019951::7:79611797-79613798(+)
Zm00001d037859::6:140005629-140007630(-)
Zm00001d026374::10:144603645-144605646(+)
Zm00001d010171::8:102866377-102868378(-)
Zm00001d004546::2:117278717-117280718(+)
Zm00001d030685::1:152956206-152958207(+)
Zm00001d026582::10:148382656-148384657(-)
Zm00001d031930::1:207129013-207131014(+)
Zm00001d038903::6:166753515-166755516(-)
Zm00001d009865::8:85756049-85758050(+)
Zm00001d017793::5:206963438-206965439(+)
Zm00001d013701::5:17882097-17884098(+)
Zm00001d053991::4:244776705-244778706(+)
Zm00001d020431::7:113757522-113759523(+)
Zm00001d044327::3:225302505-225304506(+)
Zm00001d025322::10:114049648-114051649(+)
Zm00001d047494::9:132525109-132527110(-)
Zm00001d020877::7:135225712-135227713(-)
Zm00001d013804::5:20986258-20988259(-)
Zm00001d016160::5:147711913-147713914(-)
Zm00001d035323::6:21264194-21266195(+)
Zm00001d029272::1:64479264-64481265(-)
Zm00001d022364::7:176148477-176150478(+)
Zm00001d007934::2:243394208-243396209(-)
Zm00001d020544::7:121749211-121751212(+)
Zm00001d034523::1:295620247-295622248(-)
Zm00001d029706::1:83225437-83227438(+)
Zm00001d013194::5:6184644-6186645(-)
Zm00001d044798::9:2670324-2672325(+)
Zm00001d034344::1:290265951-290267952(+)
Zm00001d039256::3:626958-628959(+)
Zm00001d037672::6:133573039-133575040(+)
Zm00001d005102::2:158272477-158274478(+)
Zm00001d044702::3:235286327-235288328(-)
Zm00001d051268::4:151302794-151304795(-)
Zm00001d020931::7:136912146-136914147(+)
Zm00001d017682::5:204119336-204121337(+)
Zm00001d039935::3:19868982-19870983(-)
Zm00001d031309::1:185842396-185844397(-)
Zm00001d031981::1:208516867-208518868(-)
Zm00001d049409::4:29647905-29649906(-)
Zm00001d049957::4:55490967-55492968(+)
Zm00001d037001::6:108724044-108726045(+)
Zm00001d011360::8:148436405-148438406(-)
Zm00001d030707::1:154856553-154858554(-)
Zm00001d033945::1:279347159-279349160(+)
Zm00001d051055::4:139226388-139228389(+)
Zm00001d017084::5:184853725-184855726(+)
Zm00001d038695::6:162657941-162659942(-)
Zm00001d043459::3:200574281-200576282(+)
Zm00001d044412::3:227442231-227444232(+)
Zm00001d015103::5:75380287-75382288(+)
Zm00001d010126::8:100381428-100383429(-)
Zm00001d046363::9:84133937-84135938(-)
Zm00001d034128::1:284687287-284689288(-)
Zm00001d003268::2:38418402-38420403(-)
Zm00001d031540::1:193701024-193703025(-)
Zm00001d052736::4:199342498-199344499(+)
Zm00001d020409::7:112012744-112014745(+)
Zm00001d029241::1:63374711-63376712(-)
Zm00001d017926::5:210206939-210208940(-)
Zm00001d033670::1:270254103-270256104(+)
Zm00001d048551::9:158533268-158535269(+)
Zm00001d052321::4:187093227-187095228(-)
Zm00001d047512::9:133118979-133120980(-)
Zm00001d033903::1:278100622-278102623(+)
Zm00001d025740::10:128090346-128092347(-)
Zm00001d047876::9:144030993-144032994(+)
Zm00001d037327::6:121371210-121373211(-)
Zm00001d046454::9:90616750-90618751(+)
Zm00001d029986::1:97643669-97645670(+)
Zm00001d008257::8:3292611-3294612(-)
Zm00001d037979::6:144059071-144061072(+)
Zm00001d028977::1:53415800-53417801(+)
Zm00001d011947::8:164906825-164908826(+)
Zm00001d031532::1:193256479-193258480(-)
Zm00001d042722::3:178188505-178190506(+)
Zm00001d012569::8:176789144-176791145(-)
Zm00001d002968::2:28305898-28307899(+)
Zm00001d034423::1:292610908-292612909(+)
Zm00001d053262::4:223049506-223051507(-)
Zm00001d051541::4:161913839-161915840(-)
Zm00001d053565::4:234513527-234515528(-)
Zm00001d043067::3:188268041-188270042(-)
Zm00001d053397::4:229274760-229276761(+)
Zm00001d040991::3:88846925-88848926(+)
Zm00001d014587::5:54427197-54429198(-)
Zm00001d019163::7:19753823-19755824(-)
Zm00001d013101::5:4713695-4715696(-)
Zm00001d011928::8:164791980-164793981(-)
Zm00001d037872::6:140519203-140521204(+)
Zm00001d003067::2:31071940-31073941(-)
Zm00001d040545::3:48942088-48944089(+)
Zm00001d047085::9:117780678-117782679(-)
Zm00001d039624::3:9369503-9371504(-)
Zm00001d010192::8:103465613-103467614(-)
Zm00001d016257::5:153888382-153890383(+)
Zm00001d031170::1:180462967-180464968(-)
Zm00001d017577::5:200284311-200286312(+)
Zm00001d039184::6:172149283-172151284(-)
Zm00001d032929::1:243529218-243531219(+)
Zm00001d035558::6:33060438-33062439(+)
Zm00001d028033::1:20930140-20932141(-)
Zm00001d010366::8:111286770-111288771(-)
Zm00001d041243::3:107821666-107823667(-)
Zm00001d035764::6:46348037-46350038(+)
Zm00001d008234::8:2072099-2074100(+)
Zm00001d042908::3:183673690-183675691(-)
Zm00001d020622::7:125317621-125319622(-)
Zm00001d016993::5:182187248-182189249(+)
Zm00001d003228::2:36826358-36828359(+)
Zm00001d053334::4:226581765-226583766(+)
Zm00001d054002::4:244900906-244902907(+)
Zm00001d009666::8:75121708-75123709(-)
Zm00001d020025::7:86721726-86723727(-)
Zm00001d025626::10:124408378-124410379(+)
Zm00001d021227::7:146556147-146558148(+)
Zm00001d042537::3:171188489-171190490(+)
Zm00001d021249::7:146835547-146837548(-)
Zm00001d008262::8:3372044-3374045(+)
Zm00001d048861::4:6608646-6610647(-)
Zm00001d015497::5:93774103-93776104(+)
Zm00001d004337::2:104457818-104459819(-)
Zm00001d040839::3:69849798-69851799(-)
Zm00001d051075::4:140675716-140677717(+)
Zm00001d040185::3:31046780-31048781(-)
Zm00001d047916::9:145291191-145293192(+)
Zm00001d047091::9:118284404-118286405(-)
Zm00001d037408::6:124700128-124702129(+)
Zm00001d008693::8:17301170-17303171(+)
Zm00001d027962::1:18457219-18459220(-)
Zm00001d010228::8:104779910-104781911(+)
Zm00001d032250::1:218948576-218950577(-)
Zm00001d045861::9:44260478-44262479(-)
Zm00001d027995::1:19653984-19655985(+)
Zm00001d014818::5:64432232-64434233(+)
Zm00001d011747::8:160679361-160681362(+)
Zm00001d053194::4:219167633-219169634(-)
Zm00001d011096::8:138823859-138825860(-)
Zm00001d024548::10:77770696-77772697(+)
Zm00001d052231::4:184155709-184157710(-)
Zm00001d030654::1:151041070-151043071(+)
Zm00001d037797::6:138059188-138061189(-)
Zm00001d042667::3:176039957-176041958(-)
Zm00001d050588::4:102669919-102671920(+)
Zm00001d013847::5:22503772-22505773(-)
Zm00001d008728::8:17944340-17946341(+)
Zm00001d003475::2:45404684-45406685(+)
Zm00001d031173::1:180743782-180745783(-)
Zm00001d016459::5:163057795-163059796(+)
Zm00001d037822::6:138797270-138799271(-)
Zm00001d045884::9:45475459-45477460(+)
Zm00001d032353::1:223543781-223545782(+)
Zm00001d036233::6:78381360-78383361(-)
Zm00001d044297::3:224482875-224484876(+)
Zm00001d025957::10:134742125-134744126(-)
Zm00001d029402::1:69013548-69015549(+)
Zm00001d050259::4:77097900-77099901(-)
Zm00001d018490::5:221712842-221714843(-)
Zm00001d017005::5:182539817-182541818(-)
Zm00001d008174::8:258339-260340(-)
Zm00001d007157::2:223448071-223450072(-)
Zm00001d043038::3:187166041-187168042(+)
Zm00001d035097::6:5181552-5183553(-)
Zm00001d011930::8:164801083-164803084(+)
Zm00001d017153::5:187147637-187149638(+)
Zm00001d030235::1:115179592-115181593(+)
Zm00001d045617::9:28911920-28913921(-)
Zm00001d021328::7:149015096-149017097(-)
Zm00001d023559::10:10214294-10216295(+)
Zm00001d051586::4:163488063-163490064(-)
Zm00001d005902::2:192280049-192282050(-)
Zm00001d035400::6:24388480-24390481(+)
Zm00001d017251::5:190353824-190355825(+)
Zm00001d008517::8:11279346-11281347(-)
Zm00001d048799::4:5690614-5692615(+)
Zm00001d041707::3:134155397-134157398(-)
Zm00001d029675::1:82277870-82279871(-)
Zm00001d042110::3:150991911-150993912(-)
Zm00001d014710::5:60107215-60109216(-)
Zm00001d028184::1:25737043-25739044(-)
Zm00001d031894::1:205696292-205698293(-)
Zm00001d039529::3:7300531-7302532(+)
Zm00001d018664::7:2109237-2111238(-)
Zm00001d037318::6:120775498-120777499(+)
Zm00001d023337::10:3660276-3662277(-)
Zm00001d029437::1:70447703-70449704(-)
Zm00001d053757::4:240547916-240549917(-)
Zm00001d053641::4:238083629-238085630(+)
Zm00001d006923::2:219454800-219456801(+)
Zm00001d032010::1:209341090-209343091(-)
Zm00001d040820::3:67929063-67931064(+)
Zm00001d051879::4:173235281-173237282(+)
Zm00001d051121::4:144440179-144442180(-)
Zm00001d046261::9:77153617-77155618(-)
Zm00001d050394::4:85654315-85656316(+)
Zm00001d043992::3:215865976-215867977(-)
Zm00001d032045::1:210456884-210458885(+)
Zm00001d020228::7:101176804-101178805(-)
Zm00001d031217::1:182483347-182485348(+)
Zm00001d002616::2:16819315-16821316(+)
Zm00001d002097::2:5953340-5955341(+)
Zm00001d027281::1:1608982-1610983(+)
Zm00001d025171::10:107514682-107516683(+)
Zm00001d038930::6:167215153-167217154(-)
Zm00001d048661::4:2957604-2959605(+)
Zm00001d027874::1:16037233-16039234(+)
Zm00001d011955::8:165138989-165140990(-)
Zm00001d028293::1:29412154-29414155(-)
Zm00001d040479::3:46079672-46081673(-)
Zm00001d024303::10:62903797-62905798(-)
Zm00001d047495::9:132533108-132535109(-)
Zm00001d010713::8:125356432-125358433(-)
Zm00001d020237::7:101652227-101654228(-)
Zm00001d047907::9:144889971-144891972(-)
Zm00001d041932::3:144148048-144150049(+)
Zm00001d013652::5:16257392-16259393(-)
Zm00001d018220::5:216861090-216863091(+)
Zm00001d039165::6:171552580-171554581(+)
Zm00001d050158::4:69693141-69695142(-)
Zm00001d043237::3:192733381-192735382(+)
Zm00001d007965::2:244307412-244309413(-)
Zm00001d023718::10:16728062-16730063(-)
Zm00001d013609::5:15319312-15321313(-)
Zm00001d014423::5:46039312-46041313(+)
Zm00001d047727::9:140061358-140063359(-)
Zm00001d001894::2:2493375-2495376(-)
Zm00001d006624::2:212790167-212792168(+)
Zm00001d002315::2:10157050-10159051(-)
Zm00001d020064::7:89646016-89648017(+)
Zm00001d030953::1:168709003-168711004(-)
Zm00001d029141::1:60321449-60323450(+)
Zm00001d046681::9:102109866-102111867(+)
Zm00001d042367::3:163387836-163389837(+)
Zm00001d001814::2:1414385-1416386(+)
Zm00001d016932::5:180330501-180332502(-)
Zm00001d036588::6:93868174-93870175(+)
Zm00001d029264::1:64216021-64218022(-)
Zm00001d017213::5:189091641-189093642(+)
Zm00001d052803::4:201409527-201411528(+)
Zm00001d044729::9:637705-639706(+)
Zm00001d039513::3:6286112-6288113(+)
Zm00001d020248::7:102054308-102056309(+)
Zm00001d038267::6:152767996-152769997(-)
Zm00001d038964::6:167832680-167834681(+)
Zm00001d030372::1:126997286-126999287(-)
Zm00001d011732::8:160218820-160220821(+)
Zm00001d018399::5:219987881-219989882(-)
Zm00001d044810::9:3126524-3128525(-)
Zm00001d013025::5:3432270-3434271(-)
Zm00001d002624::2:17072570-17074571(+)
Zm00001d004864::2:145434501-145436502(+)
Zm00001d003855::2:62853801-62855802(+)
Zm00001d019342::7:28766938-28768939(-)
Zm00001d046091::9:62562395-62564396(+)
Zm00001d039118::6:170354006-170356007(+)
Zm00001d028660::1:42126201-42128202(-)
Zm00001d039867::3:17272185-17274186(-)
Zm00001d003468::2:45237798-45239799(-)
Zm00001d020923::7:136688576-136690577(-)
```
