## Supplementary material for "A comprehensive map of preferentially located motifs reveals distinct proximal *cis*-regulatory elements in plants": TAATAAA_containing_gene_set.txt

```
#Occurences of TAATAAA between 11 and 44 (positions relative to the transcription start site)
#668 sequences with TAATAAA in this interval
#2.65% of the sequences in promoter set with TAATAAA (set with 25199 sequences)
Zm00001d035645::6:38127283-38129284(+)
Zm00001d021526::7:155152346-155154347(+)
Zm00001d033503::1:264693290-264695291(-)
Zm00001d030819::1:161777246-161779247(-)
Zm00001d003212::2:36100868-36102869(+)
Zm00001d003902::2:66402929-66404930(-)
Zm00001d017258::5:190758823-190760824(-)
Zm00001d023580::10:10657225-10659226(-)
Zm00001d034986::6:842424-844425(-)
Zm00001d026568::10:148184609-148186610(+)
Zm00001d017145::5:186841226-186843227(+)
Zm00001d024965::10:97100149-97102150(+)
Zm00001d028816::1:47446387-47448388(-)
Zm00001d038250::6:152369895-152371896(+)
Zm00001d005902::2:192280049-192282050(-)
Zm00001d028261::1:28224566-28226567(+)
Zm00001d054096::4:246448035-246450036(+)
Zm00001d010322::8:109549172-109551173(-)
Zm00001d022192::7:172476508-172478509(-)
Zm00001d037497::6:127274245-127276246(-)
Zm00001d031638::1:197066256-197068257(-)
Zm00001d007848::2:240834369-240836370(+)
Zm00001d016528::5:166527101-166529102(-)
Zm00001d042393::3:164361337-164363338(-)
Zm00001d023376::10:4270767-4272768(+)
Zm00001d039280::3:975328-977329(-)
Zm00001d029264::1:64216021-64218022(-)
Zm00001d047447::9:130363455-130365456(+)
Zm00001d008174::8:258339-260340(-)
Zm00001d018056::5:213278175-213280176(+)
Zm00001d010290::8:107771833-107773834(+)
Zm00001d010662::8:123261871-123263872(+)
Zm00001d009527::8:69071285-69073286(-)
Zm00001d039529::3:7300531-7302532(+)
Zm00001d013723::5:18590210-18592211(+)
Zm00001d032010::1:209341090-209343091(-)
Zm00001d029675::1:82277870-82279871(-)
Zm00001d009649::8:74317938-74319939(+)
Zm00001d027740::1:12441120-12443121(+)
Zm00001d018830::7:6733250-6735251(-)
Zm00001d003268::2:38418402-38420403(-)
Zm00001d017926::5:210206939-210208940(-)
Zm00001d005472::2:175350954-175352955(-)
Zm00001d023337::10:3660276-3662277(-)
Zm00001d020751::7:131205804-131207805(+)
Zm00001d009445::8:64738208-64740209(+)
Zm00001d018664::7:2109237-2111238(-)
Zm00001d041274::3:109615180-109617181(-)
Zm00001d015921::5:131468115-131470116(+)
Zm00001d047582::9:136352157-136354158(-)
Zm00001d043831::3:211087672-211089673(+)
Zm00001d038964::6:167832680-167834681(+)
Zm00001d025878::10:132463176-132465177(+)
Zm00001d032186::1:216169353-216171354(-)
Zm00001d015769::5:118163495-118165496(-)
Zm00001d014562::5:53276265-53278266(-)
Zm00001d029324::1:65939775-65941776(+)
Zm00001d046900::9:109552189-109554190(+)
Zm00001d043640::3:205806565-205808566(-)
Zm00001d025703::10:126793399-126795400(-)
Zm00001d002998::2:29039300-29041301(+)
Zm00001d048906::4:7643059-7645060(+)
Zm00001d012337::8:172700387-172702388(-)
Zm00001d038208::6:151710328-151712329(-)
Zm00001d027309::1:2627788-2629789(+)
Zm00001d021306::7:148365332-148367333(-)
Zm00001d012049::8:167238571-167240572(-)
Zm00001d034058::1:282720525-282722526(-)
Zm00001d029455::1:71523449-71525450(-)
Zm00001d045181::9:15337945-15339946(-)
Zm00001d039624::3:9369503-9371504(-)
Zm00001d037059::6:110982370-110984371(-)
Zm00001d035053::6:3273762-3275763(-)
Zm00001d033916::1:278528209-278530210(-)
Zm00001d053648::4:238151725-238153726(+)
Zm00001d019836::7:67847206-67849207(+)
Zm00001d045540::9:25854574-25856575(-)
Zm00001d017021::5:182892879-182894880(+)
Zm00001d016966::5:181527986-181529987(+)
Zm00001d020227::7:101003207-101005208(+)
Zm00001d009409::8:63306926-63308927(-)
Zm00001d031691::1:198671395-198673396(-)
Zm00001d043271::3:193961159-193963160(-)
Zm00001d045884::9:45475459-45477460(+)
Zm00001d029794::1:87315645-87317646(-)
Zm00001d027504::1:6906095-6908096(+)
Zm00001d002936::2:27321786-27323787(-)
Zm00001d018404::5:220041268-220043269(-)
Zm00001d019447::7:34302473-34304474(-)
Zm00001d052806::4:201499594-201501595(-)
Zm00001d002135::2:6447795-6449796(+)
Zm00001d041548::3:126583333-126585334(-)
Zm00001d046535::9:94505151-94507152(-)
Zm00001d030685::1:152956206-152958207(+)
Zm00001d018876::7:7988730-7990731(-)
Zm00001d036933::6:106779956-106781957(-)
Zm00001d052321::4:187093227-187095228(-)
Zm00001d011360::8:148436405-148438406(-)
Zm00001d017038::5:183361187-183363188(-)
Zm00001d004389::2:108159843-108161844(-)
Zm00001d054093::4:246369613-246371614(+)
Zm00001d012915::5:1907831-1909832(-)
Zm00001d027349::1:3442097-3444098(+)
Zm00001d029373::1:67972712-67974713(-)
Zm00001d028631::1:41455258-41457259(+)
Zm00001d023880::10:26190327-26192328(+)
Zm00001d033017::1:247060882-247062883(+)
Zm00001d029275::1:64548690-64550691(-)
Zm00001d013025::5:3432270-3434271(-)
Zm00001d046261::9:77153617-77155618(-)
Zm00001d020786::7:132650991-132652992(-)
Zm00001d025991::10:135566785-135568786(+)
Zm00001d003468::2:45237798-45239799(-)
Zm00001d027557::1:8127541-8129542(+)
Zm00001d052540::4:192576671-192578672(+)
Zm00001d007038::2:220647681-220649682(-)
Zm00001d048131::9:150562984-150564985(+)
Zm00001d037849::6:139655570-139657571(-)
Zm00001d038106::6:148078447-148080448(+)
Zm00001d028484::1:36592454-36594455(-)
Zm00001d038011::6:145086293-145088294(+)
Zm00001d037439::6:125465213-125467214(-)
Zm00001d030131::1:108192221-108194222(+)
Zm00001d049086::4:15590432-15592433(-)
Zm00001d011763::8:161018505-161020506(+)
Zm00001d049359::4:27810605-27812606(-)
Zm00001d022364::7:176148477-176150478(+)
Zm00001d053397::4:229274760-229276761(+)
Zm00001d053641::4:238083629-238085630(+)
Zm00001d042722::3:178188505-178190506(+)
Zm00001d007934::2:243394208-243396209(-)
Zm00001d009359::8:59321911-59323912(-)
Zm00001d053932::4:243766589-243768590(+)
Zm00001d014817::5:64424932-64426933(+)
Zm00001d036736::6:99412970-99414971(-)
Zm00001d018374::5:219478017-219480018(-)
Zm00001d022526::7:179347453-179349454(+)
Zm00001d031627::1:196863523-196865524(+)
Zm00001d052642::4:195649294-195651295(+)
Zm00001d004012::2:75674907-75676908(-)
Zm00001d034336::1:290158966-290160967(-)
Zm00001d050187::4:71544145-71546146(+)
Zm00001d045432::9:21982018-21984019(+)
Zm00001d051541::4:161913839-161915840(-)
Zm00001d033978::1:279940420-279942421(+)
Zm00001d043590::3:204498495-204500496(-)
Zm00001d048418::9:155937773-155939774(-)
Zm00001d042755::3:179000818-179002819(-)
Zm00001d024661::10:82538524-82540525(+)
Zm00001d009917::8:89365882-89367883(+)
Zm00001d028413::1:34107797-34109798(+)
Zm00001d049436::4:30236844-30238845(-)
Zm00001d025008::10:99427146-99429147(+)
Zm00001d002051::2:5012325-5014326(+)
Zm00001d051268::4:151302794-151304795(-)
Zm00001d036784::6:100809745-100811746(-)
Zm00001d004417::2:110446842-110448843(+)
Zm00001d004513::2:115925294-115927295(-)
Zm00001d054076::4:245958381-245960382(+)
Zm00001d008739::8:18567267-18569268(+)
Zm00001d041823::3:139355083-139357084(-)
Zm00001d005911::2:192481552-192483553(-)
Zm00001d038481::6:158361033-158363034(-)
Zm00001d032353::1:223543781-223545782(+)
Zm00001d032815::1:239120141-239122142(+)
Zm00001d038549::6:159753637-159755638(-)
Zm00001d033117::1:250588214-250590215(+)
Zm00001d037057::6:110850766-110852767(-)
Zm00001d025626::10:124408378-124410379(+)
Zm00001d009007::8:29789716-29791717(-)
Zm00001d053382::4:228562208-228564209(+)
Zm00001d029280::1:64686335-64688336(-)
Zm00001d037156::6:114066190-114068191(+)
Zm00001d043690::3:207536758-207538759(-)
Zm00001d029412::1:69430284-69432285(-)
Zm00001d014783::5:62950975-62952976(-)
Zm00001d007313::2:227544545-227546546(-)
Zm00001d017952::5:210782461-210784462(-)
Zm00001d047218::9:122652957-122654958(+)
Zm00001d049420::4:29947387-29949388(-)
Zm00001d010538::8:119701468-119703469(+)
Zm00001d009344::8:57627993-57629994(+)
Zm00001d021864::7:164878626-164880627(+)
Zm00001d021668::7:159571772-159573773(+)
Zm00001d039650::3:10542987-10544988(-)
Zm00001d013493::5:12699679-12701680(+)
Zm00001d005057::2:156443012-156445013(-)
Zm00001d027570::1:8284754-8286755(-)
Zm00001d014728::5:60858716-60860717(-)
Zm00001d035443::6:25693535-25695536(+)
Zm00001d026055::10:137225321-137227322(-)
Zm00001d020237::7:101652227-101654228(-)
Zm00001d011642::8:157264943-157266944(+)
Zm00001d050336::4:82003412-82005413(+)
Zm00001d014685::5:59015472-59017473(-)
Zm00001d043270::3:193926378-193928379(-)
Zm00001d032991::1:246034440-246036441(-)
Zm00001d008455::8:9189150-9191151(+)
Zm00001d048646::4:2597362-2599363(-)
Zm00001d021383::7:150575385-150577386(+)
Zm00001d009193::8:42031752-42033753(+)
Zm00001d012572::8:176807112-176809113(+)
Zm00001d029422::1:69855393-69857394(-)
Zm00001d040523::3:47971115-47973116(-)
Zm00001d015301::5:83436172-83438173(-)
Zm00001d041243::3:107821666-107823667(-)
Zm00001d004459::2:113248459-113250460(+)
Zm00001d033559::1:267207219-267209220(-)
Zm00001d042395::3:164410998-164412999(+)
Zm00001d027710::1:11717273-11719274(-)
Zm00001d007585::2:235405986-235407987(-)
Zm00001d002315::2:10157050-10159051(-)
Zm00001d036235::6:78456535-78458536(-)
Zm00001d005019::2:154110578-154112579(+)
Zm00001d002416::2:12277369-12279370(-)
Zm00001d014418::5:45734696-45736697(-)
Zm00001d053741::4:240157417-240159418(+)
Zm00001d026047::10:136890063-136892064(+)
Zm00001d020483::7:118399583-118401584(+)
Zm00001d042123::3:151898722-151900723(+)
Zm00001d037695::6:134310044-134312045(+)
Zm00001d028696::1:43357852-43359853(+)
Zm00001d023755::10:18799800-18801801(+)
Zm00001d019994::7:83697626-83699627(-)
Zm00001d049113::4:16447230-16449231(+)
Zm00001d029279::1:64617128-64619129(-)
Zm00001d009726::8:77932261-77934262(+)
Zm00001d046524::9:93804482-93806483(-)
Zm00001d048162::9:151215656-151217657(+)
Zm00001d034344::1:290265951-290267952(+)
Zm00001d010204::8:103924438-103926439(-)
Zm00001d042490::3:169329923-169331924(+)
Zm00001d023874::10:25934964-25936965(+)
Zm00001d027325::1:2976434-2978435(-)
Zm00001d048070::9:149341670-149343671(+)
Zm00001d037859::6:140005629-140007630(-)
Zm00001d028354::1:31744163-31746164(+)
Zm00001d031635::1:196942732-196944733(+)
Zm00001d026542::10:147940911-147942912(+)
Zm00001d020681::7:127877919-127879920(+)
Zm00001d022321::7:175369650-175371651(+)
Zm00001d029404::1:69027061-69029062(+)
Zm00001d037646::6:132766635-132768636(-)
Zm00001d028660::1:42126201-42128202(-)
Zm00001d052018::4:176595614-176597615(+)
Zm00001d022373::7:176274549-176276550(-)
Zm00001d029141::1:60321449-60323450(+)
Zm00001d008414::8:8120556-8122557(-)
Zm00001d046654::9:100662666-100664667(-)
Zm00001d030489::1:136750445-136752446(+)
Zm00001d040656::3:56773651-56775652(-)
Zm00001d015975::5:135873318-135875319(-)
Zm00001d020343::7:107894597-107896598(-)
Zm00001d034872::1:304414510-304416511(+)
Zm00001d028423::1:34541478-34543479(-)
Zm00001d010919::8:133389467-133391468(+)
Zm00001d023396::10:4672874-4674875(+)
Zm00001d051586::4:163488063-163490064(-)
Zm00001d053202::4:219686271-219688272(+)
Zm00001d036598::6:94022464-94024465(+)
Zm00001d008890::8:24122176-24124177(+)
Zm00001d030372::1:126997286-126999287(-)
Zm00001d045101::9:12498093-12500094(-)
Zm00001d048698::4:3504826-3506827(-)
Zm00001d017151::5:187072212-187074213(+)
Zm00001d001870::2:2116660-2118661(+)
Zm00001d007049::2:220869676-220871677(-)
Zm00001d049932::4:53774789-53776790(-)
Zm00001d009125::8:38277111-38279112(-)
Zm00001d033400::1:261837684-261839685(-)
Zm00001d013836::5:21954029-21956030(+)
Zm00001d052736::4:199342498-199344499(+)
Zm00001d025705::10:126855304-126857305(+)
Zm00001d030220::1:113768144-113770145(+)
Zm00001d052011::4:176413838-176415839(+)
Zm00001d013804::5:20986258-20988259(-)
Zm00001d010126::8:100381428-100383429(-)
Zm00001d003937::2:70460266-70462267(-)
Zm00001d012043::8:167099429-167101430(-)
Zm00001d033002::1:246565540-246567541(-)
Zm00001d035370::6:23531885-23533886(+)
Zm00001d021867::7:164947483-164949484(+)
Zm00001d050219::4:74344358-74346359(-)
Zm00001d010713::8:125356432-125358433(-)
Zm00001d042699::3:177341148-177343149(+)
Zm00001d004599::2:121333831-121335832(+)
Zm00001d025365::10:115746800-115748801(-)
Zm00001d049365::4:27940738-27942739(+)
Zm00001d042125::3:152139783-152141784(-)
Zm00001d017830::5:208015008-208017009(+)
Zm00001d034368::1:291058037-291060038(-)
Zm00001d048799::4:5690614-5692615(+)
Zm00001d016820::5:177242999-177245000(+)
Zm00001d052803::4:201409527-201411528(+)
Zm00001d004048::2:78974138-78976139(-)
Zm00001d013652::5:16257392-16259393(-)
Zm00001d032728::1:236339046-236341047(+)
Zm00001d028882::1:49579484-49581485(+)
Zm00001d004633::2:124218287-124220288(-)
Zm00001d011525::8:153522390-153524391(-)
Zm00001d033032::1:247938635-247940636(+)
Zm00001d014571::5:53947112-53949113(-)
Zm00001d047857::9:143573182-143575183(+)
Zm00001d028531::1:38341734-38343735(-)
Zm00001d003228::2:36826358-36828359(+)
Zm00001d048219::9:152663453-152665454(-)
Zm00001d016952::5:181024108-181026109(-)
Zm00001d015197::5:78934779-78936780(-)
Zm00001d031309::1:185842396-185844397(-)
Zm00001d017883::5:209532712-209534713(+)
Zm00001d005410::2:173114494-173116495(-)
Zm00001d011615::8:156043613-156045614(-)
Zm00001d011112::8:139304720-139306721(+)
Zm00001d012322::8:172401900-172403901(+)
Zm00001d031109::1:177583458-177585459(-)
Zm00001d029810::1:88023081-88025082(-)
Zm00001d014969::5:70574244-70576245(-)
Zm00001d017294::5:192006079-192008080(+)
Zm00001d049232::4:21989484-21991485(-)
Zm00001d015707::5:110144793-110146794(-)
Zm00001d004546::2:117278717-117280718(+)
Zm00001d009666::8:75121708-75123709(-)
Zm00001d017812::5:207524151-207526152(-)
Zm00001d053778::4:240942298-240944299(-)
Zm00001d025171::10:107514682-107516683(+)
Zm00001d032681::1:234065233-234067234(+)
Zm00001d016475::5:163825346-163827347(+)
Zm00001d053997::4:244820257-244822258(+)
Zm00001d011581::8:154933043-154935044(+)
Zm00001d017547::5:199269454-199271455(+)
Zm00001d053658::4:238272206-238274207(+)
Zm00001d017793::5:206963438-206965439(+)
Zm00001d044677::3:234649704-234651705(-)
Zm00001d022383::7:176513273-176515274(-)
Zm00001d031138::1:179386820-179388821(-)
Zm00001d036761::6:99959845-99961846(+)
Zm00001d049605::4:37192908-37194909(-)
Zm00001d045400::9:20676678-20678679(+)
Zm00001d006924::2:219454801-219456802(+)
Zm00001d014616::5:55840522-55842523(-)
Zm00001d004899::2:147709264-147711265(+)
Zm00001d039833::3:16201609-16203610(+)
Zm00001d029906::1:93521325-93523326(-)
Zm00001d011096::8:138823859-138825860(-)
Zm00001d029272::1:64479264-64481265(-)
Zm00001d031973::1:208356484-208358485(-)
Zm00001d050017::4:59933825-59935826(-)
Zm00001d017820::5:207732146-207734147(+)
Zm00001d013891::5:24008240-24010241(-)
Zm00001d029662::1:81795494-81797495(-)
Zm00001d037979::6:144059071-144061072(+)
Zm00001d042367::3:163387836-163389837(+)
Zm00001d053587::4:235505032-235507033(+)
Zm00001d050168::4:70221161-70223162(-)
Zm00001d016612::5:170109560-170111561(+)
Zm00001d020614::7:125132239-125134240(+)
Zm00001d004279::2:99776394-99778395(+)
Zm00001d039155::6:171180492-171182493(-)
Zm00001d008176::8:326097-328098(+)
Zm00001d038107::6:148220153-148222154(-)
Zm00001d018842::7:6967623-6969624(+)
Zm00001d045054::9:11191932-11193933(-)
Zm00001d002681::2:19182182-19184183(+)
Zm00001d037318::6:120775498-120777499(+)
Zm00001d002616::2:16819315-16821316(+)
Zm00001d044127::3:219912411-219914412(+)
Zm00001d050810::4:124192588-124194589(-)
Zm00001d025237::10:110569023-110571024(-)
Zm00001d018542::5:222670006-222672007(-)
Zm00001d040479::3:46079672-46081673(-)
Zm00001d012569::8:176789144-176791145(-)
Zm00001d011088::8:138557751-138559752(+)
Zm00001d019805::7:63176844-63178845(+)
Zm00001d040563::3:50100099-50102100(+)
Zm00001d031322::1:185963872-185965873(+)
Zm00001d054049::4:245583164-245585165(-)
Zm00001d023833::10:23762958-23764959(+)
Zm00001d014138::5:33832483-33834484(+)
Zm00001d021036::7:141007642-141009643(+)
Zm00001d047293::9:125765726-125767727(+)
Zm00001d033317::1:258853107-258855108(-)
Zm00001d049125::4:16824192-16826193(-)
Zm00001d032250::1:218948576-218950577(-)
Zm00001d051861::4:172534256-172536257(-)
Zm00001d041050::3:93120618-93122619(+)
Zm00001d018297::5:218087246-218089247(+)
Zm00001d002024::2:4605669-4607670(-)
Zm00001d034128::1:284687287-284689288(-)
Zm00001d035764::6:46348037-46350038(+)
Zm00001d004065::2:80052431-80054432(+)
Zm00001d039719::3:12976778-12978779(+)
Zm00001d038297::6:153657851-153659852(-)
Zm00001d024982::10:97881023-97883024(+)
Zm00001d049767::4:43890988-43892989(-)
Zm00001d011036::8:137161208-137163209(-)
Zm00001d043047::3:187341005-187343006(+)
Zm00001d037273::6:119047220-119049221(-)
Zm00001d036036::6:67783033-67785034(+)
Zm00001d042066::3:149519951-149521952(+)
Zm00001d031088::1:176620836-176622837(+)
Zm00001d005392::2:172066941-172068942(-)
Zm00001d034561::1:296365694-296367695(-)
Zm00001d047435::9:129911706-129913707(-)
Zm00001d042690::3:177033425-177035426(+)
Zm00001d036537::6:91398809-91400810(+)
Zm00001d033473::1:263675511-263677512(+)
Zm00001d032560::1:230527876-230529877(+)
Zm00001d054069::4:245858976-245860977(-)
Zm00001d003309::2:39699872-39701873(-)
Zm00001d022599::7:180833861-180835862(-)
Zm00001d019342::7:28766938-28768939(-)
Zm00001d047981::9:147116283-147118284(+)
Zm00001d007175::2:223827602-223829603(+)
Zm00001d017682::5:204119336-204121337(+)
Zm00001d030995::1:172456977-172458978(-)
Zm00001d042080::3:149893927-149895928(+)
Zm00001d036651::6:96420451-96422452(+)
Zm00001d017213::5:189091641-189093642(+)
Zm00001d047522::9:133459476-133461477(+)
Zm00001d019163::7:19753823-19755824(-)
Zm00001d018418::5:220376847-220378848(-)
Zm00001d042394::3:164360274-164362275(+)
Zm00001d022209::7:172906384-172908385(-)
Zm00001d016792::5:176046583-176048584(+)
Zm00001d052310::4:186759269-186761270(+)
Zm00001d003824::2:61095513-61097514(-)
Zm00001d021829::7:164024509-164026510(-)
Zm00001d051055::4:139226388-139228389(+)
Zm00001d013516::5:13412338-13414339(-)
Zm00001d040893::3:76452263-76454264(+)
Zm00001d045659::9:31474342-31476343(-)
Zm00001d046681::9:102109866-102111867(+)
Zm00001d024092::10:43764558-43766559(+)
Zm00001d027485::1:6309826-6311827(-)
Zm00001d029606::1:78910659-78912660(-)
Zm00001d020025::7:86721726-86723727(-)
Zm00001d038301::6:153935443-153937444(-)
Zm00001d025322::10:114049648-114051649(+)
Zm00001d040839::3:69849798-69851799(-)
Zm00001d034617::1:297875585-297877586(+)
Zm00001d008518::8:11310619-11312620(-)
Zm00001d011680::8:158510715-158512716(+)
Zm00001d048143::9:150814060-150816061(-)
Zm00001d001838::2:1681170-1683171(-)
Zm00001d047226::9:122937797-122939798(+)
Zm00001d003857::2:63031868-63033869(+)
Zm00001d051934::4:174843039-174845040(-)
Zm00001d018615::7:1026298-1028299(-)
Zm00001d035178::6:8038691-8040692(-)
Zm00001d035347::6:22750198-22752199(-)
Zm00001d021132::7:143452392-143454393(+)
Zm00001d050790::4:123190607-123192608(-)
Zm00001d053761::4:240644314-240646315(-)
Zm00001d018887::7:8352904-8354905(+)
Zm00001d037333::6:121790918-121792919(+)
Zm00001d039118::6:170354006-170356007(+)
Zm00001d025951::10:134561579-134563580(+)
Zm00001d013209::5:6603154-6605155(-)
Zm00001d050838::4:125856680-125858681(-)
Zm00001d040011::3:22864172-22866173(-)
Zm00001d011756::8:160824920-160826921(-)
Zm00001d034049::1:282393250-282395251(+)
Zm00001d043237::3:192733381-192735382(+)
Zm00001d017867::5:209145342-209147343(-)
Zm00001d010228::8:104779910-104781911(+)
Zm00001d051883::4:173397194-173399195(+)
Zm00001d053308::4:225413200-225415201(+)
Zm00001d053895::4:243228604-243230605(+)
Zm00001d012894::5:1700825-1702826(+)
Zm00001d042102::3:150721037-150723038(-)
Zm00001d032356::1:223600976-223602977(+)
Zm00001d049461::4:31105016-31107017(-)
Zm00001d023791::10:20591382-20593383(-)
Zm00001d050347::4:82698997-82700998(+)
Zm00001d026237::10:141668022-141670023(+)
Zm00001d049427::4:30057474-30059475(-)
Zm00001d013128::5:5191714-5193715(-)
Zm00001d052111::4:180083939-180085940(-)
Zm00001d042608::3:173417922-173419923(+)
Zm00001d002875::2:25268172-25270173(-)
Zm00001d020408::7:111960670-111962671(-)
Zm00001d004716::2:133450126-133452127(+)
Zm00001d047262::9:124765526-124767527(+)
Zm00001d038660::6:161966577-161968578(+)
Zm00001d014524::5:51588014-51590015(+)
Zm00001d026251::10:142017630-142019631(-)
Zm00001d027962::1:18457219-18459220(-)
Zm00001d043378::3:198228736-198230737(-)
Zm00001d032517::1:229148601-229150602(-)
Zm00001d028977::1:53415800-53417801(+)
Zm00001d037872::6:140519203-140521204(+)
Zm00001d039157::6:171237521-171239522(+)
Zm00001d011877::8:163764912-163766913(-)
Zm00001d019039::7:13833284-13835285(-)
Zm00001d024083::10:42506236-42508237(+)
Zm00001d041601::3:129403430-129405431(-)
Zm00001d052781::4:200743516-200745517(-)
Zm00001d017307::5:192248623-192250624(+)
Zm00001d049701::4:40570491-40572492(+)
Zm00001d035097::6:5181552-5183553(-)
Zm00001d016160::5:147711913-147713914(-)
Zm00001d036233::6:78381360-78383361(-)
Zm00001d022461::7:178147805-178149806(-)
Zm00001d024318::10:64155746-64157747(-)
Zm00001d023696::10:15887956-15889957(-)
Zm00001d036825::6:102829364-102831365(-)
Zm00001d027534::1:7565275-7567276(+)
Zm00001d016698::5:172856241-172858242(-)
Zm00001d027718::1:12074071-12076072(-)
Zm00001d048551::9:158533268-158535269(+)
Zm00001d042567::3:172186635-172188636(-)
Zm00001d006672::2:214009344-214011345(-)
Zm00001d007054::2:220968284-220970285(-)
Zm00001d040543::3:48850128-48852129(-)
Zm00001d034935::1:306104224-306106225(-)
Zm00001d049178::4:19295477-19297478(+)
Zm00001d033200::1:253557924-253559925(+)
Zm00001d053786::4:241015362-241017363(+)
Zm00001d017251::5:190353824-190355825(+)
Zm00001d053232::4:221135726-221137727(+)
Zm00001d031671::1:198163549-198165550(-)
Zm00001d020228::7:101176804-101178805(-)
Zm00001d035468::6:28112341-28114342(+)
Zm00001d023640::10:13315010-13317011(+)
Zm00001d002132::2:6435142-6437143(+)
Zm00001d044642::3:233853453-233855454(+)
Zm00001d047495::9:132533108-132535109(-)
Zm00001d017864::5:209120964-209122965(-)
Zm00001d040971::3:85996865-85998866(+)
Zm00001d034020::1:281342367-281344368(-)
Zm00001d036588::6:93868174-93870175(+)
Zm00001d041143::3:100308724-100310725(-)
Zm00001d008601::8:14156748-14158749(+)
Zm00001d003394::2:42773175-42775176(-)
Zm00001d045176::9:15128926-15130927(+)
Zm00001d029241::1:63374711-63376712(-)
Zm00001d011762::8:161002348-161004349(+)
Zm00001d001881::2:2312691-2314692(-)
Zm00001d052286::4:185986804-185988805(+)
Zm00001d035323::6:21264194-21266195(+)
Zm00001d021965::7:167219995-167221996(-)
Zm00001d043523::3:202711130-202713131(+)
Zm00001d023218::10:699002-701003(-)
Zm00001d036245::6:79488428-79490429(-)
Zm00001d010401::8:112912585-112914586(+)
Zm00001d008693::8:17301170-17303171(+)
Zm00001d014463::5:48440667-48442668(+)
Zm00001d002742::2:21196959-21198960(+)
Zm00001d034371::1:291105111-291107112(-)
Zm00001d018034::5:212545534-212547535(-)
Zm00001d044327::3:225302505-225304506(+)
Zm00001d049560::4:35293556-35295557(-)
Zm00001d048771::4:5259831-5261832(-)
Zm00001d045145::9:14223801-14225802(+)
Zm00001d028827::1:47800008-47802009(-)
Zm00001d038342::6:154875210-154877211(-)
Zm00001d015383::5:87522263-87524264(-)
Zm00001d005692::2:183560701-183562702(+)
Zm00001d049224::4:21644488-21646489(-)
Zm00001d015100::5:75372822-75374823(-)
Zm00001d004139::2:85782447-85784448(+)
Zm00001d053124::4:214605717-214607718(+)
Zm00001d020877::7:135225712-135227713(-)
Zm00001d036328::6:84472789-84474790(+)
Zm00001d050535::4:97968040-97970041(-)
Zm00001d012247::8:170930890-170932891(+)
Zm00001d031569::1:194691304-194693305(-)
Zm00001d008234::8:2072099-2074100(+)
Zm00001d017650::5:203140994-203142995(-)
Zm00001d009773::8:80507652-80509653(-)
Zm00001d020248::7:102054308-102056309(+)
Zm00001d051075::4:140675716-140677717(+)
Zm00001d044665::3:234416047-234418048(-)
Zm00001d013910::5:24431985-24433986(-)
Zm00001d006184::2:200976572-200978573(-)
Zm00001d039453::3:4744283-4746284(+)
Zm00001d048049::9:148864319-148866320(-)
Zm00001d016452::5:162870177-162872178(-)
Zm00001d019498::7:37886289-37888290(+)
Zm00001d049726::4:41550652-41552653(-)
Zm00001d041277::3:109761170-109763171(+)
Zm00001d024719::10:84966656-84968657(+)
Zm00001d013808::5:21105944-21107945(+)
Zm00001d014177::5:34996600-34998601(+)
Zm00001d002111::2:6051008-6053009(-)
Zm00001d034042::1:282030618-282032619(+)
Zm00001d044297::3:224482875-224484876(+)
Zm00001d018049::5:213160263-213162264(-)
Zm00001d002473::2:13528580-13530581(-)
Zm00001d024959::10:96879401-96881402(+)
Zm00001d016822::5:177285433-177287434(-)
Zm00001d019565::7:43070402-43072403(+)
Zm00001d045065::9:11354034-11356035(+)
Zm00001d019822::7:65801685-65803686(+)
Zm00001d001945::2:3373732-3375733(-)
Zm00001d048074::9:149390645-149392646(+)
Zm00001d002474::2:13571712-13573713(-)
Zm00001d049812::4:45786856-45788857(+)
Zm00001d038779::6:164288567-164290568(-)
Zm00001d010724::8:125952383-125954384(+)
Zm00001d013101::5:4713695-4715696(-)
Zm00001d047859::9:143635607-143637608(-)
Zm00001d022259::7:173852581-173854582(-)
Zm00001d008623::8:15014255-15016256(-)
Zm00001d032505::1:228781533-228783534(-)
Zm00001d021714::7:161109518-161111519(-)
Zm00001d044159::3:220754099-220756100(-)
Zm00001d035447::6:25990736-25992737(-)
Zm00001d053976::4:244545443-244547444(+)
Zm00001d002645::2:18048229-18050230(+)
Zm00001d039165::6:171552580-171554581(+)
Zm00001d007118::2:222722162-222724163(-)
Zm00001d020773::7:131953418-131955419(-)
Zm00001d050577::4:101825107-101827108(+)
Zm00001d029601::1:78653174-78655175(+)
Zm00001d016943::5:180769122-180771123(+)
Zm00001d045574::9:27083607-27085608(-)
Zm00001d042922::3:184002758-184004759(+)
Zm00001d019890::7:73381230-73383231(+)
Zm00001d052295::4:186308556-186310557(+)
Zm00001d003249::2:37859208-37861209(-)
Zm00001d044994::9:9504366-9506367(-)
Zm00001d051951::4:175156751-175158752(-)
Zm00001d037001::6:108724044-108726045(+)
Zm00001d054104::4:246556418-246558419(-)
Zm00001d012312::8:172216655-172218656(-)
Zm00001d018030::5:212392781-212394782(-)
Zm00001d023523::10:8709581-8711582(+)
Zm00001d025294::10:112984367-112986368(-)
Zm00001d011149::8:140720854-140722855(+)
Zm00001d037302::6:120023972-120025973(+)
Zm00001d051511::4:160982826-160984827(+)
Zm00001d043528::3:202843448-202845449(+)
Zm00001d034019::1:281285299-281287300(-)
Zm00001d038426::6:157075400-157077401(+)
Zm00001d021695::7:160398786-160400787(-)
Zm00001d047833::9:142792420-142794421(-)
Zm00001d032561::1:230529191-230531192(+)
Zm00001d034523::1:295620247-295622248(-)
Zm00001d032447::1:226863466-226865467(-)
Zm00001d042264::3:158022761-158024762(-)
Zm00001d048373::9:155234799-155236800(+)
Zm00001d048655::4:2666691-2668692(+)
Zm00001d039364::3:2628399-2630400(+)
Zm00001d048521::9:157717404-157719405(+)
Zm00001d041988::3:146712616-146714617(-)
Zm00001d013522::5:13538430-13540431(-)
Zm00001d052316::4:186974618-186976619(+)
Zm00001d029391::1:68667408-68669409(-)
Zm00001d002968::2:28305898-28307899(+)
Zm00001d040545::3:48942088-48944089(+)
Zm00001d021467::7:152935219-152937220(-)
Zm00001d036322::6:84110503-84112504(+)
Zm00001d036448::6:88908360-88910361(+)
Zm00001d011732::8:160218820-160220821(+)
Zm00001d013402::5:10478578-10480579(-)
Zm00001d044412::3:227442231-227444232(+)
Zm00001d015134::5:76817716-76819717(+)
Zm00001d006470::2:209236416-209238417(-)
Zm00001d028812::1:47210275-47212276(+)
Zm00001d039252::3:565644-567645(-)
Zm00001d015272::5:82369915-82371916(-)
Zm00001d006923::2:219454800-219456801(+)
Zm00001d018254::5:217438762-217440763(+)
Zm00001d051589::4:163587259-163589260(+)
Zm00001d053757::4:240547916-240549917(-)
Zm00001d051937::4:174850894-174852895(+)
Zm00001d025707::10:126905690-126907691(-)
```
