## Supplementary material for "A comprehensive map of preferentially located motifs reveals distinct proximal *cis*-regulatory elements in plants": TAATAAAA_containing_gene_set.txt

```
#Occurences of TAATAAAA between 5 and 36 (positions relative to the transcription start site)
#240 sequences with TAATAAAA in this interval
#0.95% of the sequences in promoter set with TAATAAAA (set with 25199 sequences)
Zm00001d017650::5:203140994-203142995(-)
Zm00001d033200::1:253557924-253559925(+)
Zm00001d039719::3:12976778-12978779(+)
Zm00001d027458::1:5700179-5702180(+)
Zm00001d013101::5:4713695-4715696(-)
Zm00001d049224::4:21644488-21646489(-)
Zm00001d017682::5:204119336-204121337(+)
Zm00001d038208::6:151710328-151712329(-)
Zm00001d018012::5:211982281-211984282(-)
Zm00001d007886::2:241691964-241693965(+)
Zm00001d021036::7:141007642-141009643(+)
Zm00001d002875::2:25268172-25270173(-)
Zm00001d024982::10:97881023-97883024(+)
Zm00001d037859::6:140005629-140007630(-)
Zm00001d012894::5:1700825-1702826(+)
Zm00001d031138::1:179386820-179388821(-)
Zm00001d036058::6:69603172-69605173(-)
Zm00001d008234::8:2072099-2074100(+)
Zm00001d004513::2:115925294-115927295(-)
Zm00001d043690::3:207536758-207538759(-)
Zm00001d002135::2:6447795-6449796(+)
Zm00001d029324::1:65939775-65941776(+)
Zm00001d018404::5:220041268-220043269(-)
Zm00001d037416::6:124917726-124919727(-)
Zm00001d006470::2:209236416-209238417(-)
Zm00001d052316::4:186974618-186976619(+)
Zm00001d032517::1:229148601-229150602(-)
Zm00001d043523::3:202711130-202713131(+)
Zm00001d013010::5:3170516-3172517(-)
Zm00001d042722::3:178188505-178190506(+)
Zm00001d053786::4:241015362-241017363(+)
Zm00001d050535::4:97968040-97970041(-)
Zm00001d034986::6:842424-844425(-)
Zm00001d018887::7:8352904-8354905(+)
Zm00001d038297::6:153657851-153659852(-)
Zm00001d012043::8:167099429-167101430(-)
Zm00001d015921::5:131468115-131470116(+)
Zm00001d032010::1:209341090-209343091(-)
Zm00001d018030::5:212392781-212394782(-)
Zm00001d015134::5:76817716-76819717(+)
Zm00001d052803::4:201409527-201411528(+)
Zm00001d045181::9:15337945-15339946(-)
Zm00001d010538::8:119701468-119703469(+)
Zm00001d028413::1:34107797-34109798(+)
Zm00001d025991::10:135566785-135568786(+)
Zm00001d014783::5:62950975-62952976(-)
Zm00001d035178::6:8038691-8040692(-)
Zm00001d045176::9:15128926-15130927(+)
Zm00001d048906::4:7643059-7645060(+)
Zm00001d039165::6:171552580-171554581(+)
Zm00001d034523::1:295620247-295622248(-)
Zm00001d004546::2:117278717-117280718(+)
Zm00001d053641::4:238083629-238085630(+)
Zm00001d002320::2:10192080-10194081(-)
Zm00001d036245::6:79488428-79490429(-)
Zm00001d049605::4:37192908-37194909(-)
Zm00001d036537::6:91398809-91400810(+)
Zm00001d047003::9:114944901-114946902(+)
Zm00001d049932::4:53774789-53776790(-)
Zm00001d043528::3:202843448-202845449(+)
Zm00001d052333::4:187329313-187331314(+)
Zm00001d048131::9:150562984-150564985(+)
Zm00001d032250::1:218948576-218950577(-)
Zm00001d004716::2:133450126-133452127(+)
Zm00001d028299::1:29675926-29677927(-)
Zm00001d012915::5:1907831-1909832(-)
Zm00001d053932::4:243766589-243768590(+)
Zm00001d021467::7:152935219-152937220(-)
Zm00001d021306::7:148365332-148367333(-)
Zm00001d042393::3:164361337-164363338(-)
Zm00001d017952::5:210782461-210784462(-)
Zm00001d039118::6:170354006-170356007(+)
Zm00001d021965::7:167219995-167221996(-)
Zm00001d025237::10:110569023-110571024(-)
Zm00001d023337::10:3660276-3662277(-)
Zm00001d022373::7:176274549-176276550(-)
Zm00001d030376::1:127352694-127354695(-)
Zm00001d025365::10:115746800-115748801(-)
Zm00001d049427::4:30057474-30059475(-)
Zm00001d051268::4:151302794-151304795(-)
Zm00001d030963::1:169508499-169510500(-)
Zm00001d013652::5:16257392-16259393(-)
Zm00001d039364::3:2628399-2630400(+)
Zm00001d005410::2:173114494-173116495(-)
Zm00001d029675::1:82277870-82279871(-)
Zm00001d051589::4:163587259-163589260(+)
Zm00001d013025::5:3432270-3434271(-)
Zm00001d020681::7:127877919-127879920(+)
Zm00001d052736::4:199342498-199344499(+)
Zm00001d042490::3:169329923-169331924(+)
Zm00001d004633::2:124218287-124220288(-)
Zm00001d052735::4:199343526-199345527(-)
Zm00001d024083::10:42506236-42508237(+)
Zm00001d021132::7:143452392-143454393(+)
Zm00001d033002::1:246565540-246567541(-)
Zm00001d017145::5:186841226-186843227(+)
Zm00001d053124::4:214605717-214607718(+)
Zm00001d040893::3:76452263-76454264(+)
Zm00001d042567::3:172186635-172188636(-)
Zm00001d037849::6:139655570-139657571(-)
Zm00001d009726::8:77932261-77934262(+)
Zm00001d013723::5:18590210-18592211(+)
Zm00001d031627::1:196863523-196865524(+)
Zm00001d016475::5:163825346-163827347(+)
Zm00001d018830::7:6733250-6735251(-)
Zm00001d014571::5:53947112-53949113(-)
Zm00001d009773::8:80507652-80509653(-)
Zm00001d009649::8:74317938-74319939(+)
Zm00001d001838::2:1681170-1683171(-)
Zm00001d017547::5:199269454-199271455(+)
Zm00001d037979::6:144059071-144061072(+)
Zm00001d020343::7:107894597-107896598(-)
Zm00001d002465::2:13316589-13318590(-)
Zm00001d028423::1:34541478-34543479(-)
Zm00001d049560::4:35293556-35295557(-)
Zm00001d017864::5:209120964-209122965(-)
Zm00001d017883::5:209532712-209534713(+)
Zm00001d011732::8:160218820-160220821(+)
Zm00001d023523::10:8709581-8711582(+)
Zm00001d040839::3:69849798-69851799(-)
Zm00001d027710::1:11717273-11719274(-)
Zm00001d021867::7:164947483-164949484(+)
Zm00001d017867::5:209145342-209147343(-)
Zm00001d004389::2:108159843-108161844(-)
Zm00001d031913::1:206638877-206640878(+)
Zm00001d037302::6:120023972-120025973(+)
Zm00001d051883::4:173397194-173399195(+)
Zm00001d039196::6:172326591-172328592(+)
Zm00001d053658::4:238272206-238274207(+)
Zm00001d052295::4:186308556-186310557(+)
Zm00001d036328::6:84472789-84474790(+)
Zm00001d007038::2:220647681-220649682(-)
Zm00001d050838::4:125856680-125858681(-)
Zm00001d039252::3:565644-567645(-)
Zm00001d022192::7:172476508-172478509(-)
Zm00001d033978::1:279940420-279942421(+)
Zm00001d030372::1:126997286-126999287(-)
Zm00001d048070::9:149341670-149343671(+)
Zm00001d026542::10:147940911-147942912(+)
Zm00001d034872::1:304414510-304416511(+)
Zm00001d027504::1:6906095-6908096(+)
Zm00001d031309::1:185842396-185844397(-)
Zm00001d051937::4:174850894-174852895(+)
Zm00001d052011::4:176413838-176415839(+)
Zm00001d006184::2:200976572-200978573(-)
Zm00001d028812::1:47210275-47212276(+)
Zm00001d011775::8:161304592-161306593(-)
Zm00001d018049::5:213160263-213162264(-)
Zm00001d024619::10:80409182-80411183(-)
Zm00001d021714::7:161109518-161111519(-)
Zm00001d009917::8:89365882-89367883(+)
Zm00001d003249::2:37859208-37861209(-)
Zm00001d011756::8:160824920-160826921(-)
Zm00001d050017::4:59933825-59935826(-)
Zm00001d034224::1:287119262-287121263(-)
Zm00001d008601::8:14156748-14158749(+)
Zm00001d028484::1:36592454-36594455(-)
Zm00001d045574::9:27083607-27085608(-)
Zm00001d019836::7:67847206-67849207(+)
Zm00001d051055::4:139226388-139228389(+)
Zm00001d037318::6:120775498-120777499(+)
Zm00001d041988::3:146712616-146714617(-)
Zm00001d021695::7:160398786-160400787(-)
Zm00001d048551::9:158533268-158535269(+)
Zm00001d020248::7:102054308-102056309(+)
Zm00001d026103::10:138513870-138515871(-)
Zm00001d021864::7:164878626-164880627(+)
Zm00001d029810::1:88023081-88025082(-)
Zm00001d048162::9:151215656-151217657(+)
Zm00001d037695::6:134310044-134312045(+)
Zm00001d041243::3:107821666-107823667(-)
Zm00001d022364::7:176148477-176150478(+)
Zm00001d042394::3:164360274-164362275(+)
Zm00001d023396::10:4672874-4674875(+)
Zm00001d029373::1:67972712-67974713(-)
Zm00001d042125::3:152139783-152141784(-)
Zm00001d031322::1:185963872-185965873(+)
Zm00001d026568::10:148184609-148186610(+)
Zm00001d053778::4:240942298-240944299(-)
Zm00001d017307::5:192248623-192250624(+)
Zm00001d050336::4:82003412-82005413(+)
Zm00001d047895::9:144529229-144531230(+)
Zm00001d007960::2:244107954-244109955(+)
Zm00001d010322::8:109549172-109551173(-)
Zm00001d042080::3:149893927-149895928(+)
Zm00001d016822::5:177285433-177287434(-)
Zm00001d030819::1:161777246-161779247(-)
Zm00001d037001::6:108724044-108726045(+)
Zm00001d017820::5:207732146-207734147(+)
Zm00001d017830::5:208015008-208017009(+)
Zm00001d047859::9:143635607-143637608(-)
Zm00001d045400::9:20676678-20678679(+)
Zm00001d053382::4:228562208-228564209(+)
Zm00001d031671::1:198163549-198165550(-)
Zm00001d047262::9:124765526-124767527(+)
Zm00001d014728::5:60858716-60860717(-)
Zm00001d051934::4:174843039-174845040(-)
Zm00001d005019::2:154110578-154112579(+)
Zm00001d024965::10:97100149-97102150(+)
Zm00001d020228::7:101176804-101178805(-)
Zm00001d032353::1:223543781-223545782(+)
Zm00001d002936::2:27321786-27323787(-)
Zm00001d041823::3:139355083-139357084(-)
Zm00001d047582::9:136352157-136354158(-)
Zm00001d054069::4:245858976-245860977(-)
Zm00001d013891::5:24008240-24010241(-)
Zm00001d026055::10:137225321-137227322(-)
Zm00001d049365::4:27940738-27942739(+)
Zm00001d034042::1:282030618-282032619(+)
Zm00001d053741::4:240157417-240159418(+)
Zm00001d035097::6:5181552-5183553(-)
Zm00001d038660::6:161966577-161968578(+)
Zm00001d051075::4:140675716-140677717(+)
Zm00001d004048::2:78974138-78976139(-)
Zm00001d011149::8:140720854-140722855(+)
Zm00001d049359::4:27810605-27812606(-)
Zm00001d018868::7:7848627-7850628(-)
Zm00001d020751::7:131205804-131207805(+)
Zm00001d037414::6:124900245-124902246(-)
Zm00001d035370::6:23531885-23533886(+)
Zm00001d051511::4:160982826-160984827(+)
Zm00001d027309::1:2627788-2629789(+)
Zm00001d018297::5:218087246-218089247(+)
Zm00001d017251::5:190353824-190355825(+)
Zm00001d042123::3:151898722-151900723(+)
Zm00001d045145::9:14223801-14225802(+)
Zm00001d002132::2:6435142-6437143(+)
Zm00001d034058::1:282720525-282722526(-)
Zm00001d017793::5:206963438-206965439(+)
Zm00001d044297::3:224482875-224484876(+)
Zm00001d032356::1:223600976-223602977(+)
Zm00001d002416::2:12277369-12279370(-)
Zm00001d034530::1:295746444-295748445(-)
Zm00001d020877::7:135225712-135227713(-)
Zm00001d046535::9:94505151-94507152(-)
Zm00001d002645::2:18048229-18050230(+)
Zm00001d031845::1:203909783-203911784(+)
Zm00001d027718::1:12074071-12076072(-)
Zm00001d036322::6:84110503-84112504(+)
Zm00001d033503::1:264693290-264695291(-)
```
