## Supplementary material for "A comprehensive map of preferentially located motifs reveals distinct proximal *cis*-regulatory elements in plants": TAATAAAG_containing_gene_set.txt

```
#Occurences of TAATAAAG between 12 and 42 (positions relative to the transcription start site)
#136 sequences with TAATAAAG in this interval
#0.54% of the sequences in promoter set with TAATAAAG (set with 25199 sequences)
Zm00001d010126::8:100381428-100383429(-)
Zm00001d014616::5:55840522-55842523(-)
Zm00001d008739::8:18567267-18569268(+)
Zm00001d004599::2:121333831-121335832(+)
Zm00001d009007::8:29789716-29791717(-)
Zm00001d047226::9:122937797-122939798(+)
Zm00001d053757::4:240547916-240549917(-)
Zm00001d039650::3:10542987-10544988(-)
Zm00001d028816::1:47446387-47448388(-)
Zm00001d049726::4:41550652-41552653(-)
Zm00001d032447::1:226863466-226865467(-)
Zm00001d045432::9:21982018-21984019(+)
Zm00001d054096::4:246448035-246450036(+)
Zm00001d051586::4:163488063-163490064(-)
Zm00001d028827::1:47800008-47802009(-)
Zm00001d040656::3:56773651-56775652(-)
Zm00001d016160::5:147711913-147713914(-)
Zm00001d014138::5:33832483-33834484(+)
Zm00001d010919::8:133389467-133391468(+)
Zm00001d030685::1:152956206-152958207(+)
Zm00001d032815::1:239120141-239122142(+)
Zm00001d053397::4:229274760-229276761(+)
Zm00001d005057::2:156443012-156445013(-)
Zm00001d009193::8:42031752-42033753(+)
Zm00001d038964::6:167832680-167834681(+)
Zm00001d053761::4:240644314-240646315(-)
Zm00001d038342::6:154875210-154877211(-)
Zm00001d032505::1:228781533-228783534(-)
Zm00001d012572::8:176807112-176809113(+)
Zm00001d003309::2:39699872-39701873(-)
Zm00001d029241::1:63374711-63376712(-)
Zm00001d028882::1:49579484-49581485(+)
Zm00001d040523::3:47971115-47973116(-)
Zm00001d029391::1:68667408-68669409(-)
Zm00001d034049::1:282393250-282395251(+)
Zm00001d013493::5:12699679-12701680(+)
Zm00001d023874::10:25934964-25936965(+)
Zm00001d038301::6:153935443-153937444(-)
Zm00001d052310::4:186759269-186761270(+)
Zm00001d036933::6:106779956-106781957(-)
Zm00001d054093::4:246369613-246371614(+)
Zm00001d027740::1:12441120-12443121(+)
Zm00001d030220::1:113768144-113770145(+)
Zm00001d012569::8:176789144-176791145(-)
Zm00001d048655::4:2666691-2668692(+)
Zm00001d039624::3:9369503-9371504(-)
Zm00001d014562::5:53276265-53278266(-)
Zm00001d011642::8:157264943-157266944(+)
Zm00001d006923::2:219454800-219456801(+)
Zm00001d042102::3:150721037-150723038(-)
Zm00001d048418::9:155937773-155939774(-)
Zm00001d012337::8:172700387-172702388(-)
Zm00001d011525::8:153522390-153524391(-)
Zm00001d030995::1:172456977-172458978(-)
Zm00001d020408::7:111960670-111962671(-)
Zm00001d039453::3:4744283-4746284(+)
Zm00001d021668::7:159571772-159573773(+)
Zm00001d013836::5:21954029-21956030(+)
Zm00001d007049::2:220869676-220871677(-)
Zm00001d034336::1:290158966-290160967(-)
Zm00001d016820::5:177242999-177245000(+)
Zm00001d010228::8:104779910-104781911(+)
Zm00001d027325::1:2976434-2978435(-)
Zm00001d029275::1:64548690-64550691(-)
Zm00001d018254::5:217438762-217440763(+)
Zm00001d048799::4:5690614-5692615(+)
Zm00001d026047::10:136890063-136892064(+)
Zm00001d019163::7:19753823-19755824(-)
Zm00001d014817::5:64424932-64426933(+)
Zm00001d013402::5:10478578-10480579(-)
Zm00001d048521::9:157717404-157719405(+)
Zm00001d022599::7:180833861-180835862(-)
Zm00001d008455::8:9189150-9191151(+)
Zm00001d033916::1:278528209-278530210(-)
Zm00001d045540::9:25854574-25856575(-)
Zm00001d018876::7:7988730-7990731(-)
Zm00001d020237::7:101652227-101654228(-)
Zm00001d020786::7:132650991-132652992(-)
Zm00001d041548::3:126583333-126585334(-)
Zm00001d019498::7:37886289-37888290(+)
Zm00001d049232::4:21989484-21991485(-)
Zm00001d029794::1:87315645-87317646(-)
Zm00001d011680::8:158510715-158512716(+)
Zm00001d032728::1:236339046-236341047(+)
Zm00001d034561::1:296365694-296367695(-)
Zm00001d019565::7:43070402-43072403(+)
Zm00001d011763::8:161018505-161020506(+)
Zm00001d027962::1:18457219-18459220(-)
Zm00001d037872::6:140519203-140521204(+)
Zm00001d002968::2:28305898-28307899(+)
Zm00001d029280::1:64686335-64688336(-)
Zm00001d008414::8:8120556-8122557(-)
Zm00001d012312::8:172216655-172218656(-)
Zm00001d011877::8:163764912-163766913(-)
Zm00001d044127::3:219912411-219914412(+)
Zm00001d035323::6:21264194-21266195(+)
Zm00001d041601::3:129403430-129405431(-)
Zm00001d022383::7:176513273-176515274(-)
Zm00001d033032::1:247938635-247940636(+)
Zm00001d007585::2:235405986-235407987(-)
Zm00001d038481::6:158361033-158363034(-)
Zm00001d019039::7:13833284-13835285(-)
Zm00001d023376::10:4270767-4272768(+)
Zm00001d020614::7:125132239-125134240(+)
Zm00001d045884::9:45475459-45477460(+)
Zm00001d029279::1:64617128-64619129(-)
Zm00001d010204::8:103924438-103926439(-)
Zm00001d019447::7:34302473-34304474(-)
Zm00001d017213::5:189091641-189093642(+)
Zm00001d002315::2:10157050-10159051(-)
Zm00001d020227::7:101003207-101005208(+)
Zm00001d025626::10:124408378-124410379(+)
Zm00001d008176::8:326097-328098(+)
Zm00001d038779::6:164288567-164290568(-)
Zm00001d020483::7:118399583-118401584(+)
Zm00001d011036::8:137161208-137163209(-)
Zm00001d009527::8:69071285-69073286(-)
Zm00001d017258::5:190758823-190760824(-)
Zm00001d031635::1:196942732-196944733(+)
Zm00001d005472::2:175350954-175352955(-)
Zm00001d003937::2:70460266-70462267(-)
Zm00001d044665::3:234416047-234418048(-)
Zm00001d029606::1:78910659-78912660(-)
Zm00001d038106::6:148078447-148080448(+)
Zm00001d053308::4:225413200-225415201(+)
Zm00001d053895::4:243228604-243230605(+)
Zm00001d018842::7:6967623-6969624(+)
Zm00001d047833::9:142792420-142794421(-)
Zm00001d035053::6:3273762-3275763(-)
Zm00001d002616::2:16819315-16821316(+)
Zm00001d011112::8:139304720-139306721(+)
Zm00001d004065::2:80052431-80054432(+)
Zm00001d035468::6:28112341-28114342(+)
Zm00001d006924::2:219454801-219456802(+)
Zm00001d029272::1:64479264-64481265(-)
Zm00001d029455::1:71523449-71525450(-)
```
