## Supplementary material for "A comprehensive map of preferentially located motifs reveals distinct proximal *cis*-regulatory elements in plants": TAATAAAT_containing_gene_set.txt

```
#Occurences of TAATAAAT between -1 and 40 (positions relative to the transcription start site)
#263 sequences with TAATAAAT in this interval
#1.04% of the sequences in promoter set with TAATAAAT (set with 25199 sequences)
Zm00001d021695::7:160398786-160400787(-)
Zm00001d022262::7:173866691-173868692(-)
Zm00001d033186::1:253271527-253273528(-)
Zm00001d031109::1:177583458-177585459(-)
Zm00001d010401::8:112912585-112914586(+)
Zm00001d038500::6:158632682-158634683(+)
Zm00001d024493::10:74098947-74100948(-)
Zm00001d025008::10:99427146-99429147(+)
Zm00001d033117::1:250588214-250590215(+)
Zm00001d021182::7:145177778-145179779(-)
Zm00001d045065::9:11354034-11356035(+)
Zm00001d039224::6:173325483-173327484(+)
Zm00001d037497::6:127274245-127276246(-)
Zm00001d052018::4:176595614-176597615(+)
Zm00001d030648::1:150687934-150689935(+)
Zm00001d054104::4:246556418-246558419(-)
Zm00001d013522::5:13538430-13540431(-)
Zm00001d047857::9:143573182-143575183(+)
Zm00001d025951::10:134561579-134563580(+)
Zm00001d019890::7:73381230-73383231(+)
Zm00001d013804::5:20986258-20988259(-)
Zm00001d051267::4:151180627-151182628(-)
Zm00001d046524::9:93804482-93806483(-)
Zm00001d051538::4:161855247-161857248(-)
Zm00001d046261::9:77153617-77155618(-)
Zm00001d018528::5:222515900-222517901(+)
Zm00001d034368::1:291058037-291060038(-)
Zm00001d028082::1:22208826-22210827(+)
Zm00001d009829::8:84168645-84170646(-)
Zm00001d011762::8:161002348-161004349(+)
Zm00001d017943::5:210530676-210532677(-)
Zm00001d017038::5:183361187-183363188(-)
Zm00001d014685::5:59015472-59017473(-)
Zm00001d015127::5:76603201-76605202(+)
Zm00001d032681::1:234065233-234067234(+)
Zm00001d002474::2:13571712-13573713(-)
Zm00001d025847::10:131488255-131490256(+)
Zm00001d042608::3:173417922-173419923(+)
Zm00001d049125::4:16824192-16826193(-)
Zm00001d001870::2:2116660-2118661(+)
Zm00001d004899::2:147709264-147711265(+)
Zm00001d035347::6:22750198-22752199(-)
Zm00001d035447::6:25990736-25992737(-)
Zm00001d040011::3:22864172-22866173(-)
Zm00001d033400::1:261837684-261839685(-)
Zm00001d050219::4:74344358-74346359(-)
Zm00001d040545::3:48942088-48944089(+)
Zm00001d003468::2:45237798-45239799(-)
Zm00001d015197::5:78934779-78936780(-)
Zm00001d008623::8:15014255-15016256(-)
Zm00001d017926::5:210206939-210208940(-)
Zm00001d050790::4:123190607-123192608(-)
Zm00001d039833::3:16201609-16203610(+)
Zm00001d027570::1:8284754-8286755(-)
Zm00001d052642::4:195649294-195651295(+)
Zm00001d015769::5:118163495-118165496(-)
Zm00001d028518::1:37968968-37970969(-)
Zm00001d024092::10:43764558-43766559(+)
Zm00001d031973::1:208356484-208358485(-)
Zm00001d036233::6:78381360-78383361(-)
Zm00001d020423::7:113099007-113101008(+)
Zm00001d045101::9:12498093-12500094(-)
Zm00001d049767::4:43890988-43892989(-)
Zm00001d002111::2:6051008-6053009(-)
Zm00001d025707::10:126905690-126907691(-)
Zm00001d007848::2:240834369-240836370(+)
Zm00001d030486::1:136739039-136741040(+)
Zm00001d017294::5:192006079-192008080(+)
Zm00001d004012::2:75674907-75676908(-)
Zm00001d036784::6:100809745-100811746(-)
Zm00001d021765::7:162693866-162695867(-)
Zm00001d011358::8:148345745-148347746(+)
Zm00001d015452::5:91147556-91149557(-)
Zm00001d011360::8:148436405-148438406(-)
Zm00001d048646::4:2597362-2599363(-)
Zm00001d015383::5:87522263-87524264(-)
Zm00001d045659::9:31474342-31476343(-)
Zm00001d049812::4:45786856-45788857(+)
Zm00001d023755::10:18799800-18801801(+)
Zm00001d045054::9:11191932-11193933(-)
Zm00001d007313::2:227544545-227546546(-)
Zm00001d007934::2:243394208-243396209(-)
Zm00001d041975::3:146345386-146347387(-)
Zm00001d001945::2:3373732-3375733(-)
Zm00001d040479::3:46079672-46081673(-)
Zm00001d044990::9:9471646-9473647(-)
Zm00001d050810::4:124192588-124194589(-)
Zm00001d013209::5:6603154-6605155(-)
Zm00001d048049::9:148864319-148866320(-)
Zm00001d039157::6:171237521-171239522(+)
Zm00001d016943::5:180769122-180771123(+)
Zm00001d049178::4:19295477-19297478(+)
Zm00001d007175::2:223827602-223829603(+)
Zm00001d040920::3:79256160-79258161(-)
Zm00001d003857::2:63031868-63033869(+)
Zm00001d031088::1:176620836-176622837(+)
Zm00001d044994::9:9504366-9506367(-)
Zm00001d002681::2:19182182-19184183(+)
Zm00001d009445::8:64738208-64740209(+)
Zm00001d005911::2:192481552-192483553(-)
Zm00001d042066::3:149519951-149521952(+)
Zm00001d042922::3:184002758-184004759(+)
Zm00001d036651::6:96420451-96422452(+)
Zm00001d028261::1:28224566-28226567(+)
Zm00001d041050::3:93120618-93122619(+)
Zm00001d019853::7:70485347-70487348(-)
Zm00001d033813::1:274319349-274321350(+)
Zm00001d036588::6:93868174-93870175(+)
Zm00001d035645::6:38127283-38129284(+)
Zm00001d022321::7:175369650-175371651(+)
Zm00001d028977::1:53415800-53417801(+)
Zm00001d013128::5:5191714-5193715(-)
Zm00001d041143::3:100308724-100310725(-)
Zm00001d029155::1:60831490-60833491(-)
Zm00001d003394::2:42773175-42775176(-)
Zm00001d029885::1:92219004-92221005(-)
Zm00001d016792::5:176046583-176048584(+)
Zm00001d029312::1:65583281-65585282(+)
Zm00001d025494::10:120564881-120566882(-)
Zm00001d011581::8:154933043-154935044(+)
Zm00001d025703::10:126793399-126795400(-)
Zm00001d044412::3:227442231-227444232(+)
Zm00001d014418::5:45734696-45736697(-)
Zm00001d010990::8:136107110-136109111(-)
Zm00001d029141::1:60321449-60323450(+)
Zm00001d004139::2:85782447-85784448(+)
Zm00001d044956::9:8215777-8217778(-)
Zm00001d053587::4:235505032-235507033(+)
Zm00001d017021::5:182892879-182894880(+)
Zm00001d012112::8:168391736-168393737(-)
Zm00001d049716::4:41316467-41318468(+)
Zm00001d021383::7:150575385-150577386(+)
Zm00001d019342::7:28766938-28768939(-)
Zm00001d023218::10:699002-701003(-)
Zm00001d048074::9:149390645-149392646(+)
Zm00001d022259::7:173852581-173854582(-)
Zm00001d034020::1:281342367-281344368(-)
Zm00001d011088::8:138557751-138559752(+)
Zm00001d049113::4:16447230-16449231(+)
Zm00001d047981::9:147116283-147118284(+)
Zm00001d019822::7:65801685-65803686(+)
Zm00001d050168::4:70221161-70223162(-)
Zm00001d044642::3:233853453-233855454(+)
Zm00001d023833::10:23762958-23764959(+)
Zm00001d016612::5:170109560-170111561(+)
Zm00001d012247::8:170930890-170932891(+)
Zm00001d003890::2:65459647-65461648(+)
Zm00001d007565::2:234946765-234948766(+)
Zm00001d041274::3:109615180-109617181(-)
Zm00001d033148::1:252129261-252131262(-)
Zm00001d028531::1:38341734-38343735(-)
Zm00001d048219::9:152663453-152665454(-)
Zm00001d013808::5:21105944-21107945(+)
Zm00001d053721::4:239843795-239845796(+)
Zm00001d051481::4:160050420-160052421(-)
Zm00001d043590::3:204498495-204500496(-)
Zm00001d020773::7:131953418-131955419(-)
Zm00001d033017::1:247060882-247062883(+)
Zm00001d040543::3:48850128-48852129(-)
Zm00001d044327::3:225302505-225304506(+)
Zm00001d034344::1:290265951-290267952(+)
Zm00001d044159::3:220754099-220756100(-)
Zm00001d043640::3:205806565-205808566(-)
Zm00001d038426::6:157075400-157077401(+)
Zm00001d014524::5:51588014-51590015(+)
Zm00001d043824::3:210992077-210994078(+)
Zm00001d025705::10:126855304-126857305(+)
Zm00001d009125::8:38277111-38279112(-)
Zm00001d024661::10:82538524-82540525(+)
Zm00001d019372::7:30448383-30450384(-)
Zm00001d009344::8:57627993-57629994(+)
Zm00001d049701::4:40570491-40572492(+)
Zm00001d037273::6:119047220-119049221(-)
Zm00001d005638::2:181604623-181606624(+)
Zm00001d018615::7:1026298-1028299(-)
Zm00001d042755::3:179000818-179002819(-)
Zm00001d036341::6:84965633-84967634(-)
Zm00001d004763::2:137366969-137368970(-)
Zm00001d036036::6:67783033-67785034(+)
Zm00001d015975::5:135873318-135875319(-)
Zm00001d047495::9:132533108-132535109(-)
Zm00001d003824::2:61095513-61097514(-)
Zm00001d021437::7:152287724-152289725(+)
Zm00001d023880::10:26190327-26192328(+)
Zm00001d005902::2:192280049-192282050(-)
Zm00001d033815::1:274394836-274396837(-)
Zm00001d013795::5:20373296-20375297(-)
Zm00001d029422::1:69855393-69857394(-)
Zm00001d009011::8:30108703-30110704(+)
Zm00001d028660::1:42126201-42128202(-)
Zm00001d052781::4:200743516-200745517(-)
Zm00001d014177::5:34996600-34998601(+)
Zm00001d052725::4:199038427-199040428(-)
Zm00001d048698::4:3504826-3506827(-)
Zm00001d010662::8:123261871-123263872(+)
Zm00001d007860::2:241039444-241041445(+)
Zm00001d019018::7:12871995-12873996(+)
Zm00001d053555::4:233901997-233903998(+)
Zm00001d002638::2:17669084-17671085(+)
Zm00001d037439::6:125465213-125467214(-)
Zm00001d041277::3:109761170-109763171(+)
Zm00001d025294::10:112984367-112986368(-)
Zm00001d042690::3:177033425-177035426(+)
Zm00001d047522::9:133459476-133461477(+)
Zm00001d044657::3:234238190-234240191(-)
Zm00001d021260::7:147098094-147100095(+)
Zm00001d001881::2:2312691-2314692(-)
Zm00001d022209::7:172906384-172908385(-)
Zm00001d030489::1:136750445-136752446(+)
Zm00001d023640::10:13315010-13317011(+)
Zm00001d037059::6:110982370-110984371(-)
Zm00001d043378::3:198228736-198230737(-)
Zm00001d047447::9:130363455-130365456(+)
Zm00001d016528::5:166527101-166529102(-)
Zm00001d042395::3:164410998-164412999(+)
Zm00001d049461::4:31105016-31107017(-)
Zm00001d003268::2:38418402-38420403(-)
Zm00001d029264::1:64216021-64218022(-)
Zm00001d009666::8:75121708-75123709(-)
Zm00001d043237::3:192733381-192735382(+)
Zm00001d036598::6:94022464-94024465(+)
Zm00001d034872::1:304414510-304416511(+)
Zm00001d013516::5:13412338-13414339(-)
Zm00001d033559::1:267207219-267209220(-)
Zm00001d022526::7:179347453-179349454(+)
Zm00001d017363::5:193669204-193671205(+)
Zm00001d012812::5:700981-702982(-)
Zm00001d052806::4:201499594-201501595(-)
Zm00001d027534::1:7565275-7567276(+)
Zm00001d052321::4:187093227-187095228(-)
Zm00001d049789::4:44707979-44709980(-)
Zm00001d037156::6:114066190-114068191(+)
Zm00001d016452::5:162870177-162872178(-)
Zm00001d018418::5:220376847-220378848(-)
Zm00001d003902::2:66402929-66404930(-)
Zm00001d029643::1:80922113-80924114(+)
Zm00001d037177::6:114826574-114828575(-)
Zm00001d012870::5:1410264-1412265(-)
Zm00001d025322::10:114049648-114051649(+)
Zm00001d038011::6:145086293-145088294(+)
Zm00001d036825::6:102829364-102831365(-)
Zm00001d048796::4:5650268-5652269(+)
Zm00001d052540::4:192576671-192578672(+)
Zm00001d032561::1:230529191-230531192(+)
Zm00001d034617::1:297875585-297877586(+)
Zm00001d022490::7:178666969-178668970(-)
Zm00001d011096::8:138823859-138825860(-)
Zm00001d049086::4:15590432-15592433(-)
Zm00001d038250::6:152369895-152371896(+)
Zm00001d030131::1:108192221-108194222(+)
Zm00001d008693::8:17301170-17303171(+)
Zm00001d052969::4:206590729-206592730(+)
Zm00001d017509::5:197959371-197961372(+)
Zm00001d053202::4:219686271-219688272(+)
Zm00001d009359::8:59321911-59323912(-)
Zm00001d035764::6:46348037-46350038(+)
Zm00001d029662::1:81795494-81797495(-)
Zm00001d043270::3:193926378-193928379(-)
Zm00001d037646::6:132766635-132768636(-)
Zm00001d032991::1:246034440-246036441(-)
Zm00001d034019::1:281285299-281287300(-)
Zm00001d034128::1:284687287-284689288(-)
Zm00001d022461::7:178147805-178149806(-)
```
