## Supplementary material for "A comprehensive map of preferentially located motifs reveals distinct proximal *cis*-regulatory elements in plants": TAATAACA_containing_gene_set.txt

```
#Occurences of TAATAACA between -34 and 55 (positions relative to the transcription start site)
#281 sequences with TAATAACA in this interval
#1.12% of the sequences in promoter set with TAATAACA (set with 25199 sequences)
Zm00001d028662::1:42228098-42230099(+)
Zm00001d052855::4:202670157-202672158(+)
Zm00001d025453::10:119059326-119061327(+)
Zm00001d034453::1:293422186-293424187(+)
Zm00001d004864::2:145434501-145436502(+)
Zm00001d043295::3:194899108-194901109(+)
Zm00001d045822::9:41423671-41425672(+)
Zm00001d037602::6:131219922-131221923(-)
Zm00001d019941::7:78279716-78281717(-)
Zm00001d011036::8:137161208-137163209(-)
Zm00001d004885::2:146494848-146496849(+)
Zm00001d045836::9:42605397-42607398(-)
Zm00001d034577::1:296863847-296865848(+)
Zm00001d003139::2:33431319-33433320(+)
Zm00001d042378::3:163832786-163834787(+)
Zm00001d043251::3:193344332-193346333(-)
Zm00001d050588::4:102669919-102671920(+)
Zm00001d037410::6:124805065-124807066(+)
Zm00001d004957::2:150615780-150617781(-)
Zm00001d053221::4:220724500-220726501(+)
Zm00001d004819::2:141043085-141045086(+)
Zm00001d040374::3:40747199-40749200(+)
Zm00001d003685::2:54350772-54352773(-)
Zm00001d029206::1:62416638-62418639(-)
Zm00001d007729::2:238305982-238307983(-)
Zm00001d028987::1:53747321-53749322(+)
Zm00001d004532::2:116803000-116805001(+)
Zm00001d002146::2:6772224-6774225(+)
Zm00001d023385::10:4346110-4348111(+)
Zm00001d017491::5:197433904-197435905(-)
Zm00001d007694::2:237550239-237552240(+)
Zm00001d023514::10:8361387-8363388(+)
Zm00001d007302::2:227312081-227314082(+)
Zm00001d012701::8:178881381-178883382(-)
Zm00001d018064::5:213686309-213688310(+)
Zm00001d013746::5:19174247-19176248(-)
Zm00001d035783::6:48490745-48492746(-)
Zm00001d049541::4:33816268-33818269(+)
Zm00001d021512::7:154616450-154618451(-)
Zm00001d033645::1:269532497-269534498(-)
Zm00001d054012::4:245104413-245106414(+)
Zm00001d046952::9:112603312-112605313(+)
Zm00001d007405::2:230991113-230993114(-)
Zm00001d040769::3:64638053-64640054(+)
Zm00001d002496::2:14013424-14015425(+)
Zm00001d033551::1:266962689-266964690(-)
Zm00001d030330::1:122752965-122754966(+)
Zm00001d021328::7:149015096-149017097(-)
Zm00001d008875::8:23548755-23550756(+)
Zm00001d048066::9:149281934-149283935(+)
Zm00001d019463::7:35181628-35183629(-)
Zm00001d051743::4:168621924-168623925(+)
Zm00001d036420::6:87681861-87683862(+)
Zm00001d024302::10:62900787-62902788(+)
Zm00001d052251::4:184751097-184753098(-)
Zm00001d050674::4:115063797-115065798(+)
Zm00001d011075::8:138114117-138116118(-)
Zm00001d004672::2:129373697-129375698(+)
Zm00001d017936::5:210381350-210383351(+)
Zm00001d001902::2:2636158-2638159(-)
Zm00001d036875::6:105401557-105403558(+)
Zm00001d048655::4:2666691-2668692(+)
Zm00001d053962::4:244376778-244378779(-)
Zm00001d042667::3:176039957-176041958(-)
Zm00001d021384::7:150582359-150584360(+)
Zm00001d019502::7:37950097-37952098(+)
Zm00001d039982::3:21730879-21732880(+)
Zm00001d043494::3:201767925-201769926(-)
Zm00001d034337::1:290195470-290197471(+)
Zm00001d007046::2:220807595-220809596(-)
Zm00001d050104::4:65809171-65811172(+)
Zm00001d001865::2:2077386-2079387(+)
Zm00001d035663::6:39871676-39873677(+)
Zm00001d019698::7:51740257-51742258(-)
Zm00001d038304::6:154052215-154054216(+)
Zm00001d037241::6:117496580-117498581(+)
Zm00001d029196::1:61782413-61784414(+)
Zm00001d026544::10:147963146-147965147(+)
Zm00001d044280::3:223965409-223967410(+)
Zm00001d007542::2:234340667-234342668(+)
Zm00001d030827::1:162051544-162053545(-)
Zm00001d038003::6:144812392-144814393(+)
Zm00001d033948::1:279364599-279366600(+)
Zm00001d005030::2:154829503-154831504(+)
Zm00001d008360::8:6296941-6298942(+)
Zm00001d011362::8:148483737-148485738(-)
Zm00001d051861::4:172534256-172536257(-)
Zm00001d036876::6:105420642-105422643(-)
Zm00001d030598::1:147539906-147541907(-)
Zm00001d037448::6:125638260-125640261(+)
Zm00001d016101::5:144564886-144566887(+)
Zm00001d041204::3:105354876-105356877(+)
Zm00001d008953::8:26882731-26884732(-)
Zm00001d038695::6:162657941-162659942(-)
Zm00001d015975::5:135873318-135875319(-)
Zm00001d037143::6:113822583-113824584(+)
Zm00001d053334::4:226581765-226583766(+)
Zm00001d050112::4:66650890-66652891(-)
Zm00001d053565::4:234513527-234515528(-)
Zm00001d003144::2:33546152-33548153(+)
Zm00001d037497::6:127274245-127276246(-)
Zm00001d028076::1:22090600-22092601(+)
Zm00001d012856::5:1127922-1129923(+)
Zm00001d040693::3:58564701-58566702(-)
Zm00001d020185::7:98427130-98429131(+)
Zm00001d002313::2:10131838-10133839(-)
Zm00001d023211::10:263742-265743(+)
Zm00001d028231::1:27410060-27412061(-)
Zm00001d012331::8:172530791-172532792(+)
Zm00001d006252::2:202862174-202864175(-)
Zm00001d045113::9:13148222-13150223(+)
Zm00001d024632::10:81337400-81339401(-)
Zm00001d044494::3:229639473-229641474(+)
Zm00001d014103::5:32619375-32621376(-)
Zm00001d024425::10:70495210-70497211(-)
Zm00001d020209::7:100247062-100249063(-)
Zm00001d007635::2:236676807-236678808(-)
Zm00001d052890::4:203609846-203611847(+)
Zm00001d047403::9:128993658-128995659(+)
Zm00001d034924::1:305676028-305678029(+)
Zm00001d014025::5:29091827-29093828(-)
Zm00001d029568::1:76659386-76661387(-)
Zm00001d018713::7:3004646-3006647(-)
Zm00001d046200::9:71539198-71541199(+)
Zm00001d022176::7:171739160-171741161(+)
Zm00001d004088::2:81500986-81502987(-)
Zm00001d028212::1:26533907-26535908(-)
Zm00001d004337::2:104457818-104459819(-)
Zm00001d030958::1:169043541-169045542(-)
Zm00001d006433::2:207988481-207990482(-)
Zm00001d006068::2:197298263-197300264(-)
Zm00001d030014::1:99424036-99426037(-)
Zm00001d021879::7:165318854-165320855(-)
Zm00001d046474::9:91599358-91601359(+)
Zm00001d036018::6:66397274-66399275(-)
Zm00001d023711::10:16566441-16568442(+)
Zm00001d017093::5:185235991-185237992(-)
Zm00001d039935::3:19868982-19870983(-)
Zm00001d036350::6:85119966-85121967(-)
Zm00001d004713::2:133077262-133079263(-)
Zm00001d024262::10:59949052-59951053(+)
Zm00001d030954::1:168745110-168747111(-)
Zm00001d013701::5:17882097-17884098(+)
Zm00001d024981::10:97874241-97876242(-)
Zm00001d017119::5:185982938-185984939(-)
Zm00001d017920::5:210111806-210113807(-)
Zm00001d009280::8:50949934-50951935(+)
Zm00001d029266::1:64356702-64358703(-)
Zm00001d031549::1:193853281-193855282(+)
Zm00001d017826::5:207859263-207861264(+)
Zm00001d029721::1:84035686-84037687(+)
Zm00001d007373::2:230075332-230077333(+)
Zm00001d038687::6:162596841-162598842(+)
Zm00001d023799::10:22054019-22056020(+)
Zm00001d024012::10:36876665-36878666(-)
Zm00001d028083::1:22221065-22223066(-)
Zm00001d035294::6:19586719-19588720(+)
Zm00001d013810::5:21186047-21188048(-)
Zm00001d011791::8:161665460-161667461(+)
Zm00001d035731::6:43845858-43847859(-)
Zm00001d017808::5:207424996-207426997(-)
Zm00001d036637::6:95863189-95865190(+)
Zm00001d034788::1:302327174-302329175(+)
Zm00001d036072::6:70420825-70422826(-)
Zm00001d032366::1:224068985-224070986(+)
Zm00001d023788::10:20293121-20295122(+)
Zm00001d026459::10:146249264-146251265(-)
Zm00001d034660::1:299113615-299115616(+)
Zm00001d052793::4:201135573-201137574(+)
Zm00001d051681::4:166605097-166607098(-)
Zm00001d043652::3:206065384-206067385(-)
Zm00001d003551::2:47841158-47843159(+)
Zm00001d043831::3:211087672-211089673(+)
Zm00001d044634::3:233671316-233673317(+)
Zm00001d037580::6:130369760-130371761(+)
Zm00001d019857::7:70644088-70646089(+)
Zm00001d017944::5:210536324-210538325(-)
Zm00001d004798::2:140010799-140012800(-)
Zm00001d049580::4:36016872-36018873(-)
Zm00001d022335::7:175628273-175630274(+)
Zm00001d017644::5:202969946-202971947(-)
Zm00001d013475::5:12421039-12423040(+)
Zm00001d048946::4:10451452-10453453(-)
Zm00001d018463::5:221326767-221328768(-)
Zm00001d049932::4:53774789-53776790(-)
Zm00001d026477::10:146709101-146711102(-)
Zm00001d020835::7:134259741-134261742(+)
Zm00001d042853::3:182124955-182126956(+)
Zm00001d020428::7:113327413-113329414(-)
Zm00001d035833::6:54110457-54112458(+)
Zm00001d019679::7:50546646-50548647(+)
Zm00001d016105::5:144803210-144805211(+)
Zm00001d020020::7:86223580-86225581(-)
Zm00001d025268::10:111865958-111867959(+)
Zm00001d040440::3:43521296-43523297(+)
Zm00001d050518::4:96147893-96149894(+)
Zm00001d017084::5:184853725-184855726(+)
Zm00001d050214::4:73914672-73916673(-)
Zm00001d052323::4:187101748-187103749(-)
Zm00001d051587::4:163509928-163511929(-)
Zm00001d048255::9:153314029-153316030(-)
Zm00001d015430::5:89672212-89674213(+)
Zm00001d003477::2:45425080-45427081(+)
Zm00001d002199::2:8131216-8133217(-)
Zm00001d052602::4:194402727-194404728(+)
Zm00001d033969::1:279875586-279877587(+)
Zm00001d025456::10:119080575-119082576(+)
Zm00001d044798::9:2670324-2672325(+)
Zm00001d009967::8:92804970-92806971(+)
Zm00001d020647::7:126450403-126452404(+)
Zm00001d050171::4:70427562-70429563(-)
Zm00001d008460::8:9328109-9330110(+)
Zm00001d020068::7:89720633-89722634(+)
Zm00001d014250::5:38074438-38076439(-)
Zm00001d002388::2:11652379-11654380(+)
Zm00001d018028::5:212374337-212376338(-)
Zm00001d010198::8:103714123-103716124(-)
Zm00001d024548::10:77770696-77772697(+)
Zm00001d034298::1:288719810-288721811(+)
Zm00001d036721::6:98814301-98816302(-)
Zm00001d006133::2:199508021-199510022(+)
Zm00001d007195::2:224442010-224444011(+)
Zm00001d043165::3:190399742-190401743(+)
Zm00001d011994::8:166067874-166069875(-)
Zm00001d033892::1:277643679-277645680(-)
Zm00001d023426::10:5283401-5285402(+)
Zm00001d043320::3:196437347-196439348(+)
Zm00001d028611::1:40779519-40781520(-)
Zm00001d005529::2:177315737-177317738(-)
Zm00001d013256::5:7184283-7186284(-)
Zm00001d015515::5:95185187-95187188(-)
Zm00001d040185::3:31046780-31048781(-)
Zm00001d025111::10:104815851-104817852(+)
Zm00001d031817::1:202895885-202897886(-)
Zm00001d037873::6:140616801-140618802(+)
Zm00001d007192::2:224429317-224431318(-)
Zm00001d049815::4:45900260-45902261(+)
Zm00001d006253::2:202861386-202863387(+)
Zm00001d051513::4:161036100-161038101(-)
Zm00001d042433::3:167048585-167050586(-)
Zm00001d044398::3:227149861-227151862(+)
Zm00001d030544::1:142960036-142962037(+)
Zm00001d011459::8:150996494-150998495(-)
Zm00001d009747::8:79420878-79422879(-)
Zm00001d008222::8:1662538-1664539(-)
Zm00001d014366::5:43075659-43077660(-)
Zm00001d025227::10:110165377-110167378(+)
Zm00001d012488::8:175395885-175397886(-)
Zm00001d048487::9:157083467-157085468(-)
Zm00001d024943::10:96102676-96104677(+)
Zm00001d042229::3:156903604-156905605(-)
Zm00001d011928::8:164791980-164793981(-)
Zm00001d045571::9:27018042-27020043(-)
Zm00001d042421::3:166638986-166640987(+)
Zm00001d044060::3:218237997-218239998(-)
Zm00001d033999::1:280698414-280700415(-)
Zm00001d035558::6:33060438-33062439(+)
Zm00001d043031::3:187052067-187054068(-)
Zm00001d043270::3:193926378-193928379(-)
Zm00001d009287::8:52298911-52300912(+)
Zm00001d038605::6:160886606-160888607(+)
Zm00001d048416::9:155901508-155903509(-)
Zm00001d053108::4:214197422-214199423(+)
Zm00001d013282::5:7807848-7809849(+)
Zm00001d031851::1:204132843-204134844(+)
Zm00001d035596::6:35979792-35981793(+)
Zm00001d015497::5:93774103-93776104(+)
Zm00001d038092::6:147494733-147496734(-)
Zm00001d040796::3:66374298-66376299(+)
Zm00001d042110::3:150991911-150993912(-)
Zm00001d034623::1:298185165-298187166(-)
Zm00001d033995::1:280608544-280610545(+)
Zm00001d019111::7:17264720-17266721(-)
Zm00001d029129::1:59420623-59422624(-)
Zm00001d037871::6:140508518-140510519(+)
Zm00001d007862::2:241116169-241118170(+)
Zm00001d041389::3:115406377-115408378(-)
Zm00001d018030::5:212392781-212394782(-)
Zm00001d020183::7:98087656-98089657(+)
Zm00001d006439::2:208241516-208243517(-)
Zm00001d043650::3:205980985-205982986(+)
```
