## Supplementary material for "A comprehensive map of preferentially located motifs reveals distinct proximal *cis*-regulatory elements in plants": TAATAACG_containing_gene_set.txt

```
#Occurences of TAATAACG between -1 and 32 (positions relative to the transcription start site)
#37 sequences with TAATAACG in this interval
#0.15% of the sequences in promoter set with TAATAACG (set with 25199 sequences)
Zm00001d035046::6:3072439-3074440(+)
Zm00001d037000::6:108694579-108696580(-)
Zm00001d021227::7:146556147-146558148(+)
Zm00001d041259::3:108747907-108749908(-)
Zm00001d025010::10:99532412-99534413(+)
Zm00001d013800::5:20667130-20669131(+)
Zm00001d053311::4:225551272-225553273(-)
Zm00001d013653::5:16285711-16287712(-)
Zm00001d018438::5:220883776-220885777(+)
Zm00001d016932::5:180330501-180332502(-)
Zm00001d007351::2:229466519-229468520(-)
Zm00001d033903::1:278100622-278102623(+)
Zm00001d010906::8:132966702-132968703(+)
Zm00001d037665::6:133523163-133525164(-)
Zm00001d025342::10:114815794-114817795(+)
Zm00001d039163::6:171550664-171552665(-)
Zm00001d007163::2:223619820-223621821(+)
Zm00001d002809::2:23214387-23216388(-)
Zm00001d029543::1:75647561-75649562(-)
Zm00001d036118::6:72945551-72947552(-)
Zm00001d039255::3:628028-630029(-)
Zm00001d036382::6:86300296-86302297(+)
Zm00001d024981::10:97874241-97876242(-)
Zm00001d011257::8:144718810-144720811(-)
Zm00001d030401::1:129737990-129739991(+)
Zm00001d008205::8:1080151-1082152(-)
Zm00001d039673::3:11574181-11576182(-)
Zm00001d004412::2:110309441-110311442(+)
Zm00001d035597::6:35985426-35987427(-)
Zm00001d039459::3:4939535-4941536(+)
Zm00001d040650::3:56246324-56248325(-)
Zm00001d018327::5:218510147-218512148(-)
Zm00001d034525::1:295635818-295637819(-)
Zm00001d036949::6:107129400-107131401(-)
Zm00001d008435::8:8638416-8640417(+)
Zm00001d003121::2:32866438-32868439(-)
Zm00001d042022::3:147648047-147650048(+)
```
