## Supplementary material for "A comprehensive map of preferentially located motifs reveals distinct proximal *cis*-regulatory elements in plants": TAATAACT_containing_gene_set.txt

```
#Occurences of TAATAACT between -592 and -462 (positions relative to the transcription start site)
#251 sequences with TAATAACT in this interval
#1.00% of the sequences in promoter set with TAATAACT (set with 25199 sequences)
Zm00001d043874::3:212658098-212660099(+)
Zm00001d020114::7:93594587-93596588(+)
Zm00001d019330::7:28123223-28125224(-)
Zm00001d012854::5:1118456-1120457(+)
Zm00001d046611::9:98776952-98778953(-)
Zm00001d022181::7:172073390-172075391(+)
Zm00001d030312::1:121814363-121816364(-)
Zm00001d038114::6:148434542-148436543(+)
Zm00001d048747::4:4877350-4879351(+)
Zm00001d022613::7:181088067-181090068(+)
Zm00001d031352::1:187067409-187069410(+)
Zm00001d028726::1:44372378-44374379(+)
Zm00001d045958::9:49776466-49778467(-)
Zm00001d013829::5:21859900-21861901(-)
Zm00001d049627::4:38068676-38070677(-)
Zm00001d035800::6:50542268-50544269(-)
Zm00001d018231::5:217074670-217076671(-)
Zm00001d017801::5:207144327-207146328(-)
Zm00001d052991::4:207879056-207881057(-)
Zm00001d003646::2:51781819-51783820(-)
Zm00001d028083::1:22221065-22223066(-)
Zm00001d048695::4:3432826-3434827(-)
Zm00001d038130::6:148860982-148862983(-)
Zm00001d037996::6:144713191-144715192(+)
Zm00001d007175::2:223827602-223829603(+)
Zm00001d048969::4:11097003-11099004(+)
Zm00001d050145::4:69075108-69077109(-)
Zm00001d011094::8:138803106-138805107(-)
Zm00001d028738::1:44767910-44769911(-)
Zm00001d038451::6:157438306-157440307(+)
Zm00001d037792::6:137880544-137882545(+)
Zm00001d053906::4:243391949-243393950(-)
Zm00001d050551::4:99668390-99670391(-)
Zm00001d008793::8:20529254-20531255(-)
Zm00001d047642::9:137900011-137902012(+)
Zm00001d050299::4:79714940-79716941(-)
Zm00001d047143::9:120015250-120017251(+)
Zm00001d002531::2:14796479-14798480(-)
Zm00001d051261::4:151011819-151013820(+)
Zm00001d007694::2:237550239-237552240(+)
Zm00001d047641::9:137877541-137879542(+)
Zm00001d041637::3:130715387-130717388(+)
Zm00001d032531::1:229764815-229766816(-)
Zm00001d050950::4:133223517-133225518(-)
Zm00001d015175::5:78398159-78400160(+)
Zm00001d041013::3:90295550-90297551(+)
Zm00001d047991::9:147398624-147400625(-)
Zm00001d004517::2:116141346-116143347(-)
Zm00001d030795::1:160028115-160030116(+)
Zm00001d030780::1:159377642-159379643(+)
Zm00001d048606::4:1120488-1122489(-)
Zm00001d016505::5:165225203-165227204(+)
Zm00001d034856::1:303901932-303903933(+)
Zm00001d012170::8:169427553-169429554(+)
Zm00001d046810::9:106752370-106754371(-)
Zm00001d035363::6:23249683-23251684(-)
Zm00001d047404::9:129013123-129015124(+)
Zm00001d030124::1:107464535-107466536(-)
Zm00001d014850::5:65521397-65523398(+)
Zm00001d031743::1:200574949-200576950(-)
Zm00001d021480::7:153347177-153349178(+)
Zm00001d022313::7:174976806-174978807(-)
Zm00001d050283::4:78447489-78449490(-)
Zm00001d028569::1:39401491-39403492(+)
Zm00001d040544::3:48923073-48925074(-)
Zm00001d040019::3:23110361-23112362(-)
Zm00001d012653::8:177999694-178001695(-)
Zm00001d009883::8:87299877-87301878(+)
Zm00001d003947::2:71149464-71151465(+)
Zm00001d032520::1:229236834-229238835(+)
Zm00001d002215::2:8314817-8316818(+)
Zm00001d005080::2:157611746-157613747(+)
Zm00001d050119::4:67241480-67243481(-)
Zm00001d046017::9:55196778-55198779(+)
Zm00001d005482::2:175597963-175599964(-)
Zm00001d030300::1:120738604-120740605(+)
Zm00001d050321::4:81381682-81383683(-)
Zm00001d046381::9:85599471-85601472(+)
Zm00001d010515::8:118823975-118825976(-)
Zm00001d009488::8:67041786-67043787(+)
Zm00001d039866::3:17172434-17174435(-)
Zm00001d042154::3:153990174-153992175(-)
Zm00001d052137::4:180620835-180622836(-)
Zm00001d008887::8:24105076-24107077(+)
Zm00001d018911::7:8984440-8986441(+)
Zm00001d046352::9:82887785-82889786(+)
Zm00001d036137::6:74141108-74143109(-)
Zm00001d037746::6:136204147-136206148(+)
Zm00001d006324::2:204610181-204612182(+)
Zm00001d047349::9:127181186-127183187(-)
Zm00001d024676::10:83291328-83293329(-)
Zm00001d031575::1:195068334-195070335(-)
Zm00001d050322::4:81385207-81387208(-)
Zm00001d016333::5:157774194-157776195(-)
Zm00001d049075::4:14907669-14909670(-)
Zm00001d044277::3:223833691-223835692(-)
Zm00001d046774::9:105253240-105255241(+)
Zm00001d024606::10:80158892-80160893(-)
Zm00001d030691::1:153358790-153360791(-)
Zm00001d024029::10:38043241-38045242(-)
Zm00001d050438::4:88134946-88136947(+)
Zm00001d015037::5:72933299-72935300(+)
Zm00001d052366::4:188312199-188314200(-)
Zm00001d006090::2:197869626-197871627(-)
Zm00001d050670::4:114196186-114198187(+)
Zm00001d013658::5:16520366-16522367(+)
Zm00001d030366::1:126624457-126626458(+)
Zm00001d052602::4:194402727-194404728(+)
Zm00001d006750::2:215852263-215854264(-)
Zm00001d002348::2:10672981-10674982(-)
Zm00001d045817::9:41018989-41020990(+)
Zm00001d018197::5:216316055-216318056(-)
Zm00001d017238::5:190039921-190041922(+)
Zm00001d022355::7:176070337-176072338(+)
Zm00001d020428::7:113327413-113329414(-)
Zm00001d016521::5:166106544-166108545(-)
Zm00001d014928::5:68774674-68776675(-)
Zm00001d001928::2:3078530-3080531(-)
Zm00001d036838::6:103347346-103349347(-)
Zm00001d053015::4:209126284-209128285(+)
Zm00001d044412::3:227442231-227444232(+)
Zm00001d030330::1:122752965-122754966(+)
Zm00001d012958::5:2362887-2364888(+)
Zm00001d050083::4:64867788-64869789(+)
Zm00001d005659::2:182561137-182563138(+)
Zm00001d012380::8:173244247-173246248(+)
Zm00001d005928::2:193093534-193095535(-)
Zm00001d007726::2:238230336-238232337(+)
Zm00001d039522::3:6822290-6824291(+)
Zm00001d027863::1:15683518-15685519(+)
Zm00001d050043::4:62013183-62015184(+)
Zm00001d036547::6:91590595-91592596(-)
Zm00001d007046::2:220807595-220809596(-)
Zm00001d009327::8:56286577-56288578(-)
Zm00001d052347::4:187794124-187796125(-)
Zm00001d053283::4:223936514-223938515(-)
Zm00001d033297::1:258036706-258038707(+)
Zm00001d025939::10:134159322-134161323(+)
Zm00001d018863::7:7666974-7668975(+)
Zm00001d041833::3:139775537-139777538(-)
Zm00001d010992::8:136137315-136139316(-)
Zm00001d003259::2:38103878-38105879(+)
Zm00001d044550::3:231456366-231458367(+)
Zm00001d035779::6:48225177-48227178(+)
Zm00001d007806::2:239997251-239999252(+)
Zm00001d020404::7:111768458-111770459(+)
Zm00001d015496::5:93750962-93752963(-)
Zm00001d014764::5:62107279-62109280(+)
Zm00001d009161::8:40266384-40268385(+)
Zm00001d033152::1:252203257-252205258(-)
Zm00001d047868::9:143836004-143838005(+)
Zm00001d015988::5:137082607-137084608(+)
Zm00001d025326::10:114245760-114247761(+)
Zm00001d017047::5:183745879-183747880(+)
Zm00001d023621::10:12505142-12507143(-)
Zm00001d019844::7:68695817-68697818(+)
Zm00001d045686::9:33213467-33215468(-)
Zm00001d053583::4:235337934-235339935(+)
Zm00001d020726::7:130293711-130295712(+)
Zm00001d047239::9:123670689-123672690(-)
Zm00001d016849::5:178265628-178267629(-)
Zm00001d023595::10:11317697-11319698(-)
Zm00001d023530::10:8783374-8785375(+)
Zm00001d009311::8:54148582-54150583(-)
Zm00001d025860::10:131689768-131691769(+)
Zm00001d019486::7:36645350-36647351(-)
Zm00001d039492::3:5811349-5813350(-)
Zm00001d038421::6:156996823-156998824(-)
Zm00001d053582::4:235344332-235346333(-)
Zm00001d019803::7:62980983-62982984(+)
Zm00001d048487::9:157083467-157085468(-)
Zm00001d035823::6:53477423-53479424(-)
Zm00001d002229::2:8408369-8410370(+)
Zm00001d028372::1:32432250-32434251(+)
Zm00001d004637::2:124459089-124461090(-)
Zm00001d015747::5:115881489-115883490(+)
Zm00001d040852::3:71766696-71768697(+)
Zm00001d003389::2:42584541-42586542(-)
Zm00001d017112::5:185771629-185773630(+)
Zm00001d022643::7:182126125-182128126(+)
Zm00001d044170::3:221026247-221028248(+)
Zm00001d045733::9:35868676-35870677(-)
Zm00001d031598::1:195872057-195874058(-)
Zm00001d019679::7:50546646-50548647(+)
Zm00001d008762::8:19359253-19361254(-)
Zm00001d003924::2:68549153-68551154(+)
Zm00001d017945::5:210538615-210540616(+)
Zm00001d020214::7:100367902-100369903(+)
Zm00001d049254::4:22960066-22962067(-)
Zm00001d010928::8:133837910-133839911(+)
Zm00001d044657::3:234238190-234240191(-)
Zm00001d026411::10:145350754-145352755(+)
Zm00001d044386::3:226650209-226652210(+)
Zm00001d035552::6:32909398-32911399(-)
Zm00001d053010::4:208869047-208871048(+)
Zm00001d052030::4:176899983-176901984(-)
Zm00001d007786::2:239620568-239622569(+)
Zm00001d050155::4:69591406-69593407(+)
Zm00001d017271::5:191253584-191255585(+)
Zm00001d040526::3:48127055-48129056(+)
Zm00001d009515::8:68509923-68511924(-)
Zm00001d034602::1:297603676-297605677(+)
Zm00001d008248::8:2568074-2570075(-)
Zm00001d021844::7:164360890-164362891(-)
Zm00001d044208::3:221907291-221909292(+)
Zm00001d026408::10:145333017-145335018(-)
Zm00001d035226::6:15066454-15068455(+)
Zm00001d025205::10:109119098-109121099(-)
Zm00001d035986::6:64768890-64770891(+)
Zm00001d019339::7:28577809-28579810(+)
Zm00001d035797::6:50382670-50384671(+)
Zm00001d050845::4:126546232-126548233(+)
Zm00001d017821::5:207741084-207743085(+)
Zm00001d041525::3:125900173-125902174(+)
Zm00001d020118::7:93723730-93725731(-)
Zm00001d011253::8:144622401-144624402(+)
Zm00001d019060::7:14497424-14499425(-)
Zm00001d030106::1:106129014-106131015(-)
Zm00001d028568::1:39401388-39403389(-)
Zm00001d041007::3:89969631-89971632(-)
Zm00001d007289::2:226919361-226921362(-)
Zm00001d018618::7:1149277-1151278(-)
Zm00001d027665::1:10572002-10574003(-)
Zm00001d045876::9:45288564-45290565(-)
Zm00001d040550::3:49052482-49054483(-)
Zm00001d012679::8:178501965-178503966(-)
Zm00001d009491::8:67099691-67101692(-)
Zm00001d051068::4:140489434-140491435(-)
Zm00001d009931::8:90451515-90453516(-)
Zm00001d009938::8:90685623-90687624(+)
Zm00001d044911::9:7006690-7008691(-)
Zm00001d045121::9:13442746-13444747(-)
Zm00001d042022::3:147648047-147650048(+)
Zm00001d019212::7:22078852-22080853(+)
Zm00001d033029::1:247786161-247788162(-)
Zm00001d005632::2:181288143-181290144(+)
Zm00001d020510::7:119796672-119798673(-)
Zm00001d024894::10:93461923-93463924(-)
Zm00001d015682::5:106606185-106608186(+)
Zm00001d024057::10:40371438-40373439(+)
Zm00001d044393::3:226953500-226955501(-)
Zm00001d030626::1:149616143-149618144(-)
Zm00001d047300::9:126005225-126007226(-)
Zm00001d008250::8:2674057-2676058(+)
Zm00001d011152::8:140851841-140853842(+)
Zm00001d047494::9:132525109-132527110(-)
Zm00001d022125::7:170845839-170847840(-)
Zm00001d050960::4:133587982-133589983(+)
Zm00001d020209::7:100247062-100249063(-)
Zm00001d043651::3:206030392-206032393(+)
Zm00001d023760::10:19078901-19080902(-)
```
