## Supplementary material for "A comprehensive map of preferentially located motifs reveals distinct proximal *cis*-regulatory elements in plants": TAATAAG_containing_gene_set.txt

```
#Occurences of TAATAAG between -33 and 116 (positions relative to the transcription start site)
#888 sequences with TAATAAG in this interval
#3.52% of the sequences in promoter set with TAATAAG (set with 25199 sequences)
Zm00001d022241::7:173465594-173467595(-)
Zm00001d029155::1:60831490-60833491(-)
Zm00001d031981::1:208516867-208518868(-)
Zm00001d021985::7:167549126-167551127(-)
Zm00001d026575::10:148252708-148254709(-)
Zm00001d031634::1:196940045-196942046(-)
Zm00001d031668::1:198131794-198133795(+)
Zm00001d005500::2:176233155-176235156(-)
Zm00001d008323::8:5216585-5218586(-)
Zm00001d017347::5:193473014-193475015(+)
Zm00001d008906::8:24730464-24732465(-)
Zm00001d024947::10:96356973-96358974(+)
Zm00001d042758::3:179022406-179024407(+)
Zm00001d041444::3:120185268-120187269(+)
Zm00001d030032::1:101089189-101091190(-)
Zm00001d033663::1:269979217-269981218(-)
Zm00001d037002::6:108762988-108764989(-)
Zm00001d005657::2:182383467-182385468(-)
Zm00001d023391::10:4478928-4480929(-)
Zm00001d002572::2:15669328-15671329(-)
Zm00001d031766::1:201191120-201193121(-)
Zm00001d031909::1:206463898-206465899(+)
Zm00001d037935::6:142625142-142627143(+)
Zm00001d019704::7:52250033-52252034(-)
Zm00001d029088::1:57480704-57482705(-)
Zm00001d011775::8:161304592-161306593(-)
Zm00001d038536::6:159543124-159545125(-)
Zm00001d020296::7:104760160-104762161(-)
Zm00001d036643::6:95995654-95997655(+)
Zm00001d037085::6:111708188-111710189(+)
Zm00001d020264::7:102996572-102998573(-)
Zm00001d015451::5:91108599-91110600(-)
Zm00001d021314::7:148634619-148636620(-)
Zm00001d020366::7:109738088-109740089(+)
Zm00001d020025::7:86721726-86723727(-)
Zm00001d041407::3:117394711-117396712(-)
Zm00001d002258::2:9079846-9081847(+)
Zm00001d011680::8:158510715-158512716(+)
Zm00001d052719::4:198625184-198627185(-)
Zm00001d049936::4:53964763-53966764(-)
Zm00001d012794::5:30867-32868(+)
Zm00001d033189::1:253283184-253285185(+)
Zm00001d017204::5:188801395-188803396(-)
Zm00001d033272::1:257005485-257007486(-)
Zm00001d013773::5:19860932-19862933(+)
Zm00001d008245::8:2493127-2495128(-)
Zm00001d009554::8:70010779-70012780(+)
Zm00001d023693::10:15730962-15732963(+)
Zm00001d006716::2:215046200-215048201(-)
Zm00001d043471::3:201135390-201137391(+)
Zm00001d016149::5:147040170-147042171(+)
Zm00001d027920::1:17621351-17623352(-)
Zm00001d009690::8:76123799-76125800(-)
Zm00001d016692::5:172784877-172786878(+)
Zm00001d032725::1:236252443-236254444(-)
Zm00001d011166::8:141515673-141517674(+)
Zm00001d049276::4:24153542-24155543(-)
Zm00001d016974::5:181714711-181716712(+)
Zm00001d019260::7:24522785-24524786(+)
Zm00001d028261::1:28224566-28226567(+)
Zm00001d027887::1:16742839-16744840(+)
Zm00001d041962::3:145907753-145909754(-)
Zm00001d046537::9:94657730-94659731(+)
Zm00001d028950::1:52644953-52646954(-)
Zm00001d002638::2:17669084-17671085(+)
Zm00001d037468::6:126303224-126305225(-)
Zm00001d039189::6:172209973-172211974(-)
Zm00001d052806::4:201499594-201501595(-)
Zm00001d047153::9:120195332-120197333(-)
Zm00001d042540::3:171280952-171282953(-)
Zm00001d026425::10:145555063-145557064(+)
Zm00001d049301::4:25364809-25366810(-)
Zm00001d021536::7:155282153-155284154(+)
Zm00001d024112::10:46410170-46412171(-)
Zm00001d039772::3:14468248-14470249(+)
Zm00001d043388::3:198487397-198489398(+)
Zm00001d003796::2:59681944-59683945(+)
Zm00001d022262::7:173866691-173868692(-)
Zm00001d012899::5:1765667-1767668(-)
Zm00001d029588::1:78030065-78032066(-)
Zm00001d035601::6:36078825-36080826(+)
Zm00001d031315::1:185869753-185871754(+)
Zm00001d011716::8:159799523-159801524(+)
Zm00001d006122::2:199206049-199208050(+)
Zm00001d002999::2:29177612-29179613(-)
Zm00001d006387::2:206366952-206368953(-)
Zm00001d005652::2:182102061-182104062(-)
Zm00001d003610::2:50101294-50103295(-)
Zm00001d019460::7:34717888-34719889(-)
Zm00001d021528::7:155182614-155184615(-)
Zm00001d032905::1:242402902-242404903(+)
Zm00001d044040::3:217474955-217476956(+)
Zm00001d031164::1:180368192-180370193(+)
Zm00001d039503::3:6082514-6084515(-)
Zm00001d002441::2:12743748-12745749(+)
Zm00001d025323::10:114051261-114053262(+)
Zm00001d005863::2:191082957-191084958(-)
Zm00001d054098::4:246454035-246456036(+)
Zm00001d048629::4:1749262-1751263(+)
Zm00001d044504::3:230033672-230035673(+)
Zm00001d010152::8:101645143-101647144(-)
Zm00001d007795::2:239825487-239827488(-)
Zm00001d046083::9:61953630-61955631(+)
Zm00001d050857::4:127181794-127183795(-)
Zm00001d048693::4:3413746-3415747(-)
Zm00001d007483::2:232741936-232743937(-)
Zm00001d050347::4:82698997-82700998(+)
Zm00001d014382::5:43773830-43775831(+)
Zm00001d048673::4:3100353-3102354(-)
Zm00001d024764::10:87128946-87130947(-)
Zm00001d011797::8:161723428-161725429(-)
Zm00001d017151::5:187072212-187074213(+)
Zm00001d044533::3:231098803-231100804(+)
Zm00001d043853::3:212108942-212110943(-)
Zm00001d025620::10:124228210-124230211(+)
Zm00001d047076::9:117525191-117527192(-)
Zm00001d014413::5:45127429-45129430(+)
Zm00001d031123::1:178364531-178366532(-)
Zm00001d048596::4:1027585-1029586(-)
Zm00001d005696::2:183688634-183690635(+)
Zm00001d034776::1:301959840-301961841(-)
Zm00001d038554::6:159785064-159787065(-)
Zm00001d032029::1:209941245-209943246(+)
Zm00001d024809::10:88851561-88853562(+)
Zm00001d008989::8:29002356-29004357(+)
Zm00001d012468::8:175070484-175072485(-)
Zm00001d020951::7:137492445-137494446(+)
Zm00001d036997::6:108624391-108626392(-)
Zm00001d043815::3:210943124-210945125(+)
Zm00001d034609::1:297762362-297764363(-)
Zm00001d043819::3:210961866-210963867(+)
Zm00001d030953::1:168709003-168711004(-)
Zm00001d005536::2:177664742-177666743(-)
Zm00001d005484::2:175597588-175599589(+)
Zm00001d010409::8:113369256-113371257(-)
Zm00001d051452::4:159113005-159115006(+)
Zm00001d017575::5:200156231-200158232(+)
Zm00001d037236::6:117250222-117252223(-)
Zm00001d025474::10:119965820-119967821(+)
Zm00001d002603::2:16546085-16548086(+)
Zm00001d025023::10:100053957-100055958(+)
Zm00001d031412::1:189294327-189296328(-)
Zm00001d049957::4:55490967-55492968(+)
Zm00001d053539::4:233365581-233367582(-)
Zm00001d013268::5:7502714-7504715(+)
Zm00001d010520::8:118978275-118980276(-)
Zm00001d034420::1:292475532-292477533(+)
Zm00001d013202::5:6403598-6405599(+)
Zm00001d043775::3:209810821-209812822(-)
Zm00001d017119::5:185982938-185984939(-)
Zm00001d043102::3:189312144-189314145(-)
Zm00001d030997::1:172608720-172610721(+)
Zm00001d045973::9:51046116-51048117(+)
Zm00001d028630::1:41455919-41457920(-)
Zm00001d050916::4:130733271-130735272(+)
Zm00001d001901::2:2606518-2608519(+)
Zm00001d003601::2:49475072-49477073(+)
Zm00001d031932::1:207236055-207238056(-)
Zm00001d001883::2:2348040-2350041(-)
Zm00001d042355::3:162986721-162988722(+)
Zm00001d037527::6:128132342-128134343(+)
Zm00001d015407::5:88560395-88562396(+)
Zm00001d005795::2:188909204-188911205(+)
Zm00001d044956::9:8215777-8217778(-)
Zm00001d048926::4:8237998-8239999(+)
Zm00001d023604::10:11806962-11808963(+)
Zm00001d033102::1:250201773-250203774(+)
Zm00001d016993::5:182187248-182189249(+)
Zm00001d043716::3:208168720-208170721(+)
Zm00001d049557::4:35011471-35013472(+)
Zm00001d048000::9:147666840-147668841(-)
Zm00001d028712::1:44006179-44008180(-)
Zm00001d050884::4:128323773-128325774(-)
Zm00001d041282::3:110288636-110290637(+)
Zm00001d014025::5:29091827-29093828(-)
Zm00001d033388::1:261264893-261266894(+)
Zm00001d014567::5:53642722-53644723(-)
Zm00001d047910::9:144996038-144998039(+)
Zm00001d014263::5:38540508-38542509(+)
Zm00001d002440::2:12650091-12652092(+)
Zm00001d028601::1:40430518-40432519(-)
Zm00001d017905::5:209879037-209881038(-)
Zm00001d021961::7:167200157-167202158(+)
Zm00001d015975::5:135873318-135875319(-)
Zm00001d049571::4:35624832-35626833(-)
Zm00001d049086::4:15590432-15592433(-)
Zm00001d045305::9:18541363-18543364(+)
Zm00001d036775::6:100475732-100477733(-)
Zm00001d013920::5:24846044-24848045(+)
Zm00001d003246::2:37615615-37617616(+)
Zm00001d024943::10:96102676-96104677(+)
Zm00001d052239::4:184367271-184369272(-)
Zm00001d033901::1:278090545-278092546(-)
Zm00001d029794::1:87315645-87317646(-)
Zm00001d024281::10:61485427-61487428(+)
Zm00001d023437::10:5605600-5607601(-)
Zm00001d043089::3:188906856-188908857(-)
Zm00001d051459::4:159423849-159425850(+)
Zm00001d023396::10:4672874-4674875(+)
Zm00001d007390::2:230563409-230565410(-)
Zm00001d051830::4:171482787-171484788(+)
Zm00001d010083::8:98784785-98786786(-)
Zm00001d024890::10:93050918-93052919(+)
Zm00001d024702::10:84128805-84130806(+)
Zm00001d040893::3:76452263-76454264(+)
Zm00001d037159::6:114255326-114257327(-)
Zm00001d014875::5:66768544-66770545(-)
Zm00001d021610::7:158043027-158045028(+)
Zm00001d033575::1:267538831-267540832(+)
Zm00001d033319::1:258876725-258878726(+)
Zm00001d047561::9:135581454-135583455(-)
Zm00001d016572::5:167862242-167864243(-)
Zm00001d023234::10:982190-984191(+)
Zm00001d008517::8:11279346-11281347(-)
Zm00001d048133::9:150635375-150637376(-)
Zm00001d021086::7:142450463-142452464(+)
Zm00001d049369::4:28016350-28018351(-)
Zm00001d028431::1:34833156-34835157(-)
Zm00001d025799::10:129945974-129947975(-)
Zm00001d016257::5:153888382-153890383(+)
Zm00001d045998::9:53118390-53120391(-)
Zm00001d003081::2:31388312-31390313(+)
Zm00001d045503::9:24755479-24757480(+)
Zm00001d044559::3:231693124-231695125(+)
Zm00001d006687::2:214451030-214453031(-)
Zm00001d011889::8:164044359-164046360(-)
Zm00001d011972::8:165430083-165432084(-)
Zm00001d029416::1:69624360-69626361(-)
Zm00001d019619::7:46403812-46405813(-)
Zm00001d032519::1:229232029-229234030(+)
Zm00001d031042::1:174775938-174777939(+)
Zm00001d038211::6:151752615-151754616(-)
Zm00001d018419::5:220375991-220377992(+)
Zm00001d030757::1:158366820-158368821(+)
Zm00001d039712::3:12782762-12784763(-)
Zm00001d039866::3:17172434-17174435(-)
Zm00001d017937::5:210383809-210385810(+)
Zm00001d003320::2:40126827-40128828(-)
Zm00001d017560::5:199621105-199623106(-)
Zm00001d035542::6:31726736-31728737(+)
Zm00001d008810::8:21266161-21268162(-)
Zm00001d037408::6:124700128-124702129(+)
Zm00001d034868::1:304295726-304297727(+)
Zm00001d047842::9:143023868-143025869(+)
Zm00001d006241::2:202631564-202633565(+)
Zm00001d019825::7:66474091-66476092(-)
Zm00001d008708::8:17547853-17549854(+)
Zm00001d043277::3:194214810-194216811(-)
Zm00001d024722::10:85131252-85133253(-)
Zm00001d048014::9:148006188-148008189(+)
Zm00001d025497::10:120582967-120584968(-)
Zm00001d016711::5:173430742-173432743(-)
Zm00001d012890::5:1616537-1618538(+)
Zm00001d019510::7:38445554-38447555(+)
Zm00001d017153::5:187147637-187149638(+)
Zm00001d010628::8:122252745-122254746(-)
Zm00001d038612::6:160912208-160914209(-)
Zm00001d032109::1:213254479-213256480(-)
Zm00001d048969::4:11097003-11099004(+)
Zm00001d004731::2:134452243-134454244(+)
Zm00001d014674::5:58596134-58598135(+)
Zm00001d034461::1:293621152-293623153(+)
Zm00001d024248::10:59445949-59447950(-)
Zm00001d044756::9:1356948-1358949(+)
Zm00001d022542::7:179746747-179748748(+)
Zm00001d019994::7:83697626-83699627(-)
Zm00001d013753::5:19358708-19360709(-)
Zm00001d053875::4:242706810-242708811(-)
Zm00001d026344::10:143881889-143883890(+)
Zm00001d009958::8:92370168-92372169(-)
Zm00001d044993::9:9497746-9499747(-)
Zm00001d001900::2:2566099-2568100(-)
Zm00001d022460::7:178141999-178144000(-)
Zm00001d001962::2:3587291-3589292(-)
Zm00001d009941::8:91080607-91082608(+)
Zm00001d042027::3:147769289-147771290(+)
Zm00001d004190::2:90079088-90081089(+)
Zm00001d020965::7:138122417-138124418(-)
Zm00001d016599::5:169221286-169223287(-)
Zm00001d047639::9:137822653-137824654(+)
Zm00001d049701::4:40570491-40572492(+)
Zm00001d031930::1:207129013-207131014(+)
Zm00001d046035::9:57473525-57475526(-)
Zm00001d003302::2:39393253-39395254(+)
Zm00001d050836::4:125509229-125511230(+)
Zm00001d020037::7:87654848-87656849(-)
Zm00001d018401::5:220003767-220005768(-)
Zm00001d038500::6:158632682-158634683(+)
Zm00001d017614::5:201748122-201750123(-)
Zm00001d005297::2:168264812-168266813(-)
Zm00001d009987::8:93551246-93553247(-)
Zm00001d042144::3:153386206-153388207(+)
Zm00001d019160::7:19593676-19595677(-)
Zm00001d046109::9:63900207-63902208(-)
Zm00001d050607::4:103734742-103736743(-)
Zm00001d012198::8:169937978-169939979(+)
Zm00001d016963::5:181499530-181501531(-)
Zm00001d036050::6:69001221-69003222(-)
Zm00001d042569::3:172227646-172229647(+)
Zm00001d015984::5:136655249-136657250(-)
Zm00001d002044::2:4927551-4929552(+)
Zm00001d048772::4:5271232-5273233(-)
Zm00001d031000::1:172784322-172786323(+)
Zm00001d012792::8:181082323-181084324(+)
Zm00001d018151::5:215568487-215570488(+)
Zm00001d029640::1:80884696-80886697(+)
Zm00001d024907::10:94268206-94270207(+)
Zm00001d043563::3:203949367-203951368(+)
Zm00001d047814::9:142496281-142498282(+)
Zm00001d049727::4:41550992-41552993(+)
Zm00001d020351::7:108483037-108485038(+)
Zm00001d043006::3:186281467-186283468(+)
Zm00001d053735::4:240047815-240049816(-)
Zm00001d042110::3:150991911-150993912(-)
Zm00001d002422::2:12313364-12315365(+)
Zm00001d049718::4:41323625-41325626(+)
Zm00001d003208::2:36000191-36002192(-)
Zm00001d027752::1:12627388-12629389(+)
Zm00001d040873::3:74195507-74197508(+)
Zm00001d024464::10:71968841-71970842(-)
Zm00001d010614::8:121854339-121856340(+)
Zm00001d038853::6:165897133-165899134(-)
Zm00001d003767::2:58172247-58174248(+)
Zm00001d003824::2:61095513-61097514(-)
Zm00001d021793::7:163083889-163085890(+)
Zm00001d021810::7:163427690-163429691(+)
Zm00001d013667::5:16893740-16895741(-)
Zm00001d030342::1:123463436-123465437(+)
Zm00001d038843::6:165656326-165658327(-)
Zm00001d039686::3:11852855-11854856(-)
Zm00001d011444::8:150556098-150558099(-)
Zm00001d047843::9:143116021-143118022(-)
Zm00001d030214::1:113478395-113480396(-)
Zm00001d020423::7:113099007-113101008(+)
Zm00001d013193::5:6176169-6178170(-)
Zm00001d002678::2:19070189-19072190(+)
Zm00001d048691::4:3346841-3348842(+)
Zm00001d039620::3:9231113-9233114(-)
Zm00001d045759::9:37436630-37438631(-)
Zm00001d018226::5:217018371-217020372(-)
Zm00001d015175::5:78398159-78400160(+)
Zm00001d007565::2:234946765-234948766(+)
Zm00001d009792::8:81578127-81580128(+)
Zm00001d036672::6:97223641-97225642(+)
Zm00001d032104::1:213127647-213129648(+)
Zm00001d032691::1:234673862-234675863(-)
Zm00001d022049::7:168877250-168879251(-)
Zm00001d012870::5:1410264-1412265(-)
Zm00001d041637::3:130715387-130717388(+)
Zm00001d026369::10:144446563-144448564(-)
Zm00001d010066::8:98054971-98056972(-)
Zm00001d031475::1:191371890-191373891(-)
Zm00001d025193::10:108472690-108474691(-)
Zm00001d038163::6:150035216-150037217(-)
Zm00001d038678::6:162440543-162442544(-)
Zm00001d029135::1:59946544-59948545(+)
Zm00001d025501::10:120599528-120601529(-)
Zm00001d028815::1:47440525-47442526(-)
Zm00001d038011::6:145086293-145088294(+)
Zm00001d015997::5:138127764-138129765(-)
Zm00001d032550::1:230206128-230208129(+)
Zm00001d016744::5:174759400-174761401(+)
Zm00001d030280::1:118771538-118773539(+)
Zm00001d004976::2:151614945-151616946(+)
Zm00001d031954::1:207949469-207951470(-)
Zm00001d033100::1:250193584-250195585(+)
Zm00001d008372::8:6691701-6693702(-)
Zm00001d018220::5:216861090-216863091(+)
Zm00001d020383::7:110508255-110510256(-)
Zm00001d007436::2:231676890-231678891(-)
Zm00001d051089::4:141672128-141674129(-)
Zm00001d010248::8:105915452-105917453(-)
Zm00001d050259::4:77097900-77099901(-)
Zm00001d028118::1:23360747-23362748(+)
Zm00001d031488::1:191773534-191775535(+)
Zm00001d040365::3:40178932-40180933(+)
Zm00001d044375::3:226410454-226412455(+)
Zm00001d024114::10:46727676-46729677(-)
Zm00001d016899::5:179632891-179634892(-)
Zm00001d019696::7:51336876-51338877(-)
Zm00001d039261::3:753230-755231(+)
Zm00001d046218::9:72612866-72614867(-)
Zm00001d049627::4:38068676-38070677(-)
Zm00001d027874::1:16037233-16039234(+)
Zm00001d035127::6:6315255-6317256(-)
Zm00001d013273::5:7540746-7542747(+)
Zm00001d018571::5:223499706-223501707(-)
Zm00001d047651::9:138081982-138083983(-)
Zm00001d025160::10:106965432-106967433(-)
Zm00001d042541::3:171424900-171426901(-)
Zm00001d005890::2:191853396-191855397(-)
Zm00001d006837::2:217661200-217663201(+)
Zm00001d016098::5:144499575-144501576(+)
Zm00001d005519::2:177084844-177086845(+)
Zm00001d051576::4:163288041-163290042(-)
Zm00001d029497::1:73242140-73244141(+)
Zm00001d011684::8:158594493-158596494(-)
Zm00001d008210::8:1297515-1299516(-)
Zm00001d028930::1:51838003-51840004(+)
Zm00001d032150::1:214517215-214519216(-)
Zm00001d021335::7:149128473-149130474(+)
Zm00001d017843::5:208580130-208582131(+)
Zm00001d042191::3:155496348-155498349(+)
Zm00001d007963::2:244275459-244277460(-)
Zm00001d024190::10:54619026-54621027(-)
Zm00001d028520::1:38039114-38041115(-)
Zm00001d013296::5:7997612-7999613(-)
Zm00001d023755::10:18799800-18801801(+)
Zm00001d033742::1:272630999-272633000(-)
Zm00001d024891::10:93135904-93137905(+)
Zm00001d021090::7:142554447-142556448(-)
Zm00001d010424::8:114428195-114430196(+)
Zm00001d039491::3:5767859-5769860(-)
Zm00001d033152::1:252203257-252205258(-)
Zm00001d027697::1:11317575-11319576(-)
Zm00001d029078::1:57266304-57268305(+)
Zm00001d012770::8:180487062-180489063(+)
Zm00001d032557::1:230441707-230443708(+)
Zm00001d053515::4:232668289-232670290(+)
Zm00001d031894::1:205696292-205698293(-)
Zm00001d049225::4:21650001-21652002(+)
Zm00001d005594::2:180122753-180124754(-)
Zm00001d047072::9:117275992-117277993(-)
Zm00001d018954::7:10458420-10460421(-)
Zm00001d003552::2:47857449-47859450(-)
Zm00001d036640::6:95979927-95981928(-)
Zm00001d032889::1:241518552-241520553(+)
Zm00001d052407::4:189215957-189217958(+)
Zm00001d047812::9:142387414-142389415(+)
Zm00001d020984::7:139073208-139075209(+)
Zm00001d020248::7:102054308-102056309(+)
Zm00001d040839::3:69849798-69851799(-)
Zm00001d021072::7:142159316-142161317(-)
Zm00001d009681::8:75580072-75582073(-)
Zm00001d021768::7:162730127-162732128(-)
Zm00001d029932::1:94944666-94946667(-)
Zm00001d021215::7:146370700-146372701(+)
Zm00001d044634::3:233671316-233673317(+)
Zm00001d030222::1:114051201-114053202(+)
Zm00001d043107::3:189321499-189323500(+)
Zm00001d016121::5:145590516-145592517(-)
Zm00001d053166::4:217734968-217736969(+)
Zm00001d013937::5:25429929-25431930(+)
Zm00001d049666::4:39270477-39272478(-)
Zm00001d006203::2:201673281-201675282(-)
Zm00001d032139::1:214254135-214256136(+)
Zm00001d022254::7:173712328-173714329(+)
Zm00001d004891::2:147084631-147086632(+)
Zm00001d040042::3:24392826-24394827(-)
Zm00001d050567::4:101327502-101329503(-)
Zm00001d033981::1:279980894-279982895(+)
Zm00001d040220::3:32669714-32671715(+)
Zm00001d015246::5:81106312-81108313(-)
Zm00001d043946::3:214386699-214388700(+)
Zm00001d016388::5:160392727-160394728(-)
Zm00001d053907::4:243381875-243383876(+)
Zm00001d037113::6:112723199-112725200(-)
Zm00001d050728::4:118947240-118949241(+)
Zm00001d049848::4:47633577-47635578(-)
Zm00001d021653::7:159153746-159155747(+)
Zm00001d033300::1:258061692-258063693(+)
Zm00001d032366::1:224068985-224070986(+)
Zm00001d047192::9:121531886-121533887(-)
Zm00001d012112::8:168391736-168393737(-)
Zm00001d011049::8:137406022-137408023(+)
Zm00001d016172::5:148415009-148417010(-)
Zm00001d003312::2:39762087-39764088(-)
Zm00001d004557::2:117902093-117904094(+)
Zm00001d032775::1:237885736-237887737(-)
Zm00001d024568::10:78543225-78545226(+)
Zm00001d047382::9:128263440-128265441(-)
Zm00001d041140::3:100024801-100026802(-)
Zm00001d042719::3:178122366-178124367(+)
Zm00001d047306::9:126203510-126205511(-)
Zm00001d053286::4:224094711-224096712(+)
Zm00001d005195::2:163100814-163102815(-)
Zm00001d037532::6:128418120-128420121(-)
Zm00001d002711::2:19967420-19969421(-)
Zm00001d023290::10:2228713-2230714(+)
Zm00001d004457::2:113222808-113224809(-)
Zm00001d053438::4:231447937-231449938(+)
Zm00001d044261::3:223245868-223247869(-)
Zm00001d028977::1:53415800-53417801(+)
Zm00001d032300::1:221085012-221087013(-)
Zm00001d031734::1:200081757-200083758(-)
Zm00001d049217::4:21138356-21140357(-)
Zm00001d038493::6:158546270-158548271(-)
Zm00001d049812::4:45786856-45788857(+)
Zm00001d010877::8:131825753-131827754(-)
Zm00001d053600::4:235973080-235975081(+)
Zm00001d051406::4:157350374-157352375(+)
Zm00001d016002::5:138885654-138887655(-)
Zm00001d006433::2:207988481-207990482(-)
Zm00001d051130::4:145117277-145119278(+)
Zm00001d047907::9:144889971-144891972(-)
Zm00001d028999::1:54261684-54263685(+)
Zm00001d026382::10:144817021-144819022(+)
Zm00001d053676::4:238812969-238814970(+)
Zm00001d019266::7:24810259-24812260(+)
Zm00001d031731::1:200022268-200024269(+)
Zm00001d045052::9:11182023-11184024(-)
Zm00001d024779::10:87527742-87529743(-)
Zm00001d028621::1:41089630-41091631(+)
Zm00001d008203::8:1018058-1020059(+)
Zm00001d016915::5:179758931-179760932(-)
Zm00001d048379::9:155273208-155275209(-)
Zm00001d037418::6:124946339-124948340(+)
Zm00001d048569::9:159050366-159052367(+)
Zm00001d037547::6:128953500-128955501(-)
Zm00001d033670::1:270254103-270256104(+)
Zm00001d050158::4:69693141-69695142(-)
Zm00001d029137::1:60111385-60113386(+)
Zm00001d043921::3:213848986-213850987(-)
Zm00001d029986::1:97643669-97645670(+)
Zm00001d033624::1:269071619-269073620(-)
Zm00001d016707::5:173183038-173185039(+)
Zm00001d031605::1:196089649-196091650(-)
Zm00001d015452::5:91147556-91149557(-)
Zm00001d027845::1:15018198-15020199(-)
Zm00001d034773::1:301817195-301819196(-)
Zm00001d039231::6:173935546-173937547(-)
Zm00001d047210::9:122121221-122123222(+)
Zm00001d036761::6:99959845-99961846(+)
Zm00001d037279::6:119267522-119269523(-)
Zm00001d026223::10:141449411-141451412(+)
Zm00001d040259::3:34378465-34380466(-)
Zm00001d003079::2:31356487-31358488(+)
Zm00001d015612::5:101057404-101059405(+)
Zm00001d045393::9:20527201-20529202(-)
Zm00001d010755::8:126977626-126979627(-)
Zm00001d021023::7:140680653-140682654(+)
Zm00001d020350::7:108448512-108450513(+)
Zm00001d030374::1:127339805-127341806(-)
Zm00001d020297::7:104759109-104761110(+)
Zm00001d027995::1:19653984-19655985(+)
Zm00001d003368::2:41695564-41697565(+)
Zm00001d013594::5:15050310-15052311(-)
Zm00001d029356::1:67227312-67229313(+)
Zm00001d010349::8:110700756-110702757(-)
Zm00001d004153::2:86908636-86910637(+)
Zm00001d033808::1:274300169-274302170(+)
Zm00001d051702::4:167220303-167222304(-)
Zm00001d006535::2:210625712-210627713(+)
Zm00001d035539::6:31608118-31610119(+)
Zm00001d014460::5:48327873-48329874(+)
Zm00001d017970::5:211022707-211024708(-)
Zm00001d046183::9:70154849-70156850(-)
Zm00001d035702::6:41776380-41778381(+)
Zm00001d051693::4:166936411-166938412(+)
Zm00001d007026::2:220377217-220379218(-)
Zm00001d037789::6:137841872-137843873(+)
Zm00001d016873::5:178966679-178968680(+)
Zm00001d037941::6:142908476-142910477(+)
Zm00001d043370::3:197907299-197909300(-)
Zm00001d020622::7:125317621-125319622(-)
Zm00001d024619::10:80409182-80411183(-)
Zm00001d010990::8:136107110-136109111(-)
Zm00001d018339::5:218840594-218842595(-)
Zm00001d016968::5:181545374-181547375(-)
Zm00001d045991::9:52949329-52951330(+)
Zm00001d021122::7:143283346-143285347(-)
Zm00001d019376::7:30745073-30747074(-)
Zm00001d031587::1:195525468-195527469(+)
Zm00001d028325::1:30792236-30794237(+)
Zm00001d026514::10:147435935-147437936(+)
Zm00001d004968::2:151120985-151122986(+)
Zm00001d033691::1:271339444-271341445(+)
Zm00001d025202::10:108880926-108882927(-)
Zm00001d017946::5:210557233-210559234(+)
Zm00001d041143::3:100308724-100310725(-)
Zm00001d048860::4:6577683-6579684(-)
Zm00001d052101::4:179538272-179540273(-)
Zm00001d021940::7:166591550-166593551(+)
Zm00001d009686::8:75877048-75879049(+)
Zm00001d021615::7:158110121-158112122(+)
Zm00001d006270::2:203312031-203314032(+)
Zm00001d015389::5:87833903-87835904(-)
Zm00001d016160::5:147711913-147713914(-)
Zm00001d047512::9:133118979-133120980(-)
Zm00001d015611::5:101016146-101018147(+)
Zm00001d016635::5:170840985-170842986(-)
Zm00001d018204::5:216550809-216552810(-)
Zm00001d012707::8:179036661-179038662(-)
Zm00001d029402::1:69013548-69015549(+)
Zm00001d051337::4:155168591-155170592(-)
Zm00001d023478::10:6906252-6908253(+)
Zm00001d005829::2:190120036-190122037(+)
Zm00001d035540::6:31629371-31631372(-)
Zm00001d047837::9:142886569-142888570(-)
Zm00001d020931::7:136912146-136914147(+)
Zm00001d041290::3:110652388-110654389(-)
Zm00001d016612::5:170109560-170111561(+)
Zm00001d050322::4:81385207-81387208(-)
Zm00001d046554::9:95760781-95762782(+)
Zm00001d036426::6:87952354-87954355(+)
Zm00001d002434::2:12566695-12568696(-)
Zm00001d038366::6:155618214-155620215(-)
Zm00001d041695::3:133724778-133726779(+)
Zm00001d051481::4:160050420-160052421(-)
Zm00001d003276::2:38561621-38563622(+)
Zm00001d006398::2:206592093-206594094(-)
Zm00001d007464::2:232274381-232276382(-)
Zm00001d039337::3:2050682-2052683(-)
Zm00001d042256::3:157564961-157566962(-)
Zm00001d028560::1:39163292-39165293(-)
Zm00001d022502::7:179045769-179047770(-)
Zm00001d036341::6:84965633-84967634(-)
Zm00001d045446::9:22320146-22322147(+)
Zm00001d050428::4:87287638-87289639(+)
Zm00001d017095::5:185261125-185263126(+)
Zm00001d012322::8:172401900-172403901(+)
Zm00001d013537::5:13911312-13913313(-)
Zm00001d053236::4:221554938-221556939(-)
Zm00001d022260::7:173854555-173856556(+)
Zm00001d038383::6:156031916-156033917(+)
Zm00001d011009::8:136549106-136551107(-)
Zm00001d027363::1:3773716-3775717(+)
Zm00001d011990::8:166011865-166013866(+)
Zm00001d050384::4:85019758-85021759(-)
Zm00001d049529::4:33391113-33393114(-)
Zm00001d042392::3:164354374-164356375(-)
Zm00001d005306::2:168879036-168881037(+)
Zm00001d017050::5:183935601-183937602(-)
Zm00001d047656::9:138273542-138275543(-)
Zm00001d044620::3:233489416-233491417(-)
Zm00001d032397::1:225303625-225305626(-)
Zm00001d006102::2:198164580-198166581(+)
Zm00001d016219::5:150959023-150961024(+)
Zm00001d044911::9:7006690-7008691(-)
Zm00001d025503::10:120607718-120609719(-)
Zm00001d028082::1:22208826-22210827(+)
Zm00001d035645::6:38127283-38129284(+)
Zm00001d029193::1:61663167-61665168(+)
Zm00001d041274::3:109615180-109617181(-)
Zm00001d031794::1:202095005-202097006(-)
Zm00001d024560::10:78245103-78247104(+)
Zm00001d034270::1:288306098-288308099(-)
Zm00001d019698::7:51740257-51742258(-)
Zm00001d044729::9:637705-639706(+)
Zm00001d044342::3:225513918-225515919(+)
Zm00001d011747::8:160679361-160681362(+)
Zm00001d040637::3:55365949-55367950(-)
Zm00001d004896::2:147531349-147533350(+)
Zm00001d025694::10:126529491-126531492(-)
Zm00001d030795::1:160028115-160030116(+)
Zm00001d011976::8:165541303-165543304(-)
Zm00001d021133::7:143495876-143497877(-)
Zm00001d012895::5:1711592-1713593(+)
Zm00001d039696::3:12333772-12335773(+)
Zm00001d043904::3:213448316-213450317(+)
Zm00001d036511::6:90947955-90949956(-)
Zm00001d013448::5:11833563-11835564(-)
Zm00001d029446::1:70970985-70972986(+)
Zm00001d033400::1:261837684-261839685(-)
Zm00001d027946::1:18084663-18086664(+)
Zm00001d013609::5:15319312-15321313(-)
Zm00001d018755::7:4287565-4289566(-)
Zm00001d027546::1:8016152-8018153(+)
Zm00001d011454::8:150933586-150935587(-)
Zm00001d009091::8:35626232-35628233(-)
Zm00001d012972::5:2583511-2585512(-)
Zm00001d047531::9:134018434-134020435(-)
Zm00001d019162::7:19624329-19626330(-)
Zm00001d021177::7:145080882-145082883(-)
Zm00001d029922::1:94477290-94479291(+)
Zm00001d050116::4:66991996-66993997(-)
Zm00001d038198::6:151365511-151367512(+)
Zm00001d005176::2:162432381-162434382(-)
Zm00001d006896::2:218760285-218762286(-)
Zm00001d002937::2:27419077-27421078(+)
Zm00001d024346::10:65899313-65901314(+)
Zm00001d017071::5:184387655-184389656(-)
Zm00001d029437::1:70447703-70449704(-)
Zm00001d019944::7:78421684-78423685(-)
Zm00001d004460::2:113300130-113302131(+)
Zm00001d029084::1:57452094-57454095(-)
Zm00001d048143::9:150814060-150816061(-)
Zm00001d033044::1:248429711-248431712(+)
Zm00001d031173::1:180743782-180745783(-)
Zm00001d004616::2:122071791-122073792(+)
Zm00001d036844::6:103613306-103615307(+)
Zm00001d014564::5:53470822-53472823(-)
Zm00001d005114::2:159057448-159059449(+)
Zm00001d020129::7:94626087-94628088(+)
Zm00001d028341::1:31321787-31323788(+)
Zm00001d036072::6:70420825-70422826(-)
Zm00001d008824::8:21739238-21741239(+)
Zm00001d024670::10:82956794-82958795(+)
Zm00001d019613::7:46352258-46354259(+)
Zm00001d033892::1:277643679-277645680(-)
Zm00001d017611::5:201587785-201589786(+)
Zm00001d030648::1:150687934-150689935(+)
Zm00001d053591::4:235610970-235612971(+)
Zm00001d028842::1:48423116-48425117(+)
Zm00001d005832::2:190307552-190309553(+)
Zm00001d041975::3:146345386-146347387(-)
Zm00001d045435::9:22151982-22153983(-)
Zm00001d008174::8:258339-260340(-)
Zm00001d044564::3:231732891-231734892(+)
Zm00001d009613::8:73134476-73136477(+)
Zm00001d002432::2:12556700-12558701(-)
Zm00001d033526::1:265613334-265615335(-)
Zm00001d016474::5:163735780-163737781(+)
Zm00001d002019::2:4429876-4431877(+)
Zm00001d034761::1:301512133-301514134(+)
Zm00001d029386::1:68539633-68541634(-)
Zm00001d015455::5:91168860-91170861(-)
Zm00001d035705::6:41906739-41908740(+)
Zm00001d031416::1:189442578-189444579(-)
Zm00001d003807::2:60096392-60098393(+)
Zm00001d006068::2:197298263-197300264(-)
Zm00001d013629::5:15858669-15860670(-)
Zm00001d044191::3:221511230-221513231(-)
Zm00001d037641::6:132668290-132670291(-)
Zm00001d053830::4:241978302-241980303(+)
Zm00001d018752::7:4245130-4247131(+)
Zm00001d023601::10:11488254-11490255(+)
Zm00001d017186::5:188271602-188273603(+)
Zm00001d047641::9:137877541-137879542(+)
Zm00001d017038::5:183361187-183363188(-)
Zm00001d051251::4:150630704-150632705(-)
Zm00001d046707::9:103037584-103039585(-)
Zm00001d048216::9:152613281-152615282(+)
Zm00001d019075::7:15408359-15410360(-)
Zm00001d015672::5:105096523-105098524(+)
Zm00001d024275::10:61188516-61190517(-)
Zm00001d006789::2:216679291-216681292(+)
Zm00001d006491::2:209795513-209797514(-)
Zm00001d042515::3:170298863-170300864(+)
Zm00001d012917::5:1936481-1938482(-)
Zm00001d014085::5:31927713-31929714(-)
Zm00001d034005::1:281000272-281002273(-)
Zm00001d010426::8:114525754-114527755(+)
Zm00001d025381::10:116550264-116552265(-)
Zm00001d006063::2:197040079-197042080(-)
Zm00001d052767::4:200047792-200049793(+)
Zm00001d045302::9:18527844-18529845(+)
Zm00001d007065::2:221293225-221295226(-)
Zm00001d024120::10:47327084-47329085(-)
Zm00001d042734::3:178492331-178494332(-)
Zm00001d048191::9:152142854-152144855(+)
Zm00001d031949::1:207799384-207801385(-)
Zm00001d051952::4:175186019-175188020(-)
Zm00001d018084::5:213933828-213935829(-)
Zm00001d005102::2:158272477-158274478(+)
Zm00001d037177::6:114826574-114828575(-)
Zm00001d049762::4:43589566-43591567(+)
Zm00001d021249::7:146835547-146837548(-)
Zm00001d049831::4:46823106-46825107(-)
Zm00001d028079::1:22189289-22191290(+)
Zm00001d047703::9:139531995-139533996(+)
Zm00001d047518::9:133250236-133252237(+)
Zm00001d007158::2:223468721-223470722(-)
Zm00001d015449::5:90920010-90922011(-)
Zm00001d035028::6:2256165-2258166(+)
Zm00001d052592::4:194067952-194069953(+)
Zm00001d011003::8:136381820-136383821(+)
Zm00001d042022::3:147648047-147650048(+)
Zm00001d034688::1:300051345-300053346(+)
Zm00001d048381::9:155281416-155283417(-)
Zm00001d021025::7:140789574-140791575(-)
Zm00001d020201::7:98880410-98882411(+)
Zm00001d034622::1:298179146-298181147(+)
Zm00001d032321::1:222199911-222201912(+)
Zm00001d009010::8:30105463-30107464(+)
Zm00001d008425::8:8350067-8352068(+)
Zm00001d018287::5:217938073-217940074(+)
Zm00001d022422::7:177330060-177332061(+)
Zm00001d003002::2:29215887-29217888(+)
Zm00001d038044::6:145986184-145988185(-)
Zm00001d044365::3:226295886-226297887(-)
Zm00001d002097::2:5953340-5955341(+)
Zm00001d017181::5:188173143-188175144(-)
Zm00001d036442::6:88731995-88733996(+)
Zm00001d033705::1:271741915-271743916(+)
Zm00001d050069::4:63836086-63838087(-)
Zm00001d020260::7:102650280-102652281(+)
Zm00001d009578::8:71549981-71551982(-)
Zm00001d041415::3:118030613-118032614(-)
Zm00001d053979::4:244556458-244558459(+)
Zm00001d003284::2:38747433-38749434(+)
Zm00001d042017::3:147529440-147531441(+)
Zm00001d028680::1:42791121-42793122(-)
Zm00001d053721::4:239843795-239845796(+)
Zm00001d041632::3:130506707-130508708(-)
Zm00001d002119::2:6131807-6133808(-)
Zm00001d034635::1:298579471-298581472(+)
Zm00001d002462::2:13307249-13309250(-)
Zm00001d046442::9:90001863-90003864(-)
Zm00001d021260::7:147098094-147100095(+)
Zm00001d026619::10:149047845-149049846(+)
Zm00001d026067::10:137483943-137485944(+)
Zm00001d003751::2:57535066-57537067(-)
Zm00001d050003::4:58850161-58852162(-)
Zm00001d053569::4:234847022-234849023(-)
Zm00001d032313::1:221893674-221895675(-)
Zm00001d011813::8:161929425-161931426(+)
Zm00001d034978::6:668026-670027(+)
Zm00001d025322::10:114049648-114051649(+)
Zm00001d028527::1:38213980-38215981(+)
Zm00001d031724::1:199526068-199528069(-)
Zm00001d031540::1:193701024-193703025(-)
Zm00001d018057::5:213286884-213288885(+)
Zm00001d025491::10:120504360-120506361(-)
Zm00001d008869::8:23361374-23363375(+)
Zm00001d025060::10:102200867-102202868(-)
Zm00001d025835::10:131412861-131414862(-)
Zm00001d047924::9:145560662-145562663(-)
Zm00001d034373::1:291110321-291112322(+)
Zm00001d006441::2:208267866-208269867(+)
Zm00001d040753::3:63600261-63602262(-)
Zm00001d030018::1:99935787-99937788(+)
Zm00001d017734::5:205536779-205538780(+)
Zm00001d027302::1:2283351-2285352(+)
Zm00001d044647::3:233926586-233928587(+)
Zm00001d046761::9:104737263-104739264(+)
Zm00001d036946::6:106963688-106965689(-)
Zm00001d018257::5:217523950-217525951(-)
Zm00001d021286::7:147950583-147952584(+)
Zm00001d036481::6:90055128-90057129(+)
Zm00001d048107::9:150340699-150342700(-)
Zm00001d047457::9:130798771-130800772(+)
Zm00001d052760::4:199961807-199963808(+)
Zm00001d028518::1:37968968-37970969(-)
Zm00001d006853::2:217838693-217840694(-)
Zm00001d047658::9:138350519-138352520(-)
Zm00001d043635::3:205777029-205779030(-)
Zm00001d021379::7:150378780-150380781(+)
Zm00001d039702::3:12559252-12561253(+)
Zm00001d024277::10:61395913-61397914(-)
Zm00001d024865::10:91159560-91161561(+)
Zm00001d003226::2:36778308-36780309(+)
Zm00001d019853::7:70485347-70487348(-)
Zm00001d049106::4:16169290-16171291(-)
Zm00001d004015::2:75787749-75789750(+)
Zm00001d033605::1:268444099-268446100(-)
Zm00001d010366::8:111286770-111288771(-)
Zm00001d045136::9:14001564-14003565(-)
Zm00001d006319::2:204430998-204432999(+)
Zm00001d049338::4:27144495-27146496(+)
Zm00001d037688::6:134046137-134048138(+)
Zm00001d034272::1:288311693-288313694(+)
Zm00001d043905::3:213460990-213462991(-)
Zm00001d045292::9:18059907-18061908(-)
Zm00001d040405::3:41587845-41589846(-)
Zm00001d032560::1:230527876-230529877(+)
Zm00001d047929::9:145593270-145595271(-)
Zm00001d032103::1:213128732-213130733(-)
Zm00001d028618::1:40995077-40997078(+)
Zm00001d044606::3:233292081-233294082(+)
Zm00001d021879::7:165318854-165320855(-)
Zm00001d003970::2:72945505-72947506(-)
Zm00001d010373::8:111701113-111703114(+)
Zm00001d037092::6:111876859-111878860(+)
Zm00001d036598::6:94022464-94024465(+)
Zm00001d007157::2:223448071-223450072(-)
Zm00001d012950::5:2321180-2323181(-)
Zm00001d053195::4:219205635-219207636(-)
Zm00001d050604::4:103430578-103432579(-)
Zm00001d023955::10:31673043-31675044(-)
Zm00001d051796::4:169930678-169932679(-)
Zm00001d023476::10:6859896-6861897(+)
Zm00001d034508::1:294975905-294977906(+)
Zm00001d049454::4:30736049-30738050(-)
Zm00001d008645::8:15644029-15646030(+)
Zm00001d051541::4:161913839-161915840(-)
Zm00001d025873::10:132238775-132240776(-)
Zm00001d045357::9:19500858-19502859(+)
Zm00001d044416::3:227492728-227494729(-)
Zm00001d022545::7:179778177-179780178(-)
Zm00001d022443::7:177802808-177804809(-)
Zm00001d039579::3:8264480-8266481(-)
Zm00001d001870::2:2116660-2118661(+)
Zm00001d038381::6:155952799-155954800(+)
Zm00001d039352::3:2367302-2369303(+)
Zm00001d035481::6:28891325-28893326(+)
Zm00001d009115::8:37494226-37496227(+)
Zm00001d029449::1:71317400-71319401(-)
Zm00001d003488::2:45757853-45759854(-)
Zm00001d013858::5:22864578-22866579(-)
Zm00001d029365::1:67597911-67599912(-)
Zm00001d033589::1:267974899-267976900(+)
Zm00001d005824::2:189873242-189875243(-)
Zm00001d048611::4:1282211-1284212(+)
Zm00001d002893::2:26047882-26049883(-)
Zm00001d039283::3:1001733-1003734(-)
Zm00001d025836::10:131413583-131415584(+)
Zm00001d015746::5:115747351-115749352(+)
```
