## Supplementary material for "A comprehensive map of preferentially located motifs reveals distinct proximal *cis*-regulatory elements in plants": TAATAAGA_containing_gene_set.txt

```
#Occurences of TAATAAGA between 8 and 50 (positions relative to the transcription start site)
#137 sequences with TAATAAGA in this interval
#0.54% of the sequences in promoter set with TAATAAGA (set with 25199 sequences)
Zm00001d051406::4:157350374-157352375(+)
Zm00001d051089::4:141672128-141674129(-)
Zm00001d039712::3:12782762-12784763(-)
Zm00001d024346::10:65899313-65901314(+)
Zm00001d033670::1:270254103-270256104(+)
Zm00001d010990::8:136107110-136109111(-)
Zm00001d036672::6:97223641-97225642(+)
Zm00001d048772::4:5271232-5273233(-)
Zm00001d016172::5:148415009-148417010(-)
Zm00001d009010::8:30105463-30107464(+)
Zm00001d018220::5:216861090-216863091(+)
Zm00001d030757::1:158366820-158368821(+)
Zm00001d012792::8:181082323-181084324(+)
Zm00001d047153::9:120195332-120197333(-)
Zm00001d048569::9:159050366-159052367(+)
Zm00001d053830::4:241978302-241980303(+)
Zm00001d021615::7:158110121-158112122(+)
Zm00001d016692::5:172784877-172786878(+)
Zm00001d039337::3:2050682-2052683(-)
Zm00001d005297::2:168264812-168266813(-)
Zm00001d049276::4:24153542-24155543(-)
Zm00001d003079::2:31356487-31358488(+)
Zm00001d004457::2:113222808-113224809(-)
Zm00001d035601::6:36078825-36080826(+)
Zm00001d043905::3:213460990-213462991(-)
Zm00001d022049::7:168877250-168879251(-)
Zm00001d029986::1:97643669-97645670(+)
Zm00001d021940::7:166591550-166593551(+)
Zm00001d019853::7:70485347-70487348(-)
Zm00001d037002::6:108762988-108764989(-)
Zm00001d047842::9:143023868-143025869(+)
Zm00001d023234::10:982190-984191(+)
Zm00001d002572::2:15669328-15671329(-)
Zm00001d012895::5:1711592-1713593(+)
Zm00001d027995::1:19653984-19655985(+)
Zm00001d013537::5:13911312-13913313(-)
Zm00001d014875::5:66768544-66770545(-)
Zm00001d050116::4:66991996-66993997(-)
Zm00001d025023::10:100053957-100055958(+)
Zm00001d043370::3:197907299-197909300(-)
Zm00001d009792::8:81578127-81580128(+)
Zm00001d049627::4:38068676-38070677(-)
Zm00001d032321::1:222199911-222201912(+)
Zm00001d017186::5:188271602-188273603(+)
Zm00001d048000::9:147666840-147668841(-)
Zm00001d031766::1:201191120-201193121(-)
Zm00001d010366::8:111286770-111288771(-)
Zm00001d021090::7:142554447-142556448(-)
Zm00001d038554::6:159785064-159787065(-)
Zm00001d034776::1:301959840-301961841(-)
Zm00001d032150::1:214517215-214519216(-)
Zm00001d015612::5:101057404-101059405(+)
Zm00001d033575::1:267538831-267540832(+)
Zm00001d035028::6:2256165-2258166(+)
Zm00001d016873::5:178966679-178968680(+)
Zm00001d010349::8:110700756-110702757(-)
Zm00001d041695::3:133724778-133726779(+)
Zm00001d021260::7:147098094-147100095(+)
Zm00001d028261::1:28224566-28226567(+)
Zm00001d033663::1:269979217-269981218(-)
Zm00001d014382::5:43773830-43775831(+)
Zm00001d007157::2:223448071-223450072(-)
Zm00001d006398::2:206592093-206594094(-)
Zm00001d053979::4:244556458-244558459(+)
Zm00001d024764::10:87128946-87130947(-)
Zm00001d023290::10:2228713-2230714(+)
Zm00001d023476::10:6859896-6861897(+)
Zm00001d016474::5:163735780-163737781(+)
Zm00001d005519::2:177084844-177086845(+)
Zm00001d053591::4:235610970-235612971(+)
Zm00001d044191::3:221511230-221513231(-)
Zm00001d044956::9:8215777-8217778(-)
Zm00001d050158::4:69693141-69695142(-)
Zm00001d024464::10:71968841-71970842(-)
Zm00001d030648::1:150687934-150689935(+)
Zm00001d015175::5:78398159-78400160(+)
Zm00001d003302::2:39393253-39395254(+)
Zm00001d027752::1:12627388-12629389(+)
Zm00001d037408::6:124700128-124702129(+)
Zm00001d006789::2:216679291-216681292(+)
Zm00001d047639::9:137822653-137824654(+)
Zm00001d010083::8:98784785-98786786(-)
Zm00001d047843::9:143116021-143118022(-)
Zm00001d013858::5:22864578-22866579(-)
Zm00001d034508::1:294975905-294977906(+)
Zm00001d051130::4:145117277-145119278(+)
Zm00001d024114::10:46727676-46729677(-)
Zm00001d040365::3:40178932-40180933(+)
Zm00001d047518::9:133250236-133252237(+)
Zm00001d007565::2:234946765-234948766(+)
Zm00001d037688::6:134046137-134048138(+)
Zm00001d020423::7:113099007-113101008(+)
Zm00001d047192::9:121531886-121533887(-)
Zm00001d008906::8:24730464-24732465(-)
Zm00001d032109::1:213254479-213256480(-)
Zm00001d018287::5:217938073-217940074(+)
Zm00001d018571::5:223499706-223501707(-)
Zm00001d034773::1:301817195-301819196(-)
Zm00001d005696::2:183688634-183690635(+)
Zm00001d025474::10:119965820-119967821(+)
Zm00001d019698::7:51740257-51742258(-)
Zm00001d050607::4:103734742-103736743(-)
Zm00001d045973::9:51046116-51048117(+)
Zm00001d053721::4:239843795-239845796(+)
Zm00001d039579::3:8264480-8266481(-)
Zm00001d044634::3:233671316-233673317(+)
Zm00001d049225::4:21650001-21652002(+)
Zm00001d030953::1:168709003-168711004(-)
Zm00001d002638::2:17669084-17671085(+)
Zm00001d037177::6:114826574-114828575(-)
Zm00001d041975::3:146345386-146347387(-)
Zm00001d012112::8:168391736-168393737(-)
Zm00001d042256::3:157564961-157566962(-)
Zm00001d051481::4:160050420-160052421(-)
Zm00001d029449::1:71317400-71319401(-)
Zm00001d003552::2:47857449-47859450(-)
Zm00001d002440::2:12650091-12652092(+)
Zm00001d031930::1:207129013-207131014(+)
Zm00001d002462::2:13307249-13309250(-)
Zm00001d017575::5:200156231-200158232(+)
Zm00001d046183::9:70154849-70156850(-)
Zm00001d039620::3:9231113-9233114(-)
Zm00001d007963::2:244275459-244277460(-)
Zm00001d019704::7:52250033-52252034(-)
Zm00001d022443::7:177802808-177804809(-)
Zm00001d047812::9:142387414-142389415(+)
Zm00001d023604::10:11806962-11808963(+)
Zm00001d040753::3:63600261-63602262(-)
Zm00001d011716::8:159799523-159801524(+)
Zm00001d012870::5:1410264-1412265(-)
Zm00001d036511::6:90947955-90949956(-)
Zm00001d008824::8:21739238-21741239(+)
Zm00001d022545::7:179778177-179780178(-)
Zm00001d049957::4:55490967-55492968(+)
Zm00001d020296::7:104760160-104762161(-)
Zm00001d006063::2:197040079-197042080(-)
Zm00001d030222::1:114051201-114053202(+)
```
