## Supplementary material for "A comprehensive map of preferentially located motifs reveals distinct proximal *cis*-regulatory elements in plants": TAATAATA_containing_gene_set.txt

```
#Occurences of TAATAATA between 18 and 34 (positions relative to the transcription start site)
#231 sequences with TAATAATA in this interval
#0.92% of the sequences in promoter set with TAATAATA (set with 25199 sequences)
Zm00001d032227::1:217947371-217949372(-)
Zm00001d030845::1:162876433-162878434(+)
Zm00001d025626::10:124408378-124410379(+)
Zm00001d015062::5:73829529-73831530(+)
Zm00001d017005::5:182539817-182541818(-)
Zm00001d012764::8:180331161-180333162(+)
Zm00001d007443::2:231892670-231894671(+)
Zm00001d046508::9:93069656-93071657(-)
Zm00001d051693::4:166936411-166938412(+)
Zm00001d042490::3:169329923-169331924(+)
Zm00001d029260::1:63978513-63980514(+)
Zm00001d011766::8:161194302-161196303(+)
Zm00001d024548::10:77770696-77772697(+)
Zm00001d029280::1:64686335-64688336(-)
Zm00001d010434::8:115005549-115007550(+)
Zm00001d027309::1:2627788-2629789(+)
Zm00001d008178::8:564637-566638(-)
Zm00001d005240::2:165390065-165392066(+)
Zm00001d028184::1:25737043-25739044(-)
Zm00001d040820::3:67929063-67931064(+)
Zm00001d008262::8:3372044-3374045(+)
Zm00001d003648::2:51949505-51951506(-)
Zm00001d020910::7:136265856-136267857(-)
Zm00001d030944::1:168493854-168495855(+)
Zm00001d009917::8:89365882-89367883(+)
Zm00001d045377::9:20084670-20086671(+)
Zm00001d013847::5:22503772-22505773(-)
Zm00001d028385::1:32819921-32821922(-)
Zm00001d001894::2:2493375-2495376(-)
Zm00001d016932::5:180330501-180332502(-)
Zm00001d007313::2:227544545-227546546(-)
Zm00001d030131::1:108192221-108194222(+)
Zm00001d021914::7:165821312-165823313(-)
Zm00001d032933::1:243733537-243735538(+)
Zm00001d013836::5:21954029-21956030(+)
Zm00001d036784::6:100809745-100811746(-)
Zm00001d008396::8:7207404-7209405(-)
Zm00001d005863::2:191082957-191084958(-)
Zm00001d033415::1:262544275-262546276(-)
Zm00001d016185::5:148954312-148956313(+)
Zm00001d043067::3:188268041-188270042(-)
Zm00001d024534::10:76844767-76846768(-)
Zm00001d005012::2:153753425-153755426(-)
Zm00001d019642::7:47826403-47828404(+)
Zm00001d045533::9:25741803-25743804(-)
Zm00001d021512::7:154616450-154618451(-)
Zm00001d013017::5:3236919-3238920(+)
Zm00001d045887::9:45748901-45750902(-)
Zm00001d026047::10:136890063-136892064(+)
Zm00001d050258::4:77039820-77041821(+)
Zm00001d041657::3:132176733-132178734(-)
Zm00001d037872::6:140519203-140521204(+)
Zm00001d017037::5:183342312-183344313(-)
Zm00001d004899::2:147709264-147711265(+)
Zm00001d027766::1:13139792-13141793(-)
Zm00001d023704::10:16364523-16366524(+)
Zm00001d012477::8:175267092-175269093(+)
Zm00001d002373::2:11336320-11338321(-)
Zm00001d034461::1:293621152-293623153(+)
Zm00001d048569::9:159050366-159052367(+)
Zm00001d041823::3:139355083-139357084(-)
Zm00001d048161::9:151212577-151214578(+)
Zm00001d022075::7:169513376-169515377(-)
Zm00001d026517::10:147473819-147475820(-)
Zm00001d014499::5:50447985-50449986(-)
Zm00001d016635::5:170840985-170842986(-)
Zm00001d044351::3:225650981-225652982(+)
Zm00001d041700::3:133866438-133868439(+)
Zm00001d034453::1:293422186-293424187(+)
Zm00001d021879::7:165318854-165320855(-)
Zm00001d045101::9:12498093-12500094(-)
Zm00001d020923::7:136688576-136690577(-)
Zm00001d003067::2:31071940-31073941(-)
Zm00001d024807::10:88841904-88843905(-)
Zm00001d006745::2:215775353-215777354(+)
Zm00001d036196::6:76733463-76735464(-)
Zm00001d007447::2:231963271-231965272(-)
Zm00001d054069::4:245858976-245860977(-)
Zm00001d038142::6:149257298-149259299(-)
Zm00001d051541::4:161913839-161915840(-)
Zm00001d040991::3:88846925-88848926(+)
Zm00001d014066::5:31261443-31263444(+)
Zm00001d052725::4:199038427-199040428(-)
Zm00001d050904::4:129475702-129477703(-)
Zm00001d002751::2:21493003-21495004(-)
Zm00001d041932::3:144148048-144150049(+)
Zm00001d011947::8:164906825-164908826(+)
Zm00001d053262::4:223049506-223051507(-)
Zm00001d039318::3:1629649-1631650(-)
Zm00001d017170::5:187813933-187815934(+)
Zm00001d049590::4:36536816-36538817(+)
Zm00001d037474::6:126461909-126463910(-)
Zm00001d007103::2:222360254-222362255(-)
Zm00001d039459::3:4939535-4941536(+)
Zm00001d039513::3:6286112-6288113(+)
Zm00001d029275::1:64548690-64550691(-)
Zm00001d041707::3:134155397-134157398(-)
Zm00001d046454::9:90616750-90618751(+)
Zm00001d030333::1:122962352-122964353(+)
Zm00001d020262::7:102846904-102848905(+)
Zm00001d008435::8:8638416-8640417(+)
Zm00001d052375::4:188483971-188485972(+)
Zm00001d051883::4:173397194-173399195(+)
Zm00001d051121::4:144440179-144442180(-)
Zm00001d004405::2:110105887-110107888(+)
Zm00001d049557::4:35011471-35013472(+)
Zm00001d050441::4:88599667-88601668(+)
Zm00001d004543::2:117225148-117227149(-)
Zm00001d039833::3:16201609-16203610(+)
Zm00001d047091::9:118284404-118286405(-)
Zm00001d003475::2:45404684-45406685(+)
Zm00001d044702::3:235286327-235288328(-)
Zm00001d020595::7:124133413-124135414(-)
Zm00001d027990::1:19498327-19500328(+)
Zm00001d044550::3:231456366-231458367(+)
Zm00001d034148::1:285031661-285033662(+)
Zm00001d013206::5:6575431-6577432(-)
Zm00001d009383::8:61552327-61554328(-)
Zm00001d038469::6:157936844-157938845(+)
Zm00001d031271::1:184634310-184636311(-)
Zm00001d014562::5:53276265-53278266(-)
Zm00001d039118::6:170354006-170356007(+)
Zm00001d051796::4:169930678-169932679(-)
Zm00001d017261::5:190818533-190820534(-)
Zm00001d049729::4:41736017-41738018(-)
Zm00001d002572::2:15669328-15671329(-)
Zm00001d041769::3:136871359-136873360(+)
Zm00001d029818::1:88462487-88464488(-)
Zm00001d013194::5:6184644-6186645(-)
Zm00001d017952::5:210782461-210784462(-)
Zm00001d014141::5:34045272-34047273(+)
Zm00001d033048::1:248474148-248476149(-)
Zm00001d027703::1:11491715-11493716(+)
Zm00001d011104::8:139081074-139083075(+)
Zm00001d052307::4:186589228-186591229(+)
Zm00001d052232::4:184154644-184156645(+)
Zm00001d007089::2:221947840-221949841(+)
Zm00001d024531::10:76634627-76636628(-)
Zm00001d043992::3:215865976-215867977(-)
Zm00001d031170::1:180462967-180464968(-)
Zm00001d032517::1:229148601-229150602(-)
Zm00001d052736::4:199342498-199344499(+)
Zm00001d027694::1:11303085-11305086(-)
Zm00001d036125::6:73476513-73478514(+)
Zm00001d007290::2:226918902-226920903(+)
Zm00001d050017::4:59933825-59935826(-)
Zm00001d017021::5:182892879-182894880(+)
Zm00001d005013::2:153769025-153771026(-)
Zm00001d029279::1:64617128-64619129(-)
Zm00001d051496::4:160438052-160440053(-)
Zm00001d038299::6:153763810-153765811(-)
Zm00001d006845::2:217778284-217780285(-)
Zm00001d018595::7:182583-184584(-)
Zm00001d003855::2:62853801-62855802(+)
Zm00001d017418::5:195377855-195379856(+)
Zm00001d019957::7:80230684-80232685(+)
Zm00001d043618::3:205357400-205359401(+)
Zm00001d014710::5:60107215-60109216(-)
Zm00001d015054::5:73450981-73452982(-)
Zm00001d023396::10:4672874-4674875(+)
Zm00001d019293::7:25960996-25962997(+)
Zm00001d043694::3:207561630-207563631(+)
Zm00001d024318::10:64155746-64157747(-)
Zm00001d042853::3:182124955-182126956(+)
Zm00001d044261::3:223245868-223247869(-)
Zm00001d031164::1:180368192-180370193(+)
Zm00001d023874::10:25934964-25936965(+)
Zm00001d018313::5:218300603-218302604(-)
Zm00001d003368::2:41695564-41697565(+)
Zm00001d024413::10:69710966-69712967(+)
Zm00001d020183::7:98087656-98089657(+)
Zm00001d007826::2:240373431-240375432(+)
Zm00001d006419::2:207347092-207349093(+)
Zm00001d037442::6:125480415-125482416(+)
Zm00001d039475::3:5282635-5284636(+)
Zm00001d020409::7:112012744-112014745(+)
Zm00001d033400::1:261837684-261839685(-)
Zm00001d018490::5:221712842-221714843(-)
Zm00001d004085::2:81378547-81380548(+)
Zm00001d048418::9:155937773-155939774(-)
Zm00001d014728::5:60858716-60860717(-)
Zm00001d048219::9:152663453-152665454(-)
Zm00001d016792::5:176046583-176048584(+)
Zm00001d045086::9:12078130-12080131(-)
Zm00001d018399::5:219987881-219989882(-)
Zm00001d026375::10:144613269-144615270(+)
Zm00001d010667::8:123640408-123642409(+)
Zm00001d051406::4:157350374-157352375(+)
Zm00001d047296::9:125819622-125821623(-)
Zm00001d043038::3:187166041-187168042(+)
Zm00001d024775::10:87331726-87333727(-)
Zm00001d018542::5:222670006-222672007(-)
Zm00001d038267::6:152767996-152769997(-)
Zm00001d016662::5:171758149-171760150(+)
Zm00001d013493::5:12699679-12701680(+)
Zm00001d043898::3:213264244-213266245(+)
Zm00001d018803::7:5673010-5675011(-)
Zm00001d024937::10:95810534-95812535(-)
Zm00001d042512::3:170275547-170277548(-)
Zm00001d024886::10:92762579-92764580(-)
Zm00001d039866::3:17172434-17174435(-)
Zm00001d041064::3:94324920-94326921(-)
Zm00001d017643::5:202955709-202957710(+)
Zm00001d052231::4:184155709-184157710(-)
Zm00001d038841::6:165628066-165630067(+)
Zm00001d044207::3:221906914-221908915(-)
Zm00001d030014::1:99424036-99426037(-)
Zm00001d016544::5:166730121-166732122(+)
Zm00001d043775::3:209810821-209812822(-)
Zm00001d044060::3:218237997-218239998(-)
Zm00001d037672::6:133573039-133575040(+)
Zm00001d013546::5:14013698-14015699(-)
Zm00001d045845::9:43386147-43388148(+)
Zm00001d047494::9:132525109-132527110(-)
Zm00001d048158::9:151100489-151102490(+)
Zm00001d037327::6:121371210-121373211(-)
Zm00001d014423::5:46039312-46041313(+)
Zm00001d040468::3:45118536-45120537(+)
Zm00001d022069::7:169294246-169296247(+)
Zm00001d024265::10:60014447-60016448(+)
Zm00001d038106::6:148078447-148080448(+)
Zm00001d045973::9:51046116-51048117(+)
Zm00001d003124::2:33097549-33099550(+)
Zm00001d012511::8:175866345-175868346(-)
Zm00001d022628::7:181727589-181729590(-)
Zm00001d050600::4:103238713-103240714(+)
Zm00001d012817::5:833191-835192(+)
Zm00001d048551::9:158533268-158535269(+)
Zm00001d032268::1:219860142-219862143(-)
Zm00001d039598::3:8679135-8681136(-)
Zm00001d052424::4:189733647-189735648(-)
```
