## Supplementary material for "A comprehensive map of preferentially located motifs reveals distinct proximal *cis*-regulatory elements in plants": TAATAATC_containing_gene_set.txt

```
#Occurences of TAATAATC between 5 and 41 (positions relative to the transcription start site)
#106 sequences with TAATAATC in this interval
#0.42% of the sequences in promoter set with TAATAATC (set with 25199 sequences)
Zm00001d031271::1:184634310-184636311(-)
Zm00001d017418::5:195377855-195379856(+)
Zm00001d036959::6:107402817-107404818(-)
Zm00001d049409::4:29647905-29649906(-)
Zm00001d034181::1:285871287-285873288(-)
Zm00001d024889::10:93023107-93025108(-)
Zm00001d009929::8:90224897-90226898(-)
Zm00001d043235::3:192717622-192719623(+)
Zm00001d008728::8:17944340-17946341(+)
Zm00001d001988::2:4004621-4006622(-)
Zm00001d051565::4:162885902-162887903(+)
Zm00001d037442::6:125480415-125482416(+)
Zm00001d018537::5:222625722-222627723(-)
Zm00001d032078::1:211796091-211798092(-)
Zm00001d034224::1:287119262-287121263(-)
Zm00001d047025::9:115710575-115712576(-)
Zm00001d050062::4:63284556-63286557(+)
Zm00001d038903::6:166753515-166755516(-)
Zm00001d043552::3:203670207-203672208(-)
Zm00001d034189::1:286081716-286083717(-)
Zm00001d013017::5:3236919-3238920(+)
Zm00001d051496::4:160438052-160440053(-)
Zm00001d044550::3:231456366-231458367(+)
Zm00001d005013::2:153769025-153771026(-)
Zm00001d005012::2:153753425-153755426(-)
Zm00001d019446::7:34275609-34277610(+)
Zm00001d036238::6:78465294-78467295(-)
Zm00001d031217::1:182483347-182485348(+)
Zm00001d018004::5:211767222-211769223(+)
Zm00001d018279::5:217829469-217831470(-)
Zm00001d015243::5:80675459-80677460(+)
Zm00001d009240::8:45923715-45925716(-)
Zm00001d045580::9:27181910-27183911(+)
Zm00001d053998::4:244828511-244830512(+)
Zm00001d025740::10:128090346-128092347(-)
Zm00001d043280::3:194296051-194298052(-)
Zm00001d028293::1:29412154-29414155(-)
Zm00001d008869::8:23361374-23363375(+)
Zm00001d004672::2:129373697-129375698(+)
Zm00001d024471::10:72425171-72427172(+)
Zm00001d013632::5:15871055-15873056(+)
Zm00001d013873::5:23539764-23541765(-)
Zm00001d035008::6:1587849-1589850(+)
Zm00001d005391::2:172031414-172033415(+)
Zm00001d041956::3:145602869-145604870(-)
Zm00001d043165::3:190399742-190401743(+)
Zm00001d011955::8:165138989-165140990(-)
Zm00001d050928::4:132063868-132065869(-)
Zm00001d045377::9:20084670-20086671(+)
Zm00001d014818::5:64432232-64434233(+)
Zm00001d020891::7:135607560-135609561(+)
Zm00001d010823::8:128843344-128845345(+)
Zm00001d002382::2:11630445-11632446(-)
Zm00001d013622::5:15685978-15687979(+)
Zm00001d047928::9:145584860-145586861(+)
Zm00001d007009::2:220125040-220127041(+)
Zm00001d031462::1:191061553-191063554(-)
Zm00001d028714::1:44012141-44014142(+)
Zm00001d053608::4:236220034-236222035(-)
Zm00001d015037::5:72933299-72935300(+)
Zm00001d029706::1:83225437-83227438(+)
Zm00001d030114::1:106838622-106840623(+)
Zm00001d001814::2:1414385-1416386(+)
Zm00001d047252::9:124158276-124160277(-)
Zm00001d039502::3:6074101-6076102(+)
Zm00001d027253::1:420362-422363(-)
Zm00001d033922::1:278619718-278621719(-)
Zm00001d029853::1:90317679-90319680(-)
Zm00001d051800::4:169992748-169994749(-)
Zm00001d020008::7:85217242-85219243(+)
Zm00001d046509::9:93173189-93175190(-)
Zm00001d051441::4:158729664-158731665(+)
Zm00001d027810::1:14246373-14248374(+)
Zm00001d016459::5:163057795-163059796(+)
Zm00001d042152::3:153899822-153901823(+)
Zm00001d030008::1:98937603-98939604(+)
Zm00001d039184::6:172149283-172151284(-)
Zm00001d033139::1:251919650-251921651(+)
Zm00001d048136::9:150659074-150661075(-)
Zm00001d016461::5:163101786-163103787(-)
Zm00001d006833::2:217561329-217563330(-)
Zm00001d052612::4:194615156-194617157(-)
Zm00001d029637::1:80861809-80863810(-)
Zm00001d007965::2:244307412-244309413(-)
Zm00001d043863::3:212450455-212452456(+)
Zm00001d026582::10:148382656-148384657(-)
Zm00001d020544::7:121749211-121751212(+)
Zm00001d017559::5:199533884-199535885(+)
Zm00001d007146::2:223324563-223326564(+)
Zm00001d044874::9:6096943-6098944(-)
Zm00001d016932::5:180330501-180332502(-)
Zm00001d032291::1:220515051-220517052(-)
Zm00001d040694::3:58717247-58719248(-)
Zm00001d012764::8:180331161-180333162(+)
Zm00001d004554::2:117602528-117604529(+)
Zm00001d025957::10:134742125-134744126(-)
Zm00001d015656::5:103457428-103459429(+)
Zm00001d051879::4:173235281-173237282(+)
Zm00001d017570::5:199878524-199880525(+)
Zm00001d045291::9:18042025-18044026(+)
Zm00001d010754::8:126892510-126894511(-)
Zm00001d052247::4:184665246-184667247(+)
Zm00001d031830::1:203040300-203042301(+)
Zm00001d017157::5:187193356-187195357(-)
Zm00001d023795::10:21191243-21193244(+)
Zm00001d005594::2:180122753-180124754(-)
```
