## Supplementary material for "A comprehensive map of preferentially located motifs reveals distinct proximal *cis*-regulatory elements in plants": TAATACAA_containing_gene_set.txt

```
#Occurences of TAATACAA between 9 and 68 (positions relative to the transcription start site)
#223 sequences with TAATACAA in this interval
#0.88% of the sequences in promoter set with TAATACAA (set with 25199 sequences)
Zm00001d030556::1:143751820-143753821(-)
Zm00001d013020::5:3282067-3284068(+)
Zm00001d016361::5:159220622-159222623(-)
Zm00001d002835::2:24246831-24248832(+)
Zm00001d054093::4:246369613-246371614(+)
Zm00001d017177::5:188084070-188086071(+)
Zm00001d011955::8:165138989-165140990(-)
Zm00001d053014::4:209051562-209053563(+)
Zm00001d025277::10:112196259-112198260(-)
Zm00001d047994::9:147451821-147453822(-)
Zm00001d044903::9:6771289-6773290(+)
Zm00001d025246::10:110881124-110883125(+)
Zm00001d013067::5:4208060-4210061(+)
Zm00001d045513::9:25065913-25067914(+)
Zm00001d020137::7:95350283-95352284(-)
Zm00001d036013::6:66090324-66092325(-)
Zm00001d041958::3:145662599-145664600(-)
Zm00001d001945::2:3373732-3375733(-)
Zm00001d024775::10:87331726-87333727(-)
Zm00001d009829::8:84168645-84170646(-)
Zm00001d004048::2:78974138-78976139(-)
Zm00001d013041::5:3611856-3613857(+)
Zm00001d030008::1:98937603-98939604(+)
Zm00001d032225::1:217879832-217881833(+)
Zm00001d052985::4:207562623-207564624(-)
Zm00001d047497::9:132660998-132662999(+)
Zm00001d052318::4:187013267-187015268(-)
Zm00001d003488::2:45757853-45759854(-)
Zm00001d004650::2:125936080-125938081(+)
Zm00001d029647::1:80969055-80971056(+)
Zm00001d024467::10:72228090-72230091(-)
Zm00001d045014::9:10219636-10221637(+)
Zm00001d021216::7:146425038-146427039(+)
Zm00001d033862::1:276518005-276520006(+)
Zm00001d037843::6:139457170-139459171(+)
Zm00001d041389::3:115406377-115408378(-)
Zm00001d008771::8:19579679-19581680(-)
Zm00001d011781::8:161474622-161476623(-)
Zm00001d013217::5:6651638-6653639(-)
Zm00001d020568::7:122608780-122610781(-)
Zm00001d014052::5:30818782-30820783(+)
Zm00001d030374::1:127339805-127341806(-)
Zm00001d010554::8:120207028-120209029(+)
Zm00001d040629::3:55074387-55076388(+)
Zm00001d003696::2:54979564-54981565(+)
Zm00001d024303::10:62903797-62905798(-)
Zm00001d002925::2:26737009-26739010(-)
Zm00001d046221::9:72874968-72876969(-)
Zm00001d018488::5:221695170-221697171(+)
Zm00001d026685::10:149857560-149859561(+)
Zm00001d053098::4:213555982-213557983(-)
Zm00001d022466::7:178215108-178217109(-)
Zm00001d018800::7:5600045-5602046(-)
Zm00001d015573::5:98917516-98919517(+)
Zm00001d014481::5:49733812-49735813(-)
Zm00001d009424::8:63826492-63828493(-)
Zm00001d020980::7:138701630-138703631(-)
Zm00001d040248::3:33739477-33741478(+)
Zm00001d044573::3:232120299-232122300(-)
Zm00001d053372::4:228103943-228105944(-)
Zm00001d034604::1:297617972-297619973(-)
Zm00001d008349::8:6122698-6124699(+)
Zm00001d032939::1:244120664-244122665(+)
Zm00001d013627::5:15753930-15755931(-)
Zm00001d028701::1:43613520-43615521(+)
Zm00001d047209::9:122121484-122123485(-)
Zm00001d008720::8:17733127-17735128(-)
Zm00001d014969::5:70574244-70576245(-)
Zm00001d038077::6:147020514-147022515(+)
Zm00001d035444::6:25702443-25704444(-)
Zm00001d018719::7:3076648-3078649(+)
Zm00001d004168::2:88594671-88596672(-)
Zm00001d017798::5:207097681-207099682(-)
Zm00001d048458::9:156718203-156720204(-)
Zm00001d009244::8:46787362-46789363(+)
Zm00001d006426::2:207631219-207633220(+)
Zm00001d053123::4:214605608-214607609(-)
Zm00001d001912::2:2795845-2797846(-)
Zm00001d020228::7:101176804-101178805(-)
Zm00001d053377::4:228377580-228379581(-)
Zm00001d036783::6:100790250-100792251(-)
Zm00001d025509::10:120874560-120876561(+)
Zm00001d036524::6:91186765-91188766(-)
Zm00001d031876::1:205134908-205136909(-)
Zm00001d045521::9:25316978-25318979(+)
Zm00001d017938::5:210400654-210402655(-)
Zm00001d031871::1:204746910-204748911(+)
Zm00001d031598::1:195872057-195874058(-)
Zm00001d046348::9:82563582-82565583(+)
Zm00001d026684::10:149858648-149860649(-)
Zm00001d038658::6:161950606-161952607(-)
Zm00001d036971::6:107847086-107849087(+)
Zm00001d003640::2:51352591-51354592(-)
Zm00001d046261::9:77153617-77155618(-)
Zm00001d010682::8:124166074-124168075(-)
Zm00001d022230::7:173270907-173272908(-)
Zm00001d012144::8:168854186-168856187(+)
Zm00001d041823::3:139355083-139357084(-)
Zm00001d018937::7:9822829-9824830(-)
Zm00001d016077::5:143194633-143196634(+)
Zm00001d054037::4:245440909-245442910(-)
Zm00001d018295::5:218085390-218087391(-)
Zm00001d008214::8:1455627-1457628(-)
Zm00001d052527::4:192220127-192222128(-)
Zm00001d034494::1:294634923-294636924(-)
Zm00001d026256::10:142143726-142145727(-)
Zm00001d030486::1:136739039-136741040(+)
Zm00001d019490::7:36805435-36807436(-)
Zm00001d011729::8:160089554-160091555(-)
Zm00001d025573::10:122707364-122709365(+)
Zm00001d006343::2:205075360-205077361(+)
Zm00001d018246::5:217332877-217334878(+)
Zm00001d014933::5:68961253-68963254(-)
Zm00001d045505::9:24934917-24936918(-)
Zm00001d050649::4:110787078-110789079(-)
Zm00001d018093::5:214082460-214084461(-)
Zm00001d030421::1:131280386-131282387(+)
Zm00001d001779::2:705982-707983(+)
Zm00001d044469::3:229009000-229011001(+)
Zm00001d003701::2:55226076-55228077(+)
Zm00001d023904::10:27311848-27313849(+)
Zm00001d039886::3:17687441-17689442(+)
Zm00001d052111::4:180083939-180085940(-)
Zm00001d010314::8:109190092-109192093(+)
Zm00001d044762::9:1712513-1714514(+)
Zm00001d001843::2:1709416-1711417(+)
Zm00001d006587::2:211691819-211693820(+)
Zm00001d019018::7:12871995-12873996(+)
Zm00001d034023::1:281351077-281353078(+)
Zm00001d011355::8:147964972-147966973(+)
Zm00001d027843::1:14990486-14992487(-)
Zm00001d024676::10:83291328-83293329(-)
Zm00001d032817::1:239150370-239152371(+)
Zm00001d015603::5:100722758-100724759(-)
Zm00001d024462::10:71954650-71956651(-)
Zm00001d039262::3:764518-766519(-)
Zm00001d011663::8:157966021-157968022(+)
Zm00001d002122::2:6154645-6156646(-)
Zm00001d005460::2:174980408-174982409(+)
Zm00001d004624::2:122504788-122506789(-)
Zm00001d007014::2:220187332-220189333(-)
Zm00001d029932::1:94944666-94946667(-)
Zm00001d004633::2:124218287-124220288(-)
Zm00001d004936::2:149584438-149586439(+)
Zm00001d029312::1:65583281-65585282(+)
Zm00001d013596::5:15093270-15095271(+)
Zm00001d053599::4:235961239-235963240(-)
Zm00001d006157::2:200050923-200052924(-)
Zm00001d007215::2:224896993-224898994(+)
Zm00001d044121::3:219838726-219840727(-)
Zm00001d012459::8:174878245-174880246(-)
Zm00001d044343::3:225523347-225525348(+)
Zm00001d006567::2:211047161-211049162(-)
Zm00001d034453::1:293422186-293424187(+)
Zm00001d052663::4:196377743-196379744(-)
Zm00001d020214::7:100367902-100369903(+)
Zm00001d032260::1:219247400-219249401(+)
Zm00001d019615::7:46375312-46377313(-)
Zm00001d009932::8:90453962-90455963(+)
Zm00001d022231::7:173269791-173271792(+)
Zm00001d045734::9:35998093-36000094(-)
Zm00001d029959::1:96470256-96472257(-)
Zm00001d023704::10:16364523-16366524(+)
Zm00001d033766::1:273076444-273078445(+)
Zm00001d029099::1:58010243-58012244(+)
Zm00001d028627::1:41326555-41328556(-)
Zm00001d022059::7:169186985-169188986(-)
Zm00001d013384::5:10163273-10165274(+)
Zm00001d017768::5:206247801-206249802(+)
Zm00001d043821::3:210973866-210975867(+)
Zm00001d015269::5:82142187-82144188(+)
Zm00001d040251::3:33859457-33861458(-)
Zm00001d028493::1:36892927-36894928(+)
Zm00001d028536::1:38519330-38521331(+)
Zm00001d047582::9:136352157-136354158(-)
Zm00001d034320::1:289177053-289179054(+)
Zm00001d034719::1:300614467-300616468(+)
Zm00001d014701::5:59906929-59908930(-)
Zm00001d042052::3:148710409-148712410(+)
Zm00001d053862::4:242511231-242513232(+)
Zm00001d017941::5:210499607-210501608(-)
Zm00001d019430::7:33330968-33332969(-)
Zm00001d051670::4:166179820-166181821(+)
Zm00001d051290::4:151993164-151995165(-)
Zm00001d002874::2:25248089-25250090(-)
Zm00001d037103::6:112381515-112383516(-)
Zm00001d027892::1:16848094-16850095(-)
Zm00001d029025::1:55180961-55182962(-)
Zm00001d012087::8:167979764-167981765(-)
Zm00001d048629::4:1749262-1751263(+)
Zm00001d048937::4:9743726-9745727(+)
Zm00001d030866::1:164102355-164104356(+)
Zm00001d023648::10:13615165-13617166(+)
Zm00001d020414::7:112327179-112329180(+)
Zm00001d050580::4:102241014-102243015(+)
Zm00001d013195::5:6189356-6191357(-)
Zm00001d012283::8:171846734-171848735(+)
Zm00001d017711::5:204912025-204914026(-)
Zm00001d033674::1:270717680-270719681(+)
Zm00001d044763::9:1777304-1779305(+)
Zm00001d024527::10:76463662-76465663(-)
Zm00001d031743::1:200574949-200576950(-)
Zm00001d007853::2:240958743-240960744(+)
Zm00001d045978::9:51356828-51358829(+)
Zm00001d023908::10:27500635-27502636(+)
Zm00001d013147::5:5415707-5417708(+)
Zm00001d013557::5:14235195-14237196(-)
Zm00001d024160::10:51313813-51315814(+)
Zm00001d021982::7:167527499-167529500(+)
Zm00001d038082::6:147122992-147124993(+)
Zm00001d032686::1:234428892-234430893(+)
Zm00001d036234::6:78448086-78450087(+)
Zm00001d003203::2:35514287-35516288(+)
Zm00001d054008::4:245046155-245048156(+)
Zm00001d051562::4:162798848-162800849(+)
Zm00001d033339::1:259582574-259584575(-)
Zm00001d020262::7:102846904-102848905(+)
Zm00001d050915::4:130733569-130735570(-)
Zm00001d021995::7:167681050-167683051(-)
Zm00001d052375::4:188483971-188485972(+)
Zm00001d030795::1:160028115-160030116(+)
Zm00001d018894::7:8562133-8564134(-)
Zm00001d017644::5:202969946-202971947(-)
```
