## Supplementary material for "A comprehensive map of preferentially located motifs reveals distinct proximal *cis*-regulatory elements in plants": TAATACAT_containing_gene_set.txt

```
#Occurences of TAATACAT between 7 and 69 (positions relative to the transcription start site)
#194 sequences with TAATACAT in this interval
#0.77% of the sequences in promoter set with TAATACAT (set with 25199 sequences)
Zm00001d011817::8:162013394-162015395(+)
Zm00001d041067::3:94633830-94635831(-)
Zm00001d023237::10:1095395-1097396(+)
Zm00001d051151::4:146156701-146158702(+)
Zm00001d031485::1:191587834-191589835(-)
Zm00001d006118::2:199152330-199154331(-)
Zm00001d051568::4:162979166-162981167(-)
Zm00001d008177::8:424661-426662(+)
Zm00001d021499::7:154158314-154160315(-)
Zm00001d026000::10:135749795-135751796(-)
Zm00001d041915::3:143320131-143322132(+)
Zm00001d024553::10:78047088-78049089(+)
Zm00001d052991::4:207879056-207881057(-)
Zm00001d025571::10:122641086-122643087(-)
Zm00001d049239::4:22374437-22376438(-)
Zm00001d016256::5:153842958-153844959(+)
Zm00001d043902::3:213345931-213347932(-)
Zm00001d024512::10:75068186-75070187(+)
Zm00001d048566::9:158881045-158883046(-)
Zm00001d043485::3:201651128-201653129(+)
Zm00001d052769::4:200158540-200160541(-)
Zm00001d037127::6:113415522-113417523(+)
Zm00001d030301::1:120812479-120814480(-)
Zm00001d036497::6:90605042-90607043(-)
Zm00001d014920::5:68357212-68359213(+)
Zm00001d024186::10:54195053-54197054(-)
Zm00001d045624::9:29099926-29101927(-)
Zm00001d003368::2:41695564-41697565(+)
Zm00001d019504::7:38020233-38022234(-)
Zm00001d021871::7:165005368-165007369(+)
Zm00001d022259::7:173852581-173854582(-)
Zm00001d045253::9:17151795-17153796(-)
Zm00001d002706::2:19844319-19846320(-)
Zm00001d009994::8:93777051-93779052(+)
Zm00001d016302::5:156276169-156278170(+)
Zm00001d037781::6:137508856-137510857(-)
Zm00001d037808::6:138451959-138453960(+)
Zm00001d015603::5:100722758-100724759(-)
Zm00001d028019::1:20431493-20433494(-)
Zm00001d012180::8:169617207-169619208(+)
Zm00001d034537::1:295875238-295877239(-)
Zm00001d011708::8:159403866-159405867(-)
Zm00001d028480::1:36336317-36338318(+)
Zm00001d006737::2:215596133-215598134(+)
Zm00001d033020::1:247313813-247315814(-)
Zm00001d007772::2:239371125-239373126(-)
Zm00001d028646::1:41718044-41720045(+)
Zm00001d004320::2:103007132-103009133(-)
Zm00001d003414::2:43703684-43705685(+)
Zm00001d042222::3:156716274-156718275(-)
Zm00001d027588::1:8556729-8558730(-)
Zm00001d001987::2:3957279-3959280(+)
Zm00001d040002::3:22478684-22480685(-)
Zm00001d007077::2:221762059-221764060(-)
Zm00001d030375::1:127340502-127342503(+)
Zm00001d020491::7:118718938-118720939(-)
Zm00001d013612::5:15362774-15364775(+)
Zm00001d025551::10:122025529-122027530(-)
Zm00001d033446::1:262977153-262979154(-)
Zm00001d006605::2:211885469-211887470(+)
Zm00001d049076::4:14945791-14947792(-)
Zm00001d003850::2:62449299-62451300(-)
Zm00001d036715::6:98446028-98448029(+)
Zm00001d033533::1:266044469-266046470(+)
Zm00001d030105::1:105947804-105949805(-)
Zm00001d007313::2:227544545-227546546(-)
Zm00001d048325::9:154498334-154500335(+)
Zm00001d004734::2:134684951-134686952(+)
Zm00001d051415::4:157607945-157609946(-)
Zm00001d003610::2:50101294-50103295(-)
Zm00001d003995::2:74392938-74394939(+)
Zm00001d025557::10:122325015-122327016(-)
Zm00001d017905::5:209879037-209881038(-)
Zm00001d005406::2:173044165-173046166(+)
Zm00001d053272::4:223442778-223444779(-)
Zm00001d030540::1:142545284-142547285(+)
Zm00001d017423::5:195640312-195642313(+)
Zm00001d006672::2:214009344-214011345(-)
Zm00001d032143::1:214319664-214321665(+)
Zm00001d052985::4:207562623-207564624(-)
Zm00001d023275::10:1972257-1974258(+)
Zm00001d001980::2:3880201-3882202(-)
Zm00001d018496::5:221816145-221818146(-)
Zm00001d003680::2:53962976-53964977(-)
Zm00001d045505::9:24934917-24936918(-)
Zm00001d049790::4:44845387-44847388(-)
Zm00001d010413::8:113630923-113632924(+)
Zm00001d045533::9:25741803-25743804(-)
Zm00001d003828::2:61150091-61152092(-)
Zm00001d044572::3:232047106-232049107(-)
Zm00001d048311::9:154425611-154427612(-)
Zm00001d019404::7:32449027-32451028(-)
Zm00001d031502::1:192120512-192122513(+)
Zm00001d020204::7:98993654-98995655(+)
Zm00001d047894::9:144528049-144530050(-)
Zm00001d022436::7:177693903-177695904(-)
Zm00001d048684::4:3249337-3251338(-)
Zm00001d025454::10:119067061-119069062(+)
Zm00001d018675::7:2289456-2291457(+)
Zm00001d026097::10:138391919-138393920(+)
Zm00001d049042::4:13681054-13683055(+)
Zm00001d023239::10:1248042-1250043(-)
Zm00001d048253::9:153253859-153255860(+)
Zm00001d011923::8:164677414-164679415(+)
Zm00001d023779::10:19917730-19919731(-)
Zm00001d004624::2:122504788-122506789(-)
Zm00001d043764::3:209273140-209275141(+)
Zm00001d011266::8:145122652-145124653(-)
Zm00001d021571::7:156437053-156439054(-)
Zm00001d041719::3:134965723-134967724(-)
Zm00001d018046::5:212804461-212806462(-)
Zm00001d051987::4:175914057-175916058(+)
Zm00001d016938::5:180475680-180477681(-)
Zm00001d044738::9:829698-831699(-)
Zm00001d024763::10:87103897-87105898(-)
Zm00001d030542::1:142567689-142569690(+)
Zm00001d034249::1:287871914-287873915(+)
Zm00001d006522::2:210475903-210477904(-)
Zm00001d034620::1:298049889-298051890(-)
Zm00001d013128::5:5191714-5193715(-)
Zm00001d022185::7:172181693-172183694(+)
Zm00001d053725::4:239898880-239900881(-)
Zm00001d007605::2:236097039-236099040(-)
Zm00001d014811::5:63964587-63966588(+)
Zm00001d016040::5:140980135-140982136(+)
Zm00001d011355::8:147964972-147966973(+)
Zm00001d032615::1:232177405-232179406(-)
Zm00001d025131::10:105803903-105805904(-)
Zm00001d004558::2:117926532-117928533(+)
Zm00001d017281::5:191611387-191613388(-)
Zm00001d001820::2:1438370-1440371(+)
Zm00001d028255::1:28076061-28078062(-)
Zm00001d005961::2:194014832-194016833(-)
Zm00001d030997::1:172608720-172610721(+)
Zm00001d047754::9:140909063-140911064(+)
Zm00001d048513::9:157609004-157611005(-)
Zm00001d018177::5:215859739-215861740(-)
Zm00001d016659::5:171620572-171622573(-)
Zm00001d047354::9:127347250-127349251(+)
Zm00001d002812::2:23400309-23402310(-)
Zm00001d037511::6:127650780-127652781(+)
Zm00001d038841::6:165628066-165630067(+)
Zm00001d049232::4:21989484-21991485(-)
Zm00001d025973::10:135021968-135023969(-)
Zm00001d052784::4:200746869-200748870(-)
Zm00001d009248::8:47142281-47144282(+)
Zm00001d005750::2:186082995-186084996(-)
Zm00001d006753::2:215955634-215957635(+)
Zm00001d023392::10:4493822-4495823(+)
Zm00001d050054::4:62672480-62674481(-)
Zm00001d017382::5:193929483-193931484(+)
Zm00001d016961::5:181285880-181287881(+)
Zm00001d028235::1:27499079-27501080(+)
Zm00001d005617::2:180794015-180796016(-)
Zm00001d007255::2:225878323-225880324(-)
Zm00001d024203::10:55743957-55745958(-)
Zm00001d050403::4:86241128-86243129(-)
Zm00001d045887::9:45748901-45750902(-)
Zm00001d024810::10:88886061-88888062(+)
Zm00001d032197::1:216769528-216771529(+)
Zm00001d045752::9:37136369-37138370(+)
Zm00001d049226::4:21692068-21694069(+)
Zm00001d018776::7:4960160-4962161(+)
Zm00001d051917::4:174622347-174624348(+)
Zm00001d050355::4:83102967-83104968(+)
Zm00001d038421::6:156996823-156998824(-)
Zm00001d032904::1:242401622-242403623(+)
Zm00001d048256::9:153314470-153316471(+)
Zm00001d029314::1:65617408-65619409(+)
Zm00001d047921::9:145466874-145468875(-)
Zm00001d015442::5:90342293-90344294(+)
Zm00001d021799::7:163135419-163137420(-)
Zm00001d024347::10:65968846-65970847(+)
Zm00001d028983::1:53461487-53463488(+)
Zm00001d011667::8:158091723-158093724(-)
Zm00001d030666::1:152040107-152042108(-)
Zm00001d031817::1:202895885-202897886(-)
Zm00001d021357::7:149772137-149774138(-)
Zm00001d034076::1:283407533-283409534(-)
Zm00001d032714::1:235876487-235878488(-)
Zm00001d037956::6:143536005-143538006(+)
Zm00001d015085::5:74829894-74831895(-)
Zm00001d045269::9:17523357-17525358(-)
Zm00001d051061::4:139806990-139808991(+)
Zm00001d021303::7:148330982-148332983(+)
Zm00001d046802::9:106482480-106484481(+)
Zm00001d005888::2:191782361-191784362(-)
Zm00001d040463::3:44742538-44744539(+)
Zm00001d044261::3:223245868-223247869(-)
Zm00001d019030::7:13541065-13543066(-)
Zm00001d007345::2:229260981-229262982(-)
Zm00001d011241::8:144282640-144284641(+)
Zm00001d017666::5:203484024-203486025(+)
Zm00001d043341::3:197031056-197033057(+)
```
