## Supplementary material for "A comprehensive map of preferentially located motifs reveals distinct proximal *cis*-regulatory elements in plants": TAATACGG_containing_gene_set.txt

```
#Occurences of TAATACGG between -36 and 20 (positions relative to the transcription start site)
#30 sequences with TAATACGG in this interval
#0.12% of the sequences in promoter set with TAATACGG (set with 25199 sequences)
Zm00001d040011::3:22864172-22866173(-)
Zm00001d036196::6:76733463-76735464(-)
Zm00001d053277::4:223882107-223884108(+)
Zm00001d043437::3:199879556-199881557(-)
Zm00001d018135::5:215070459-215072460(+)
Zm00001d003019::2:29634837-29636838(-)
Zm00001d003023::2:29709893-29711894(-)
Zm00001d033333::1:259330034-259332035(-)
Zm00001d046710::9:103065705-103067706(-)
Zm00001d045152::9:14489270-14491271(+)
Zm00001d025878::10:132463176-132465177(+)
Zm00001d034789::1:302341820-302343821(+)
Zm00001d050395::4:85833306-85835307(+)
Zm00001d017762::5:206140401-206142402(-)
Zm00001d044152::3:220527271-220529272(-)
Zm00001d020916::7:136511655-136513656(+)
Zm00001d021502::7:154176211-154178212(-)
Zm00001d005365::2:171085118-171087119(-)
Zm00001d015820::5:123888096-123890097(+)
Zm00001d011661::8:157817393-157819394(-)
Zm00001d011704::8:159245369-159247370(-)
Zm00001d028680::1:42791121-42793122(-)
Zm00001d033663::1:269979217-269981218(-)
Zm00001d053340::4:226746641-226748642(-)
Zm00001d002974::2:28499282-28501283(-)
Zm00001d009312::8:54232641-54234642(-)
Zm00001d023899::10:27171147-27173148(-)
Zm00001d031349::1:187060338-187062339(-)
Zm00001d020288::7:104311270-104313271(+)
Zm00001d019666::7:49122040-49124041(-)
```
