## Supplementary material for "A comprehensive map of preferentially located motifs reveals distinct proximal *cis*-regulatory elements in plants": TAATAGAC_containing_gene_set.txt

```
#Occurences of TAATAGAC between -273 and -190 (positions relative to the transcription start site)
#140 sequences with TAATAGAC in this interval
#0.56% of the sequences in promoter set with TAATAGAC (set with 25199 sequences)
Zm00001d040550::3:49052482-49054483(-)
Zm00001d007070::2:221395198-221397199(+)
Zm00001d050670::4:114196186-114198187(+)
Zm00001d046200::9:71539198-71541199(+)
Zm00001d038831::6:165368991-165370992(+)
Zm00001d053687::4:239035150-239037151(+)
Zm00001d020068::7:89720633-89722634(+)
Zm00001d029398::1:68944731-68946732(+)
Zm00001d006705::2:214800315-214802316(-)
Zm00001d035226::6:15066454-15068455(+)
Zm00001d024894::10:93461923-93463924(-)
Zm00001d019844::7:68695817-68697818(+)
Zm00001d022493::7:178733175-178735176(+)
Zm00001d045627::9:29256935-29258936(+)
Zm00001d041863::3:141449289-141451290(-)
Zm00001d024002::10:35715309-35717310(-)
Zm00001d024916::10:94903444-94905445(+)
Zm00001d045876::9:45288564-45290565(-)
Zm00001d020428::7:113327413-113329414(-)
Zm00001d031743::1:200574949-200576950(-)
Zm00001d034196::1:286306526-286308527(+)
Zm00001d028083::1:22221065-22223066(-)
Zm00001d046381::9:85599471-85601472(+)
Zm00001d005488::2:175659456-175661457(-)
Zm00001d008887::8:24105076-24107077(+)
Zm00001d035215::6:10272233-10274234(+)
Zm00001d009287::8:52298911-52300912(+)
Zm00001d004088::2:81500986-81502987(-)
Zm00001d032016::1:209554212-209556213(-)
Zm00001d045049::9:11149039-11151040(-)
Zm00001d047143::9:120015250-120017251(+)
Zm00001d051261::4:151011819-151013820(+)
Zm00001d034962::1:306900491-306902492(+)
Zm00001d052157::4:181471700-181473701(-)
Zm00001d013083::5:4459781-4461782(+)
Zm00001d042600::3:173138160-173140161(-)
Zm00001d034578::1:296930369-296932370(-)
Zm00001d041265::3:109136558-109138559(+)
Zm00001d028752::1:45539460-45541461(-)
Zm00001d049023::4:12946568-12948569(-)
Zm00001d037458::6:126006290-126008291(-)
Zm00001d030380::1:127552095-127554096(-)
Zm00001d046864::9:108495903-108497904(-)
Zm00001d015887::5:129135927-129137928(-)
Zm00001d010522::8:119109630-119111631(-)
Zm00001d019111::7:17264720-17266721(-)
Zm00001d014962::5:70351150-70353151(-)
Zm00001d045958::9:49776466-49778467(-)
Zm00001d019335::7:28399380-28401381(+)
Zm00001d004885::2:146494848-146496849(+)
Zm00001d037732::6:135534052-135536053(-)
Zm00001d010488::8:117500904-117502905(-)
Zm00001d020209::7:100247062-100249063(-)
Zm00001d038126::6:148783438-148785439(+)
Zm00001d049075::4:14907669-14909670(-)
Zm00001d011152::8:140851841-140853842(+)
Zm00001d010120::8:99999550-100001551(+)
Zm00001d004991::2:152586326-152588327(+)
Zm00001d012569::8:176789144-176791145(-)
Zm00001d008604::8:14290935-14292936(-)
Zm00001d009327::8:56286577-56288578(-)
Zm00001d045521::9:25316978-25318979(+)
Zm00001d041201::3:105178320-105180321(+)
Zm00001d015857::5:126867229-126869230(-)
Zm00001d009931::8:90451515-90453516(-)
Zm00001d031575::1:195068334-195070335(-)
Zm00001d017830::5:208015008-208017009(+)
Zm00001d050836::4:125509229-125511230(+)
Zm00001d041343::3:113593765-113595766(-)
Zm00001d025017::10:99815985-99817986(+)
Zm00001d041488::3:123486566-123488567(+)
Zm00001d007881::2:241671344-241673345(-)
Zm00001d041657::3:132176733-132178734(-)
Zm00001d019054::7:14311089-14313090(-)
Zm00001d050950::4:133223517-133225518(-)
Zm00001d023816::10:23317761-23319762(-)
Zm00001d011417::8:149932755-149934756(-)
Zm00001d024759::10:86561812-86563813(+)
Zm00001d033654::1:269764589-269766590(+)
Zm00001d017593::5:201048342-201050343(-)
Zm00001d014150::5:34227798-34229799(+)
Zm00001d017417::5:195361930-195363931(-)
Zm00001d032405::1:225599175-225601176(+)
Zm00001d053283::4:223936514-223938515(-)
Zm00001d053183::4:218605294-218607295(-)
Zm00001d041013::3:90295550-90297551(+)
Zm00001d019679::7:50546646-50548647(+)
Zm00001d015747::5:115881489-115883490(+)
Zm00001d004099::2:82706836-82708837(+)
Zm00001d046017::9:55196778-55198779(+)
Zm00001d018061::5:213498155-213500156(-)
Zm00001d036057::6:69404923-69406924(+)
Zm00001d032544::1:230055344-230057345(+)
Zm00001d027253::1:420362-422363(-)
Zm00001d012544::8:176419376-176421377(+)
Zm00001d049254::4:22960066-22962067(-)
Zm00001d050145::4:69075108-69077109(-)
Zm00001d021994::7:167662420-167664421(-)
Zm00001d019339::7:28577809-28579810(+)
Zm00001d027788::1:13482752-13484753(-)
Zm00001d018988::7:12178726-12180727(-)
Zm00001d004862::2:145378553-145380554(+)
Zm00001d053906::4:243391949-243393950(-)
Zm00001d014600::5:54828996-54830997(+)
Zm00001d008460::8:9328109-9330110(+)
Zm00001d041186::3:103867966-103869967(-)
Zm00001d042154::3:153990174-153992175(-)
Zm00001d041007::3:89969631-89971632(-)
Zm00001d024874::10:91750839-91752840(+)
Zm00001d042362::3:163207985-163209986(+)
Zm00001d024684::10:83552257-83554258(-)
Zm00001d021480::7:153347177-153349178(+)
Zm00001d004065::2:80052431-80054432(+)
Zm00001d046611::9:98776952-98778953(-)
Zm00001d053967::4:244417896-244419897(-)
Zm00001d016333::5:157774194-157776195(-)
Zm00001d048623::4:1533693-1535694(-)
Zm00001d007117::2:222665199-222667200(-)
Zm00001d035797::6:50382670-50384671(+)
Zm00001d014172::5:34983151-34985152(-)
Zm00001d009883::8:87299877-87301878(+)
Zm00001d015682::5:106606185-106608186(+)
Zm00001d026544::10:147963146-147965147(+)
Zm00001d049815::4:45900260-45902261(+)
Zm00001d029180::1:61233045-61235046(-)
Zm00001d017563::5:199686409-199688410(-)
Zm00001d031141::1:179513932-179515933(+)
Zm00001d037395::6:124283717-124285718(-)
Zm00001d048487::9:157083467-157085468(-)
Zm00001d031460::1:191034458-191036459(-)
Zm00001d027732::1:12362970-12364971(+)
Zm00001d030870::1:164367796-164369797(-)
Zm00001d004105::2:83175330-83177331(-)
Zm00001d038004::6:144864535-144866536(+)
Zm00001d021391::7:150692436-150694437(+)
Zm00001d020404::7:111768458-111770459(+)
Zm00001d050845::4:126546232-126548233(+)
Zm00001d053202::4:219686271-219688272(+)
Zm00001d034623::1:298185165-298187166(-)
Zm00001d039814::3:15584932-15586933(+)
```
