## Supplementary material for "A comprehensive map of preferentially located motifs reveals distinct proximal *cis*-regulatory elements in plants": TAATAT_containing_gene_set.txt

```
#Occurences of TAATAT between 9 and 39 (positions relative to the transcription start site)
#1417 sequences with TAATAT in this interval
#5.62% of the sequences in promoter set with TAATAT (set with 25199 sequences)
Zm00001d006745::2:215775353-215777354(+)
Zm00001d053559::4:234080649-234082650(+)
Zm00001d035459::6:27552951-27554952(-)
Zm00001d018374::5:219478017-219480018(-)
Zm00001d020404::7:111768458-111770459(+)
Zm00001d047876::9:144030993-144032994(+)
Zm00001d043067::3:188268041-188270042(-)
Zm00001d030295::1:120057791-120059792(+)
Zm00001d029373::1:67972712-67974713(-)
Zm00001d036700::6:98072953-98074954(+)
Zm00001d017057::5:184103070-184105071(-)
Zm00001d027943::1:18046724-18048725(-)
Zm00001d028042::1:21378586-21380587(-)
Zm00001d004405::2:110105887-110107888(+)
Zm00001d031352::1:187067409-187069410(+)
Zm00001d019259::7:24364385-24366386(-)
Zm00001d053094::4:213445591-213447592(+)
Zm00001d027350::1:3446999-3449000(+)
Zm00001d049944::4:54581547-54583548(+)
Zm00001d031209::1:182294452-182296453(-)
Zm00001d022166::7:171502107-171504108(+)
Zm00001d012004::8:166295067-166297068(+)
Zm00001d016695::5:172831740-172833741(-)
Zm00001d008262::8:3372044-3374045(+)
Zm00001d035225::6:15044727-15046728(-)
Zm00001d030809::1:161203730-161205731(-)
Zm00001d049295::4:24980332-24982333(+)
Zm00001d033108::1:250337855-250339856(+)
Zm00001d030907::1:166744309-166746310(-)
Zm00001d039318::3:1629649-1631650(-)
Zm00001d023249::10:1459665-1461666(+)
Zm00001d009931::8:90451515-90453516(-)
Zm00001d021123::7:143288333-143290334(-)
Zm00001d012789::8:181006841-181008842(+)
Zm00001d049543::4:34103899-34105900(-)
Zm00001d038267::6:152767996-152769997(-)
Zm00001d020409::7:112012744-112014745(+)
Zm00001d014205::5:36552628-36554629(-)
Zm00001d014382::5:43773830-43775831(+)
Zm00001d003176::2:34604864-34606865(+)
Zm00001d014697::5:59817036-59819037(+)
Zm00001d048161::9:151212577-151214578(+)
Zm00001d046454::9:90616750-90618751(+)
Zm00001d017072::5:184388115-184390116(+)
Zm00001d016993::5:182187248-182189249(+)
Zm00001d015333::5:84886884-84888885(-)
Zm00001d042699::3:177341148-177343149(+)
Zm00001d023648::10:13615165-13617166(+)
Zm00001d004417::2:110446842-110448843(+)
Zm00001d027484::1:6294734-6296735(+)
Zm00001d025437::10:118685884-118687885(-)
Zm00001d051118::4:144243312-144245313(-)
Zm00001d042920::3:183965679-183967680(-)
Zm00001d041073::3:95309915-95311916(-)
Zm00001d038773::6:164181215-164183216(+)
Zm00001d010667::8:123640408-123642409(+)
Zm00001d019345::7:28903362-28905363(+)
Zm00001d012274::8:171720566-171722567(-)
Zm00001d024947::10:96356973-96358974(+)
Zm00001d018867::7:7838301-7840302(+)
Zm00001d017930::5:210261941-210263942(-)
Zm00001d028671::1:42455672-42457673(+)
Zm00001d025268::10:111865958-111867959(+)
Zm00001d011436::8:150437223-150439224(+)
Zm00001d002583::2:15997116-15999117(-)
Zm00001d013606::5:15251815-15253816(-)
Zm00001d037595::6:130836559-130838560(+)
Zm00001d043489::3:201662808-201664809(+)
Zm00001d019061::7:14731011-14733012(+)
Zm00001d015348::5:85739252-85741253(-)
Zm00001d037425::6:125121986-125123987(+)
Zm00001d047481::9:131634359-131636360(-)
Zm00001d015861::5:127018143-127020144(+)
Zm00001d033228::1:255218055-255220056(+)
Zm00001d034346::1:290278167-290280168(+)
Zm00001d043808::3:210746082-210748083(-)
Zm00001d010617::8:122036631-122038632(+)
Zm00001d045971::9:50929131-50931132(+)
Zm00001d039696::3:12333772-12335773(+)
Zm00001d005030::2:154829503-154831504(+)
Zm00001d051015::4:137038813-137040814(+)
Zm00001d023880::10:26190327-26192328(+)
Zm00001d024210::10:56610219-56612220(+)
Zm00001d024012::10:36876665-36878666(-)
Zm00001d014882::5:66934799-66936800(+)
Zm00001d008374::8:6702943-6704944(-)
Zm00001d047255::9:124483382-124485383(-)
Zm00001d009288::8:52378482-52380483(-)
Zm00001d006857::2:217981297-217983298(+)
Zm00001d021976::7:167422022-167424023(+)
Zm00001d034423::1:292610908-292612909(+)
Zm00001d021246::7:146811583-146813584(+)
Zm00001d049301::4:25364809-25366810(-)
Zm00001d028071::1:21981622-21983623(-)
Zm00001d038687::6:162596841-162598842(+)
Zm00001d036340::6:84778298-84780299(-)
Zm00001d002835::2:24246831-24248832(+)
Zm00001d035984::6:64670965-64672966(-)
Zm00001d015229::5:80098348-80100349(+)
Zm00001d021615::7:158110121-158112122(+)
Zm00001d028011::1:20290274-20292275(+)
Zm00001d038170::6:150416643-150418644(+)
Zm00001d002418::2:12292045-12294046(-)
Zm00001d047194::9:121578298-121580299(+)
Zm00001d025998::10:135691627-135693628(-)
Zm00001d020483::7:118399583-118401584(+)
Zm00001d020590::7:123887542-123889543(-)
Zm00001d008713::8:17576925-17578926(-)
Zm00001d007781::2:239482992-239484993(-)
Zm00001d042104::3:150757559-150759560(+)
Zm00001d047417::9:129472109-129474110(+)
Zm00001d019032::7:13590462-13592463(-)
Zm00001d048432::9:156171470-156173471(+)
Zm00001d025739::10:128020107-128022108(+)
Zm00001d035519::6:30806239-30808240(+)
Zm00001d032370::1:224156245-224158246(+)
Zm00001d046864::9:108495903-108497904(-)
Zm00001d034278::1:288353242-288355243(+)
Zm00001d039926::3:19728987-19730988(-)
Zm00001d028064::1:21884188-21886189(-)
Zm00001d002236::2:8477625-8479626(-)
Zm00001d004941::2:149619082-149621083(-)
Zm00001d037318::6:120775498-120777499(+)
Zm00001d012322::8:172401900-172403901(+)
Zm00001d048877::4:6910801-6912802(-)
Zm00001d027304::1:2302442-2304443(-)
Zm00001d038996::6:168444825-168446826(+)
Zm00001d006177::2:200733378-200735379(+)
Zm00001d042773::3:179369564-179371565(-)
Zm00001d044021::3:216971595-216973596(-)
Zm00001d047464::9:130961635-130963636(-)
Zm00001d017775::5:206385107-206387108(+)
Zm00001d023792::10:20889918-20891919(-)
Zm00001d035226::6:15066454-15068455(+)
Zm00001d045970::9:50871767-50873768(+)
Zm00001d025848::10:131500443-131502444(-)
Zm00001d012509::8:175624375-175626376(-)
Zm00001d031633::1:196909193-196911194(+)
Zm00001d038383::6:156031916-156033917(+)
Zm00001d003368::2:41695564-41697565(+)
Zm00001d030940::1:168457626-168459627(-)
Zm00001d025278::10:112307217-112309218(-)
Zm00001d045646::9:30805406-30807407(-)
Zm00001d040188::3:31150881-31152882(-)
Zm00001d053964::4:244387831-244389832(-)
Zm00001d007714::2:238014858-238016859(-)
Zm00001d033780::1:273611556-273613557(-)
Zm00001d033247::1:256002679-256004680(-)
Zm00001d008404::8:7747309-7749310(-)
Zm00001d011388::8:149329264-149331265(-)
Zm00001d019293::7:25960996-25962997(+)
Zm00001d048906::4:7643059-7645060(+)
Zm00001d035312::6:20658037-20660038(+)
Zm00001d021031::7:140953704-140955705(-)
Zm00001d006219::2:202180529-202182530(-)
Zm00001d043839::3:211456517-211458518(+)
Zm00001d043933::3:214154779-214156780(-)
Zm00001d031345::1:186946079-186948080(-)
Zm00001d020209::7:100247062-100249063(-)
Zm00001d016512::5:165504417-165506418(+)
Zm00001d028664::1:42280401-42282402(+)
Zm00001d015195::5:78920696-78922697(+)
Zm00001d034559::1:296318576-296320577(-)
Zm00001d038148::6:149402236-149404237(+)
Zm00001d049715::4:41270299-41272300(+)
Zm00001d003269::2:38421576-38423577(-)
Zm00001d011355::8:147964972-147966973(+)
Zm00001d024083::10:42506236-42508237(+)
Zm00001d041635::3:130620057-130622058(+)
Zm00001d040265::3:35059599-35061600(-)
Zm00001d043151::3:190213191-190215192(+)
Zm00001d034856::1:303901932-303903933(+)
Zm00001d006758::2:216068290-216070291(+)
Zm00001d047498::9:132738401-132740402(+)
Zm00001d034761::1:301512133-301514134(+)
Zm00001d020595::7:124133413-124135414(-)
Zm00001d021914::7:165821312-165823313(-)
Zm00001d051693::4:166936411-166938412(+)
Zm00001d030503::1:139710812-139712813(+)
Zm00001d017516::5:198488644-198490645(+)
Zm00001d028719::1:44243979-44245980(-)
Zm00001d013043::5:3624652-3626653(+)
Zm00001d039127::6:170619913-170621914(-)
Zm00001d004831::2:142067077-142069078(+)
Zm00001d028714::1:44012141-44014142(+)
Zm00001d034406::1:292052586-292054587(-)
Zm00001d016456::5:162961240-162963241(+)
Zm00001d004105::2:83175330-83177331(-)
Zm00001d040738::3:60983463-60985464(+)
Zm00001d045887::9:45748901-45750902(-)
Zm00001d028308::1:29987613-29989614(-)
Zm00001d040449::3:43823828-43825829(+)
Zm00001d030076::1:103901324-103903325(-)
Zm00001d030106::1:106129014-106131015(-)
Zm00001d042713::3:178071423-178073424(-)
Zm00001d020717::7:129915442-129917443(+)
Zm00001d011708::8:159403866-159405867(-)
Zm00001d036098::6:72198623-72200624(-)
Zm00001d041208::3:105546943-105548944(-)
Zm00001d049717::4:41324463-41326464(-)
Zm00001d029396::1:68892310-68894311(-)
Zm00001d004243::2:95496530-95498531(-)
Zm00001d017070::5:184383319-184385320(+)
Zm00001d021878::7:165287278-165289279(-)
Zm00001d020515::7:119934429-119936430(+)
Zm00001d016204::5:150389773-150391774(+)
Zm00001d021867::7:164947483-164949484(+)
Zm00001d013964::5:26494224-26496225(+)
Zm00001d021270::7:147363206-147365207(+)
Zm00001d040567::3:50464638-50466639(-)
Zm00001d013694::5:17723407-17725408(-)
Zm00001d004138::2:85734809-85736810(+)
Zm00001d025824::10:130918239-130920240(-)
Zm00001d009879::8:86974485-86976486(-)
Zm00001d027456::1:5660236-5662237(+)
Zm00001d026577::10:148259990-148261991(+)
Zm00001d044332::3:225377500-225379501(+)
Zm00001d028807::1:46962551-46964552(+)
Zm00001d028218::1:26885862-26887863(+)
Zm00001d011049::8:137406022-137408023(+)
Zm00001d045598::9:28062829-28064830(-)
Zm00001d041692::3:133577955-133579956(-)
Zm00001d050965::4:134058796-134060797(+)
Zm00001d029818::1:88462487-88464488(-)
Zm00001d010038::8:96491501-96493502(-)
Zm00001d030398::1:129225922-129227923(+)
Zm00001d030679::1:152723873-152725874(-)
Zm00001d011231::8:143889261-143891262(-)
Zm00001d024627::10:81021477-81023478(-)
Zm00001d050534::4:97670651-97672652(-)
Zm00001d052231::4:184155709-184157710(-)
Zm00001d014331::5:41120985-41122986(-)
Zm00001d021654::7:159176467-159178468(-)
Zm00001d017037::5:183342312-183344313(-)
Zm00001d014418::5:45734696-45736697(-)
Zm00001d007055::2:220971102-220973103(-)
Zm00001d047256::9:124519094-124521095(-)
Zm00001d038536::6:159543124-159545125(-)
Zm00001d016149::5:147040170-147042171(+)
Zm00001d009927::8:89844329-89846330(-)
Zm00001d048151::9:150986159-150988160(-)
Zm00001d035606::6:36435051-36437052(-)
Zm00001d034867::1:304248517-304250518(+)
Zm00001d026103::10:138513870-138515871(-)
Zm00001d008518::8:11310619-11312620(-)
Zm00001d044111::3:219560661-219562662(-)
Zm00001d007071::2:221448421-221450422(+)
Zm00001d004479::2:114483018-114485019(+)
Zm00001d002727::2:20536579-20538580(-)
Zm00001d038025::6:145561429-145563430(+)
Zm00001d048819::4:5971417-5973418(-)
Zm00001d012511::8:175866345-175868346(-)
Zm00001d014254::5:38310795-38312796(+)
Zm00001d053041::4:210327892-210329893(-)
Zm00001d034207::1:286818593-286820594(+)
Zm00001d028748::1:45268316-45270317(-)
Zm00001d038769::6:164165545-164167546(+)
Zm00001d005064::2:156946568-156948569(-)
Zm00001d010426::8:114525754-114527755(+)
Zm00001d008460::8:9328109-9330110(+)
Zm00001d042778::3:179395940-179397941(+)
Zm00001d010808::8:128525151-128527152(+)
Zm00001d003855::2:62853801-62855802(+)
Zm00001d050922::4:131545986-131547987(-)
Zm00001d003626::2:50873746-50875747(+)
Zm00001d032292::1:220639468-220641469(+)
Zm00001d006448::2:208516908-208518909(+)
Zm00001d003846::2:61948402-61950403(-)
Zm00001d028045::1:21526520-21528521(-)
Zm00001d047830::9:142672292-142674293(-)
Zm00001d011397::8:149489732-149491733(-)
Zm00001d021879::7:165318854-165320855(-)
Zm00001d006607::2:212388957-212390958(-)
Zm00001d027451::1:5535611-5537612(+)
Zm00001d035713::6:42068498-42070499(-)
Zm00001d021935::7:166378311-166380312(-)
Zm00001d025128::10:105636867-105638868(+)
Zm00001d025170::10:107474425-107476426(-)
Zm00001d024207::10:56444654-56446655(+)
Zm00001d019914::7:75385692-75387693(-)
Zm00001d010629::8:122276782-122278783(+)
Zm00001d014983::5:71061769-71063770(+)
Zm00001d029099::1:58010243-58012244(+)
Zm00001d053576::4:235103269-235105270(+)
Zm00001d016274::5:155131853-155133854(+)
Zm00001d043599::3:204840405-204842406(-)
Zm00001d039323::3:1837546-1839547(+)
Zm00001d016256::5:153842958-153844959(+)
Zm00001d041416::3:118099570-118101571(+)
Zm00001d005104::2:158395341-158397342(-)
Zm00001d029753::1:85509063-85511064(-)
Zm00001d044801::9:2727159-2729160(+)
Zm00001d040541::3:48777273-48779274(-)
Zm00001d025907::10:133445685-133447686(+)
Zm00001d044766::9:1856258-1858259(+)
Zm00001d025566::10:122511087-122513088(-)
Zm00001d020896::7:135818319-135820320(+)
Zm00001d028184::1:25737043-25739044(-)
Zm00001d048404::9:155681090-155683091(-)
Zm00001d053234::4:221209508-221211509(+)
Zm00001d024861::10:91042797-91044798(+)
Zm00001d041509::3:124924886-124926887(+)
Zm00001d013849::5:22613429-22615430(-)
Zm00001d035833::6:54110457-54112458(+)
Zm00001d010092::8:99055377-99057378(-)
Zm00001d004084::2:80921813-80923814(-)
Zm00001d028199::1:26000271-26002272(+)
Zm00001d008225::8:1783518-1785519(+)
Zm00001d049055::4:14075557-14077558(-)
Zm00001d037034::6:109809347-109811348(+)
Zm00001d038815::6:165171944-165173945(+)
Zm00001d016442::5:162547541-162549542(-)
Zm00001d025607::10:123737129-123739130(-)
Zm00001d004509::2:115861338-115863339(-)
Zm00001d004088::2:81500986-81502987(-)
Zm00001d045899::9:46382350-46384351(-)
Zm00001d044351::3:225650981-225652982(+)
Zm00001d039477::3:5327493-5329494(+)
Zm00001d032359::1:223826840-223828841(+)
Zm00001d043146::3:190112197-190114198(-)
Zm00001d007227::2:225205532-225207533(+)
Zm00001d015798::5:121146083-121148084(-)
Zm00001d017692::5:204452860-204454861(-)
Zm00001d040189::3:31399623-31401624(+)
Zm00001d015059::5:73779064-73781065(-)
Zm00001d031913::1:206638877-206640878(+)
Zm00001d013966::5:26541852-26543853(-)
Zm00001d020886::7:135470578-135472579(-)
Zm00001d018606::7:735395-737396(-)
Zm00001d013708::5:18222431-18224432(-)
Zm00001d037822::6:138797270-138799271(-)
Zm00001d048715::4:4118392-4120393(-)
Zm00001d036530::6:91285261-91287262(-)
Zm00001d014191::5:35765516-35767517(+)
Zm00001d006208::2:201884553-201886554(+)
Zm00001d025694::10:126529491-126531492(-)
Zm00001d040160::3:29675381-29677382(-)
Zm00001d009605::8:72868094-72870095(-)
Zm00001d008310::8:4841088-4843089(-)
Zm00001d028130::1:23627123-23629124(+)
Zm00001d035090::6:4847420-4849421(+)
Zm00001d040142::3:29095888-29097889(-)
Zm00001d032321::1:222199911-222201912(+)
Zm00001d006143::2:199706206-199708207(-)
Zm00001d034360::1:290671351-290673352(+)
Zm00001d043442::3:200057507-200059508(+)
Zm00001d044207::3:221906914-221908915(-)
Zm00001d019029::7:13468998-13470999(-)
Zm00001d024854::10:90670913-90672914(-)
Zm00001d045968::9:50720927-50722928(-)
Zm00001d008233::8:2071029-2073030(-)
Zm00001d002381::2:11531702-11533703(+)
Zm00001d047752::9:140901837-140903838(-)
Zm00001d032356::1:223600976-223602977(+)
Zm00001d040769::3:64638053-64640054(+)
Zm00001d016943::5:180769122-180771123(+)
Zm00001d036531::6:91292941-91294942(-)
Zm00001d041693::3:133752810-133754811(-)
Zm00001d008674::8:16878885-16880886(-)
Zm00001d004046::2:78654503-78656504(-)
Zm00001d015481::5:92809680-92811681(+)
Zm00001d031170::1:180462967-180464968(-)
Zm00001d038954::6:167631581-167633582(-)
Zm00001d033805::1:274242297-274244298(-)
Zm00001d007183::2:224013267-224015268(-)
Zm00001d014823::5:64556520-64558521(-)
Zm00001d036006::6:65376338-65378339(-)
Zm00001d020664::7:127270735-127272736(-)
Zm00001d007307::2:227408378-227410379(-)
Zm00001d052749::4:199666076-199668077(-)
Zm00001d047833::9:142792420-142794421(-)
Zm00001d047667::9:138656191-138658192(-)
Zm00001d012199::8:170012467-170014468(-)
Zm00001d051707::4:167317990-167319991(+)
Zm00001d005980::2:194591442-194593443(-)
Zm00001d033876::1:277134491-277136492(-)
Zm00001d036001::6:65314967-65316968(-)
Zm00001d052785::4:200789446-200791447(+)
Zm00001d031269::1:184543804-184545805(+)
Zm00001d037672::6:133573039-133575040(+)
Zm00001d022303::7:174793132-174795133(+)
Zm00001d009883::8:87299877-87301878(+)
Zm00001d010634::8:122649674-122651675(+)
Zm00001d044184::3:221304222-221306223(-)
Zm00001d039224::6:173325483-173327484(+)
Zm00001d049627::4:38068676-38070677(-)
Zm00001d025580::10:122854094-122856095(+)
Zm00001d028382::1:32770310-32772311(+)
Zm00001d020506::7:119723807-119725808(+)
Zm00001d029604::1:78772819-78774820(-)
Zm00001d047006::9:115029757-115031758(-)
Zm00001d014911::5:67868738-67870739(+)
Zm00001d040968::3:85427561-85429562(-)
Zm00001d008815::8:21388042-21390043(-)
Zm00001d010414::8:113687279-113689280(-)
Zm00001d034196::1:286306526-286308527(+)
Zm00001d021363::7:149914556-149916557(+)
Zm00001d009014::8:30174910-30176911(-)
Zm00001d031326::1:186053217-186055218(+)
Zm00001d010816::8:128724864-128726865(-)
Zm00001d036592::6:93916083-93918084(-)
Zm00001d021295::7:148148106-148150107(-)
Zm00001d002797::2:22936556-22938557(-)
Zm00001d032908::1:242755866-242757867(-)
Zm00001d008376::8:6703560-6705561(+)
Zm00001d004764::2:137388617-137390618(-)
Zm00001d017210::5:188994484-188996485(+)
Zm00001d051712::4:167785938-167787939(+)
Zm00001d033767::1:273085650-273087651(+)
Zm00001d014863::5:66023194-66025195(+)
Zm00001d024208::10:56530382-56532383(+)
Zm00001d018961::7:10798813-10800814(-)
Zm00001d010480::8:117343702-117345703(-)
Zm00001d043171::3:190535117-190537118(-)
Zm00001d052404::4:189189502-189191503(-)
Zm00001d045351::9:19285238-19287239(+)
Zm00001d038634::6:161403523-161405524(-)
Zm00001d035704::6:41835084-41837085(+)
Zm00001d006480::2:209641195-209643196(+)
Zm00001d053225::4:220845432-220847433(-)
Zm00001d032691::1:234673862-234675863(-)
Zm00001d032644::1:232979870-232981871(+)
Zm00001d032516::1:229141562-229143563(-)
Zm00001d010230::8:104883023-104885024(-)
Zm00001d021240::7:146734330-146736331(+)
Zm00001d050833::4:125335061-125337062(+)
Zm00001d019631::7:47058125-47060126(+)
Zm00001d042575::3:172366231-172368232(-)
Zm00001d027259::1:687982-689983(+)
Zm00001d043502::3:202100926-202102927(-)
Zm00001d041786::3:138045883-138047884(+)
Zm00001d004885::2:146494848-146496849(+)
Zm00001d022289::7:174557799-174559800(+)
Zm00001d039544::3:7773335-7775336(+)
Zm00001d002717::2:20390520-20392521(-)
Zm00001d040002::3:22478684-22480685(-)
Zm00001d025232::10:110235918-110237919(-)
Zm00001d023796::10:21534110-21536111(-)
Zm00001d016796::5:176126797-176128798(-)
Zm00001d009271::8:49784231-49786232(+)
Zm00001d011152::8:140851841-140853842(+)
Zm00001d033415::1:262544275-262546276(-)
Zm00001d007921::2:242699001-242701002(-)
Zm00001d024196::10:54998400-55000401(+)
Zm00001d024319::10:64275069-64277070(-)
Zm00001d010811::8:128599094-128601095(+)
Zm00001d053272::4:223442778-223444779(-)
Zm00001d042402::3:164919386-164921387(+)
Zm00001d017401::5:194937359-194939360(-)
Zm00001d035647::6:38174220-38176221(-)
Zm00001d010672::8:123812839-123814840(+)
Zm00001d013546::5:14013698-14015699(-)
Zm00001d045479::9:23840875-23842876(+)
Zm00001d034730::1:300932153-300934154(-)
Zm00001d016544::5:166730121-166732122(+)
Zm00001d046501::9:92850826-92852827(+)
Zm00001d006861::2:218039854-218041855(+)
Zm00001d041514::3:125125909-125127910(-)
Zm00001d040652::3:56428092-56430093(+)
Zm00001d049590::4:36536816-36538817(+)
Zm00001d029667::1:81896111-81898112(-)
Zm00001d013272::5:7540376-7542377(-)
Zm00001d039196::6:172326591-172328592(+)
Zm00001d047990::9:147345720-147347721(-)
Zm00001d008628::8:15227621-15229622(-)
Zm00001d011392::8:149391697-149393698(-)
Zm00001d020528::7:120941388-120943389(+)
Zm00001d044409::3:227434578-227436579(-)
Zm00001d041007::3:89969631-89971632(-)
Zm00001d036168::6:75650013-75652014(+)
Zm00001d035962::6:62957007-62959008(-)
Zm00001d017711::5:204912025-204914026(-)
Zm00001d041887::3:142422057-142424058(+)
Zm00001d019110::7:17241802-17243803(-)
Zm00001d021675::7:159777163-159779164(+)
Zm00001d053834::4:242113840-242115841(-)
Zm00001d032529::1:229639590-229641591(-)
Zm00001d036179::6:75758809-75760810(+)
Zm00001d041458::3:121468549-121470550(-)
Zm00001d017643::5:202955709-202957710(+)
Zm00001d008777::8:19663388-19665389(-)
Zm00001d049936::4:53964763-53966764(-)
Zm00001d010455::8:115978909-115980910(-)
Zm00001d005406::2:173044165-173046166(+)
Zm00001d040741::3:61280563-61282564(-)
Zm00001d022501::7:178947214-178949215(-)
Zm00001d047138::9:119755836-119757837(-)
Zm00001d023473::10:6836458-6838459(+)
Zm00001d051167::4:146941099-146943100(+)
Zm00001d038235::6:152162359-152164360(+)
Zm00001d052081::4:178938650-178940651(-)
Zm00001d011382::8:149187900-149189901(+)
Zm00001d048219::9:152663453-152665454(-)
Zm00001d053999::4:244868882-244870883(+)
Zm00001d003255::2:38079158-38081159(-)
Zm00001d051843::4:171967779-171969780(-)
Zm00001d033037::1:248213425-248215426(-)
Zm00001d038662::6:162197111-162199112(-)
Zm00001d027461::1:5819170-5821171(-)
Zm00001d030037::1:101378532-101380533(-)
Zm00001d040865::3:73283115-73285116(-)
Zm00001d030757::1:158366820-158368821(+)
Zm00001d003610::2:50101294-50103295(-)
Zm00001d049075::4:14907669-14909670(-)
Zm00001d024960::10:96938140-96940141(-)
Zm00001d019483::7:36377773-36379774(+)
Zm00001d047531::9:134018434-134020435(-)
Zm00001d034180::1:285811935-285813936(+)
Zm00001d036230::6:78257944-78259945(-)
Zm00001d012102::8:168289076-168291077(-)
Zm00001d029285::1:64846483-64848484(-)
Zm00001d037148::6:113946083-113948084(-)
Zm00001d050297::4:79516716-79518717(-)
Zm00001d021788::7:163001619-163003620(-)
Zm00001d012477::8:175267092-175269093(+)
Zm00001d030549::1:143228899-143230900(+)
Zm00001d008268::8:3548832-3550833(-)
Zm00001d006780::2:216502885-216504886(-)
Zm00001d046200::9:71539198-71541199(+)
Zm00001d042284::3:158787825-158789826(+)
Zm00001d048884::4:7016573-7018574(+)
Zm00001d051759::4:168954925-168956926(-)
Zm00001d035215::6:10272233-10274234(+)
Zm00001d030577::1:145545117-145547118(-)
Zm00001d014687::5:59024481-59026482(-)
Zm00001d017595::5:201213515-201215516(-)
Zm00001d014868::5:66348641-66350642(-)
Zm00001d043431::3:199617107-199619108(-)
Zm00001d034607::1:297656730-297658731(+)
Zm00001d052922::4:204946938-204948939(-)
Zm00001d052124::4:180354752-180356753(-)
Zm00001d045045::9:10946102-10948103(+)
Zm00001d040693::3:58564701-58566702(-)
Zm00001d006183::2:200916994-200918995(-)
Zm00001d007592::2:235867395-235869396(+)
Zm00001d038331::6:154717212-154719213(+)
Zm00001d003214::2:36236977-36238978(+)
Zm00001d025888::10:133101483-133103484(-)
Zm00001d028040::1:21292496-21294497(+)
Zm00001d045877::9:45290611-45292612(-)
Zm00001d030984::1:172055248-172057249(+)
Zm00001d029794::1:87315645-87317646(-)
Zm00001d006148::2:199737015-199739016(-)
Zm00001d043206::3:191717531-191719532(-)
Zm00001d015394::5:88149802-88151803(-)
Zm00001d007146::2:223324563-223326564(+)
Zm00001d019889::7:73329204-73331205(-)
Zm00001d036025::6:66929497-66931498(-)
Zm00001d008481::8:9838436-9840437(-)
Zm00001d024941::10:96014468-96016469(+)
Zm00001d016698::5:172856241-172858242(-)
Zm00001d016990::5:182158364-182160365(-)
Zm00001d017390::5:194299361-194301362(+)
Zm00001d017931::5:210260876-210262877(+)
Zm00001d027503::1:6828308-6830309(+)
Zm00001d016479::5:164266061-164268062(-)
Zm00001d053991::4:244776705-244778706(+)
Zm00001d029137::1:60111385-60113386(+)
Zm00001d051242::4:150077365-150079366(-)
Zm00001d053095::4:213516111-213518112(-)
Zm00001d015046::5:73111124-73113125(-)
Zm00001d018595::7:182583-184584(-)
Zm00001d041405::3:117287603-117289604(+)
Zm00001d053162::4:217402909-217404910(-)
Zm00001d044371::3:226332535-226334536(-)
Zm00001d021407::7:151476314-151478315(-)
Zm00001d002937::2:27419077-27421078(+)
Zm00001d044129::3:219978457-219980458(+)
Zm00001d029125::1:59068930-59070931(+)
Zm00001d051873::4:172994409-172996410(+)
Zm00001d018913::7:9140548-9142549(-)
Zm00001d044318::3:225066204-225068205(+)
Zm00001d041951::3:144983421-144985422(+)
Zm00001d033094::1:250116612-250118613(+)
Zm00001d001967::2:3616537-3618538(-)
Zm00001d028698::1:43438025-43440026(+)
Zm00001d044975::9:8984220-8986221(-)
Zm00001d041420::3:118459120-118461121(+)
Zm00001d033522::1:265505668-265507669(-)
Zm00001d041746::3:135790363-135792364(-)
Zm00001d013891::5:24008240-24010241(-)
Zm00001d020097::7:91749643-91751644(+)
Zm00001d038870::6:166161049-166163050(-)
Zm00001d033315::1:258757250-258759251(+)
Zm00001d048410::9:155784625-155786626(+)
Zm00001d016621::5:170405056-170407057(-)
Zm00001d024946::10:96327326-96329327(-)
Zm00001d001945::2:3373732-3375733(-)
Zm00001d041801::3:138811022-138813023(-)
Zm00001d024160::10:51313813-51315814(+)
Zm00001d017066::5:184298782-184300783(+)
Zm00001d003265::2:38346901-38348902(-)
Zm00001d025593::10:123449823-123451824(-)
Zm00001d002373::2:11336320-11338321(-)
Zm00001d038521::6:159135159-159137160(+)
Zm00001d023964::10:32321676-32323677(+)
Zm00001d005168::2:162124472-162126473(-)
Zm00001d037628::6:132319160-132321161(+)
Zm00001d016742::5:174748963-174750964(-)
Zm00001d015327::5:84629341-84631342(+)
Zm00001d021635::7:158754647-158756648(-)
Zm00001d038533::6:159379115-159381116(+)
Zm00001d031973::1:208356484-208358485(-)
Zm00001d022075::7:169513376-169515377(-)
Zm00001d040464::3:44812310-44814311(-)
Zm00001d027281::1:1608982-1610983(+)
Zm00001d043565::3:204179455-204181456(-)
Zm00001d020383::7:110508255-110510256(-)
Zm00001d017593::5:201048342-201050343(-)
Zm00001d024886::10:92762579-92764580(-)
Zm00001d021437::7:152287724-152289725(+)
Zm00001d005579::2:179321520-179323521(+)
Zm00001d039118::6:170354006-170356007(+)
Zm00001d034622::1:298179146-298181147(+)
Zm00001d039147::6:171048496-171050497(-)
Zm00001d021395::7:150909544-150911545(-)
Zm00001d027677::1:10874410-10876411(+)
Zm00001d041402::3:116831651-116833652(-)
Zm00001d028755::1:45600841-45602842(+)
Zm00001d025020::10:99991256-99993257(+)
Zm00001d027932::1:17928003-17930004(+)
Zm00001d043632::3:205647059-205649060(-)
Zm00001d005783::2:188169306-188171307(-)
Zm00001d030639::1:150132894-150134895(-)
Zm00001d028550::1:38977573-38979574(-)
Zm00001d037894::6:141322994-141324995(+)
Zm00001d053894::4:243227196-243229197(-)
Zm00001d019339::7:28577809-28579810(+)
Zm00001d018937::7:9822829-9824830(-)
Zm00001d046039::9:58106013-58108014(+)
Zm00001d041449::3:120549110-120551111(-)
Zm00001d012924::5:2003391-2005392(+)
Zm00001d029899::1:93191593-93193594(+)
Zm00001d049141::4:17582810-17584811(-)
Zm00001d017376::5:193827588-193829589(+)
Zm00001d003124::2:33097549-33099550(+)
Zm00001d008519::8:11313437-11315438(-)
Zm00001d049059::4:14336064-14338065(-)
Zm00001d030640::1:150295413-150297414(-)
Zm00001d038091::6:147429906-147431907(+)
Zm00001d051724::4:168112981-168114982(+)
Zm00001d020180::7:97826121-97828122(-)
Zm00001d045445::9:22315869-22317870(+)
Zm00001d026689::10:150023160-150025161(-)
Zm00001d041700::3:133866438-133868439(+)
Zm00001d002216::2:8326698-8328699(-)
Zm00001d013125::5:5153645-5155646(-)
Zm00001d008800::8:20776230-20778231(+)
Zm00001d025023::10:100053957-100055958(+)
Zm00001d033457::1:263189516-263191517(+)
Zm00001d002388::2:11652379-11654380(+)
Zm00001d002377::2:11426994-11428995(-)
Zm00001d018048::5:212840380-212842381(+)
Zm00001d050020::4:60160656-60162657(-)
Zm00001d024413::10:69710966-69712967(+)
Zm00001d045845::9:43386147-43388148(+)
Zm00001d007542::2:234340667-234342668(+)
Zm00001d053702::4:239557033-239559034(-)
Zm00001d006625::2:212799408-212801409(-)
Zm00001d014364::5:42933690-42935691(-)
Zm00001d035775::6:47634201-47636202(+)
Zm00001d021948::7:166830150-166832151(-)
Zm00001d053580::4:235224482-235226483(+)
Zm00001d045554::9:26639200-26641201(-)
Zm00001d033568::1:267324479-267326480(-)
Zm00001d025705::10:126855304-126857305(+)
Zm00001d012624::8:177408352-177410353(-)
Zm00001d018126::5:214782533-214784534(-)
Zm00001d048460::9:156723775-156725776(-)
Zm00001d037427::6:125222560-125224561(-)
Zm00001d032748::1:237167775-237169776(+)
Zm00001d033990::1:280545148-280547149(-)
Zm00001d002156::2:6880652-6882653(-)
Zm00001d045626::9:29240037-29242038(+)
Zm00001d013308::5:8187882-8189883(+)
Zm00001d005432::2:173780386-173782387(+)
Zm00001d004495::2:115170366-115172367(-)
Zm00001d041013::3:90295550-90297551(+)
Zm00001d037315::6:120634699-120636700(-)
Zm00001d033055::1:248798271-248800272(-)
Zm00001d041508::3:124923181-124925182(-)
Zm00001d002939::2:27523449-27525450(-)
Zm00001d018790::7:5229693-5231694(+)
Zm00001d049764::4:43702463-43704464(-)
Zm00001d053353::4:227249303-227251304(+)
Zm00001d017012::5:182687300-182689301(+)
Zm00001d021626::7:158453980-158455981(-)
Zm00001d022406::7:176982005-176984006(-)
Zm00001d002178::2:7304064-7306065(-)
Zm00001d038319::6:154337541-154339542(+)
Zm00001d043110::3:189420698-189422699(-)
Zm00001d004557::2:117902093-117904094(+)
Zm00001d015987::5:137033102-137035103(+)
Zm00001d047920::9:145456665-145458666(-)
Zm00001d018615::7:1026298-1028299(-)
Zm00001d013661::5:16647310-16649311(+)
Zm00001d005951::2:193730005-193732006(-)
Zm00001d015429::5:89673247-89675248(-)
Zm00001d027581::1:8373109-8375110(-)
Zm00001d024061::10:40786554-40788555(-)
Zm00001d035574::6:34420438-34422439(+)
Zm00001d051571::4:163131713-163133714(-)
Zm00001d044572::3:232047106-232049107(-)
Zm00001d052136::4:180603176-180605177(+)
Zm00001d004957::2:150615780-150617781(-)
Zm00001d039681::3:11796538-11798539(-)
Zm00001d018812::7:5869622-5871623(+)
Zm00001d013781::5:19949288-19951289(+)
Zm00001d003702::2:55229646-55231647(+)
Zm00001d006732::2:215446997-215448998(-)
Zm00001d019106::7:16906771-16908772(-)
Zm00001d028053::1:21766520-21768521(-)
Zm00001d007775::2:239387384-239389385(+)
Zm00001d033579::1:267646753-267648754(+)
Zm00001d015054::5:73450981-73452982(-)
Zm00001d010675::8:123946426-123948427(-)
Zm00001d019111::7:17264720-17266721(-)
Zm00001d021599::7:157787822-157789823(-)
Zm00001d002695::2:19453467-19455468(-)
Zm00001d026038::10:136635437-136637438(+)
Zm00001d038361::6:155374401-155376402(+)
Zm00001d048944::4:10374566-10376567(+)
Zm00001d032040::1:210210869-210212870(-)
Zm00001d018031::5:212484806-212486807(-)
Zm00001d048515::9:157628762-157630763(+)
Zm00001d020475::7:117465728-117467729(-)
Zm00001d026148::10:139802333-139804334(+)
Zm00001d035562::6:33368849-33370850(-)
Zm00001d008986::8:28667294-28669295(+)
Zm00001d007447::2:231963271-231965272(-)
Zm00001d044523::3:230845113-230847114(+)
Zm00001d028330::1:31039988-31041989(+)
Zm00001d005831::2:190283220-190285221(+)
Zm00001d033510::1:265097990-265099991(-)
Zm00001d038051::6:146437498-146439499(-)
Zm00001d025098::10:103787073-103789074(-)
Zm00001d039047::6:169238625-169240626(-)
Zm00001d014920::5:68357212-68359213(+)
Zm00001d046381::9:85599471-85601472(+)
Zm00001d052656::4:196027839-196029840(+)
Zm00001d018207::5:216596324-216598325(+)
Zm00001d030392::1:128911708-128913709(+)
Zm00001d043949::3:214563573-214565574(+)
Zm00001d049260::4:23474623-23476624(+)
Zm00001d045488::9:24303982-24305983(-)
Zm00001d018887::7:8352904-8354905(+)
Zm00001d012603::8:177062875-177064876(+)
Zm00001d032184::1:216042054-216044055(+)
Zm00001d016619::5:170326349-170328350(-)
Zm00001d029968::1:96899387-96901388(+)
Zm00001d030103::1:105861446-105863447(+)
Zm00001d029195::1:61782940-61784941(-)
Zm00001d042641::3:175039988-175041989(+)
Zm00001d025165::10:107140450-107142451(-)
Zm00001d035405::6:24543578-24545579(+)
Zm00001d007054::2:220968284-220970285(-)
Zm00001d021799::7:163135419-163137420(-)
Zm00001d046558::9:95898560-95900561(-)
Zm00001d011955::8:165138989-165140990(-)
Zm00001d019383::7:30993817-30995818(-)
Zm00001d046377::9:85336557-85338558(+)
Zm00001d017836::5:208270721-208272722(-)
Zm00001d002791::2:22778284-22780285(+)
Zm00001d053975::4:244517765-244519766(-)
Zm00001d018233::5:217125065-217127066(-)
Zm00001d002272::2:9187738-9189739(+)
Zm00001d050889::4:128497520-128499521(+)
Zm00001d008178::8:564637-566638(-)
Zm00001d004172::2:89174702-89176703(-)
Zm00001d034581::1:297047439-297049440(-)
Zm00001d047843::9:143116021-143118022(-)
Zm00001d046812::9:106815404-106817405(-)
Zm00001d013397::5:10350469-10352470(-)
Zm00001d010246::8:105884125-105886126(+)
Zm00001d041180::3:102998270-103000271(-)
Zm00001d026040::10:136647212-136649213(+)
Zm00001d026589::10:148508127-148510128(+)
Zm00001d048049::9:148864319-148866320(-)
Zm00001d015066::5:73960058-73962059(+)
Zm00001d053228::4:220899344-220901345(-)
Zm00001d036371::6:86011320-86013321(-)
Zm00001d024640::10:81534172-81536173(-)
Zm00001d028527::1:38213980-38215981(+)
Zm00001d002751::2:21493003-21495004(-)
Zm00001d040343::3:39040379-39042380(+)
Zm00001d025870::10:132100673-132102674(+)
Zm00001d009597::8:72400203-72402204(-)
Zm00001d020366::7:109738088-109740089(+)
Zm00001d041727::3:135394124-135396125(+)
Zm00001d051791::4:169880776-169882777(-)
Zm00001d003751::2:57535066-57537067(-)
Zm00001d018259::5:217538767-217540768(+)
Zm00001d019627::7:46650025-46652026(-)
Zm00001d005361::2:171064173-171066174(-)
Zm00001d039787::3:14746808-14748809(-)
Zm00001d021009::7:140303576-140305577(-)
Zm00001d033769::1:273098356-273100357(+)
Zm00001d014772::5:62614329-62616330(+)
Zm00001d025413::10:117930567-117932568(-)
Zm00001d005051::2:156272140-156274141(-)
Zm00001d024068::10:41311662-41313663(+)
Zm00001d017675::5:203832940-203834941(-)
Zm00001d027706::1:11589666-11591667(-)
Zm00001d012508::8:175599235-175601236(+)
Zm00001d027444::1:5477487-5479488(-)
Zm00001d028313::1:30343836-30345837(-)
Zm00001d007049::2:220869676-220871677(-)
Zm00001d044179::3:221236898-221238899(+)
Zm00001d048480::9:157004662-157006663(-)
Zm00001d045954::9:49596459-49598460(-)
Zm00001d053782::4:240978603-240980604(+)
Zm00001d038543::6:159653313-159655314(+)
Zm00001d008890::8:24122176-24124177(+)
Zm00001d027665::1:10572002-10574003(-)
Zm00001d014924::5:68743979-68745980(+)
Zm00001d052744::4:199499440-199501441(+)
Zm00001d038494::6:158556190-158558191(-)
Zm00001d038469::6:157936844-157938845(+)
Zm00001d024943::10:96102676-96104677(+)
Zm00001d007708::2:237894910-237896911(+)
Zm00001d053613::4:236481516-236483517(+)
Zm00001d016008::5:139155519-139157520(-)
Zm00001d019642::7:47826403-47828404(+)
Zm00001d039491::3:5767859-5769860(-)
Zm00001d039474::3:5283671-5285672(-)
Zm00001d045894::9:46158567-46160568(-)
Zm00001d039638::3:9876936-9878937(-)
Zm00001d002541::2:14999965-15001966(+)
Zm00001d018607::7:741288-743289(-)
Zm00001d017514::5:198260928-198262929(+)
Zm00001d042454::3:168341836-168343837(+)
Zm00001d015609::5:100947554-100949555(+)
Zm00001d047065::9:117084725-117086726(+)
Zm00001d039740::3:13455980-13457981(+)
Zm00001d011826::8:162214082-162216083(+)
Zm00001d043563::3:203949367-203951368(+)
Zm00001d046843::9:108260538-108262539(-)
Zm00001d024666::10:82753796-82755797(-)
Zm00001d040985::3:88155451-88157452(+)
Zm00001d046611::9:98776952-98778953(-)
Zm00001d040463::3:44742538-44744539(+)
Zm00001d038411::6:156633074-156635075(+)
Zm00001d023564::10:10308975-10310976(-)
Zm00001d040431::3:43194413-43196414(-)
Zm00001d052747::4:199609739-199611740(+)
Zm00001d053572::4:234907066-234909067(-)
Zm00001d013663::5:16707174-16709175(+)
Zm00001d009676::8:75412252-75414253(-)
Zm00001d032955::1:244543477-244545478(+)
Zm00001d011166::8:141515673-141517674(+)
Zm00001d029832::1:89270526-89272527(-)
Zm00001d002514::2:14443250-14445251(+)
Zm00001d014391::5:44430677-44432678(-)
Zm00001d032517::1:229148601-229150602(-)
Zm00001d027411::1:4717445-4719446(+)
Zm00001d025574::10:122794878-122796879(-)
Zm00001d038020::6:145391461-145393462(-)
Zm00001d042398::3:164485299-164487300(+)
Zm00001d010752::8:126879030-126881031(+)
Zm00001d028903::1:50229898-50231899(+)
Zm00001d032658::1:233388404-233390405(-)
Zm00001d024716::10:84736317-84738318(+)
Zm00001d019317::7:27571965-27573966(-)
Zm00001d025453::10:119059326-119061327(+)
Zm00001d027872::1:16016912-16018913(-)
Zm00001d018656::7:2051328-2053329(-)
Zm00001d037675::6:133727454-133729455(-)
Zm00001d011144::8:140402392-140404393(-)
Zm00001d042712::3:177928213-177930214(-)
Zm00001d013034::5:3493322-3495323(+)
Zm00001d029193::1:61663167-61665168(+)
Zm00001d020140::7:95439671-95441672(+)
Zm00001d003188::2:35039654-35041655(-)
Zm00001d006750::2:215852263-215854264(-)
Zm00001d051043::4:138315443-138317444(+)
Zm00001d005638::2:181604623-181606624(+)
Zm00001d026544::10:147963146-147965147(+)
Zm00001d050336::4:82003412-82005413(+)
Zm00001d012748::8:179669377-179671378(-)
Zm00001d041215::3:105829560-105831561(-)
Zm00001d048656::4:2786827-2788828(+)
Zm00001d043350::3:197408340-197410341(+)
Zm00001d028075::1:22052044-22054045(+)
Zm00001d011364::8:148612770-148614771(-)
Zm00001d020202::7:98959006-98961007(-)
Zm00001d020923::7:136688576-136690577(-)
Zm00001d039475::3:5282635-5284636(+)
Zm00001d036026::6:66943466-66945467(-)
Zm00001d022565::7:180095491-180097492(-)
Zm00001d008578::8:13457965-13459966(+)
Zm00001d041822::3:139335329-139337330(-)
Zm00001d020989::7:139623517-139625518(-)
Zm00001d007443::2:231892670-231894671(+)
Zm00001d032072::1:211384211-211386212(+)
Zm00001d015863::5:127078174-127080175(+)
Zm00001d025398::10:117003997-117005998(-)
Zm00001d020245::7:101950194-101952195(-)
Zm00001d007543::2:234345960-234347961(-)
Zm00001d008817::8:21515442-21517443(-)
Zm00001d023815::10:23251977-23253978(-)
Zm00001d040820::3:67929063-67931064(+)
Zm00001d034623::1:298185165-298187166(-)
Zm00001d048732::4:4474892-4476893(-)
Zm00001d053765::4:240695479-240697480(+)
Zm00001d040624::3:54718342-54720343(-)
Zm00001d051388::4:156843910-156845911(+)
Zm00001d008398::8:7256817-7258818(-)
Zm00001d003258::2:38102427-38104428(-)
Zm00001d044352::3:225660715-225662716(+)
Zm00001d041139::3:99822100-99824101(-)
Zm00001d049197::4:20093781-20095782(+)
Zm00001d014249::5:38006012-38008013(-)
Zm00001d015335::5:85072440-85074441(+)
Zm00001d006845::2:217778284-217780285(-)
Zm00001d051062::4:140041172-140043173(-)
Zm00001d036125::6:73476513-73478514(+)
Zm00001d026582::10:148382656-148384657(-)
Zm00001d013193::5:6176169-6178170(-)
Zm00001d021637::7:158772600-158774601(-)
Zm00001d039299::3:1292088-1294089(-)
Zm00001d011358::8:148345745-148347746(+)
Zm00001d034701::1:300248511-300250512(-)
Zm00001d034498::1:294674415-294676416(+)
Zm00001d016474::5:163735780-163737781(+)
Zm00001d028863::1:48937427-48939428(-)
Zm00001d018616::7:1053585-1055586(+)
Zm00001d027682::1:11064555-11066556(+)
Zm00001d003013::2:29405144-29407145(+)
Zm00001d032403::1:225534147-225536148(+)
Zm00001d052809::4:201660474-201662475(+)
Zm00001d052138::4:180629613-180631614(-)
Zm00001d040365::3:40178932-40180933(+)
Zm00001d005144::2:160872791-160874792(+)
Zm00001d032366::1:224068985-224070986(+)
Zm00001d005578::2:179314455-179316456(+)
Zm00001d039541::3:7733117-7735118(-)
Zm00001d007758::2:239002100-239004101(+)
Zm00001d021135::7:143616262-143618263(+)
Zm00001d052983::4:207294156-207296157(+)
Zm00001d004543::2:117225148-117227149(-)
Zm00001d017134::5:186524159-186526160(+)
Zm00001d029668::1:81915590-81917591(-)
Zm00001d028271::1:28755103-28757104(-)
Zm00001d021014::7:140477377-140479378(-)
Zm00001d009054::8:33464767-33466768(+)
Zm00001d049425::4:30017749-30019750(-)
Zm00001d037720::6:135182080-135184081(-)
Zm00001d008591::8:13717969-13719970(+)
Zm00001d014640::5:56942250-56944251(-)
Zm00001d049204::4:20553326-20555327(-)
Zm00001d044555::3:231684873-231686874(-)
Zm00001d003947::2:71149464-71151465(+)
Zm00001d029478::1:72422417-72424418(+)
Zm00001d051727::4:168187945-168189946(+)
Zm00001d019331::7:28125887-28127888(-)
Zm00001d021166::7:144577584-144579585(-)
Zm00001d040348::3:39322403-39324404(-)
Zm00001d041707::3:134155397-134157398(-)
Zm00001d030944::1:168493854-168495855(+)
Zm00001d004279::2:99776394-99778395(+)
Zm00001d035292::6:19577544-19579545(-)
Zm00001d004209::2:91714864-91716865(+)
Zm00001d048501::9:157428789-157430790(-)
Zm00001d011585::8:155019347-155021348(-)
Zm00001d024833::10:90194711-90196712(-)
Zm00001d036916::6:106354825-106356826(-)
Zm00001d028083::1:22221065-22223066(-)
Zm00001d003953::2:72082466-72084467(+)
Zm00001d026472::10:146566311-146568312(-)
Zm00001d002447::2:12899051-12901052(+)
Zm00001d004333::2:104142859-104144860(+)
Zm00001d046091::9:62562395-62564396(+)
Zm00001d044770::9:1941183-1943184(+)
Zm00001d012963::5:2414749-2416750(+)
Zm00001d030581::1:146068253-146070254(+)
Zm00001d030173::1:110376871-110378872(+)
Zm00001d031561::1:194341902-194343903(-)
Zm00001d010834::8:129333942-129335943(-)
Zm00001d042017::3:147529440-147531441(+)
Zm00001d039956::3:20566789-20568790(+)
Zm00001d005976::2:194518947-194520948(-)
Zm00001d028175::1:25498796-25500797(+)
Zm00001d036175::6:75715341-75717342(-)
Zm00001d016696::5:172837458-172839459(-)
Zm00001d019593::7:45244587-45246588(+)
Zm00001d051730::4:168224381-168226382(+)
Zm00001d036968::6:107777707-107779708(+)
Zm00001d019325::7:27940000-27942001(-)
Zm00001d029371::1:67929160-67931161(-)
Zm00001d037483::6:126832860-126834861(+)
Zm00001d029098::1:57991096-57993097(-)
Zm00001d037448::6:125638260-125640261(+)
Zm00001d025980::10:135232064-135234065(+)
Zm00001d043578::3:204371048-204373049(-)
Zm00001d040416::3:42356758-42358759(+)
Zm00001d017451::5:196208815-196210816(+)
Zm00001d043694::3:207561630-207563631(+)
Zm00001d021864::7:164878626-164880627(+)
Zm00001d003247::2:37817923-37819924(-)
Zm00001d029776::1:86458637-86460638(+)
Zm00001d015174::5:78398413-78400414(-)
Zm00001d034326::1:289336050-289338051(-)
Zm00001d007826::2:240373431-240375432(+)
Zm00001d014252::5:38186107-38188108(+)
Zm00001d019031::7:13557545-13559546(-)
Zm00001d018046::5:212804461-212806462(-)
Zm00001d035012::6:1759632-1761633(-)
Zm00001d009327::8:56286577-56288578(-)
Zm00001d021770::7:162751883-162753884(+)
Zm00001d020083::7:90823773-90825774(-)
Zm00001d028000::1:19917746-19919747(+)
Zm00001d031428::1:189807170-189809171(+)
Zm00001d014019::5:28907750-28909751(-)
Zm00001d029136::1:60084548-60086549(+)
Zm00001d006462::2:208895348-208897349(-)
Zm00001d048502::9:157463592-157465593(-)
Zm00001d002465::2:13316589-13318590(-)
Zm00001d033070::1:249473032-249475033(-)
Zm00001d028562::1:39214125-39216126(+)
Zm00001d014783::5:62950975-62952976(-)
Zm00001d032990::1:245855949-245857950(+)
Zm00001d005632::2:181288143-181290144(+)
Zm00001d034935::1:306104224-306106225(-)
Zm00001d042217::3:156521382-156523383(+)
Zm00001d029503::1:73478767-73480768(+)
Zm00001d037537::6:128613331-128615332(-)
Zm00001d046813::9:106815408-106817409(-)
Zm00001d041914::3:143310825-143312826(+)
Zm00001d046838::9:108229507-108231508(-)
Zm00001d047010::9:115073020-115075021(-)
Zm00001d008322::8:5180573-5182574(-)
Zm00001d034370::1:291074827-291076828(-)
Zm00001d017849::5:208731510-208733511(+)
Zm00001d051065::4:140070802-140072803(+)
Zm00001d047546::9:134871989-134873990(+)
Zm00001d019027::7:13228428-13230429(-)
Zm00001d013895::5:24093055-24095056(-)
Zm00001d044230::3:222534699-222536700(+)
Zm00001d043108::3:189326033-189328034(+)
Zm00001d023292::10:2235929-2237930(+)
Zm00001d047497::9:132660998-132662999(+)
Zm00001d039677::3:11690959-11692960(-)
Zm00001d021718::7:161356211-161358212(-)
Zm00001d020068::7:89720633-89722634(+)
Zm00001d014278::5:39076417-39078418(-)
Zm00001d044855::9:5308026-5310027(+)
Zm00001d008599::8:14051722-14053723(+)
Zm00001d009681::8:75580072-75582073(-)
Zm00001d034160::1:285336631-285338632(-)
Zm00001d027519::1:7345699-7347700(-)
Zm00001d023544::10:9590922-9592923(+)
Zm00001d052321::4:187093227-187095228(-)
Zm00001d027242::1:208478-210479(+)
Zm00001d026612::10:148924349-148926350(+)
Zm00001d036889::6:105661900-105663901(-)
Zm00001d030009::1:98959014-98961015(+)
Zm00001d024265::10:60014447-60016448(+)
Zm00001d017242::5:190094332-190096333(+)
Zm00001d051812::4:170327985-170329986(-)
Zm00001d014909::5:67869664-67871665(-)
Zm00001d031754::1:200813453-200815454(+)
Zm00001d038056::6:146553969-146555970(+)
Zm00001d006493::2:209825156-209827157(-)
Zm00001d018490::5:221712842-221714843(-)
Zm00001d026280::10:142740670-142742671(+)
Zm00001d009541::8:69393725-69395726(+)
Zm00001d002678::2:19070189-19072190(+)
Zm00001d044880::9:6452212-6454213(+)
Zm00001d019019::7:12903874-12905875(-)
Zm00001d039940::3:20010339-20012340(-)
Zm00001d051521::4:161218050-161220051(+)
Zm00001d028457::1:35509530-35511531(-)
Zm00001d025346::10:115023566-115025567(+)
Zm00001d049690::4:40426465-40428466(+)
Zm00001d015115::5:76218703-76220704(+)
Zm00001d032576::1:231119009-231121010(+)
Zm00001d038452::6:157519970-157521971(-)
Zm00001d007397::2:230780377-230782378(-)
Zm00001d035607::6:36450065-36452066(-)
Zm00001d033005::1:246789050-246791051(+)
Zm00001d021131::7:143434671-143436672(-)
Zm00001d018472::5:221367796-221369797(+)
Zm00001d024395::10:68728373-68730374(+)
Zm00001d044367::3:226314840-226316841(-)
Zm00001d049449::4:30669024-30671025(-)
Zm00001d018419::5:220375991-220377992(+)
Zm00001d013194::5:6184644-6186645(-)
Zm00001d009150::8:39635850-39637851(-)
Zm00001d036300::6:83037087-83039088(-)
Zm00001d046136::9:65969822-65971823(+)
Zm00001d050640::4:108479145-108481146(-)
Zm00001d008645::8:15644029-15646030(+)
Zm00001d053286::4:224094711-224096712(+)
Zm00001d028597::1:40260337-40262338(-)
Zm00001d023732::10:17760819-17762820(-)
Zm00001d026244::10:141738762-141740763(+)
Zm00001d035243::6:16654999-16657000(-)
Zm00001d038221::6:151944449-151946450(-)
Zm00001d002420::2:12306626-12308627(-)
Zm00001d033950::1:279375284-279377285(+)
Zm00001d025644::10:124862460-124864461(-)
Zm00001d043167::3:190454237-190456238(+)
Zm00001d008663::8:16418030-16420031(-)
Zm00001d026270::10:142435916-142437917(+)
Zm00001d003356::2:41432467-41434468(-)
Zm00001d028962::1:53031625-53033626(-)
Zm00001d015944::5:133070079-133072080(+)
Zm00001d021005::7:140102480-140104481(+)
Zm00001d018237::5:217161771-217163772(+)
Zm00001d021822::7:163772602-163774603(-)
Zm00001d011947::8:164906825-164908826(+)
Zm00001d034502::1:294732067-294734068(+)
Zm00001d053191::4:219109278-219111279(-)
Zm00001d049729::4:41736017-41738018(-)
Zm00001d029538::1:75324328-75326329(-)
Zm00001d032197::1:216769528-216771529(+)
Zm00001d049079::4:15081361-15083362(-)
Zm00001d025590::10:123319861-123321862(+)
Zm00001d037512::6:127659398-127661399(-)
Zm00001d024293::10:62335131-62337132(+)
Zm00001d040827::3:68154089-68156090(+)
Zm00001d021204::7:146024327-146026328(-)
Zm00001d006332::2:204903144-204905145(+)
Zm00001d004807::2:140592272-140594273(-)
Zm00001d020055::7:89033106-89035107(-)
Zm00001d045133::9:13838041-13840042(+)
Zm00001d020421::7:113084609-113086610(+)
Zm00001d039852::3:16633490-16635491(+)
Zm00001d050916::4:130733271-130735272(+)
Zm00001d043508::3:202330632-202332633(-)
Zm00001d023998::10:35440028-35442029(+)
Zm00001d029758::1:86006570-86008571(-)
Zm00001d019661::7:48731973-48733974(+)
Zm00001d032227::1:217947371-217949372(-)
Zm00001d019534::7:40692723-40694724(+)
Zm00001d044839::9:4688269-4690270(+)
Zm00001d045372::9:19995799-19997800(-)
Zm00001d037000::6:108694579-108696580(-)
Zm00001d013083::5:4459781-4461782(+)
Zm00001d014585::5:54419900-54421901(-)
Zm00001d047853::9:143468049-143470050(+)
Zm00001d003483::2:45546125-45548126(+)
Zm00001d038204::6:151476700-151478701(+)
Zm00001d025663::10:125362444-125364445(+)
Zm00001d009287::8:52298911-52300912(+)
Zm00001d043904::3:213448316-213450317(+)
Zm00001d035286::6:19369806-19371807(+)
Zm00001d048687::4:3256880-3258881(-)
Zm00001d007205::2:224669274-224671275(-)
Zm00001d010478::8:117171257-117173258(+)
Zm00001d044133::3:220053713-220055714(+)
Zm00001d030131::1:108192221-108194222(+)
Zm00001d009383::8:61552327-61554328(-)
Zm00001d016448::5:162683830-162685831(-)
Zm00001d043414::3:199049465-199051466(+)
Zm00001d024386::10:68322950-68324951(+)
Zm00001d007929::2:243172503-243174504(-)
Zm00001d020093::7:91455485-91457486(+)
Zm00001d047211::9:122169540-122171541(+)
Zm00001d019775::7:59468043-59470044(-)
Zm00001d049787::4:44678693-44680694(+)
Zm00001d022518::7:179281672-179283673(-)
Zm00001d050404::4:86265347-86267348(-)
Zm00001d052112::4:180149552-180151553(-)
Zm00001d031676::1:198304449-198306450(-)
Zm00001d033932::1:278896936-278898937(+)
Zm00001d045152::9:14489270-14491271(+)
Zm00001d040155::3:29584411-29586412(-)
Zm00001d053124::4:214605717-214607718(+)
Zm00001d047721::9:139935041-139937042(+)
Zm00001d037139::6:113725928-113727929(+)
Zm00001d018157::5:215692090-215694091(+)
Zm00001d027892::1:16848094-16850095(-)
Zm00001d029390::1:68590824-68592825(+)
Zm00001d039947::3:20214642-20216643(+)
Zm00001d028216::1:26775730-26777731(-)
Zm00001d029205::1:62292310-62294311(+)
Zm00001d034608::1:297742653-297744654(+)
Zm00001d042279::3:158648267-158650268(-)
Zm00001d050166::4:70218952-70220953(-)
Zm00001d009398::8:62428718-62430719(-)
Zm00001d016956::5:181171772-181173773(+)
Zm00001d039418::3:3842457-3844458(+)
Zm00001d049288::4:24525092-24527093(-)
Zm00001d041945::3:144766709-144768710(+)
Zm00001d042697::3:177337444-177339445(+)
Zm00001d027898::1:17058078-17060079(+)
Zm00001d007012::2:220170457-220172458(+)
Zm00001d013918::5:24817035-24819036(-)
Zm00001d029673::1:82103295-82105296(-)
Zm00001d032212::1:217257737-217259738(-)
Zm00001d011566::8:154587505-154589506(+)
Zm00001d044399::3:227153282-227155283(-)
Zm00001d047887::9:144329924-144331925(-)
Zm00001d035715::6:42376577-42378578(-)
Zm00001d012466::8:175045135-175047136(-)
Zm00001d033826::1:275016194-275018195(+)
Zm00001d020845::7:134489306-134491307(-)
Zm00001d045787::9:39205535-39207536(-)
Zm00001d032666::1:233658382-233660383(-)
Zm00001d016144::5:146538729-146540730(+)
Zm00001d053072::4:212305989-212307990(-)
Zm00001d027990::1:19498327-19500328(+)
Zm00001d006306::2:204115835-204117836(-)
Zm00001d012620::8:177297201-177299202(+)
Zm00001d052232::4:184154644-184156645(+)
Zm00001d052411::4:189318272-189320273(+)
Zm00001d053175::4:218263928-218265929(+)
Zm00001d038503::6:158795244-158797245(-)
Zm00001d017363::5:193669204-193671205(+)
Zm00001d046827::9:107403826-107405827(+)
Zm00001d054012::4:245104413-245106414(+)
Zm00001d002362::2:10901178-10903179(-)
Zm00001d040040::3:24345828-24347829(+)
Zm00001d044619::3:233471005-233473006(+)
Zm00001d052075::4:178745025-178747026(+)
Zm00001d048727::4:4318862-4320863(-)
Zm00001d018851::7:7331986-7333987(-)
Zm00001d002854::2:24775639-24777640(-)
Zm00001d036764::6:100073197-100075198(+)
Zm00001d027837::1:14700715-14702716(+)
Zm00001d032787::1:238153085-238155086(+)
Zm00001d048463::9:156770159-156772160(+)
Zm00001d006153::2:199944249-199946250(-)
Zm00001d025297::10:113217000-113219001(-)
Zm00001d040755::3:63753216-63755217(-)
Zm00001d002287::2:9618782-9620783(-)
Zm00001d032325::1:222558984-222560985(+)
Zm00001d005297::2:168264812-168266813(-)
Zm00001d035698::6:41670517-41672518(+)
Zm00001d036611::6:94245043-94247044(+)
Zm00001d038142::6:149257298-149259299(-)
Zm00001d014525::5:51637728-51639729(+)
Zm00001d050505::4:94715047-94717048(-)
Zm00001d010548::8:120110362-120112363(+)
Zm00001d038927::6:167148266-167150267(+)
Zm00001d040468::3:45118536-45120537(+)
Zm00001d045157::9:14564400-14566401(+)
Zm00001d048338::9:154674103-154676104(+)
Zm00001d039653::3:10755533-10757534(-)
Zm00001d027847::1:15064044-15066045(+)
Zm00001d014030::5:29403182-29405183(+)
Zm00001d005324::2:169617508-169619509(+)
Zm00001d033248::1:256109749-256111750(-)
Zm00001d042097::3:150612736-150614737(+)
Zm00001d023656::10:13777974-13779975(+)
Zm00001d033371::1:260860264-260862265(+)
Zm00001d050440::4:88237464-88239465(+)
Zm00001d031078::1:176205398-176207399(-)
Zm00001d047469::9:131084026-131086027(+)
Zm00001d052930::4:205242017-205244018(+)
Zm00001d018713::7:3004646-3006647(-)
Zm00001d051288::4:151820544-151822545(+)
Zm00001d043152::3:190248212-190250213(+)
Zm00001d012161::8:169182211-169184212(+)
Zm00001d047424::9:129618397-129620398(+)
Zm00001d042282::3:158689469-158691470(-)
Zm00001d040760::3:64058248-64060249(-)
Zm00001d027850::1:15155417-15157418(+)
Zm00001d006168::2:200361450-200363451(-)
Zm00001d042226::3:156831597-156833598(-)
Zm00001d025599::10:123601318-123603319(-)
Zm00001d013262::5:7370866-7372867(+)
Zm00001d002435::2:12597835-12599836(-)
Zm00001d043295::3:194899108-194901109(+)
Zm00001d045383::9:20239624-20241625(+)
Zm00001d052485::4:191045010-191047011(+)
Zm00001d030005::1:98583926-98585927(+)
Zm00001d031395::1:188814531-188816532(+)
Zm00001d042442::3:167611893-167613894(-)
Zm00001d038897::6:166667662-166669663(+)
Zm00001d023733::10:17845174-17847175(+)
Zm00001d026516::10:147461269-147463270(+)
Zm00001d041573::3:127702493-127704494(-)
Zm00001d053257::4:222753933-222755934(+)
Zm00001d005658::2:182515517-182517518(-)
Zm00001d027845::1:15018198-15020199(-)
Zm00001d017458::5:196451377-196453378(-)
Zm00001d037446::6:125619371-125621372(-)
Zm00001d026285::10:142829420-142831421(+)
Zm00001d031509::1:192303852-192305853(-)
Zm00001d011895::8:164152639-164154640(-)
Zm00001d047632::9:137489557-137491558(+)
Zm00001d014025::5:29091827-29093828(-)
Zm00001d028707::1:43832314-43834315(-)
Zm00001d031557::1:194161978-194163979(-)
Zm00001d041455::3:121301398-121303399(-)
Zm00001d047895::9:144529229-144531230(+)
Zm00001d023846::10:24406097-24408098(+)
Zm00001d034651::1:298858115-298860116(-)
Zm00001d015497::5:93774103-93776104(+)
Zm00001d043252::3:193358426-193360427(-)
Zm00001d017096::5:185265828-185267829(+)
Zm00001d028694::1:43346702-43348703(+)
Zm00001d025660::10:125344477-125346478(-)
Zm00001d012707::8:179036661-179038662(-)
Zm00001d036915::6:106337727-106339728(-)
Zm00001d037474::6:126461909-126463910(-)
Zm00001d037420::6:124958460-124960461(-)
Zm00001d005240::2:165390065-165392066(+)
Zm00001d032912::1:242970724-242972725(+)
Zm00001d040850::3:71600958-71602959(-)
Zm00001d013523::5:13542763-13544764(+)
Zm00001d036404::6:86987891-86989892(-)
Zm00001d036784::6:100809745-100811746(-)
Zm00001d030870::1:164367796-164369797(-)
Zm00001d043389::3:198495257-198497258(-)
Zm00001d047434::9:129862481-129864482(+)
Zm00001d015340::5:85303578-85305579(+)
Zm00001d007234::2:225335467-225337468(+)
Zm00001d004465::2:113584525-113586526(+)
Zm00001d008399::8:7351504-7353505(-)
Zm00001d029333::1:66336604-66338605(-)
Zm00001d050970::4:134313262-134315263(+)
Zm00001d010434::8:115005549-115007550(+)
Zm00001d033107::1:250327189-250329190(+)
Zm00001d009609::8:72970807-72972808(-)
Zm00001d004965::2:150854066-150856067(-)
Zm00001d034249::1:287871914-287873915(+)
Zm00001d033726::1:272346251-272348252(-)
Zm00001d026318::10:143502275-143504276(+)
Zm00001d033684::1:271168180-271170181(+)
Zm00001d001927::2:3059714-3061715(+)
Zm00001d012228::8:170461502-170463503(-)
Zm00001d020443::7:114658015-114660016(-)
Zm00001d050178::4:71007582-71009583(-)
Zm00001d036475::6:89544336-89546337(-)
Zm00001d005456::2:174865437-174867438(+)
Zm00001d005679::2:183166469-183168470(-)
Zm00001d041932::3:144148048-144150049(+)
Zm00001d031460::1:191034458-191036459(-)
Zm00001d023776::10:19784122-19786123(+)
Zm00001d044378::3:226468343-226470344(+)
Zm00001d037967::6:143819744-143821745(+)
Zm00001d043302::3:195191133-195193134(-)
Zm00001d007107::2:222391987-222393988(+)
Zm00001d048253::9:153253859-153255860(+)
Zm00001d003066::2:31032505-31034506(+)
Zm00001d014152::5:34257724-34259725(-)
Zm00001d016446::5:162601697-162603698(+)
Zm00001d020938::7:137231425-137233426(+)
Zm00001d047279::9:125379552-125381553(+)
Zm00001d041827::3:139487084-139489085(-)
Zm00001d024029::10:38043241-38045242(-)
Zm00001d025355::10:115299000-115301001(-)
Zm00001d042154::3:153990174-153992175(-)
Zm00001d024628::10:81075977-81077978(-)
Zm00001d012737::8:179529750-179531751(-)
Zm00001d004755::2:136494897-136496898(+)
Zm00001d043898::3:213264244-213266245(+)
Zm00001d019335::7:28399380-28401381(+)
Zm00001d013831::5:21885862-21887863(+)
Zm00001d047192::9:121531886-121533887(-)
Zm00001d028704::1:43723717-43725718(-)
Zm00001d046202::9:71571839-71573840(-)
Zm00001d044255::3:223101591-223103592(-)
Zm00001d027314::1:2811416-2813417(-)
Zm00001d043851::3:212041313-212043314(-)
Zm00001d048454::9:156679029-156681030(-)
Zm00001d017620::5:201986522-201988523(-)
Zm00001d017005::5:182539817-182541818(-)
Zm00001d043384::3:198365950-198367951(-)
Zm00001d013723::5:18590210-18592211(+)
Zm00001d011421::8:150044353-150046354(-)
Zm00001d021838::7:164316025-164318026(-)
Zm00001d047139::9:119767844-119769845(-)
Zm00001d044394::3:227054057-227056058(-)
Zm00001d028801::1:46822592-46824593(-)
Zm00001d049984::4:56937212-56939213(+)
Zm00001d049654::4:38848480-38850481(+)
Zm00001d034859::1:303998765-304000766(-)
Zm00001d010584::8:120903481-120905482(+)
Zm00001d006387::2:206366952-206368953(-)
Zm00001d005124::2:159691786-159693787(-)
Zm00001d049557::4:35011471-35013472(+)
Zm00001d002082::2:5629770-5631771(+)
Zm00001d009858::8:85444793-85446794(+)
Zm00001d007718::2:238142056-238144057(+)
Zm00001d003648::2:51949505-51951506(-)
Zm00001d002090::2:5805645-5807646(+)
Zm00001d008904::8:24557893-24559894(+)
Zm00001d007529::2:234008189-234010190(-)
Zm00001d040573::3:50778469-50780470(-)
Zm00001d008248::8:2568074-2570075(-)
Zm00001d047837::9:142886569-142888570(-)
Zm00001d050268::4:77418570-77420571(-)
Zm00001d039071::6:169539884-169541885(+)
Zm00001d052632::4:195453635-195455636(-)
Zm00001d007677::2:237291177-237293178(+)
Zm00001d023290::10:2228713-2230714(+)
Zm00001d052971::4:206763188-206765189(-)
Zm00001d040485::3:46293824-46295825(-)
Zm00001d003544::2:47661411-47663412(+)
Zm00001d019897::7:73564717-73566718(-)
Zm00001d052071::4:178534659-178536660(-)
Zm00001d042485::3:169165518-169167519(+)
Zm00001d040137::3:28977797-28979798(-)
Zm00001d009122::8:37719525-37721526(-)
Zm00001d039039::6:169024920-169026921(+)
Zm00001d034350::1:290343242-290345243(+)
Zm00001d008939::8:26143469-26145470(-)
Zm00001d037464::6:126136129-126138130(-)
Zm00001d030620::1:148967457-148969458(+)
Zm00001d053351::4:227180798-227182799(-)
Zm00001d004825::2:141499219-141501220(-)
Zm00001d017091::5:185082604-185084605(+)
Zm00001d015926::5:131719333-131721334(+)
Zm00001d016469::5:163445492-163447493(+)
Zm00001d011775::8:161304592-161306593(-)
Zm00001d002113::2:6091636-6093637(-)
Zm00001d034759::1:301507152-301509153(-)
Zm00001d023374::10:4262135-4264136(+)
Zm00001d012180::8:169617207-169619208(+)
Zm00001d010698::8:124954041-124956042(+)
Zm00001d043062::3:187860542-187862543(-)
Zm00001d014347::5:42130403-42132404(+)
Zm00001d007373::2:230075332-230077333(+)
```
