## Supplementary material for "A comprehensive map of preferentially located motifs reveals distinct proximal *cis*-regulatory elements in plants": TAATATA_containing_gene_set.txt

```
#Occurences of TAATATA between 10 and 36 (positions relative to the transcription start site)
#586 sequences with TAATATA in this interval
#2.33% of the sequences in promoter set with TAATATA (set with 25199 sequences)
Zm00001d034207::1:286818593-286820594(+)
Zm00001d049449::4:30669024-30671025(-)
Zm00001d044318::3:225066204-225068205(+)
Zm00001d035607::6:36450065-36452066(-)
Zm00001d028664::1:42280401-42282402(+)
Zm00001d043302::3:195191133-195193134(-)
Zm00001d045954::9:49596459-49598460(-)
Zm00001d046381::9:85599471-85601472(+)
Zm00001d049425::4:30017749-30019750(-)
Zm00001d048502::9:157463592-157465593(-)
Zm00001d048432::9:156171470-156173471(+)
Zm00001d051118::4:144243312-144245313(-)
Zm00001d043152::3:190248212-190250213(+)
Zm00001d022289::7:174557799-174559800(+)
Zm00001d050297::4:79516716-79518717(-)
Zm00001d021635::7:158754647-158756648(-)
Zm00001d014205::5:36552628-36554629(-)
Zm00001d007542::2:234340667-234342668(+)
Zm00001d004831::2:142067077-142069078(+)
Zm00001d040573::3:50778469-50780470(-)
Zm00001d009288::8:52378482-52380483(-)
Zm00001d053162::4:217402909-217404910(-)
Zm00001d051015::4:137038813-137040814(+)
Zm00001d041932::3:144148048-144150049(+)
Zm00001d036230::6:78257944-78259945(-)
Zm00001d044129::3:219978457-219980458(+)
Zm00001d005579::2:179321520-179323521(+)
Zm00001d052138::4:180629613-180631614(-)
Zm00001d027932::1:17928003-17930004(+)
Zm00001d027706::1:11589666-11591667(-)
Zm00001d003626::2:50873746-50875747(+)
Zm00001d044770::9:1941183-1943184(+)
Zm00001d003846::2:61948402-61950403(-)
Zm00001d029193::1:61663167-61665168(+)
Zm00001d017210::5:188994484-188996485(+)
Zm00001d023656::10:13777974-13779975(+)
Zm00001d032321::1:222199911-222201912(+)
Zm00001d035519::6:30806239-30808240(+)
Zm00001d044399::3:227153282-227155283(-)
Zm00001d041449::3:120549110-120551111(-)
Zm00001d035704::6:41835084-41837085(+)
Zm00001d047833::9:142792420-142794421(-)
Zm00001d018790::7:5229693-5231694(+)
Zm00001d003368::2:41695564-41697565(+)
Zm00001d006387::2:206366952-206368953(-)
Zm00001d011049::8:137406022-137408023(+)
Zm00001d045152::9:14489270-14491271(+)
Zm00001d033005::1:246789050-246791051(+)
Zm00001d025023::10:100053957-100055958(+)
Zm00001d004764::2:137388617-137390618(-)
Zm00001d048715::4:4118392-4120393(-)
Zm00001d050916::4:130733271-130735272(+)
Zm00001d019345::7:28903362-28905363(+)
Zm00001d029818::1:88462487-88464488(-)
Zm00001d048151::9:150986159-150988160(-)
Zm00001d018233::5:217125065-217127066(-)
Zm00001d012509::8:175624375-175626376(-)
Zm00001d002435::2:12597835-12599836(-)
Zm00001d027456::1:5660236-5662237(+)
Zm00001d047010::9:115073020-115075021(-)
Zm00001d039926::3:19728987-19730988(-)
Zm00001d038204::6:151476700-151478701(+)
Zm00001d006153::2:199944249-199946250(-)
Zm00001d045845::9:43386147-43388148(+)
Zm00001d043062::3:187860542-187862543(-)
Zm00001d020896::7:135818319-135820320(+)
Zm00001d031078::1:176205398-176207399(-)
Zm00001d011895::8:164152639-164154640(-)
Zm00001d046501::9:92850826-92852827(+)
Zm00001d015195::5:78920696-78922697(+)
Zm00001d004885::2:146494848-146496849(+)
Zm00001d028550::1:38977573-38979574(-)
Zm00001d009014::8:30174910-30176911(-)
Zm00001d035226::6:15066454-15068455(+)
Zm00001d048049::9:148864319-148866320(-)
Zm00001d016698::5:172856241-172858242(-)
Zm00001d019914::7:75385692-75387693(-)
Zm00001d012199::8:170012467-170014468(-)
Zm00001d028040::1:21292496-21294497(+)
Zm00001d007071::2:221448421-221450422(+)
Zm00001d007397::2:230780377-230782378(-)
Zm00001d026318::10:143502275-143504276(+)
Zm00001d043898::3:213264244-213266245(+)
Zm00001d022501::7:178947214-178949215(-)
Zm00001d021654::7:159176467-159178468(-)
Zm00001d025453::10:119059326-119061327(+)
Zm00001d003648::2:51949505-51951506(-)
Zm00001d015497::5:93774103-93776104(+)
Zm00001d026280::10:142740670-142742671(+)
Zm00001d015229::5:80098348-80100349(+)
Zm00001d018616::7:1053585-1055586(+)
Zm00001d052922::4:204946938-204948939(-)
Zm00001d041402::3:116831651-116833652(-)
Zm00001d016956::5:181171772-181173773(+)
Zm00001d005432::2:173780386-173782387(+)
Zm00001d028698::1:43438025-43440026(+)
Zm00001d042713::3:178071423-178073424(-)
Zm00001d030037::1:101378532-101380533(-)
Zm00001d008225::8:1783518-1785519(+)
Zm00001d017401::5:194937359-194939360(-)
Zm00001d008322::8:5180573-5182574(-)
Zm00001d039852::3:16633490-16635491(+)
Zm00001d052656::4:196027839-196029840(+)
Zm00001d017458::5:196451377-196453378(-)
Zm00001d027850::1:15155417-15157418(+)
Zm00001d014882::5:66934799-66936800(+)
Zm00001d053975::4:244517765-244519766(-)
Zm00001d023732::10:17760819-17762820(-)
Zm00001d038897::6:166667662-166669663(+)
Zm00001d041827::3:139487084-139489085(-)
Zm00001d041693::3:133752810-133754811(-)
Zm00001d045133::9:13838041-13840042(+)
Zm00001d050833::4:125335061-125337062(+)
Zm00001d041139::3:99822100-99824101(-)
Zm00001d032666::1:233658382-233660383(-)
Zm00001d013083::5:4459781-4461782(+)
Zm00001d027314::1:2811416-2813417(-)
Zm00001d040040::3:24345828-24347829(+)
Zm00001d034859::1:303998765-304000766(-)
Zm00001d048877::4:6910801-6912802(-)
Zm00001d037628::6:132319160-132321161(+)
Zm00001d045971::9:50929131-50931132(+)
Zm00001d005406::2:173044165-173046166(+)
Zm00001d017849::5:208731510-208733511(+)
Zm00001d029125::1:59068930-59070931(+)
Zm00001d052785::4:200789446-200791447(+)
Zm00001d013918::5:24817035-24819036(-)
Zm00001d043599::3:204840405-204842406(-)
Zm00001d017037::5:183342312-183344313(-)
Zm00001d041707::3:134155397-134157398(-)
Zm00001d036098::6:72198623-72200624(-)
Zm00001d025980::10:135232064-135234065(+)
Zm00001d002835::2:24246831-24248832(+)
Zm00001d025128::10:105636867-105638868(+)
Zm00001d016256::5:153842958-153844959(+)
Zm00001d013723::5:18590210-18592211(+)
Zm00001d004105::2:83175330-83177331(-)
Zm00001d019331::7:28125887-28127888(-)
Zm00001d023815::10:23251977-23253978(-)
Zm00001d011166::8:141515673-141517674(+)
Zm00001d030870::1:164367796-164369797(-)
Zm00001d028216::1:26775730-26777731(-)
Zm00001d050922::4:131545986-131547987(-)
Zm00001d033684::1:271168180-271170181(+)
Zm00001d044378::3:226468343-226470344(+)
Zm00001d041508::3:124923181-124925182(-)
Zm00001d040189::3:31399623-31401624(+)
Zm00001d031326::1:186053217-186055218(+)
Zm00001d012603::8:177062875-177064876(+)
Zm00001d047667::9:138656191-138658192(-)
Zm00001d002465::2:13316589-13318590(-)
Zm00001d004333::2:104142859-104144860(+)
Zm00001d038170::6:150416643-150418644(+)
Zm00001d025268::10:111865958-111867959(+)
Zm00001d053094::4:213445591-213447592(+)
Zm00001d029968::1:96899387-96901388(+)
Zm00001d046813::9:106815408-106817409(-)
Zm00001d007929::2:243172503-243174504(-)
Zm00001d030984::1:172055248-172057249(+)
Zm00001d034326::1:289336050-289338051(-)
Zm00001d023473::10:6836458-6838459(+)
Zm00001d030103::1:105861446-105863447(+)
Zm00001d030809::1:161203730-161205731(-)
Zm00001d004046::2:78654503-78656504(-)
Zm00001d018607::7:741288-743289(-)
Zm00001d008398::8:7256817-7258818(-)
Zm00001d013895::5:24093055-24095056(-)
Zm00001d005124::2:159691786-159693787(-)
Zm00001d053257::4:222753933-222755934(+)
Zm00001d030106::1:106129014-106131015(-)
Zm00001d004279::2:99776394-99778395(+)
Zm00001d023544::10:9590922-9592923(+)
Zm00001d021864::7:164878626-164880627(+)
Zm00001d040348::3:39322403-39324404(-)
Zm00001d004941::2:149619082-149621083(-)
Zm00001d035606::6:36435051-36437052(-)
Zm00001d019032::7:13590462-13592463(-)
Zm00001d020209::7:100247062-100249063(-)
Zm00001d042402::3:164919386-164921387(+)
Zm00001d016990::5:182158364-182160365(-)
Zm00001d049729::4:41736017-41738018(-)
Zm00001d042097::3:150612736-150614737(+)
Zm00001d041692::3:133577955-133579956(-)
Zm00001d036700::6:98072953-98074954(+)
Zm00001d025413::10:117930567-117932568(-)
Zm00001d040160::3:29675381-29677382(-)
Zm00001d025888::10:133101483-133103484(-)
Zm00001d033457::1:263189516-263191517(+)
Zm00001d021867::7:164947483-164949484(+)
Zm00001d034608::1:297742653-297744654(+)
Zm00001d016456::5:162961240-162963241(+)
Zm00001d008986::8:28667294-28669295(+)
Zm00001d024861::10:91042797-91044798(+)
Zm00001d015481::5:92809680-92811681(+)
Zm00001d036179::6:75758809-75760810(+)
Zm00001d019627::7:46650025-46652026(-)
Zm00001d034249::1:287871914-287873915(+)
Zm00001d048501::9:157428789-157430790(-)
Zm00001d011231::8:143889261-143891262(-)
Zm00001d038521::6:159135159-159137160(+)
Zm00001d025848::10:131500443-131502444(-)
Zm00001d044111::3:219560661-219562662(-)
Zm00001d050640::4:108479145-108481146(-)
Zm00001d020068::7:89720633-89722634(+)
Zm00001d014191::5:35765516-35767517(+)
Zm00001d025346::10:115023566-115025567(+)
Zm00001d051571::4:163131713-163133714(-)
Zm00001d039956::3:20566789-20568790(+)
Zm00001d044184::3:221304222-221306223(-)
Zm00001d032040::1:210210869-210212870(-)
Zm00001d048410::9:155784625-155786626(+)
Zm00001d036026::6:66943466-66945467(-)
Zm00001d015066::5:73960058-73962059(+)
Zm00001d038267::6:152767996-152769997(-)
Zm00001d028083::1:22221065-22223066(-)
Zm00001d017692::5:204452860-204454861(-)
Zm00001d037537::6:128613331-128615332(-)
Zm00001d008518::8:11310619-11312620(-)
Zm00001d051065::4:140070802-140072803(+)
Zm00001d007592::2:235867395-235869396(+)
Zm00001d024029::10:38043241-38045242(-)
Zm00001d007443::2:231892670-231894671(+)
Zm00001d051167::4:146941099-146943100(+)
Zm00001d048906::4:7643059-7645060(+)
Zm00001d011355::8:147964972-147966973(+)
Zm00001d052232::4:184154644-184156645(+)
Zm00001d014252::5:38186107-38188108(+)
Zm00001d013546::5:14013698-14015699(-)
Zm00001d010617::8:122036631-122038632(+)
Zm00001d014687::5:59024481-59026482(-)
Zm00001d026516::10:147461269-147463270(+)
Zm00001d007775::2:239387384-239389385(+)
Zm00001d020506::7:119723807-119725808(+)
Zm00001d007781::2:239482992-239484993(-)
Zm00001d014585::5:54419900-54421901(-)
Zm00001d041007::3:89969631-89971632(-)
Zm00001d047546::9:134871989-134873990(+)
Zm00001d010629::8:122276782-122278783(+)
Zm00001d004957::2:150615780-150617781(-)
Zm00001d014391::5:44430677-44432678(-)
Zm00001d049690::4:40426465-40428466(+)
Zm00001d008178::8:564637-566638(-)
Zm00001d024941::10:96014468-96016469(+)
Zm00001d047752::9:140901837-140903838(-)
Zm00001d029205::1:62292310-62294311(+)
Zm00001d017070::5:184383319-184385320(+)
Zm00001d047837::9:142886569-142888570(-)
Zm00001d002791::2:22778284-22780285(+)
Zm00001d013397::5:10350469-10352470(-)
Zm00001d003269::2:38421576-38423577(-)
Zm00001d040468::3:45118536-45120537(+)
Zm00001d029373::1:67972712-67974713(-)
Zm00001d009150::8:39635850-39637851(-)
Zm00001d015944::5:133070079-133072080(+)
Zm00001d023846::10:24406097-24408098(+)
Zm00001d038870::6:166161049-166163050(-)
Zm00001d035215::6:10272233-10274234(+)
Zm00001d016204::5:150389773-150391774(+)
Zm00001d053702::4:239557033-239559034(-)
Zm00001d006861::2:218039854-218041855(+)
Zm00001d027892::1:16848094-16850095(-)
Zm00001d030398::1:129225922-129227923(+)
Zm00001d031460::1:191034458-191036459(-)
Zm00001d041013::3:90295550-90297551(+)
Zm00001d037425::6:125121986-125123987(+)
Zm00001d028330::1:31039988-31041989(+)
Zm00001d032576::1:231119009-231121010(+)
Zm00001d014331::5:41120985-41122986(-)
Zm00001d044839::9:4688269-4690270(+)
Zm00001d023292::10:2235929-2237930(+)
Zm00001d030940::1:168457626-168459627(-)
Zm00001d040820::3:67929063-67931064(+)
Zm00001d037448::6:125638260-125640261(+)
Zm00001d011436::8:150437223-150439224(+)
Zm00001d030581::1:146068253-146070254(+)
Zm00001d047434::9:129862481-129864482(+)
Zm00001d043414::3:199049465-199051466(+)
Zm00001d042778::3:179395940-179397941(+)
Zm00001d025824::10:130918239-130920240(-)
Zm00001d043067::3:188268041-188270042(-)
Zm00001d023792::10:20889918-20891919(-)
Zm00001d033094::1:250116612-250118613(+)
Zm00001d034607::1:297656730-297658731(+)
Zm00001d028045::1:21526520-21528521(-)
Zm00001d039071::6:169539884-169541885(+)
Zm00001d014697::5:59817036-59819037(+)
Zm00001d045598::9:28062829-28064830(-)
Zm00001d010426::8:114525754-114527755(+)
Zm00001d053782::4:240978603-240980604(+)
Zm00001d042154::3:153990174-153992175(-)
Zm00001d047920::9:145456665-145458666(-)
Zm00001d041914::3:143310825-143312826(+)
Zm00001d014254::5:38310795-38312796(+)
Zm00001d017363::5:193669204-193671205(+)
Zm00001d029667::1:81896111-81898112(-)
Zm00001d027304::1:2302442-2304443(-)
Zm00001d011826::8:162214082-162216083(+)
Zm00001d019642::7:47826403-47828404(+)
Zm00001d007183::2:224013267-224015268(-)
Zm00001d053572::4:234907066-234909067(-)
Zm00001d048944::4:10374566-10376567(+)
Zm00001d017593::5:201048342-201050343(-)
Zm00001d025694::10:126529491-126531492(-)
Zm00001d008460::8:9328109-9330110(+)
Zm00001d028130::1:23627123-23629124(+)
Zm00001d024886::10:92762579-92764580(-)
Zm00001d020938::7:137231425-137233426(+)
Zm00001d028271::1:28755103-28757104(-)
Zm00001d037446::6:125619371-125621372(-)
Zm00001d003702::2:55229646-55231647(+)
Zm00001d004088::2:81500986-81502987(-)
Zm00001d046200::9:71539198-71541199(+)
Zm00001d024666::10:82753796-82755797(-)
Zm00001d046864::9:108495903-108497904(-)
Zm00001d036530::6:91285261-91287262(-)
Zm00001d047853::9:143468049-143470050(+)
Zm00001d032359::1:223826840-223828841(+)
Zm00001d009122::8:37719525-37721526(-)
Zm00001d040624::3:54718342-54720343(-)
Zm00001d027259::1:687982-689983(+)
Zm00001d020717::7:129915442-129917443(+)
Zm00001d029604::1:78772819-78774820(-)
Zm00001d004172::2:89174702-89176703(-)
Zm00001d016442::5:162547541-162549542(-)
Zm00001d049557::4:35011471-35013472(+)
Zm00001d045787::9:39205535-39207536(-)
Zm00001d004479::2:114483018-114485019(+)
Zm00001d034651::1:298858115-298860116(-)
Zm00001d028308::1:29987613-29989614(-)
Zm00001d034935::1:306104224-306106225(-)
Zm00001d051759::4:168954925-168956926(-)
Zm00001d017595::5:201213515-201215516(-)
Zm00001d042920::3:183965679-183967680(-)
Zm00001d021295::7:148148106-148150107(-)
Zm00001d005240::2:165390065-165392066(+)
Zm00001d024068::10:41311662-41313663(+)
Zm00001d049295::4:24980332-24982333(+)
Zm00001d038091::6:147429906-147431907(+)
Zm00001d027943::1:18046724-18048725(-)
Zm00001d025644::10:124862460-124864461(-)
Zm00001d035962::6:62957007-62959008(-)
Zm00001d013891::5:24008240-24010241(-)
Zm00001d002583::2:15997116-15999117(-)
Zm00001d003066::2:31032505-31034506(+)
Zm00001d037000::6:108694579-108696580(-)
Zm00001d020180::7:97826121-97828122(-)
Zm00001d028807::1:46962551-46964552(+)
Zm00001d034623::1:298185165-298187166(-)
Zm00001d007107::2:222391987-222393988(+)
Zm00001d053576::4:235103269-235105270(+)
Zm00001d032990::1:245855949-245857950(+)
Zm00001d021822::7:163772602-163774603(-)
Zm00001d015335::5:85072440-85074441(+)
Zm00001d005168::2:162124472-162126473(-)
Zm00001d002287::2:9618782-9620783(-)
Zm00001d053095::4:213516111-213518112(-)
Zm00001d051521::4:161218050-161220051(+)
Zm00001d009597::8:72400203-72402204(-)
Zm00001d052983::4:207294156-207296157(+)
Zm00001d028064::1:21884188-21886189(-)
Zm00001d047006::9:115029757-115031758(-)
Zm00001d037034::6:109809347-109811348(+)
Zm00001d043146::3:190112197-190114198(-)
Zm00001d018713::7:3004646-3006647(-)
Zm00001d030009::1:98959014-98961015(+)
Zm00001d050166::4:70218952-70220953(-)
Zm00001d028011::1:20290274-20292275(+)
Zm00001d018595::7:182583-184584(-)
Zm00001d015987::5:137033102-137035103(+)
Zm00001d018812::7:5869622-5871623(+)
Zm00001d037474::6:126461909-126463910(-)
Zm00001d041208::3:105546943-105548944(-)
Zm00001d009383::8:61552327-61554328(-)
Zm00001d010246::8:105884125-105886126(+)
Zm00001d044133::3:220053713-220055714(+)
Zm00001d005976::2:194518947-194520948(-)
Zm00001d053234::4:221209508-221211509(+)
Zm00001d014640::5:56942250-56944251(-)
Zm00001d034180::1:285811935-285813936(+)
Zm00001d025297::10:113217000-113219001(-)
Zm00001d021363::7:149914556-149916557(+)
Zm00001d037464::6:126136129-126138130(-)
Zm00001d020140::7:95439671-95441672(+)
Zm00001d049715::4:41270299-41272300(+)
Zm00001d050336::4:82003412-82005413(+)
Zm00001d042217::3:156521382-156523383(+)
Zm00001d036784::6:100809745-100811746(-)
Zm00001d043171::3:190535117-190537118(-)
Zm00001d032516::1:229141562-229143563(-)
Zm00001d038954::6:167631581-167633582(-)
Zm00001d036404::6:86987891-86989892(-)
Zm00001d014772::5:62614329-62616330(+)
Zm00001d053228::4:220899344-220901345(-)
Zm00001d004557::2:117902093-117904094(+)
Zm00001d044351::3:225650981-225652982(+)
Zm00001d007718::2:238142056-238144057(+)
Zm00001d009931::8:90451515-90453516(-)
Zm00001d013193::5:6176169-6178170(-)
Zm00001d039047::6:169238625-169240626(-)
Zm00001d049936::4:53964763-53966764(-)
Zm00001d044572::3:232047106-232049107(-)
Zm00001d026270::10:142435916-142437917(+)
Zm00001d041801::3:138811022-138813023(-)
Zm00001d007227::2:225205532-225207533(+)
Zm00001d051693::4:166936411-166938412(+)
Zm00001d012508::8:175599235-175601236(+)
Zm00001d052749::4:199666076-199668077(-)
Zm00001d023733::10:17845174-17847175(+)
Zm00001d035647::6:38174220-38176221(-)
Zm00001d031209::1:182294452-182296453(-)
Zm00001d020097::7:91749643-91751644(+)
Zm00001d028527::1:38213980-38215981(+)
Zm00001d039696::3:12333772-12335773(+)
Zm00001d021976::7:167422022-167424023(+)
Zm00001d046812::9:106815404-106817405(-)
Zm00001d007373::2:230075332-230077333(+)
Zm00001d017242::5:190094332-190096333(+)
Zm00001d035405::6:24543578-24545579(+)
Zm00001d010584::8:120903481-120905482(+)
Zm00001d043839::3:211456517-211458518(+)
Zm00001d045488::9:24303982-24305983(-)
Zm00001d025437::10:118685884-118687885(-)
Zm00001d051242::4:150077365-150079366(-)
Zm00001d026544::10:147963146-147965147(+)
Zm00001d011955::8:165138989-165140990(-)
Zm00001d010092::8:99055377-99057378(-)
Zm00001d053765::4:240695479-240697480(+)
Zm00001d002447::2:12899051-12901052(+)
Zm00001d021626::7:158453980-158455981(-)
Zm00001d025739::10:128020107-128022108(+)
Zm00001d050404::4:86265347-86267348(-)
Zm00001d020202::7:98959006-98961007(-)
Zm00001d009287::8:52298911-52300912(+)
Zm00001d002272::2:9187738-9189739(+)
Zm00001d008628::8:15227621-15229622(-)
Zm00001d033579::1:267646753-267648754(+)
Zm00001d012707::8:179036661-179038662(-)
Zm00001d039491::3:5767859-5769860(-)
Zm00001d008890::8:24122176-24124177(+)
Zm00001d042442::3:167611893-167613894(-)
Zm00001d040985::3:88155451-88157452(+)
Zm00001d032912::1:242970724-242972725(+)
Zm00001d039740::3:13455980-13457981(+)
Zm00001d048161::9:151212577-151214578(+)
Zm00001d014347::5:42130403-42132404(+)
Zm00001d039947::3:20214642-20216643(+)
Zm00001d028704::1:43723717-43725718(-)
Zm00001d038148::6:149402236-149404237(+)
Zm00001d032529::1:229639590-229641591(-)
Zm00001d045970::9:50871767-50873768(+)
Zm00001d053225::4:220845432-220847433(-)
Zm00001d016474::5:163735780-163737781(+)
Zm00001d051812::4:170327985-170329986(-)
Zm00001d049075::4:14907669-14909670(-)
Zm00001d046611::9:98776952-98778953(-)
Zm00001d043110::3:189420698-189422699(-)
Zm00001d048515::9:157628762-157630763(+)
Zm00001d034196::1:286306526-286308527(+)
Zm00001d033055::1:248798271-248800272(-)
Zm00001d019534::7:40692723-40694724(+)
Zm00001d024083::10:42506236-42508237(+)
Zm00001d006493::2:209825156-209827157(-)
Zm00001d039677::3:11690959-11692960(-)
Zm00001d044766::9:1856258-1858259(+)
Zm00001d033568::1:267324479-267326480(-)
Zm00001d027444::1:5477487-5479488(-)
Zm00001d028184::1:25737043-25739044(-)
Zm00001d007677::2:237291177-237293178(+)
Zm00001d035713::6:42068498-42070499(-)
Zm00001d010038::8:96491501-96493502(-)
Zm00001d011585::8:155019347-155021348(-)
Zm00001d009327::8:56286577-56288578(-)
Zm00001d044855::9:5308026-5310027(+)
Zm00001d019335::7:28399380-28401381(+)
Zm00001d042226::3:156831597-156833598(-)
Zm00001d038536::6:159543124-159545125(-)
Zm00001d012511::8:175866345-175868346(-)
Zm00001d002797::2:22936556-22938557(-)
Zm00001d036764::6:100073197-100075198(+)
Zm00001d034498::1:294674415-294676416(+)
Zm00001d028562::1:39214125-39216126(+)
Zm00001d034346::1:290278167-290280168(+)
Zm00001d020404::7:111768458-111770459(+)
Zm00001d031428::1:189807170-189809171(+)
Zm00001d039318::3:1629649-1631650(-)
Zm00001d006183::2:200916994-200918995(-)
Zm00001d040567::3:50464638-50466639(-)
Zm00001d040865::3:73283115-73285116(-)
Zm00001d006208::2:201884553-201886554(+)
Zm00001d021270::7:147363206-147365207(+)
Zm00001d036025::6:66929497-66931498(-)
Zm00001d018615::7:1026298-1028299(-)
Zm00001d019111::7:17264720-17266721(-)
Zm00001d043489::3:201662808-201664809(+)
Zm00001d041514::3:125125909-125127910(-)
Zm00001d029195::1:61782940-61784941(-)
Zm00001d017134::5:186524159-186526160(+)
Zm00001d039224::6:173325483-173327484(+)
Zm00001d009883::8:87299877-87301878(+)
Zm00001d052231::4:184155709-184157710(-)
Zm00001d018031::5:212484806-212486807(-)
Zm00001d029396::1:68892310-68894311(-)
Zm00001d026103::10:138513870-138515871(-)
Zm00001d043502::3:202100926-202102927(-)
Zm00001d036611::6:94245043-94247044(+)
Zm00001d005658::2:182515517-182517518(-)
Zm00001d025566::10:122511087-122513088(-)
Zm00001d002751::2:21493003-21495004(-)
Zm00001d012322::8:172401900-172403901(+)
Zm00001d010667::8:123640408-123642409(+)
Zm00001d031395::1:188814531-188816532(+)
Zm00001d017620::5:201986522-201988523(-)
Zm00001d020383::7:110508255-110510256(-)
Zm00001d007054::2:220968284-220970285(-)
Zm00001d028597::1:40260337-40262338(-)
Zm00001d035574::6:34420438-34422439(+)
Zm00001d034423::1:292610908-292612909(+)
Zm00001d012180::8:169617207-169619208(+)
Zm00001d007447::2:231963271-231965272(-)
Zm00001d008591::8:13717969-13719970(+)
Zm00001d010434::8:115005549-115007550(+)
Zm00001d014030::5:29403182-29405183(+)
Zm00001d047211::9:122169540-122171541(+)
Zm00001d053286::4:224094711-224096712(+)
Zm00001d003356::2:41432467-41434468(-)
Zm00001d027837::1:14700715-14702716(+)
Zm00001d021935::7:166378311-166380312(-)
Zm00001d037427::6:125222560-125224561(-)
Zm00001d047481::9:131634359-131636360(-)
Zm00001d015926::5:131719333-131721334(+)
Zm00001d018207::5:216596324-216598325(+)
Zm00001d027281::1:1608982-1610983(+)
Zm00001d040827::3:68154089-68156090(+)
Zm00001d038411::6:156633074-156635075(+)
Zm00001d020443::7:114658015-114660016(-)
Zm00001d016149::5:147040170-147042171(+)
Zm00001d038319::6:154337541-154339542(+)
Zm00001d052321::4:187093227-187095228(-)
Zm00001d032197::1:216769528-216771529(+)
Zm00001d020989::7:139623517-139625518(-)
Zm00001d034867::1:304248517-304250518(+)
Zm00001d001945::2:3373732-3375733(-)
Zm00001d008663::8:16418030-16420031(-)
Zm00001d043295::3:194899108-194901109(+)
Zm00001d040693::3:58564701-58566702(-)
Zm00001d024012::10:36876665-36878666(-)
Zm00001d041573::3:127702493-127704494(-)
Zm00001d011152::8:140851841-140853842(+)
Zm00001d051062::4:140041172-140043173(-)
Zm00001d053124::4:214605717-214607718(+)
Zm00001d052971::4:206763188-206765189(-)
Zm00001d034701::1:300248511-300250512(-)
Zm00001d052632::4:195453635-195455636(-)
Zm00001d030639::1:150132894-150134895(-)
Zm00001d005030::2:154829503-154831504(+)
Zm00001d014909::5:67869664-67871665(-)
Zm00001d039787::3:14746808-14748809(-)
Zm00001d043808::3:210746082-210748083(-)
Zm00001d025998::10:135691627-135693628(-)
Zm00001d020595::7:124133413-124135414(-)
Zm00001d013831::5:21885862-21887863(+)
Zm00001d052404::4:189189502-189191503(-)
Zm00001d040652::3:56428092-56430093(+)
Zm00001d034559::1:296318576-296320577(-)
Zm00001d040769::3:64638053-64640054(+)
Zm00001d015394::5:88149802-88151803(-)
Zm00001d041700::3:133866438-133868439(+)
Zm00001d029668::1:81915590-81917591(-)
Zm00001d011775::8:161304592-161306593(-)
Zm00001d035715::6:42376577-42378578(-)
Zm00001d035833::6:54110457-54112458(+)
Zm00001d048454::9:156679029-156681030(-)
Zm00001d004509::2:115861338-115863339(-)
Zm00001d046827::9:107403826-107405827(+)
Zm00001d008713::8:17576925-17578926(-)
Zm00001d017096::5:185265828-185267829(+)
Zm00001d045899::9:46382350-46384351(-)
Zm00001d010834::8:129333942-129335943(-)
Zm00001d030640::1:150295413-150297414(-)
Zm00001d051843::4:171967779-171969780(-)
Zm00001d041455::3:121301398-121303399(-)
Zm00001d003013::2:29405144-29407145(+)
Zm00001d005324::2:169617508-169619509(+)
Zm00001d040968::3:85427561-85429562(-)
Zm00001d041945::3:144766709-144768710(+)
Zm00001d004417::2:110446842-110448843(+)
```
