## Supplementary material for "A comprehensive map of preferentially located motifs reveals distinct proximal *cis*-regulatory elements in plants": TAATATAA_containing_gene_set.txt

```
#Occurences of TAATATAA between -8 and 33 (positions relative to the transcription start site)
#267 sequences with TAATATAA in this interval
#1.06% of the sequences in promoter set with TAATATAA (set with 25199 sequences)
Zm00001d045152::9:14489270-14491271(+)
Zm00001d032912::1:242970724-242972725(+)
Zm00001d037034::6:109809347-109811348(+)
Zm00001d011585::8:155019347-155021348(-)
Zm00001d020428::7:113327413-113329414(-)
Zm00001d025141::10:106317286-106319287(+)
Zm00001d017210::5:188994484-188996485(+)
Zm00001d003846::2:61948402-61950403(-)
Zm00001d045899::9:46382350-46384351(-)
Zm00001d034207::1:286818593-286820594(+)
Zm00001d035527::6:31121213-31123214(+)
Zm00001d019679::7:50546646-50548647(+)
Zm00001d016474::5:163735780-163737781(+)
Zm00001d035713::6:42068498-42070499(-)
Zm00001d004105::2:83175330-83177331(-)
Zm00001d022501::7:178947214-178949215(-)
Zm00001d049936::4:53964763-53966764(-)
Zm00001d020483::7:118399583-118401584(+)
Zm00001d014252::5:38186107-38188108(+)
Zm00001d030009::1:98959014-98961015(+)
Zm00001d016988::5:182120409-182122410(-)
Zm00001d012707::8:179036661-179038662(-)
Zm00001d028330::1:31039988-31041989(+)
Zm00001d038213::6:151785768-151787769(-)
Zm00001d036700::6:98072953-98074954(+)
Zm00001d050438::4:88134946-88136947(+)
Zm00001d050145::4:69075108-69077109(-)
Zm00001d011231::8:143889261-143891262(-)
Zm00001d024941::10:96014468-96016469(+)
Zm00001d037446::6:125619371-125621372(-)
Zm00001d050836::4:125509229-125511230(+)
Zm00001d017242::5:190094332-190096333(+)
Zm00001d043419::3:199108202-199110203(-)
Zm00001d009883::8:87299877-87301878(+)
Zm00001d031083::1:176409141-176411142(+)
Zm00001d029478::1:72422417-72424418(+)
Zm00001d040769::3:64638053-64640054(+)
Zm00001d035647::6:38174220-38176221(-)
Zm00001d037395::6:124283717-124285718(-)
Zm00001d020404::7:111768458-111770459(+)
Zm00001d029668::1:81915590-81917591(-)
Zm00001d031989::1:208899270-208901271(+)
Zm00001d024960::10:96938140-96940141(-)
Zm00001d035797::6:50382670-50384671(+)
Zm00001d006183::2:200916994-200918995(-)
Zm00001d021480::7:153347177-153349178(+)
Zm00001d041007::3:89969631-89971632(-)
Zm00001d031460::1:191034458-191036459(-)
Zm00001d002679::2:19082718-19084719(+)
Zm00001d007397::2:230780377-230782378(-)
Zm00001d040348::3:39322403-39324404(-)
Zm00001d003356::2:41432467-41434468(-)
Zm00001d020068::7:89720633-89722634(+)
Zm00001d028527::1:38213980-38215981(+)
Zm00001d020097::7:91749643-91751644(+)
Zm00001d042209::3:156116364-156118365(-)
Zm00001d040481::3:46132357-46134358(+)
Zm00001d043146::3:190112197-190114198(-)
Zm00001d011604::8:155680413-155682414(-)
Zm00001d030581::1:146068253-146070254(+)
Zm00001d049916::4:52463291-52465292(+)
Zm00001d013445::5:11751830-11753831(-)
Zm00001d023846::10:24406097-24408098(+)
Zm00001d053397::4:229274760-229276761(+)
Zm00001d048049::9:148864319-148866320(-)
Zm00001d027335::1:3170812-3172813(+)
Zm00001d022289::7:174557799-174559800(+)
Zm00001d034346::1:290278167-290280168(+)
Zm00001d038091::6:147429906-147431907(+)
Zm00001d005432::2:173780386-173782387(+)
Zm00001d036238::6:78465294-78467295(-)
Zm00001d004509::2:115861338-115863339(-)
Zm00001d024874::10:91750839-91752840(+)
Zm00001d017037::5:183342312-183344313(-)
Zm00001d040501::3:47103651-47105652(+)
Zm00001d027892::1:16848094-16850095(-)
Zm00001d051693::4:166936411-166938412(+)
Zm00001d008178::8:564637-566638(-)
Zm00001d024083::10:42506236-42508237(+)
Zm00001d035226::6:15066454-15068455(+)
Zm00001d002447::2:12899051-12901052(+)
Zm00001d009014::8:30174910-30176911(-)
Zm00001d029125::1:59068930-59070931(+)
Zm00001d018615::7:1026298-1028299(-)
Zm00001d035607::6:36450065-36452066(-)
Zm00001d004159::2:87721882-87723883(+)
Zm00001d048161::9:151212577-151214578(+)
Zm00001d052602::4:194402727-194404728(+)
Zm00001d025848::10:131500443-131502444(-)
Zm00001d047837::9:142886569-142888570(-)
Zm00001d009287::8:52298911-52300912(+)
Zm00001d008890::8:24122176-24124177(+)
Zm00001d032197::1:216769528-216771529(+)
Zm00001d031209::1:182294452-182296453(-)
Zm00001d005324::2:169617508-169619509(+)
Zm00001d014030::5:29403182-29405183(+)
Zm00001d042712::3:177928213-177930214(-)
Zm00001d002272::2:9187738-9189739(+)
Zm00001d035215::6:10272233-10274234(+)
Zm00001d029968::1:96899387-96901388(+)
Zm00001d002577::2:15923425-15925426(+)
Zm00001d010629::8:122276782-122278783(+)
Zm00001d020209::7:100247062-100249063(-)
Zm00001d019335::7:28399380-28401381(+)
Zm00001d014549::5:52772218-52774219(+)
Zm00001d020443::7:114658015-114660016(-)
Zm00001d002497::2:14016042-14018043(+)
Zm00001d041827::3:139487084-139489085(-)
Zm00001d019844::7:68695817-68697818(+)
Zm00001d036879::6:105520840-105522841(-)
Zm00001d020938::7:137231425-137233426(+)
Zm00001d038536::6:159543124-159545125(-)
Zm00001d011479::8:151743059-151745060(+)
Zm00001d018812::7:5869622-5871623(+)
Zm00001d005579::2:179321520-179323521(+)
Zm00001d029682::1:82565886-82567887(-)
Zm00001d030940::1:168457626-168459627(-)
Zm00001d011152::8:140851841-140853842(+)
Zm00001d010667::8:123640408-123642409(+)
Zm00001d016728::5:174372039-174374040(-)
Zm00001d013193::5:6176169-6178170(-)
Zm00001d018713::7:3004646-3006647(-)
Zm00001d049075::4:14907669-14909670(-)
Zm00001d028633::1:41472451-41474452(-)
Zm00001d041707::3:134155397-134157398(-)
Zm00001d016183::5:148943453-148945454(+)
Zm00001d015682::5:106606185-106608186(+)
Zm00001d006861::2:218039854-218041855(+)
Zm00001d019111::7:17264720-17266721(-)
Zm00001d049449::4:30669024-30671025(-)
Zm00001d047752::9:140901837-140903838(-)
Zm00001d026306::10:143269898-143271899(+)
Zm00001d035519::6:30806239-30808240(+)
Zm00001d033684::1:271168180-271170181(+)
Zm00001d006493::2:209825156-209827157(-)
Zm00001d016491::5:164557125-164559126(-)
Zm00001d034867::1:304248517-304250518(+)
Zm00001d024248::10:59445949-59447950(-)
Zm00001d024861::10:91042797-91044798(+)
Zm00001d045954::9:49596459-49598460(-)
Zm00001d042154::3:153990174-153992175(-)
Zm00001d030037::1:101378532-101380533(-)
Zm00001d037427::6:125222560-125224561(-)
Zm00001d033579::1:267646753-267648754(+)
Zm00001d018607::7:741288-743289(-)
Zm00001d012953::5:2328780-2330781(+)
Zm00001d024940::10:96015488-96017489(-)
Zm00001d021822::7:163772602-163774603(-)
Zm00001d038897::6:166667662-166669663(+)
Zm00001d005030::2:154829503-154831504(+)
Zm00001d041693::3:133752810-133754811(-)
Zm00001d032516::1:229141562-229143563(-)
Zm00001d009931::8:90451515-90453516(-)
Zm00001d033707::1:271813873-271815874(+)
Zm00001d047143::9:120015250-120017251(+)
Zm00001d015887::5:129135927-129137928(-)
Zm00001d021014::7:140477377-140479378(-)
Zm00001d006801::2:217011896-217013897(+)
Zm00001d007826::2:240373431-240375432(+)
Zm00001d047228::9:123041790-123043791(+)
Zm00001d039318::3:1629649-1631650(-)
Zm00001d016442::5:162547541-162549542(-)
Zm00001d041449::3:120549110-120551111(-)
Zm00001d011384::8:149203542-149205543(+)
Zm00001d034423::1:292610908-292612909(+)
Zm00001d029373::1:67972712-67974713(-)
Zm00001d008628::8:15227621-15229622(-)
Zm00001d006153::2:199944249-199946250(-)
Zm00001d048877::4:6910801-6912802(-)
Zm00001d036230::6:78257944-78259945(-)
Zm00001d046200::9:71539198-71541199(+)
Zm00001d029667::1:81896111-81898112(-)
Zm00001d025998::10:135691627-135693628(-)
Zm00001d015497::5:93774103-93776104(+)
Zm00001d020727::7:130357445-130359446(-)
Zm00001d028774::1:46170308-46172309(+)
Zm00001d010246::8:105884125-105886126(+)
Zm00001d041692::3:133577955-133579956(-)
Zm00001d045133::9:13838041-13840042(+)
Zm00001d048432::9:156171470-156173471(+)
Zm00001d035405::6:24543578-24545579(+)
Zm00001d053906::4:243391949-243393950(-)
Zm00001d040160::3:29675381-29677382(-)
Zm00001d026544::10:147963146-147965147(+)
Zm00001d039696::3:12333772-12335773(+)
Zm00001d036530::6:91285261-91287262(-)
Zm00001d041265::3:109136558-109138559(+)
Zm00001d034623::1:298185165-298187166(-)
Zm00001d043110::3:189420698-189422699(-)
Zm00001d011193::8:142601185-142603186(+)
Zm00001d041945::3:144766709-144768710(+)
Zm00001d042713::3:178071423-178073424(-)
Zm00001d050166::4:70218952-70220953(-)
Zm00001d017468::5:196758978-196760979(-)
Zm00001d049254::4:22960066-22962067(-)
Zm00001d009327::8:56286577-56288578(-)
Zm00001d052922::4:204946938-204948939(-)
Zm00001d031971::1:208251390-208253391(+)
Zm00001d046017::9:55196778-55198779(+)
Zm00001d015857::5:126867229-126869230(-)
Zm00001d014331::5:41120985-41122986(-)
Zm00001d047546::9:134871989-134873990(+)
Zm00001d026270::10:142435916-142437917(+)
Zm00001d046381::9:85599471-85601472(+)
Zm00001d045876::9:45288564-45290565(-)
Zm00001d028040::1:21292496-21294497(+)
Zm00001d039196::6:172326591-172328592(+)
Zm00001d019659::7:48428159-48430160(+)
Zm00001d015481::5:92809680-92811681(+)
Zm00001d040133::3:28853781-28855782(-)
Zm00001d028045::1:21526520-21528521(-)
Zm00001d039926::3:19728987-19730988(-)
Zm00001d036764::6:100073197-100075198(+)
Zm00001d042920::3:183965679-183967680(-)
Zm00001d030106::1:106129014-106131015(-)
Zm00001d004941::2:149619082-149621083(-)
Zm00001d053283::4:223936514-223938515(-)
Zm00001d051455::4:159254246-159256247(-)
Zm00001d004885::2:146494848-146496849(+)
Zm00001d021347::7:149581124-149583125(+)
Zm00001d012963::5:2414749-2416750(+)
Zm00001d003626::2:50873746-50875747(+)
Zm00001d050336::4:82003412-82005413(+)
Zm00001d047234::9:123498618-123500619(-)
Zm00001d025297::10:113217000-113219001(-)
Zm00001d036098::6:72198623-72200624(-)
Zm00001d011395::8:149466555-149468556(+)
Zm00001d001945::2:3373732-3375733(-)
Zm00001d042778::3:179395940-179397941(+)
Zm00001d034935::1:306104224-306106225(-)
Zm00001d034196::1:286306526-286308527(+)
Zm00001d025135::10:106026414-106028415(-)
Zm00001d048559::9:158674750-158676751(+)
Zm00001d035606::6:36435051-36437052(-)
Zm00001d028987::1:53747321-53749322(+)
Zm00001d005247::2:165584236-165586237(+)
Zm00001d034326::1:289336050-289338051(-)
Zm00001d031428::1:189807170-189809171(+)
Zm00001d008713::8:17576925-17578926(-)
Zm00001d013891::5:24008240-24010241(-)
Zm00001d053702::4:239557033-239559034(-)
Zm00001d031863::1:204516957-204518958(+)
Zm00001d036025::6:66929497-66931498(-)
Zm00001d047589::9:136498909-136500910(-)
Zm00001d026103::10:138513870-138515871(-)
Zm00001d023792::10:20889918-20891919(-)
Zm00001d037628::6:132319160-132321161(+)
Zm00001d037448::6:125638260-125640261(+)
Zm00001d023779::10:19917730-19919731(-)
Zm00001d050297::4:79516716-79518717(-)
Zm00001d008460::8:9328109-9330110(+)
Zm00001d046611::9:98776952-98778953(-)
Zm00001d025413::10:117930567-117932568(-)
Zm00001d012322::8:172401900-172403901(+)
Zm00001d002465::2:13316589-13318590(-)
Zm00001d046864::9:108495903-108497904(-)
Zm00001d008225::8:1783518-1785519(+)
Zm00001d028083::1:22221065-22223066(-)
Zm00001d041013::3:90295550-90297551(+)
Zm00001d008376::8:6703560-6705561(+)
Zm00001d037000::6:108694579-108696580(-)
Zm00001d027456::1:5660236-5662237(+)
Zm00001d011719::8:159822827-159824828(+)
Zm00001d028011::1:20290274-20292275(+)
Zm00001d018969::7:11060582-11062583(-)
Zm00001d048410::9:155784625-155786626(+)
Zm00001d011166::8:141515673-141517674(+)
```
