## Supplementary material for "A comprehensive map of preferentially located motifs reveals distinct proximal *cis*-regulatory elements in plants": TAATATGC_containing_gene_set.txt

```
#Occurences of TAATATGC between -35 and 65 (positions relative to the transcription start site)
#159 sequences with TAATATGC in this interval
#0.63% of the sequences in promoter set with TAATATGC (set with 25199 sequences)
Zm00001d042485::3:169165518-169167519(+)
Zm00001d011497::8:152511559-152513560(-)
Zm00001d001912::2:2795845-2797846(-)
Zm00001d052075::4:178745025-178747026(+)
Zm00001d043052::3:187604938-187606939(-)
Zm00001d012228::8:170461502-170463503(-)
Zm00001d041822::3:139335329-139337330(-)
Zm00001d037772::6:137027035-137029036(-)
Zm00001d053072::4:212305989-212307990(-)
Zm00001d051415::4:157607945-157609946(-)
Zm00001d005645::2:181821797-181823798(-)
Zm00001d002854::2:24775639-24777640(-)
Zm00001d014957::5:69973864-69975865(+)
Zm00001d044445::3:228256515-228258516(-)
Zm00001d021838::7:164316025-164318026(-)
Zm00001d005638::2:181604623-181606624(+)
Zm00001d007543::2:234345960-234347961(-)
Zm00001d051727::4:168187945-168189946(+)
Zm00001d047498::9:132738401-132740402(+)
Zm00001d044523::3:230845113-230847114(+)
Zm00001d042697::3:177337444-177339445(+)
Zm00001d024960::10:96938140-96940141(-)
Zm00001d020494::7:118945395-118947396(+)
Zm00001d026020::10:136226750-136228751(+)
Zm00001d019106::7:16906771-16908772(-)
Zm00001d024119::10:46972751-46974752(-)
Zm00001d025277::10:112196259-112198260(-)
Zm00001d049768::4:43892759-43894760(+)
Zm00001d020083::7:90823773-90825774(-)
Zm00001d047091::9:118284404-118286405(-)
Zm00001d038235::6:152162359-152164360(+)
Zm00001d050816::4:124422559-124424560(-)
Zm00001d020245::7:101950194-101952195(-)
Zm00001d039147::6:171048496-171050497(-)
Zm00001d008817::8:21515442-21517443(-)
Zm00001d040265::3:35059599-35061600(-)
Zm00001d024061::10:40786554-40788555(-)
Zm00001d002424::2:12403005-12405006(-)
Zm00001d051707::4:167317990-167319991(+)
Zm00001d043544::3:203537953-203539954(-)
Zm00001d024946::10:96327326-96329327(-)
Zm00001d028536::1:38519330-38521331(+)
Zm00001d051406::4:157350374-157352375(+)
Zm00001d017012::5:182687300-182689301(+)
Zm00001d047721::9:139935041-139937042(+)
Zm00001d046377::9:85336557-85338558(+)
Zm00001d036915::6:106337727-106339728(-)
Zm00001d051712::4:167785938-167787939(+)
Zm00001d037420::6:124958460-124960461(-)
Zm00001d051760::4:168954418-168956419(+)
Zm00001d046039::9:58106013-58108014(+)
Zm00001d044152::3:220527271-220529272(-)
Zm00001d040416::3:42356758-42358759(+)
Zm00001d037966::6:143781601-143783602(-)
Zm00001d034765::1:301666896-301668897(-)
Zm00001d009960::8:92434489-92436490(-)
Zm00001d044387::3:226733862-226735863(-)
Zm00001d008956::8:26968814-26970815(+)
Zm00001d047234::9:123498618-123500619(-)
Zm00001d036693::6:97877295-97879296(+)
Zm00001d050322::4:81385207-81387208(-)
Zm00001d004084::2:80921813-80923814(-)
Zm00001d008342::8:5859698-5861699(-)
Zm00001d032403::1:225534147-225536148(+)
Zm00001d049360::4:27878811-27880812(-)
Zm00001d041147::3:100324225-100326226(-)
Zm00001d028748::1:45268316-45270317(-)
Zm00001d051043::4:138315443-138317444(+)
Zm00001d010672::8:123812839-123814840(+)
Zm00001d002538::2:14985197-14987198(+)
Zm00001d007521::2:233711831-233713832(+)
Zm00001d019169::7:20103597-20105598(-)
Zm00001d037967::6:143819744-143821745(+)
Zm00001d036721::6:98814301-98816302(-)
Zm00001d031835::1:203192134-203194135(-)
Zm00001d029538::1:75324328-75326329(-)
Zm00001d020421::7:113084609-113086610(+)
Zm00001d044970::9:8475959-8477960(+)
Zm00001d001918::2:2918324-2920325(+)
Zm00001d002887::2:25783295-25785296(-)
Zm00001d028719::1:44243979-44245980(-)
Zm00001d043580::3:204376795-204378796(+)
Zm00001d012199::8:170012467-170014468(-)
Zm00001d026239::10:141703834-141705835(+)
Zm00001d008645::8:15644029-15646030(+)
Zm00001d016621::5:170405056-170407057(-)
Zm00001d042279::3:158648267-158650268(-)
Zm00001d032220::1:217629589-217631590(+)
Zm00001d027916::1:17552668-17554669(-)
Zm00001d041277::3:109761170-109763171(+)
Zm00001d011970::8:165343030-165345031(-)
Zm00001d053318::4:225890070-225892071(-)
Zm00001d053798::4:241315847-241317848(+)
Zm00001d028042::1:21378586-21380587(-)
Zm00001d049699::4:40546166-40548167(+)
Zm00001d027990::1:19498327-19500328(+)
Zm00001d014783::5:62950975-62952976(-)
Zm00001d051527::4:161524755-161526756(-)
Zm00001d033233::1:255289801-255291802(-)
Zm00001d006607::2:212388957-212390958(-)
Zm00001d019383::7:30993817-30995818(-)
Zm00001d016331::5:157658073-157660074(+)
Zm00001d025907::10:133445685-133447686(+)
Zm00001d011282::8:145696095-145698096(-)
Zm00001d003895::2:65738510-65740511(-)
Zm00001d039506::3:6112404-6114405(-)
Zm00001d007012::2:220170457-220172458(+)
Zm00001d043019::3:186604592-186606593(+)
Zm00001d053903::4:243363763-243365764(+)
Zm00001d033780::1:273611556-273613557(-)
Zm00001d011566::8:154587505-154589506(+)
Zm00001d024600::10:79989693-79991694(+)
Zm00001d043933::3:214154779-214156780(-)
Zm00001d041882::3:142233314-142235315(-)
Zm00001d043118::3:189708820-189710821(-)
Zm00001d036916::6:106354825-106356826(-)
Zm00001d038460::6:157676006-157678007(+)
Zm00001d018419::5:220375991-220377992(+)
Zm00001d012620::8:177297201-177299202(+)
Zm00001d035698::6:41670517-41672518(+)
Zm00001d030755::1:158274392-158276393(+)
Zm00001d019897::7:73564717-73566718(-)
Zm00001d033950::1:279375284-279377285(+)
Zm00001d044854::9:5276048-5278049(+)
Zm00001d012477::8:175267092-175269093(+)
Zm00001d010906::8:132966702-132968703(+)
Zm00001d044371::3:226332535-226334536(-)
Zm00001d043437::3:199879556-199881557(-)
Zm00001d038452::6:157519970-157521971(-)
Zm00001d038276::6:153102836-153104837(-)
Zm00001d031754::1:200813453-200815454(+)
Zm00001d049654::4:38848480-38850481(+)
Zm00001d032644::1:232979870-232981871(+)
Zm00001d043949::3:214563573-214565574(+)
Zm00001d023682::10:15279218-15281219(-)
Zm00001d020661::7:127227315-127229316(+)
Zm00001d011392::8:149391697-149393698(-)
Zm00001d016521::5:166106544-166108545(-)
Zm00001d003226::2:36778308-36780309(+)
Zm00001d042773::3:179369564-179371565(-)
Zm00001d037595::6:130836559-130838560(+)
Zm00001d049944::4:54581547-54583548(+)
Zm00001d017091::5:185082604-185084605(+)
Zm00001d051724::4:168112981-168114982(+)
Zm00001d047641::9:137877541-137879542(+)
Zm00001d001967::2:3616537-3618538(-)
Zm00001d008939::8:26143469-26145470(-)
Zm00001d051730::4:168224381-168226382(+)
Zm00001d020069::7:90081530-90083531(+)
Zm00001d009968::8:92808716-92810717(+)
Zm00001d038996::6:168444825-168446826(+)
Zm00001d016214::5:150603375-150605376(-)
Zm00001d043141::3:190035637-190037638(-)
Zm00001d006332::2:204903144-204905145(+)
Zm00001d010634::8:122649674-122651675(+)
Zm00001d028382::1:32770310-32772311(+)
Zm00001d049126::4:16824354-16826355(+)
Zm00001d029148::1:60524516-60526517(-)
Zm00001d007551::2:234553297-234555298(+)
```
