## Supplementary material for "A comprehensive map of preferentially located motifs reveals distinct proximal *cis*-regulatory elements in plants": TAATCAA_containing_gene_set.txt

```
#Occurences of TAATCAA between 16 and 27 (positions relative to the transcription start site)
#132 sequences with TAATCAA in this interval
#0.52% of the sequences in promoter set with TAATCAA (set with 25199 sequences)
Zm00001d041480::3:122675554-122677555(+)
Zm00001d013583::5:14850671-14852672(+)
Zm00001d040238::3:33381360-33383361(-)
Zm00001d045330::9:19102083-19104084(-)
Zm00001d011779::8:161466648-161468649(-)
Zm00001d044550::3:231456366-231458367(+)
Zm00001d013782::5:20026628-20028629(-)
Zm00001d049432::4:30128843-30130844(-)
Zm00001d050764::4:121649116-121651117(+)
Zm00001d039546::3:7805769-7807770(+)
Zm00001d010606::8:121744920-121746921(-)
Zm00001d032116::1:213633819-213635820(+)
Zm00001d045377::9:20084670-20086671(+)
Zm00001d034005::1:281000272-281002273(-)
Zm00001d052527::4:192220127-192222128(-)
Zm00001d031643::1:197141503-197143504(-)
Zm00001d029644::1:80926048-80928049(-)
Zm00001d037803::6:138206957-138208958(+)
Zm00001d051496::4:160438052-160440053(-)
Zm00001d014632::5:56755556-56757557(-)
Zm00001d003879::2:64585066-64587067(+)
Zm00001d006651::2:213477242-213479243(-)
Zm00001d004066::2:80058964-80060965(-)
Zm00001d033991::1:280555953-280557954(-)
Zm00001d050185::4:71478973-71480974(-)
Zm00001d038561::6:159879134-159881135(-)
Zm00001d046974::9:113771819-113773820(+)
Zm00001d038101::6:147947337-147949338(+)
Zm00001d050304::4:80222982-80224983(-)
Zm00001d027532::1:7563586-7565587(-)
Zm00001d008869::8:23361374-23363375(+)
Zm00001d033596::1:268073040-268075041(+)
Zm00001d019648::7:47988539-47990540(+)
Zm00001d031164::1:180368192-180370193(+)
Zm00001d014030::5:29403182-29405183(+)
Zm00001d018123::5:214728494-214730495(+)
Zm00001d007694::2:237550239-237552240(+)
Zm00001d014500::5:50447361-50449362(+)
Zm00001d006505::2:210162066-210164067(-)
Zm00001d042345::3:162351182-162353183(-)
Zm00001d049430::4:30112484-30114485(-)
Zm00001d028045::1:21526520-21528521(-)
Zm00001d022517::7:179275190-179277191(-)
Zm00001d041990::3:146847497-146849498(-)
Zm00001d001819::2:1433256-1435257(+)
Zm00001d006481::2:209654044-209656045(-)
Zm00001d041648::3:131577084-131579085(-)
Zm00001d050163::4:69978107-69980108(+)
Zm00001d014853::5:65590339-65592340(+)
Zm00001d042600::3:173138160-173140161(-)
Zm00001d025301::10:113302870-113304871(+)
Zm00001d030909::1:166745855-166747856(+)
Zm00001d042609::3:173460317-173462318(-)
Zm00001d041911::3:143135879-143137880(-)
Zm00001d007146::2:223324563-223326564(+)
Zm00001d040775::3:64948045-64950046(-)
Zm00001d052162::4:181539962-181541963(+)
Zm00001d014148::5:34130117-34132118(-)
Zm00001d025106::10:104540049-104542050(+)
Zm00001d053731::4:240026302-240028303(-)
Zm00001d038190::6:151025512-151027513(-)
Zm00001d025231::10:110226164-110228165(-)
Zm00001d008331::8:5500165-5502166(-)
Zm00001d025470::10:119893449-119895450(-)
Zm00001d028293::1:29412154-29414155(-)
Zm00001d011967::8:165308911-165310912(-)
Zm00001d043555::3:203743453-203745454(+)
Zm00001d037051::6:110501965-110503966(-)
Zm00001d019536::7:40986409-40988410(-)
Zm00001d049431::4:30116182-30118183(-)
Zm00001d043309::3:195734698-195736699(+)
Zm00001d046793::9:106296743-106298744(+)
Zm00001d001859::2:2043346-2045347(-)
Zm00001d042474::3:168870305-168872306(-)
Zm00001d039642::3:9975822-9977823(+)
Zm00001d030069::1:103278819-103280820(+)
Zm00001d007828::2:240468614-240470615(+)
Zm00001d013079::5:4420805-4422806(+)
Zm00001d034840::1:303630452-303632453(-)
Zm00001d011096::8:138823859-138825860(-)
Zm00001d038115::6:148505357-148507358(-)
Zm00001d007677::2:237291177-237293178(+)
Zm00001d019207::7:21928906-21930907(-)
Zm00001d052835::4:202209500-202211501(-)
Zm00001d028625::1:41267597-41269598(+)
Zm00001d033975::1:279921938-279923939(-)
Zm00001d002869::2:25139133-25141134(-)
Zm00001d042274::3:158529933-158531934(+)
Zm00001d027991::1:19586115-19588116(-)
Zm00001d032224::1:217881837-217883838(-)
Zm00001d010997::8:136179724-136181725(+)
Zm00001d043825::3:211005060-211007061(-)
Zm00001d034051::1:282577257-282579258(+)
Zm00001d014978::5:70910856-70912857(+)
Zm00001d003432::2:44205805-44207806(+)
Zm00001d038304::6:154052215-154054216(+)
Zm00001d032160::1:214992423-214994424(-)
Zm00001d052207::4:183231761-183233762(-)
Zm00001d030357::1:125657489-125659490(+)
Zm00001d024702::10:84128805-84130806(+)
Zm00001d039920::3:19380132-19382133(+)
Zm00001d005337::2:169968525-169970526(-)
Zm00001d011988::8:165998039-166000040(+)
Zm00001d028765::1:45935325-45937326(-)
Zm00001d015203::5:79241687-79243688(-)
Zm00001d012154::8:169022080-169024081(+)
Zm00001d006322::2:204519771-204521772(+)
Zm00001d034852::1:303811320-303813321(+)
Zm00001d018356::5:219144500-219146501(-)
Zm00001d040780::3:65425646-65427647(-)
Zm00001d012676::8:178445674-178447675(-)
Zm00001d047468::9:131001700-131003701(+)
Zm00001d003431::2:44206850-44208851(-)
Zm00001d024493::10:74098947-74100948(-)
Zm00001d009932::8:90453962-90455963(+)
Zm00001d049894::4:51280693-51282694(-)
Zm00001d045434::9:22074835-22076836(-)
Zm00001d049433::4:30149170-30151171(-)
Zm00001d042371::3:163555201-163557202(-)
Zm00001d029025::1:55180961-55182962(-)
Zm00001d011179::8:142102463-142104464(-)
Zm00001d032444::1:226775748-226777749(+)
Zm00001d044001::3:216150999-216153000(+)
Zm00001d014683::5:58812074-58814075(+)
Zm00001d042867::3:182501900-182503901(-)
Zm00001d009071::8:34287485-34289486(+)
Zm00001d031014::1:173445338-173447339(-)
Zm00001d042057::3:148969092-148971093(+)
Zm00001d049438::4:30252101-30254102(-)
Zm00001d002382::2:11630445-11632446(-)
Zm00001d049470::4:31446646-31448647(-)
Zm00001d003947::2:71149464-71151465(+)
```
