## Supplementary material for "A comprehensive map of preferentially located motifs reveals distinct proximal *cis*-regulatory elements in plants": TAATCAAA_containing_gene_set.txt

```
#Occurences of TAATCAAA between 8 and 26 (positions relative to the transcription start site)
#67 sequences with TAATCAAA in this interval
#0.27% of the sequences in promoter set with TAATCAAA (set with 25199 sequences)
Zm00001d004066::2:80058964-80060965(-)
Zm00001d042773::3:179369564-179371565(-)
Zm00001d014030::5:29403182-29405183(+)
Zm00001d042474::3:168870305-168872306(-)
Zm00001d032224::1:217881837-217883838(-)
Zm00001d013583::5:14850671-14852672(+)
Zm00001d030069::1:103278819-103280820(+)
Zm00001d045377::9:20084670-20086671(+)
Zm00001d033975::1:279921938-279923939(-)
Zm00001d030304::1:121173735-121175736(-)
Zm00001d036915::6:106337727-106339728(-)
Zm00001d042600::3:173138160-173140161(-)
Zm00001d043825::3:211005060-211007061(-)
Zm00001d001859::2:2043346-2045347(-)
Zm00001d038561::6:159879134-159881135(-)
Zm00001d004869::2:145648215-145650216(+)
Zm00001d027991::1:19586115-19588116(-)
Zm00001d025470::10:119893449-119895450(-)
Zm00001d029644::1:80926048-80928049(-)
Zm00001d019536::7:40986409-40988410(-)
Zm00001d008331::8:5500165-5502166(-)
Zm00001d011988::8:165998039-166000040(+)
Zm00001d038993::6:168343595-168345596(+)
Zm00001d029025::1:55180961-55182962(-)
Zm00001d038101::6:147947337-147949338(+)
Zm00001d028382::1:32770310-32772311(+)
Zm00001d030357::1:125657489-125659490(+)
Zm00001d018123::5:214728494-214730495(+)
Zm00001d024702::10:84128805-84130806(+)
Zm00001d031164::1:180368192-180370193(+)
Zm00001d014683::5:58812074-58814075(+)
Zm00001d042057::3:148969092-148971093(+)
Zm00001d045330::9:19102083-19104084(-)
Zm00001d041911::3:143135879-143137880(-)
Zm00001d042274::3:158529933-158531934(+)
Zm00001d052162::4:181539962-181541963(+)
Zm00001d034051::1:282577257-282579258(+)
Zm00001d008869::8:23361374-23363375(+)
Zm00001d028045::1:21526520-21528521(-)
Zm00001d002869::2:25139133-25141134(-)
Zm00001d044550::3:231456366-231458367(+)
Zm00001d025301::10:113302870-113304871(+)
Zm00001d028625::1:41267597-41269598(+)
Zm00001d023282::10:2049030-2051031(-)
Zm00001d041648::3:131577084-131579085(-)
Zm00001d009071::8:34287485-34289486(+)
Zm00001d052527::4:192220127-192222128(-)
Zm00001d040981::3:87915186-87917187(-)
Zm00001d032922::1:243199904-243201905(+)
Zm00001d014148::5:34130117-34132118(-)
Zm00001d039546::3:7805769-7807770(+)
Zm00001d037051::6:110501965-110503966(-)
Zm00001d032444::1:226775748-226777749(+)
Zm00001d043165::3:190399742-190401743(+)
Zm00001d001773::2:480804-482805(-)
Zm00001d030909::1:166745855-166747856(+)
Zm00001d042609::3:173460317-173462318(-)
Zm00001d049743::4:42445880-42447881(+)
Zm00001d012399::8:173681499-173683500(-)
Zm00001d053731::4:240026302-240028303(-)
Zm00001d049438::4:30252101-30254102(-)
Zm00001d029525::1:74652296-74654297(+)
Zm00001d039870::3:17279641-17281642(+)
Zm00001d044001::3:216150999-216153000(+)
Zm00001d014500::5:50447361-50449362(+)
Zm00001d024493::10:74098947-74100948(-)
Zm00001d038408::6:156582665-156584666(+)
```
