## Supplementary material for "A comprehensive map of preferentially located motifs reveals distinct proximal *cis*-regulatory elements in plants": TAATCGTC_containing_gene_set.txt

```
#Occurences of TAATCGTC between -248 and -213 (positions relative to the transcription start site)
#35 sequences with TAATCGTC in this interval
#0.14% of the sequences in promoter set with TAATCGTC (set with 25199 sequences)
Zm00001d041013::3:90295550-90297551(+)
Zm00001d024874::10:91750839-91752840(+)
Zm00001d046611::9:98776952-98778953(-)
Zm00001d049254::4:22960066-22962067(-)
Zm00001d050145::4:69075108-69077109(-)
Zm00001d009931::8:90451515-90453516(-)
Zm00001d015682::5:106606185-106608186(+)
Zm00001d034023::1:281351077-281353078(+)
Zm00001d049975::4:56361648-56363649(+)
Zm00001d050836::4:125509229-125511230(+)
Zm00001d046017::9:55196778-55198779(+)
Zm00001d009327::8:56286577-56288578(-)
Zm00001d045876::9:45288564-45290565(-)
Zm00001d008887::8:24105076-24107077(+)
Zm00001d020404::7:111768458-111770459(+)
Zm00001d037395::6:124283717-124285718(-)
Zm00001d016333::5:157774194-157776195(-)
Zm00001d035226::6:15066454-15068455(+)
Zm00001d041007::3:89969631-89971632(-)
Zm00001d015887::5:129135927-129137928(-)
Zm00001d047143::9:120015250-120017251(+)
Zm00001d049075::4:14907669-14909670(-)
Zm00001d023294::10:2260953-2262954(+)
Zm00001d053283::4:223936514-223938515(-)
Zm00001d021365::7:150026879-150028880(-)
Zm00001d045958::9:49776466-49778467(-)
Zm00001d013073::5:4319601-4321602(+)
Zm00001d031460::1:191034458-191036459(-)
Zm00001d044023::3:217008306-217010307(-)
Zm00001d041265::3:109136558-109138559(+)
Zm00001d031575::1:195068334-195070335(-)
Zm00001d028260::1:28167732-28169733(+)
Zm00001d021480::7:153347177-153349178(+)
Zm00001d051261::4:151011819-151013820(+)
Zm00001d009883::8:87299877-87301878(+)
```
