## Supplementary material for "A comprehensive map of preferentially located motifs reveals distinct proximal *cis*-regulatory elements in plants": TAATG_containing_gene_set.txt

```
#Occurences of TAATG between -15 and 96 (positions relative to the transcription start site)
#6476 sequences with TAATG in this interval
#25.70% of the sequences in promoter set with TAATG (set with 25199 sequences)
Zm00001d047840::9:143015578-143017579(+)
Zm00001d033067::1:249376450-249378451(+)
Zm00001d044172::3:221069602-221071603(+)
Zm00001d050268::4:77418570-77420571(-)
Zm00001d050588::4:102669919-102671920(+)
Zm00001d004840::2:143077580-143079581(+)
Zm00001d028693::1:43341507-43343508(+)
Zm00001d028509::1:37480611-37482612(-)
Zm00001d037225::6:116557686-116559687(+)
Zm00001d036674::6:97252640-97254641(-)
Zm00001d052902::4:204195159-204197160(-)
Zm00001d013819::5:21422782-21424783(+)
Zm00001d006072::2:197419678-197421679(+)
Zm00001d048924::4:8110756-8112757(-)
Zm00001d052383::4:188783246-188785247(+)
Zm00001d045505::9:24934917-24936918(-)
Zm00001d031372::1:187619886-187621887(+)
Zm00001d038375::6:155842380-155844381(-)
Zm00001d014763::5:62079380-62081381(+)
Zm00001d034735::1:300978901-300980902(-)
Zm00001d017089::5:184916276-184918277(+)
Zm00001d032906::1:242703403-242705404(-)
Zm00001d036525::6:91186615-91188616(+)
Zm00001d006219::2:202180529-202182530(-)
Zm00001d007311::2:227454362-227456363(+)
Zm00001d010618::8:122040121-122042122(+)
Zm00001d002121::2:6145482-6147483(-)
Zm00001d034286::1:288508323-288510324(+)
Zm00001d040764::3:64372582-64374583(+)
Zm00001d037979::6:144059071-144061072(+)
Zm00001d011309::8:146352405-146354406(+)
Zm00001d047433::9:129862529-129864530(-)
Zm00001d043201::3:191428993-191430994(+)
Zm00001d021342::7:149416103-149418104(-)
Zm00001d027788::1:13482752-13484753(-)
Zm00001d023801::10:22187302-22189303(+)
Zm00001d011874::8:163446211-163448212(+)
Zm00001d014449::5:47750303-47752304(+)
Zm00001d036789::6:100932609-100934610(-)
Zm00001d006588::2:211695137-211697138(+)
Zm00001d003395::2:42793568-42795569(-)
Zm00001d011829::8:162240279-162242280(+)
Zm00001d002185::2:7544608-7546609(+)
Zm00001d033878::1:277216802-277218803(-)
Zm00001d019978::7:81484882-81486883(+)
Zm00001d015208::5:79394811-79396812(-)
Zm00001d012257::8:171225542-171227543(-)
Zm00001d004751::2:136248133-136250134(-)
Zm00001d006729::2:215392738-215394739(-)
Zm00001d048759::4:5035327-5037328(-)
Zm00001d006404::2:206800573-206802574(-)
Zm00001d042346::3:162350103-162352104(+)
Zm00001d034453::1:293422186-293424187(+)
Zm00001d011763::8:161018505-161020506(+)
Zm00001d011387::8:149265713-149267714(-)
Zm00001d039465::3:5027126-5029127(-)
Zm00001d047783::9:141697735-141699736(+)
Zm00001d034592::1:297389185-297391186(-)
Zm00001d044110::3:219539766-219541767(+)
Zm00001d037519::6:128003096-128005097(-)
Zm00001d046490::9:92159169-92161170(+)
Zm00001d047050::9:116623073-116625074(+)
Zm00001d040239::3:33380287-33382288(+)
Zm00001d017145::5:186841226-186843227(+)
Zm00001d039998::3:22426939-22428940(+)
Zm00001d027868::1:15767948-15769949(-)
Zm00001d052967::4:206533928-206535929(+)
Zm00001d030110::1:106377398-106379399(+)
Zm00001d022606::7:180941081-180943082(-)
Zm00001d009240::8:45923715-45925716(-)
Zm00001d053287::4:224263105-224265106(+)
Zm00001d038954::6:167631581-167633582(-)
Zm00001d030295::1:120057791-120059792(+)
Zm00001d038815::6:165171944-165173945(+)
Zm00001d016286::5:155679212-155681213(+)
Zm00001d013744::5:19092896-19094897(+)
Zm00001d010290::8:107771833-107773834(+)
Zm00001d046583::9:97234967-97236968(+)
Zm00001d030954::1:168745110-168747111(-)
Zm00001d010525::8:119260434-119262435(-)
Zm00001d025978::10:135070045-135072046(+)
Zm00001d023842::10:24274587-24276588(-)
Zm00001d002437::2:12646595-12648596(-)
Zm00001d046197::9:71398742-71400743(+)
Zm00001d042862::3:182291069-182293070(-)
Zm00001d002897::2:26122322-26124323(+)
Zm00001d039125::6:170536602-170538603(+)
Zm00001d004215::2:92167436-92169437(-)
Zm00001d028308::1:29987613-29989614(-)
Zm00001d023783::10:19976908-19978909(-)
Zm00001d032027::1:209850066-209852067(+)
Zm00001d046558::9:95898560-95900561(-)
Zm00001d044513::3:230495322-230497323(-)
Zm00001d015306::5:83961548-83963549(-)
Zm00001d037483::6:126832860-126834861(+)
Zm00001d035343::6:22589172-22591173(+)
Zm00001d017010::5:182685463-182687464(-)
Zm00001d032610::1:232014363-232016364(+)
Zm00001d010268::8:106749444-106751445(-)
Zm00001d029454::1:71436671-71438672(-)
Zm00001d046438::9:89740299-89742300(-)
Zm00001d033324::1:259035728-259037729(+)
Zm00001d026377::10:144639653-144641654(-)
Zm00001d053208::4:220086407-220088408(+)
Zm00001d030963::1:169508499-169510500(-)
Zm00001d050544::4:99149181-99151182(-)
Zm00001d025021::10:100000892-100002893(+)
Zm00001d017629::5:202542827-202544828(+)
Zm00001d051690::4:166837837-166839838(-)
Zm00001d014995::5:71408630-71410631(+)
Zm00001d005164::2:161923184-161925185(+)
Zm00001d022407::7:176982282-176984283(+)
Zm00001d021609::7:158043328-158045329(-)
Zm00001d042363::3:163304978-163306979(-)
Zm00001d022523::7:179321126-179323127(+)
Zm00001d006718::2:215049382-215051383(+)
Zm00001d020891::7:135607560-135609561(+)
Zm00001d019536::7:40986409-40988410(-)
Zm00001d004532::2:116803000-116805001(+)
Zm00001d031703::1:198956876-198958877(-)
Zm00001d038226::6:151986749-151988750(+)
Zm00001d040597::3:52323637-52325638(+)
Zm00001d006758::2:216068290-216070291(+)
Zm00001d024874::10:91750839-91752840(+)
Zm00001d006512::2:210294446-210296447(-)
Zm00001d016377::5:160009151-160011152(+)
Zm00001d029568::1:76659386-76661387(-)
Zm00001d020683::7:128195989-128197990(-)
Zm00001d020163::7:96648493-96650494(+)
Zm00001d023899::10:27171147-27173148(-)
Zm00001d025989::10:135485992-135487993(+)
Zm00001d008631::8:15286802-15288803(-)
Zm00001d046103::9:63754122-63756123(-)
Zm00001d043581::3:204419867-204421868(-)
Zm00001d004733::2:134526807-134528808(-)
Zm00001d011336::8:147226567-147228568(+)
Zm00001d020421::7:113084609-113086610(+)
Zm00001d011335::8:147226181-147228182(-)
Zm00001d020628::7:125511929-125513930(-)
Zm00001d028830::1:47980858-47982859(+)
Zm00001d016230::5:151211534-151213535(+)
Zm00001d034618::1:297931247-297933248(+)
Zm00001d021018::7:140508007-140510008(-)
Zm00001d031571::1:194763219-194765220(+)
Zm00001d009617::8:73342103-73344104(+)
Zm00001d012761::8:180180791-180182792(-)
Zm00001d006641::2:213266899-213268900(+)
Zm00001d022626::7:181605714-181607715(+)
Zm00001d003680::2:53962976-53964977(-)
Zm00001d002392::2:11814308-11816309(-)
Zm00001d037702::6:134445454-134447455(+)
Zm00001d014943::5:69325696-69327697(-)
Zm00001d036386::6:86345502-86347503(-)
Zm00001d018082::5:213923476-213925477(-)
Zm00001d033503::1:264693290-264695291(-)
Zm00001d040666::3:57058153-57060154(-)
Zm00001d049404::4:29547903-29549904(-)
Zm00001d010317::8:109302602-109304603(-)
Zm00001d002384::2:11635801-11637802(-)
Zm00001d050755::4:121100425-121102426(-)
Zm00001d048318::9:154467690-154469691(-)
Zm00001d046900::9:109552189-109554190(+)
Zm00001d007421::2:231300138-231302139(+)
Zm00001d050851::4:126958484-126960485(+)
Zm00001d048835::4:6141430-6143431(+)
Zm00001d026585::10:148386655-148388656(+)
Zm00001d020016::7:85863074-85865075(+)
Zm00001d014919::5:68354065-68356066(+)
Zm00001d043775::3:209810821-209812822(-)
Zm00001d006180::2:200829044-200831045(+)
Zm00001d035125::6:6266046-6268047(+)
Zm00001d018730::7:3306399-3308400(-)
Zm00001d010889::8:132311860-132313861(+)
Zm00001d007961::2:244251152-244253153(-)
Zm00001d018731::7:3335216-3337217(-)
Zm00001d032722::1:236114814-236116815(+)
Zm00001d030289::1:119706866-119708867(+)
Zm00001d027887::1:16742839-16744840(+)
Zm00001d029950::1:96146976-96148977(-)
Zm00001d039931::3:19829014-19831015(-)
Zm00001d023610::10:11916067-11918068(-)
Zm00001d028094::1:22840292-22842293(+)
Zm00001d014988::5:71250249-71252250(-)
Zm00001d045371::9:19938084-19940085(+)
Zm00001d031430::1:189861143-189863144(+)
Zm00001d021215::7:146370700-146372701(+)
Zm00001d029868::1:91139282-91141283(-)
Zm00001d014361::5:42780254-42782255(+)
Zm00001d023423::10:5172303-5174304(+)
Zm00001d029142::1:60325757-60327758(+)
Zm00001d004171::2:88963142-88965143(-)
Zm00001d034285::1:288483795-288485796(-)
Zm00001d050043::4:62013183-62015184(+)
Zm00001d002457::2:13211914-13213915(-)
Zm00001d044833::9:4445277-4447278(-)
Zm00001d053792::4:241158720-241160721(-)
Zm00001d002043::2:4927969-4929970(-)
Zm00001d022513::7:179168537-179170538(+)
Zm00001d045431::9:21927488-21929489(-)
Zm00001d021639::7:158779472-158781473(+)
Zm00001d009827::8:84136049-84138050(+)
Zm00001d035693::6:41339676-41341677(+)
Zm00001d006368::2:205865317-205867318(+)
Zm00001d007256::2:225886669-225888670(-)
Zm00001d003198::2:35340952-35342953(+)
Zm00001d027848::1:15119243-15121244(+)
Zm00001d032058::1:211052637-211054638(+)
Zm00001d013991::5:27691421-27693422(+)
Zm00001d030424::1:131545450-131547451(+)
Zm00001d028359::1:32048053-32050054(-)
Zm00001d021480::7:153347177-153349178(+)
Zm00001d023279::10:2036063-2038064(-)
Zm00001d017168::5:187809350-187811351(-)
Zm00001d018428::5:220577660-220579661(+)
Zm00001d045425::9:21694575-21696576(-)
Zm00001d014148::5:34130117-34132118(-)
Zm00001d031205::1:182000730-182002731(+)
Zm00001d002630::2:17339238-17341239(-)
Zm00001d034682::1:299672845-299674846(-)
Zm00001d037728::6:135409730-135411731(+)
Zm00001d027442::1:5432807-5434808(+)
Zm00001d010173::8:102970241-102972242(-)
Zm00001d052107::4:179832834-179834835(+)
Zm00001d010985::8:135930018-135932019(-)
Zm00001d053363::4:227737162-227739163(+)
Zm00001d038010::6:145075076-145077077(+)
Zm00001d006118::2:199152330-199154331(-)
Zm00001d030795::1:160028115-160030116(+)
Zm00001d035634::6:37854232-37856233(+)
Zm00001d046716::9:103213587-103215588(-)
Zm00001d035854::6:56295065-56297066(+)
Zm00001d011670::8:158183973-158185974(+)
Zm00001d012707::8:179036661-179038662(-)
Zm00001d027366::1:3803636-3805637(+)
Zm00001d011129::8:139903592-139905593(-)
Zm00001d009339::8:57191340-57193341(+)
Zm00001d019462::7:34953161-34955162(+)
Zm00001d045269::9:17523357-17525358(-)
Zm00001d013934::5:25183979-25185980(+)
Zm00001d047412::9:129387776-129389777(+)
Zm00001d012383::8:173269591-173271592(+)
Zm00001d009994::8:93777051-93779052(+)
Zm00001d043616::3:205317267-205319268(-)
Zm00001d012316::8:172333440-172335441(+)
Zm00001d040302::3:36667663-36669664(+)
Zm00001d008642::8:15548788-15550789(-)
Zm00001d011781::8:161474622-161476623(-)
Zm00001d017418::5:195377855-195379856(+)
Zm00001d032621::1:232352619-232354620(-)
Zm00001d048831::4:6083417-6085418(+)
Zm00001d022628::7:181727589-181729590(-)
Zm00001d002350::2:10689380-10691381(-)
Zm00001d031345::1:186946079-186948080(-)
Zm00001d015293::5:82990829-82992830(+)
Zm00001d044642::3:233853453-233855454(+)
Zm00001d015929::5:132195138-132197139(-)
Zm00001d038539::6:159594336-159596337(+)
Zm00001d051582::4:163352155-163354156(+)
Zm00001d017598::5:201226125-201228126(-)
Zm00001d047435::9:129911706-129913707(-)
Zm00001d038133::6:148943154-148945155(+)
Zm00001d009810::8:82420139-82422140(-)
Zm00001d050260::4:77190998-77192999(-)
Zm00001d020149::7:95875137-95877138(-)
Zm00001d041871::3:141634842-141636843(-)
Zm00001d002631::2:17557856-17559857(-)
Zm00001d037122::6:113167653-113169654(-)
Zm00001d002001::2:4155059-4157060(+)
Zm00001d002385::2:11638231-11640232(-)
Zm00001d017254::5:190451841-190453842(+)
Zm00001d016921::5:180065147-180067148(-)
Zm00001d042968::3:185336341-185338342(-)
Zm00001d017035::5:183276827-183278828(+)
Zm00001d034019::1:281285299-281287300(-)
Zm00001d029840::1:89589364-89591365(-)
Zm00001d039631::3:9576927-9578928(-)
Zm00001d012574::8:176820774-176822775(+)
Zm00001d016674::5:172178818-172180819(+)
Zm00001d009161::8:40266384-40268385(+)
Zm00001d018028::5:212374337-212376338(-)
Zm00001d026149::10:139802668-139804669(+)
Zm00001d022622::7:181394649-181396650(-)
Zm00001d029913::1:93848024-93850025(-)
Zm00001d020955::7:137672334-137674335(-)
Zm00001d018041::5:212696435-212698436(-)
Zm00001d011360::8:148436405-148438406(-)
Zm00001d054039::4:245456605-245458606(+)
Zm00001d047240::9:123670249-123672250(+)
Zm00001d019184::7:20592090-20594091(-)
Zm00001d052507::4:191594434-191596435(-)
Zm00001d052076::4:178747527-178749528(+)
Zm00001d032083::1:212105383-212107384(-)
Zm00001d050307::4:80277972-80279973(-)
Zm00001d003539::2:47414315-47416316(-)
Zm00001d026067::10:137483943-137485944(+)
Zm00001d048413::9:155826463-155828464(-)
Zm00001d014391::5:44430677-44432678(-)
Zm00001d008863::8:23092225-23094226(+)
Zm00001d008646::8:15708275-15710276(+)
Zm00001d002349::2:10672697-10674698(+)
Zm00001d038861::6:166021391-166023392(-)
Zm00001d012686::8:178643734-178645735(-)
Zm00001d049219::4:21198257-21200258(+)
Zm00001d020494::7:118945395-118947396(+)
Zm00001d032153::1:214576650-214578651(+)
Zm00001d033091::1:250100935-250102936(-)
Zm00001d029424::1:69907937-69909938(+)
Zm00001d035629::6:37507531-37509532(+)
Zm00001d022049::7:168877250-168879251(-)
Zm00001d004342::2:105056916-105058917(+)
Zm00001d020380::7:110162517-110164518(+)
Zm00001d002758::2:21811578-21813579(+)
Zm00001d007339::2:229147951-229149952(-)
Zm00001d033933::1:278906951-278908952(-)
Zm00001d029418::1:69730792-69732793(+)
Zm00001d038257::6:152494111-152496112(-)
Zm00001d036155::6:74849672-74851673(-)
Zm00001d015861::5:127018143-127020144(+)
Zm00001d011760::8:160946618-160948619(-)
Zm00001d033473::1:263675511-263677512(+)
Zm00001d032103::1:213128732-213130733(-)
Zm00001d007802::2:239886536-239888537(+)
Zm00001d011122::8:139567354-139569355(+)
Zm00001d047392::9:128612607-128614608(+)
Zm00001d041800::3:138803342-138805343(-)
Zm00001d029102::1:58053748-58055749(+)
Zm00001d029250::1:63810348-63812349(+)
Zm00001d016952::5:181024108-181026109(-)
Zm00001d018220::5:216861090-216863091(+)
Zm00001d041098::3:97284943-97286944(-)
Zm00001d017724::5:205287058-205289059(+)
Zm00001d041510::3:125027555-125029556(-)
Zm00001d020441::7:114578306-114580307(+)
Zm00001d006791::2:216764814-216766815(+)
Zm00001d009029::8:30694321-30696322(-)
Zm00001d005754::2:186343710-186345711(+)
Zm00001d040734::3:60732662-60734663(-)
Zm00001d007210::2:224790418-224792419(-)
Zm00001d047429::9:129739144-129741145(-)
Zm00001d044164::3:220841593-220843594(+)
Zm00001d010369::8:111491278-111493279(+)
Zm00001d047784::9:141745031-141747032(+)
Zm00001d047244::9:123877745-123879746(-)
Zm00001d048499::9:157242676-157244677(+)
Zm00001d020956::7:137672466-137674467(+)
Zm00001d045065::9:11354034-11356035(+)
Zm00001d010658::8:123181159-123183160(+)
Zm00001d011771::8:161289390-161291391(-)
Zm00001d042598::3:173102454-173104455(-)
Zm00001d042018::3:147549224-147551225(-)
Zm00001d051442::4:158805850-158807851(+)
Zm00001d042842::3:181820127-181822128(-)
Zm00001d043962::3:214956396-214958397(-)
Zm00001d005097::2:158070732-158072733(-)
Zm00001d017410::5:195100954-195102955(+)
Zm00001d035247::6:17129819-17131820(+)
Zm00001d041215::3:105829560-105831561(-)
Zm00001d029209::1:62466230-62468231(-)
Zm00001d010255::8:106231971-106233972(+)
Zm00001d052323::4:187101748-187103749(-)
Zm00001d047746::9:140702028-140704029(+)
Zm00001d031342::1:186817334-186819335(-)
Zm00001d037268::6:118888590-118890591(-)
Zm00001d035628::6:37508464-37510465(-)
Zm00001d045396::9:20538458-20540459(-)
Zm00001d003863::2:63598389-63600390(-)
Zm00001d051733::4:168477100-168479101(-)
Zm00001d020755::7:131257044-131259045(-)
Zm00001d038049::6:146400012-146402013(+)
Zm00001d046508::9:93069656-93071657(-)
Zm00001d035363::6:23249683-23251684(-)
Zm00001d043822::3:210991383-210993384(-)
Zm00001d010875::8:131724139-131726140(-)
Zm00001d007890::2:241884772-241886773(-)
Zm00001d038546::6:159660155-159662156(+)
Zm00001d020257::7:102494099-102496100(-)
Zm00001d016982::5:181882578-181884579(+)
Zm00001d011631::8:156789958-156791959(-)
Zm00001d010466::8:116646038-116648039(+)
Zm00001d033769::1:273098356-273100357(+)
Zm00001d002033::2:4809100-4811101(-)
Zm00001d040829::3:68294609-68296610(-)
Zm00001d011319::8:146545490-146547491(+)
Zm00001d020180::7:97826121-97828122(-)
Zm00001d027441::1:5433965-5435966(-)
Zm00001d017482::5:197270686-197272687(+)
Zm00001d026305::10:143271791-143273792(-)
Zm00001d038779::6:164288567-164290568(-)
Zm00001d047251::9:124087393-124089394(-)
Zm00001d023859::10:25282387-25284388(+)
Zm00001d032150::1:214517215-214519216(-)
Zm00001d049718::4:41323625-41325626(+)
Zm00001d037267::6:118741033-118743034(+)
Zm00001d002119::2:6131807-6133808(-)
Zm00001d028647::1:41723694-41725695(+)
Zm00001d014953::5:69656745-69658746(+)
Zm00001d040689::3:58287338-58289339(+)
Zm00001d003012::2:29396883-29398884(+)
Zm00001d048796::4:5650268-5652269(+)
Zm00001d019598::7:45820813-45822814(-)
Zm00001d053919::4:243646452-243648453(+)
Zm00001d035702::6:41776380-41778381(+)
Zm00001d047785::9:141758285-141760286(+)
Zm00001d046261::9:77153617-77155618(-)
Zm00001d034562::1:296440897-296442898(-)
Zm00001d035869::6:57748180-57750181(+)
Zm00001d019087::7:15815008-15817009(-)
Zm00001d029132::1:59753776-59755777(-)
Zm00001d028175::1:25498796-25500797(+)
Zm00001d041997::3:146898790-146900791(+)
Zm00001d039327::3:1952125-1954126(+)
Zm00001d008986::8:28667294-28669295(+)
Zm00001d024406::10:69203795-69205796(-)
Zm00001d053805::4:241440399-241442400(+)
Zm00001d016214::5:150603375-150605376(-)
Zm00001d052439::4:190071651-190073652(+)
Zm00001d034779::1:302139647-302141648(-)
Zm00001d006270::2:203312031-203314032(+)
Zm00001d020929::7:136897220-136899221(+)
Zm00001d013209::5:6603154-6605155(-)
Zm00001d049936::4:53964763-53966764(-)
Zm00001d027656::1:10265354-10267355(-)
Zm00001d050061::4:63229985-63231986(-)
Zm00001d038371::6:155674184-155676185(+)
Zm00001d046707::9:103037584-103039585(-)
Zm00001d053225::4:220845432-220847433(-)
Zm00001d005829::2:190120036-190122037(+)
Zm00001d014500::5:50447361-50449362(+)
Zm00001d012035::8:166902109-166904110(+)
Zm00001d007457::2:232173426-232175427(+)
Zm00001d007834::2:240537407-240539408(-)
Zm00001d025165::10:107140450-107142451(-)
Zm00001d032881::1:241338525-241340526(-)
Zm00001d038579::6:160392159-160394160(+)
Zm00001d038761::6:163996495-163998496(-)
Zm00001d025016::10:99824431-99826432(-)
Zm00001d035183::6:8512653-8514654(+)
Zm00001d038628::6:161293440-161295441(-)
Zm00001d029288::1:64858351-64860352(-)
Zm00001d036125::6:73476513-73478514(+)
Zm00001d008429::8:8453445-8455446(+)
Zm00001d053127::4:214709902-214711903(-)
Zm00001d032104::1:213127647-213129648(+)
Zm00001d022560::7:180064197-180066198(-)
Zm00001d029642::1:80921437-80923438(-)
Zm00001d027802::1:13861799-13863800(+)
Zm00001d037762::6:136635976-136637977(+)
Zm00001d048877::4:6910801-6912802(-)
Zm00001d047854::9:143521526-143523527(-)
Zm00001d037290::6:119550787-119552788(-)
Zm00001d033525::1:265602147-265604148(+)
Zm00001d050992::4:135836471-135838472(+)
Zm00001d047857::9:143573182-143575183(+)
Zm00001d024998::10:98562935-98564936(-)
Zm00001d041007::3:89969631-89971632(-)
Zm00001d017519::5:198530214-198532215(-)
Zm00001d002307::2:10001003-10003004(-)
Zm00001d012755::8:179883322-179885323(-)
Zm00001d010511::8:118580398-118582399(+)
Zm00001d028130::1:23627123-23629124(+)
Zm00001d023906::10:27455358-27457359(+)
Zm00001d048083::9:149625845-149627846(+)
Zm00001d040748::3:62642840-62644841(+)
Zm00001d021770::7:162751883-162753884(+)
Zm00001d004105::2:83175330-83177331(-)
Zm00001d021363::7:149914556-149916557(+)
Zm00001d002259::2:9083886-9085887(+)
Zm00001d049687::4:40260761-40262762(+)
Zm00001d035820::6:53201435-53203436(-)
Zm00001d021766::7:162710056-162712057(+)
Zm00001d040155::3:29584411-29586412(-)
Zm00001d005431::2:173758442-173760443(-)
Zm00001d032567::1:230712785-230714786(+)
Zm00001d015747::5:115881489-115883490(+)
Zm00001d024148::10:49669659-49671660(-)
Zm00001d036583::6:93723979-93725980(-)
Zm00001d039718::3:12977193-12979194(-)
Zm00001d051637::4:165357926-165359927(+)
Zm00001d042027::3:147769289-147771290(+)
Zm00001d016335::5:157890698-157892699(+)
Zm00001d048373::9:155234799-155236800(+)
Zm00001d009497::8:67373070-67375071(-)
Zm00001d029959::1:96470256-96472257(-)
Zm00001d005399::2:172539071-172541072(-)
Zm00001d024575::10:78838164-78840165(+)
Zm00001d049948::4:54775830-54777831(-)
Zm00001d052147::4:181040958-181042959(+)
Zm00001d003878::2:64525038-64527039(+)
Zm00001d048359::9:154978965-154980966(-)
Zm00001d039597::3:8671073-8673074(-)
Zm00001d018746::7:4063581-4065582(+)
Zm00001d042426::3:166837442-166839443(+)
Zm00001d034713::1:300501485-300503486(+)
Zm00001d008294::8:4379944-4381945(-)
Zm00001d016461::5:163101786-163103787(-)
Zm00001d015409::5:88972058-88974059(-)
Zm00001d009954::8:92225110-92227111(+)
Zm00001d003220::2:36504963-36506964(+)
Zm00001d016756::5:175027476-175029477(-)
Zm00001d051544::4:162016023-162018024(+)
Zm00001d041713::3:134680708-134682709(-)
Zm00001d022356::7:176095526-176097527(-)
Zm00001d017347::5:193473014-193475015(+)
Zm00001d013252::5:7136751-7138752(+)
Zm00001d043455::3:200477026-200479027(+)
Zm00001d006801::2:217011896-217013897(+)
Zm00001d044315::3:225035150-225037151(+)
Zm00001d005848::2:190806031-190808032(+)
Zm00001d047921::9:145466874-145468875(-)
Zm00001d020498::7:119317431-119319432(+)
Zm00001d016519::5:165899903-165901904(-)
Zm00001d048891::4:7213032-7215033(+)
Zm00001d003202::2:35511428-35513429(+)
Zm00001d035205::6:9897548-9899549(-)
Zm00001d020972::7:138222055-138224056(+)
Zm00001d015098::5:75311238-75313239(+)
Zm00001d050288::4:78911315-78913316(+)
Zm00001d044415::3:227489115-227491116(+)
Zm00001d034666::1:299214642-299216643(-)
Zm00001d037872::6:140519203-140521204(+)
Zm00001d031871::1:204746910-204748911(+)
Zm00001d008886::8:24103283-24105284(-)
Zm00001d038336::6:154805256-154807257(-)
Zm00001d029318::1:65780643-65782644(+)
Zm00001d042618::3:174086553-174088554(-)
Zm00001d021177::7:145080882-145082883(-)
Zm00001d029155::1:60831490-60833491(-)
Zm00001d034117::1:284360777-284362778(-)
Zm00001d005484::2:175597588-175599589(+)
Zm00001d051157::4:146404389-146406390(+)
Zm00001d027773::1:13257916-13259917(-)
Zm00001d028183::1:25724033-25726034(+)
Zm00001d009987::8:93551246-93553247(-)
Zm00001d025278::10:112307217-112309218(-)
Zm00001d012286::8:171912015-171914016(-)
Zm00001d005250::2:165696144-165698145(-)
Zm00001d023258::10:1496022-1498023(+)
Zm00001d031204::1:181978650-181980651(+)
Zm00001d021754::7:162298475-162300476(-)
Zm00001d036904::6:106004644-106006645(+)
Zm00001d024168::10:52226033-52228034(-)
Zm00001d013603::5:15166834-15168835(+)
Zm00001d024265::10:60014447-60016448(+)
Zm00001d013111::5:4794651-4796652(+)
Zm00001d028398::1:33454304-33456305(-)
Zm00001d039623::3:9343833-9345834(+)
Zm00001d015245::5:81072561-81074562(-)
Zm00001d044245::3:222922188-222924189(+)
Zm00001d050514::4:95578419-95580420(+)
Zm00001d047275::9:125240932-125242933(+)
Zm00001d024321::10:64376700-64378701(+)
Zm00001d024615::10:80376710-80378711(-)
Zm00001d011857::8:163127398-163129399(-)
Zm00001d005016::2:153925819-153927820(-)
Zm00001d049432::4:30128843-30130844(-)
Zm00001d017717::5:205085169-205087170(-)
Zm00001d054055::4:245632793-245634794(-)
Zm00001d040960::3:83470006-83472007(+)
Zm00001d041124::3:99053051-99055052(+)
Zm00001d037595::6:130836559-130838560(+)
Zm00001d036793::6:101129351-101131352(-)
Zm00001d018829::7:6699651-6701652(-)
Zm00001d042651::3:175306143-175308144(+)
Zm00001d039818::3:15812142-15814143(-)
Zm00001d046555::9:95831121-95833122(+)
Zm00001d047607::9:136964367-136966368(-)
Zm00001d032379::1:224584869-224586870(-)
Zm00001d019383::7:30993817-30995818(-)
Zm00001d030103::1:105861446-105863447(+)
Zm00001d016490::5:164554731-164556732(-)
Zm00001d036283::6:81812264-81814265(-)
Zm00001d033367::1:260534813-260536814(-)
Zm00001d023901::10:27252214-27254215(-)
Zm00001d006541::2:210704474-210706475(+)
Zm00001d010715::8:125480781-125482782(+)
Zm00001d050340::4:82309801-82311802(-)
Zm00001d031667::1:198117671-198119672(+)
Zm00001d044422::3:227574241-227576242(-)
Zm00001d041402::3:116831651-116833652(-)
Zm00001d051459::4:159423849-159425850(+)
Zm00001d029778::1:86529923-86531924(-)
Zm00001d048503::9:157462500-157464501(+)
Zm00001d046661::9:100957842-100959843(+)
Zm00001d002757::2:21811502-21813503(-)
Zm00001d034604::1:297617972-297619973(-)
Zm00001d030270::1:118101243-118103244(+)
Zm00001d044395::3:227054071-227056072(+)
Zm00001d052390::4:188974932-188976933(-)
Zm00001d020256::7:102407154-102409155(-)
Zm00001d015713::5:110415354-110417355(-)
Zm00001d045323::9:18934291-18936292(+)
Zm00001d014268::5:38595440-38597441(-)
Zm00001d048692::4:3357761-3359762(-)
Zm00001d015538::5:96308940-96310941(-)
Zm00001d043890::3:213159900-213161901(+)
Zm00001d003144::2:33546152-33548153(+)
Zm00001d029486::1:72786479-72788480(-)
Zm00001d019679::7:50546646-50548647(+)
Zm00001d050008::4:59179660-59181661(-)
Zm00001d052037::4:177040230-177042231(-)
Zm00001d029776::1:86458637-86460638(+)
Zm00001d043529::3:202961766-202963767(-)
Zm00001d019507::7:38300453-38302454(+)
Zm00001d036916::6:106354825-106356826(-)
Zm00001d011001::8:136350086-136352087(-)
Zm00001d011718::8:159814451-159816452(+)
Zm00001d036807::6:101501190-101503191(-)
Zm00001d036044::6:68205347-68207348(-)
Zm00001d009958::8:92370168-92372169(-)
Zm00001d019490::7:36805435-36807436(-)
Zm00001d028034::1:20938794-20940795(-)
Zm00001d025012::10:99640734-99642735(+)
Zm00001d013319::5:8615615-8617616(+)
Zm00001d046897::9:109487111-109489112(-)
Zm00001d012116::8:168416805-168418806(-)
Zm00001d052918::4:204768433-204770434(+)
Zm00001d008728::8:17944340-17946341(+)
Zm00001d029386::1:68539633-68541634(-)
Zm00001d045280::9:17827002-17829003(-)
Zm00001d048737::4:4609794-4611795(+)
Zm00001d048730::4:4420133-4422134(+)
Zm00001d039840::3:16368684-16370685(-)
Zm00001d012953::5:2328780-2330781(+)
Zm00001d035736::6:44286671-44288672(+)
Zm00001d048390::9:155398659-155400660(+)
Zm00001d052072::4:178594492-178596493(+)
Zm00001d018084::5:213933828-213935829(-)
Zm00001d031333::1:186422557-186424558(-)
Zm00001d021299::7:148225623-148227624(-)
Zm00001d025048::10:101559844-101561845(+)
Zm00001d020383::7:110508255-110510256(-)
Zm00001d005952::2:193762565-193764566(+)
Zm00001d044713::3:235583304-235585305(+)
Zm00001d053318::4:225890070-225892071(-)
Zm00001d028738::1:44767910-44769911(-)
Zm00001d042228::3:156898304-156900305(-)
Zm00001d023429::10:5411440-5413441(-)
Zm00001d005432::2:173780386-173782387(+)
Zm00001d027616::1:9110751-9112752(-)
Zm00001d046697::9:102859264-102861265(-)
Zm00001d026604::10:148809256-148811257(-)
Zm00001d001945::2:3373732-3375733(-)
Zm00001d034360::1:290671351-290673352(+)
Zm00001d050284::4:78471231-78473232(-)
Zm00001d018915::7:9193317-9195318(-)
Zm00001d012785::8:180898684-180900685(+)
Zm00001d015096::5:75291498-75293499(+)
Zm00001d007463::2:232254504-232256505(+)
Zm00001d030984::1:172055248-172057249(+)
Zm00001d021610::7:158043027-158045028(+)
Zm00001d017029::5:183180612-183182613(-)
Zm00001d038936::6:167323085-167325086(-)
Zm00001d011066::8:138000492-138002493(-)
Zm00001d045544::9:25955554-25957555(-)
Zm00001d044288::3:224352138-224354139(-)
Zm00001d028347::1:31514657-31516658(-)
Zm00001d016469::5:163445492-163447493(+)
Zm00001d050601::4:103260990-103262991(+)
Zm00001d039401::3:3436743-3438744(-)
Zm00001d008457::8:9221435-9223436(-)
Zm00001d025900::10:133320192-133322193(+)
Zm00001d036055::6:69309943-69311944(+)
Zm00001d004918::2:148586731-148588732(+)
Zm00001d014368::5:43190380-43192381(+)
Zm00001d049860::4:48977468-48979469(-)
Zm00001d036371::6:86011320-86013321(-)
Zm00001d002287::2:9618782-9620783(-)
Zm00001d016553::5:167127234-167129235(+)
Zm00001d046465::9:91050889-91052890(+)
Zm00001d049633::4:38178083-38180084(-)
Zm00001d038974::6:168031668-168033669(+)
Zm00001d016850::5:178306817-178308818(+)
Zm00001d050004::4:59019085-59021086(-)
Zm00001d013573::5:14536680-14538681(+)
Zm00001d003176::2:34604864-34606865(+)
Zm00001d049436::4:30236844-30238845(-)
Zm00001d034254::1:288027573-288029574(-)
Zm00001d048162::9:151215656-151217657(+)
Zm00001d025705::10:126855304-126857305(+)
Zm00001d053991::4:244776705-244778706(+)
Zm00001d017379::5:193877984-193879985(+)
Zm00001d031407::1:189256335-189258336(+)
Zm00001d013194::5:6184644-6186645(-)
Zm00001d026480::10:146721599-146723600(-)
Zm00001d016029::5:140276423-140278424(-)
Zm00001d031418::1:189514274-189516275(-)
Zm00001d013201::5:6403074-6405075(-)
Zm00001d010881::8:132067670-132069671(+)
Zm00001d019563::7:42950194-42952195(+)
Zm00001d037384::6:123932694-123934695(-)
Zm00001d035405::6:24543578-24545579(+)
Zm00001d029270::1:64402602-64404603(+)
Zm00001d041208::3:105546943-105548944(-)
Zm00001d029031::1:55370315-55372316(+)
Zm00001d005264::2:166214372-166216373(-)
Zm00001d004138::2:85734809-85736810(+)
Zm00001d028905::1:50454512-50456513(-)
Zm00001d012391::8:173413689-173415690(+)
Zm00001d048295::9:154027100-154029101(+)
Zm00001d024510::10:74928691-74930692(+)
Zm00001d016365::5:159329133-159331134(+)
Zm00001d016902::5:179643560-179645561(+)
Zm00001d034110::1:284213092-284215093(+)
Zm00001d034862::1:304071251-304073252(-)
Zm00001d014925::5:68751057-68753058(-)
Zm00001d023263::10:1593782-1595783(-)
Zm00001d036387::6:86354194-86356195(-)
Zm00001d044506::3:230184742-230186743(-)
Zm00001d002988::2:28927871-28929872(-)
Zm00001d008485::8:9906537-9908538(+)
Zm00001d038605::6:160886606-160888607(+)
Zm00001d051541::4:161913839-161915840(-)
Zm00001d003611::2:50117037-50119038(-)
Zm00001d011799::8:161726221-161728222(-)
Zm00001d036771::6:100196199-100198200(+)
Zm00001d022545::7:179778177-179780178(-)
Zm00001d004812::2:140813468-140815469(-)
Zm00001d007228::2:225208833-225210834(-)
Zm00001d048053::9:148927268-148929269(-)
Zm00001d011561::8:154494614-154496615(-)
Zm00001d043765::3:209277168-209279169(-)
Zm00001d048171::9:151308893-151310894(+)
Zm00001d010172::8:102867167-102869168(+)
Zm00001d036738::6:99513896-99515897(-)
Zm00001d042308::3:160128634-160130635(+)
Zm00001d044367::3:226314840-226316841(-)
Zm00001d032308::1:221570744-221572745(-)
Zm00001d048623::4:1533693-1535694(-)
Zm00001d006624::2:212790167-212792168(+)
Zm00001d052264::4:185236291-185238292(+)
Zm00001d038534::6:159486949-159488950(-)
Zm00001d029228::1:63152556-63154557(-)
Zm00001d033714::1:271995726-271997727(-)
Zm00001d014739::5:61138924-61140925(-)
Zm00001d029243::1:63575699-63577700(-)
Zm00001d009373::8:60725762-60727763(-)
Zm00001d002770::2:22130345-22132346(-)
Zm00001d020792::7:132837044-132839045(+)
Zm00001d032222::1:217811261-217813262(+)
Zm00001d013951::5:26022290-26024291(-)
Zm00001d002847::2:24474897-24476898(+)
Zm00001d052489::4:191189188-191191189(+)
Zm00001d017574::5:200140799-200142800(-)
Zm00001d013027::5:3461036-3463037(-)
Zm00001d047536::9:134146902-134148903(-)
Zm00001d039127::6:170619913-170621914(-)
Zm00001d051951::4:175156751-175158752(-)
Zm00001d019670::7:49530042-49532043(+)
Zm00001d038244::6:152238333-152240334(-)
Zm00001d052748::4:199648140-199650141(-)
Zm00001d025031::10:100542344-100544345(+)
Zm00001d021540::7:155403421-155405422(-)
Zm00001d002943::2:27778691-27780692(-)
Zm00001d028540::1:38643314-38645315(+)
Zm00001d025660::10:125344477-125346478(-)
Zm00001d002496::2:14013424-14015425(+)
Zm00001d034529::1:295715879-295717880(-)
Zm00001d014460::5:48327873-48329874(+)
Zm00001d025380::10:116503035-116505036(-)
Zm00001d025642::10:124769188-124771189(-)
Zm00001d046226::9:73242761-73244762(+)
Zm00001d053801::4:241343297-241345298(+)
Zm00001d003730::2:56681754-56683755(+)
Zm00001d052011::4:176413838-176415839(+)
Zm00001d043813::3:210935766-210937767(-)
Zm00001d018600::7:473695-475696(-)
Zm00001d002359::2:10792790-10794791(-)
Zm00001d030720::1:155597776-155599777(+)
Zm00001d042778::3:179395940-179397941(+)
Zm00001d052831::4:202128812-202130813(-)
Zm00001d039499::3:6008714-6010715(+)
Zm00001d009498::8:67474332-67476333(+)
Zm00001d038149::6:149409777-149411778(+)
Zm00001d034006::1:281037026-281039027(-)
Zm00001d045798::9:39861641-39863642(-)
Zm00001d040216::3:32391664-32393665(+)
Zm00001d014588::5:54446065-54448066(-)
Zm00001d049560::4:35293556-35295557(-)
Zm00001d046392::9:86863595-86865596(+)
Zm00001d036541::6:91504505-91506506(+)
Zm00001d031480::1:191520505-191522506(-)
Zm00001d027679::1:10991437-10993438(+)
Zm00001d028780::1:46198827-46200828(+)
Zm00001d027955::1:18279323-18281324(+)
Zm00001d026144::10:139665377-139667378(+)
Zm00001d020035::7:87297900-87299901(+)
Zm00001d047933::9:145670067-145672068(-)
Zm00001d048536::9:158055039-158057040(-)
Zm00001d006387::2:206366952-206368953(-)
Zm00001d048421::9:155969653-155971654(-)
Zm00001d036655::6:96572228-96574229(-)
Zm00001d034764::1:301650752-301652753(+)
Zm00001d023225::10:824871-826872(+)
Zm00001d005543::2:178129162-178131163(-)
Zm00001d006836::2:217646882-217648883(-)
Zm00001d012153::8:169009839-169011840(+)
Zm00001d012109::8:168378546-168380547(-)
Zm00001d011873::8:163444789-163446790(-)
Zm00001d051808::4:170138643-170140644(+)
Zm00001d039880::3:17451766-17453767(+)
Zm00001d003667::2:53273342-53275343(-)
Zm00001d030253::1:116929736-116931737(+)
Zm00001d007951::2:243947408-243949409(+)
Zm00001d052845::4:202439490-202441491(-)
Zm00001d011288::8:145984893-145986894(-)
Zm00001d030849::1:163156439-163158440(-)
Zm00001d027566::1:8232241-8234242(-)
Zm00001d038034::6:145743471-145745472(+)
Zm00001d033271::1:256838291-256840292(-)
Zm00001d047985::9:147200595-147202596(-)
Zm00001d010876::8:131746809-131748810(-)
Zm00001d049059::4:14336064-14338065(-)
Zm00001d033520::1:265491633-265493634(-)
Zm00001d048893::4:7223154-7225155(+)
Zm00001d006844::2:217762576-217764577(+)
Zm00001d048198::9:152245483-152247484(+)
Zm00001d006157::2:200050923-200052924(-)
Zm00001d011534::8:153715671-153717672(+)
Zm00001d042654::3:175448229-175450230(+)
Zm00001d035416::6:24677807-24679808(+)
Zm00001d007604::2:236075851-236077852(+)
Zm00001d010912::8:133265505-133267506(+)
Zm00001d008752::8:18997871-18999872(+)
Zm00001d019661::7:48731973-48733974(+)
Zm00001d007433::2:231619510-231621511(-)
Zm00001d023351::10:3947944-3949945(+)
Zm00001d005833::2:190349622-190351623(-)
Zm00001d005434::2:173880827-173882828(+)
Zm00001d023650::10:13642080-13644081(-)
Zm00001d028565::1:39239162-39241163(-)
Zm00001d004815::2:140903183-140905184(+)
Zm00001d023964::10:32321676-32323677(+)
Zm00001d051247::4:150381520-150383521(+)
Zm00001d033423::1:262651704-262653705(+)
Zm00001d035400::6:24388480-24390481(+)
Zm00001d021362::7:149913555-149915556(-)
Zm00001d042541::3:171424900-171426901(-)
Zm00001d008691::8:17292513-17294514(-)
Zm00001d026685::10:149857560-149859561(+)
Zm00001d034711::1:300446492-300448493(-)
Zm00001d004917::2:148585367-148587368(-)
Zm00001d003610::2:50101294-50103295(-)
Zm00001d046225::9:73155946-73157947(+)
Zm00001d030364::1:126598706-126600707(-)
Zm00001d027355::1:3574706-3576707(-)
Zm00001d031109::1:177583458-177585459(-)
Zm00001d030235::1:115179592-115181593(+)
Zm00001d028951::1:52644232-52646233(+)
Zm00001d047407::9:129138542-129140543(+)
Zm00001d010877::8:131825753-131827754(-)
Zm00001d014826::5:64620765-64622766(-)
Zm00001d020711::7:129712443-129714444(-)
Zm00001d042123::3:151898722-151900723(+)
Zm00001d005889::2:191790560-191792561(+)
Zm00001d024710::10:84553132-84555133(-)
Zm00001d053124::4:214605717-214607718(+)
Zm00001d012670::8:178338614-178340615(-)
Zm00001d037680::6:133848077-133850078(-)
Zm00001d018526::5:222484456-222486457(-)
Zm00001d035703::6:41835952-41837953(-)
Zm00001d013432::5:11288798-11290799(+)
Zm00001d016242::5:152245588-152247589(+)
Zm00001d053827::4:241946191-241948192(-)
Zm00001d037582::6:130522958-130524959(-)
Zm00001d030363::1:126439324-126441325(+)
Zm00001d042773::3:179369564-179371565(-)
Zm00001d010615::8:121857918-121859919(+)
Zm00001d025754::10:128453574-128455575(-)
Zm00001d010494::8:117944350-117946351(+)
Zm00001d048059::9:149092584-149094585(-)
Zm00001d016551::5:167019824-167021825(-)
Zm00001d049371::4:28133887-28135888(-)
Zm00001d039456::3:4837065-4839066(+)
Zm00001d042154::3:153990174-153992175(-)
Zm00001d052613::4:194777927-194779928(-)
Zm00001d022433::7:177643480-177645481(-)
Zm00001d019243::7:23654825-23656826(+)
Zm00001d013389::5:10261034-10263035(-)
Zm00001d024390::10:68459001-68461002(+)
Zm00001d008651::8:15981768-15983769(+)
Zm00001d045493::9:24429607-24431608(-)
Zm00001d028535::1:38519513-38521514(-)
Zm00001d021502::7:154176211-154178212(-)
Zm00001d053618::4:236690888-236692889(+)
Zm00001d022337::7:175702612-175704613(-)
Zm00001d006199::2:201506996-201508997(-)
Zm00001d032889::1:241518552-241520553(+)
Zm00001d016664::5:171907774-171909775(-)
Zm00001d048100::9:150164485-150166486(+)
Zm00001d034768::1:301677267-301679268(-)
Zm00001d012651::8:177878899-177880900(-)
Zm00001d002891::2:25943275-25945276(+)
Zm00001d006796::2:216892306-216894307(-)
Zm00001d022059::7:169186985-169188986(-)
Zm00001d026257::10:142146183-142148184(+)
Zm00001d015960::5:134286491-134288492(+)
Zm00001d048126::9:150510748-150512749(-)
Zm00001d047449::9:130553568-130555569(-)
Zm00001d049563::4:35299050-35301051(+)
Zm00001d025966::10:134990805-134992806(-)
Zm00001d049161::4:18470012-18472013(+)
Zm00001d029443::1:70816226-70818227(+)
Zm00001d010353::8:110728229-110730230(-)
Zm00001d030008::1:98937603-98939604(+)
Zm00001d048560::9:158681639-158683640(+)
Zm00001d039513::3:6286112-6288113(+)
Zm00001d018325::5:218488688-218490689(-)
Zm00001d024936::10:95804916-95806917(-)
Zm00001d006323::2:204611351-204613352(-)
Zm00001d024302::10:62900787-62902788(+)
Zm00001d004509::2:115861338-115863339(-)
Zm00001d033003::1:246634388-246636389(+)
Zm00001d024066::10:41071792-41073793(+)
Zm00001d030870::1:164367796-164369797(-)
Zm00001d019162::7:19624329-19626330(-)
Zm00001d028568::1:39401388-39403389(-)
Zm00001d021032::7:140953247-140955248(+)
Zm00001d053215::4:220476982-220478983(-)
Zm00001d038925::6:167145978-167147979(-)
Zm00001d002708::2:19910062-19912063(+)
Zm00001d038365::6:155604551-155606552(+)
Zm00001d037617::6:131898972-131900973(+)
Zm00001d021721::7:161429834-161431835(-)
Zm00001d045145::9:14223801-14225802(+)
Zm00001d034857::1:303913143-303915144(-)
Zm00001d051627::4:165053943-165055944(-)
Zm00001d022551::7:179889639-179891640(-)
Zm00001d039769::3:14339134-14341135(-)
Zm00001d036521::6:91156117-91158118(+)
Zm00001d009221::8:44260447-44262448(-)
Zm00001d030557::1:143975921-143977922(-)
Zm00001d027509::1:7074023-7076024(-)
Zm00001d027534::1:7565275-7567276(+)
Zm00001d025633::10:124644428-124646429(+)
Zm00001d038115::6:148505357-148507358(-)
Zm00001d040500::3:47002597-47004598(+)
Zm00001d035715::6:42376577-42378578(-)
Zm00001d023426::10:5283401-5285402(+)
Zm00001d036403::6:86958187-86960188(+)
Zm00001d024105::10:45701738-45703739(+)
Zm00001d047434::9:129862481-129864482(+)
Zm00001d034455::1:293443510-293445511(+)
Zm00001d019348::7:29127873-29129874(-)
Zm00001d034033::1:281630221-281632222(+)
Zm00001d034553::1:296070635-296072636(+)
Zm00001d017785::5:206725027-206727028(+)
Zm00001d003470::2:45286174-45288175(-)
Zm00001d028530::1:38322523-38324524(-)
Zm00001d026670::10:149699286-149701287(+)
Zm00001d039884::3:17603064-17605065(-)
Zm00001d025041::10:101197062-101199063(-)
Zm00001d014128::5:33411908-33413909(+)
Zm00001d052945::4:205818692-205820693(-)
Zm00001d038831::6:165368991-165370992(+)
Zm00001d002694::2:19427558-19429559(-)
Zm00001d041449::3:120549110-120551111(-)
Zm00001d050083::4:64867788-64869789(+)
Zm00001d013787::5:20162127-20164128(+)
Zm00001d054085::4:246130907-246132908(-)
Zm00001d039780::3:14535757-14537758(-)
Zm00001d033985::1:280284881-280286882(-)
Zm00001d017957::5:210865537-210867538(-)
Zm00001d052138::4:180629613-180631614(-)
Zm00001d037857::6:139909336-139911337(+)
Zm00001d021511::7:154591758-154593759(-)
Zm00001d031009::1:173163933-173165934(+)
Zm00001d017682::5:204119336-204121337(+)
Zm00001d020684::7:128257758-128259759(-)
Zm00001d010940::8:134325603-134327604(-)
Zm00001d053706::4:239627008-239629009(-)
Zm00001d045500::9:24644934-24646935(+)
Zm00001d007800::2:239873480-239875481(-)
Zm00001d047470::9:131182862-131184863(+)
Zm00001d029437::1:70447703-70449704(-)
Zm00001d050355::4:83102967-83104968(+)
Zm00001d032849::1:239990266-239992267(-)
Zm00001d040793::3:66274883-66276884(+)
Zm00001d037659::6:133274292-133276293(+)
Zm00001d015204::5:79240709-79242710(+)
Zm00001d030048::1:102058796-102060797(+)
Zm00001d053846::4:242168572-242170573(+)
Zm00001d030116::1:107056186-107058187(-)
Zm00001d049075::4:14907669-14909670(-)
Zm00001d008499::8:10457081-10459082(+)
Zm00001d042594::3:173060401-173062402(-)
Zm00001d046530::9:94211357-94213358(-)
Zm00001d001857::2:2013752-2015753(+)
Zm00001d007175::2:223827602-223829603(+)
Zm00001d014123::5:33204054-33206055(-)
Zm00001d039086::6:169731921-169733922(+)
Zm00001d050091::4:65310382-65312383(-)
Zm00001d024041::10:39071696-39073697(+)
Zm00001d001797::2:1073877-1075878(-)
Zm00001d014880::5:66842495-66844496(+)
Zm00001d017025::5:183001147-183003148(+)
Zm00001d029499::1:73372709-73374710(-)
Zm00001d008613::8:14480431-14482432(-)
Zm00001d016309::5:156611482-156613483(-)
Zm00001d021791::7:163078333-163080334(+)
Zm00001d038082::6:147122992-147124993(+)
Zm00001d026588::10:148411355-148413356(+)
Zm00001d025574::10:122794878-122796879(-)
Zm00001d042770::3:179176068-179178069(+)
Zm00001d030910::1:166755964-166757965(+)
Zm00001d021208::7:146037024-146039025(+)
Zm00001d007616::2:236349868-236351869(-)
Zm00001d019586::7:44698704-44700705(-)
Zm00001d040344::3:39048918-39050919(-)
Zm00001d004581::2:119533641-119535642(-)
Zm00001d013629::5:15858669-15860670(-)
Zm00001d048233::9:152885126-152887127(-)
Zm00001d019770::7:58306764-58308765(+)
Zm00001d038205::6:151482732-151484733(+)
Zm00001d022200::7:172709997-172711998(-)
Zm00001d003418::2:43778770-43780771(+)
Zm00001d010608::8:121800179-121802180(-)
Zm00001d044335::3:225401998-225403999(-)
Zm00001d031545::1:193832571-193834572(+)
Zm00001d014271::5:38632256-38634257(-)
Zm00001d032606::1:231872564-231874565(+)
Zm00001d019844::7:68695817-68697818(+)
Zm00001d028563::1:39219964-39221965(-)
Zm00001d031561::1:194341902-194343903(-)
Zm00001d013622::5:15685978-15687979(+)
Zm00001d050146::4:69103599-69105600(-)
Zm00001d037453::6:125872274-125874275(-)
Zm00001d023630::10:12796295-12798296(-)
Zm00001d048034::9:148451374-148453375(+)
Zm00001d052693::4:197538985-197540986(+)
Zm00001d036715::6:98446028-98448029(+)
Zm00001d041985::3:146595270-146597271(+)
Zm00001d015410::5:89052596-89054597(-)
Zm00001d029579::1:77560550-77562551(-)
Zm00001d047462::9:130901060-130903061(-)
Zm00001d036864::6:104416268-104418269(+)
Zm00001d019344::7:28862450-28864451(-)
Zm00001d034877::1:304526782-304528783(-)
Zm00001d004007::2:75053458-75055459(+)
Zm00001d047367::9:127882786-127884787(-)
Zm00001d051626::4:164950104-164952105(+)
Zm00001d002046::2:4944746-4946747(-)
Zm00001d029459::1:71773153-71775154(-)
Zm00001d041961::3:145903568-145905569(-)
Zm00001d004348::2:105687883-105689884(-)
Zm00001d003658::2:52838558-52840559(-)
Zm00001d003957::2:72201529-72203530(-)
Zm00001d032741::1:237011743-237013744(-)
Zm00001d009163::8:40369556-40371557(+)
Zm00001d044733::9:706204-708205(-)
Zm00001d052261::4:185172996-185174997(+)
Zm00001d007667::2:237163235-237165236(+)
Zm00001d002246::2:8910559-8912560(-)
Zm00001d045192::9:15728426-15730427(-)
Zm00001d002530::2:14791287-14793288(-)
Zm00001d015845::5:125791800-125793801(+)
Zm00001d022454::7:178058726-178060727(-)
Zm00001d029596::1:78356345-78358346(+)
Zm00001d004495::2:115170366-115172367(-)
Zm00001d029342::1:66647955-66649956(-)
Zm00001d052719::4:198625184-198627185(-)
Zm00001d031483::1:191559110-191561111(-)
Zm00001d046779::9:105669671-105671672(+)
Zm00001d049387::4:28603800-28605801(+)
Zm00001d014134::5:33634231-33636232(-)
Zm00001d028390::1:33084730-33086731(+)
Zm00001d049893::4:51081105-51083106(+)
Zm00001d034765::1:301666896-301668897(-)
Zm00001d012233::8:170592116-170594117(+)
Zm00001d049950::4:55132977-55134978(-)
Zm00001d008563::8:13131465-13133466(-)
Zm00001d008226::8:1887515-1889516(+)
Zm00001d023529::10:8779721-8781722(+)
Zm00001d017126::5:186216973-186218974(+)
Zm00001d037971::6:143893718-143895719(-)
Zm00001d035574::6:34420438-34422439(+)
Zm00001d010324::8:109668874-109670875(+)
Zm00001d021829::7:164024509-164026510(-)
Zm00001d026633::10:149200258-149202259(-)
Zm00001d049526::4:33213202-33215203(+)
Zm00001d047158::9:120341023-120343024(-)
Zm00001d044290::3:224370067-224372068(-)
Zm00001d005951::2:193730005-193732006(-)
Zm00001d007709::2:237901856-237903857(+)
Zm00001d051668::4:166178507-166180508(-)
Zm00001d007636::2:236686306-236688307(+)
Zm00001d028173::1:25316154-25318155(-)
Zm00001d032528::1:229574250-229576251(+)
Zm00001d009193::8:42031752-42033753(+)
Zm00001d038745::6:163785283-163787284(-)
Zm00001d001880::2:2262407-2264408(-)
Zm00001d038271::6:152899043-152901044(+)
Zm00001d028728::1:44531725-44533726(-)
Zm00001d053903::4:243363763-243365764(+)
Zm00001d025948::10:134517863-134519864(+)
Zm00001d033200::1:253557924-253559925(+)
Zm00001d043485::3:201651128-201653129(+)
Zm00001d035320::6:21082454-21084455(-)
Zm00001d038395::6:156300875-156302876(+)
Zm00001d031743::1:200574949-200576950(-)
Zm00001d052375::4:188483971-188485972(+)
Zm00001d013992::5:27759672-27761673(-)
Zm00001d027850::1:15155417-15157418(+)
Zm00001d043853::3:212108942-212110943(-)
Zm00001d038718::6:163322934-163324935(+)
Zm00001d052677::4:197012324-197014325(+)
Zm00001d015118::5:76333852-76335853(-)
Zm00001d031942::1:207639210-207641211(-)
Zm00001d017563::5:199686409-199688410(-)
Zm00001d044481::3:229387837-229389838(+)
Zm00001d017943::5:210530676-210532677(-)
Zm00001d009452::8:65140368-65142369(+)
Zm00001d007186::2:224116465-224118466(-)
Zm00001d038377::6:155919643-155921644(-)
Zm00001d018641::7:1463664-1465665(-)
Zm00001d025727::10:127666898-127668899(+)
Zm00001d033422::1:262590897-262592898(+)
Zm00001d005092::2:157944698-157946699(+)
Zm00001d032661::1:233440303-233442304(-)
Zm00001d008339::8:5744900-5746901(+)
Zm00001d004861::2:145375659-145377660(-)
Zm00001d027469::1:6022817-6024818(-)
Zm00001d044853::9:5218669-5220670(-)
Zm00001d023656::10:13777974-13779975(+)
Zm00001d002799::2:22970933-22972934(+)
Zm00001d021193::7:145449282-145451283(+)
Zm00001d029378::1:68250275-68252276(-)
Zm00001d005544::2:178133212-178135213(-)
Zm00001d021183::7:145177986-145179987(+)
Zm00001d021713::7:161067719-161069720(+)
Zm00001d020343::7:107894597-107896598(-)
Zm00001d014405::5:44699627-44701628(+)
Zm00001d035037::6:2748366-2750367(+)
Zm00001d012773::8:180622540-180624541(-)
Zm00001d032945::1:244342518-244344519(-)
Zm00001d007521::2:233711831-233713832(+)
Zm00001d020589::7:123818618-123820619(-)
Zm00001d011769::8:161257107-161259108(+)
Zm00001d049424::4:30011497-30013498(-)
Zm00001d010213::8:104358967-104360968(-)
Zm00001d016684::5:172411494-172413495(+)
Zm00001d024898::10:93631208-93633209(-)
Zm00001d043437::3:199879556-199881557(-)
Zm00001d047293::9:125765726-125767727(+)
Zm00001d043489::3:201662808-201664809(+)
Zm00001d022115::7:170670860-170672861(-)
Zm00001d001962::2:3587291-3589292(-)
Zm00001d032787::1:238153085-238155086(+)
Zm00001d029331::1:66254869-66256870(-)
Zm00001d006344::2:205080697-205082698(+)
Zm00001d010510::8:118573933-118575934(+)
Zm00001d038256::6:152463861-152465862(-)
Zm00001d040455::3:44152363-44154364(-)
Zm00001d012772::8:180570068-180572069(+)
Zm00001d041436::3:119389024-119391025(+)
Zm00001d030516::1:140847454-140849455(+)
Zm00001d010528::8:119337875-119339876(-)
Zm00001d017831::5:208056045-208058046(+)
Zm00001d023955::10:31673043-31675044(-)
Zm00001d036759::6:99956370-99958371(-)
Zm00001d030640::1:150295413-150297414(-)
Zm00001d042290::3:159215990-159217991(-)
Zm00001d018335::5:218655025-218657026(+)
Zm00001d035428::6:25147233-25149234(+)
Zm00001d022185::7:172181693-172183694(+)
Zm00001d014853::5:65590339-65592340(+)
Zm00001d037629::6:132331022-132333023(-)
Zm00001d017699::5:204539680-204541681(-)
Zm00001d041311::3:111538331-111540332(+)
Zm00001d042851::3:182062471-182064472(+)
Zm00001d019447::7:34302473-34304474(-)
Zm00001d029644::1:80926048-80928049(-)
Zm00001d032417::1:225913162-225915163(-)
Zm00001d016858::5:178454139-178456140(+)
Zm00001d048920::4:7983698-7985699(+)
Zm00001d040941::3:81367601-81369602(+)
Zm00001d002603::2:16546085-16548086(+)
Zm00001d042064::3:149397325-149399326(+)
Zm00001d040317::3:37807262-37809263(-)
Zm00001d035337::6:22130204-22132205(+)
Zm00001d011853::8:162804416-162806417(+)
Zm00001d027383::1:4114170-4116171(-)
Zm00001d033606::1:268497623-268499624(-)
Zm00001d032257::1:219225272-219227273(+)
Zm00001d009765::8:80234163-80236164(+)
Zm00001d012536::8:176316229-176318230(-)
Zm00001d024530::10:76545446-76547447(-)
Zm00001d035409::6:24605172-24607173(+)
Zm00001d031888::1:205335189-205337190(+)
Zm00001d048098::9:150139534-150141535(+)
Zm00001d051927::4:174746054-174748055(-)
Zm00001d035960::6:62672374-62674375(-)
Zm00001d022460::7:178141999-178144000(-)
Zm00001d027911::1:17366676-17368677(+)
Zm00001d004866::2:145448000-145450001(-)
Zm00001d038297::6:153657851-153659852(-)
Zm00001d016529::5:166526704-166528705(+)
Zm00001d006373::2:205994735-205996736(+)
Zm00001d028995::1:54032710-54034711(+)
Zm00001d027939::1:18003373-18005374(+)
Zm00001d034523::1:295620247-295622248(-)
Zm00001d020182::7:98086606-98088607(-)
Zm00001d042303::3:160014000-160016001(+)
Zm00001d031747::1:200678895-200680896(-)
Zm00001d050139::4:68409004-68411005(+)
Zm00001d033040::1:248322750-248324751(-)
Zm00001d005919::2:192761953-192763954(-)
Zm00001d026376::10:144635062-144637063(-)
Zm00001d019697::7:51732727-51734728(-)
Zm00001d047721::9:139935041-139937042(+)
Zm00001d017617::5:201802314-201804315(+)
Zm00001d048420::9:155963741-155965742(-)
Zm00001d016794::5:176118327-176120328(-)
Zm00001d042043::3:148438006-148440007(+)
Zm00001d042733::3:178488288-178490289(-)
Zm00001d009060::8:33885690-33887691(-)
Zm00001d050003::4:58850161-58852162(-)
Zm00001d040816::3:67781328-67783329(-)
Zm00001d022524::7:179334318-179336319(-)
Zm00001d037140::6:113742964-113744965(+)
Zm00001d042664::3:175915766-175917767(+)
Zm00001d047716::9:139846938-139848939(-)
Zm00001d030299::1:120685880-120687881(-)
Zm00001d031954::1:207949469-207951470(-)
Zm00001d026535::10:147818104-147820105(-)
Zm00001d012229::8:170472062-170474063(-)
Zm00001d028042::1:21378586-21380587(-)
Zm00001d037969::6:143835742-143837743(-)
Zm00001d044492::3:229594787-229596788(+)
Zm00001d047780::9:141575209-141577210(-)
Zm00001d022387::7:176586282-176588283(-)
Zm00001d046792::9:106297538-106299539(-)
Zm00001d044186::3:221414549-221416550(-)
Zm00001d052952::4:206115389-206117390(-)
Zm00001d004864::2:145434501-145436502(+)
Zm00001d043283::3:194338255-194340256(-)
Zm00001d015233::5:80238839-80240840(-)
Zm00001d013446::5:11812419-11814420(-)
Zm00001d049359::4:27810605-27812606(-)
Zm00001d028481::1:36484948-36486949(-)
Zm00001d022475::7:178357353-178359354(+)
Zm00001d040805::3:67064675-67066676(+)
Zm00001d031000::1:172784322-172786323(+)
Zm00001d005231::2:164759660-164761661(+)
Zm00001d027938::1:18003146-18005147(-)
Zm00001d048689::4:3345371-3347372(-)
Zm00001d014906::5:67684422-67686423(-)
Zm00001d019375::7:30716792-30718793(+)
Zm00001d048245::9:153120313-153122314(+)
Zm00001d007795::2:239825487-239827488(-)
Zm00001d047752::9:140901837-140903838(-)
Zm00001d011380::8:149102052-149104053(+)
Zm00001d014704::5:59969692-59971693(+)
Zm00001d010227::8:104780852-104782853(-)
Zm00001d030670::1:152149325-152151326(+)
Zm00001d014241::5:37769592-37771593(-)
Zm00001d010053::8:97369023-97371024(+)
Zm00001d023311::10:2753856-2755857(-)
Zm00001d048731::4:4468774-4470775(-)
Zm00001d018371::5:219424177-219426178(+)
Zm00001d044480::3:229383203-229385204(-)
Zm00001d052442::4:190117680-190119681(+)
Zm00001d014136::5:33746462-33748463(-)
Zm00001d003993::2:74155272-74157273(-)
Zm00001d016658::5:171576136-171578137(-)
Zm00001d053266::4:223203343-223205344(-)
Zm00001d041389::3:115406377-115408378(-)
Zm00001d029530::1:75040277-75042278(+)
Zm00001d034866::1:304248574-304250575(-)
Zm00001d045358::9:19531181-19533182(-)
Zm00001d035209::6:9954102-9956103(+)
Zm00001d032577::1:231128979-231130980(+)
Zm00001d031082::1:176365592-176367593(+)
Zm00001d017796::5:207004725-207006726(-)
Zm00001d037006::6:108816444-108818445(+)
Zm00001d038118::6:148605953-148607954(-)
Zm00001d053191::4:219109278-219111279(-)
Zm00001d038290::6:153551060-153553061(+)
Zm00001d045968::9:50720927-50722928(-)
Zm00001d023721::10:16863593-16865594(+)
Zm00001d044358::3:225840151-225842152(+)
Zm00001d028512::1:37681833-37683834(-)
Zm00001d054038::4:245457567-245459568(-)
Zm00001d048691::4:3346841-3348842(+)
Zm00001d013954::5:26098011-26100012(-)
Zm00001d020763::7:131557544-131559545(-)
Zm00001d008894::8:24232869-24234870(+)
Zm00001d047681::9:139140882-139142883(+)
Zm00001d044527::3:230890004-230892005(+)
Zm00001d032956::1:244603387-244605388(+)
Zm00001d015605::5:100773083-100775084(-)
Zm00001d038552::6:159771569-159773570(-)
Zm00001d004931::2:149351731-149353732(+)
Zm00001d035561::6:33192020-33194021(+)
Zm00001d044138::3:220165116-220167117(+)
Zm00001d002804::2:23172805-23174806(+)
Zm00001d003531::2:46843574-46845575(-)
Zm00001d051401::4:157152668-157154669(-)
Zm00001d026598::10:148712055-148714056(-)
Zm00001d005912::2:192535766-192537767(-)
Zm00001d027296::1:2107688-2109689(+)
Zm00001d012825::5:929186-931187(+)
Zm00001d025332::10:114371300-114373301(-)
Zm00001d045565::9:26894114-26896115(-)
Zm00001d024337::10:65390073-65392074(-)
Zm00001d012963::5:2414749-2416750(+)
Zm00001d039693::3:12087916-12089917(-)
Zm00001d035515::6:30768714-30770715(-)
Zm00001d038130::6:148860982-148862983(-)
Zm00001d004466::2:113645136-113647137(+)
Zm00001d012036::8:166922759-166924760(-)
Zm00001d010574::8:120716160-120718161(-)
Zm00001d027691::1:11224716-11226717(-)
Zm00001d049423::4:29990506-29992507(-)
Zm00001d018260::5:217545453-217547454(+)
Zm00001d038131::6:148933553-148935554(-)
Zm00001d043071::3:188319147-188321148(+)
Zm00001d023510::10:8029833-8031834(-)
Zm00001d024519::10:75762885-75764886(+)
Zm00001d043109::3:189361710-189363711(+)
Zm00001d039319::3:1690500-1692501(+)
Zm00001d040242::3:33399852-33401853(+)
Zm00001d033392::1:261636129-261638130(-)
Zm00001d020431::7:113757522-113759523(+)
Zm00001d009978::8:93232097-93234098(-)
Zm00001d024292::10:62315796-62317797(+)
Zm00001d050990::4:135686636-135688637(+)
Zm00001d046214::9:72366558-72368559(+)
Zm00001d040968::3:85427561-85429562(-)
Zm00001d033051::1:248679024-248681025(-)
Zm00001d007514::2:233611077-233613078(-)
Zm00001d018498::5:221847295-221849296(+)
Zm00001d046864::9:108495903-108497904(-)
Zm00001d013614::5:15424506-15426507(-)
Zm00001d003288::2:38811401-38813402(+)
Zm00001d020083::7:90823773-90825774(-)
Zm00001d030824::1:162007609-162009610(+)
Zm00001d020222::7:100720626-100722627(+)
Zm00001d025461::10:119219274-119221275(+)
Zm00001d038489::6:158516468-158518469(+)
Zm00001d047436::9:129912122-129914123(+)
Zm00001d019226::7:22698761-22700762(-)
Zm00001d043541::3:203338300-203340301(-)
Zm00001d028201::1:26045317-26047318(-)
Zm00001d013957::5:26164020-26166021(+)
Zm00001d047296::9:125819622-125821623(-)
Zm00001d053290::4:224381059-224383060(-)
Zm00001d024060::10:40746207-40748208(+)
Zm00001d051452::4:159113005-159115006(+)
Zm00001d019052::7:14296114-14298115(-)
Zm00001d050123::4:67475037-67477038(+)
Zm00001d028410::1:33848779-33850780(+)
Zm00001d014600::5:54828996-54830997(+)
Zm00001d020040::7:87958970-87960971(+)
Zm00001d011750::8:160748486-160750487(-)
Zm00001d010368::8:111480166-111482167(+)
Zm00001d032184::1:216042054-216044055(+)
Zm00001d027880::1:16435407-16437408(+)
Zm00001d027706::1:11589666-11591667(-)
Zm00001d014894::5:67117977-67119978(-)
Zm00001d040004::3:22561253-22563254(+)
Zm00001d031040::1:174738137-174740138(+)
Zm00001d006613::2:212615485-212617486(-)
Zm00001d033556::1:267108264-267110265(-)
Zm00001d002435::2:12597835-12599836(-)
Zm00001d044351::3:225650981-225652982(+)
Zm00001d012745::8:179583222-179585223(-)
Zm00001d008425::8:8350067-8352068(+)
Zm00001d046735::9:103877229-103879230(+)
Zm00001d011226::8:143744168-143746169(+)
Zm00001d004817::2:140975884-140977885(+)
Zm00001d013845::5:22387717-22389718(+)
Zm00001d011762::8:161002348-161004349(+)
Zm00001d007283::2:226801436-226803437(-)
Zm00001d037771::6:136913668-136915669(+)
Zm00001d022338::7:175704400-175706401(+)
Zm00001d012776::8:180680692-180682693(+)
Zm00001d036050::6:69001221-69003222(-)
Zm00001d014129::5:33510097-33512098(+)
Zm00001d036227::6:77979227-77981228(+)
Zm00001d011941::8:164858602-164860603(+)
Zm00001d035207::6:9900664-9902665(+)
Zm00001d041147::3:100324225-100326226(-)
Zm00001d030707::1:154856553-154858554(-)
Zm00001d051036::4:137982260-137984261(-)
Zm00001d015007::5:72034312-72036313(-)
Zm00001d021520::7:154993948-154995949(+)
Zm00001d041918::3:143613984-143615985(+)
Zm00001d039475::3:5282635-5284636(+)
Zm00001d023377::10:4279383-4281384(+)
Zm00001d008462::8:9348633-9350634(+)
Zm00001d018791::7:5301257-5303258(-)
Zm00001d027239::1:195441-197442(+)
Zm00001d003411::2:43576187-43578188(+)
Zm00001d026091::10:138164619-138166620(-)
Zm00001d040504::3:47290680-47292681(+)
Zm00001d018751::7:4193628-4195629(+)
Zm00001d039484::3:5604432-5606433(+)
Zm00001d039154::6:171168700-171170701(-)
Zm00001d044038::3:217461483-217463484(+)
Zm00001d034051::1:282577257-282579258(+)
Zm00001d049270::4:23899417-23901418(-)
Zm00001d042025::3:147730127-147732128(-)
Zm00001d010341::8:110485119-110487120(+)
Zm00001d010403::8:113057676-113059677(+)
Zm00001d011629::8:156773570-156775571(-)
Zm00001d047420::9:129495662-129497663(+)
Zm00001d035824::6:53499549-53501550(+)
Zm00001d049179::4:19410423-19412424(-)
Zm00001d037427::6:125222560-125224561(-)
Zm00001d002299::2:9769402-9771403(-)
Zm00001d007442::2:231783994-231785995(+)
Zm00001d036593::6:93927856-93929857(-)
Zm00001d003216::2:36269762-36271763(-)
Zm00001d044036::3:217328627-217330628(+)
Zm00001d050404::4:86265347-86267348(-)
Zm00001d025571::10:122641086-122643087(-)
Zm00001d003655::2:52538666-52540667(-)
Zm00001d031799::1:202174492-202176493(+)
Zm00001d046247::9:76308601-76310602(+)
Zm00001d022455::7:178068326-178070327(-)
Zm00001d003696::2:54979564-54981565(+)
Zm00001d023912::10:27885432-27887433(-)
Zm00001d029688::1:82825640-82827641(+)
Zm00001d033775::1:273292808-273294809(+)
Zm00001d041819::3:139135594-139137595(-)
Zm00001d053074::4:212402494-212404495(-)
Zm00001d037076::6:111552041-111554042(+)
Zm00001d021617::7:158164609-158166610(+)
Zm00001d007762::2:239245841-239247842(-)
Zm00001d052868::4:203021867-203023868(+)
Zm00001d046020::9:55666650-55668651(+)
Zm00001d004933::2:149550529-149552530(-)
Zm00001d004098::2:82649539-82651540(+)
Zm00001d030902::1:166633172-166635173(-)
Zm00001d043364::3:197724710-197726711(-)
Zm00001d011944::8:164894212-164896213(-)
Zm00001d013557::5:14235195-14237196(-)
Zm00001d041829::3:139488554-139490555(+)
Zm00001d003301::2:39387594-39389595(+)
Zm00001d013238::5:6854257-6856258(+)
Zm00001d036247::6:79804641-79806642(-)
Zm00001d024783::10:87875141-87877142(-)
Zm00001d003212::2:36100868-36102869(+)
Zm00001d040705::3:59361683-59363684(-)
Zm00001d023370::10:4190102-4192103(-)
Zm00001d029264::1:64216021-64218022(-)
Zm00001d039166::6:171613456-171615457(+)
Zm00001d008414::8:8120556-8122557(-)
Zm00001d048325::9:154498334-154500335(+)
Zm00001d013627::5:15753930-15755931(-)
Zm00001d008606::8:14381184-14383185(-)
Zm00001d033857::1:276044237-276046238(+)
Zm00001d032239::1:218501122-218503123(-)
Zm00001d050489::4:92856059-92858060(-)
Zm00001d038914::6:166875477-166877478(-)
Zm00001d029653::1:81453503-81455504(+)
Zm00001d038136::6:149171635-149173636(-)
Zm00001d009805::8:82283332-82285333(+)
Zm00001d002129::2:6411408-6413409(+)
Zm00001d042534::3:171053486-171055487(-)
Zm00001d031203::1:181976819-181978820(+)
Zm00001d002463::2:13307080-13309081(-)
Zm00001d048450::9:156642985-156644986(+)
Zm00001d036202::6:76919883-76921884(+)
Zm00001d045451::9:22644984-22646985(-)
Zm00001d041707::3:134155397-134157398(-)
Zm00001d033321::1:258936738-258938739(+)
Zm00001d029818::1:88462487-88464488(-)
Zm00001d051688::4:166788999-166791000(-)
Zm00001d045398::9:20630477-20632478(+)
Zm00001d034405::1:292040008-292042009(+)
Zm00001d019704::7:52250033-52252034(-)
Zm00001d043565::3:204179455-204181456(-)
Zm00001d048376::9:155255127-155257128(+)
Zm00001d028543::1:38736698-38738699(-)
Zm00001d008889::8:24121013-24123014(-)
Zm00001d038769::6:164165545-164167546(+)
Zm00001d010512::8:118586580-118588581(+)
Zm00001d028277::1:28938767-28940768(-)
Zm00001d044001::3:216150999-216153000(+)
Zm00001d019165::7:19781636-19783637(+)
Zm00001d037229::6:116925843-116927844(-)
Zm00001d027757::1:12715888-12717889(-)
Zm00001d022479::7:178452302-178454303(+)
Zm00001d032397::1:225303625-225305626(-)
Zm00001d032588::1:231395123-231397124(+)
Zm00001d033121::1:250964376-250966377(+)
Zm00001d002328::2:10447086-10449087(+)
Zm00001d008565::8:13142569-13144570(-)
Zm00001d002336::2:10549521-10551522(+)
Zm00001d050580::4:102241014-102243015(+)
Zm00001d041711::3:134554029-134556030(-)
Zm00001d025709::10:126926134-126928135(+)
Zm00001d049085::4:15538670-15540671(-)
Zm00001d010478::8:117171257-117173258(+)
Zm00001d021031::7:140953704-140955705(-)
Zm00001d046207::9:71961690-71963691(-)
Zm00001d007139::2:223205405-223207406(-)
Zm00001d035243::6:16654999-16657000(-)
Zm00001d024981::10:97874241-97876242(-)
Zm00001d024220::10:57647078-57649079(+)
Zm00001d044523::3:230845113-230847114(+)
Zm00001d007214::2:224879581-224881582(+)
Zm00001d031435::1:190084447-190086448(+)
Zm00001d009270::8:49721024-49723025(-)
Zm00001d003434::2:44259247-44261248(+)
Zm00001d018926::7:9493218-9495219(-)
Zm00001d009144::8:39284623-39286624(+)
Zm00001d037774::6:137233965-137235966(-)
Zm00001d035425::6:25087023-25089024(-)
Zm00001d006615::2:212638440-212640441(-)
Zm00001d039162::6:171472946-171474947(+)
Zm00001d003403::2:43283412-43285413(-)
Zm00001d020985::7:139364060-139366061(-)
Zm00001d023249::10:1459665-1461666(+)
Zm00001d051691::4:166840680-166842681(-)
Zm00001d029606::1:78910659-78912660(-)
Zm00001d023208::10:134229-136230(-)
Zm00001d021191::7:145448406-145450407(-)
Zm00001d030010::1:98968787-98970788(-)
Zm00001d024713::10:84558554-84560555(+)
Zm00001d023465::10:6425839-6427840(+)
Zm00001d044348::3:225600726-225602727(+)
Zm00001d013048::5:3758684-3760685(+)
Zm00001d016545::5:166787217-166789218(-)
Zm00001d044381::3:226484550-226486551(-)
Zm00001d018274::5:217762718-217764719(-)
Zm00001d040493::3:46550823-46552824(+)
Zm00001d024281::10:61485427-61487428(+)
Zm00001d035212::6:10039759-10041760(-)
Zm00001d003475::2:45404684-45406685(+)
Zm00001d005169::2:162166715-162168716(+)
Zm00001d016711::5:173430742-173432743(-)
Zm00001d020572::7:122850946-122852947(-)
Zm00001d005148::2:161095983-161097984(-)
Zm00001d044806::9:2942824-2944825(-)
Zm00001d010325::8:109743729-109745730(+)
Zm00001d039778::3:14520898-14522899(+)
Zm00001d022542::7:179746747-179748748(+)
Zm00001d037404::6:124633520-124635521(-)
Zm00001d013560::5:14346696-14348697(-)
Zm00001d012482::8:175326752-175328753(+)
Zm00001d044673::3:234565553-234567554(+)
Zm00001d022192::7:172476508-172478509(-)
Zm00001d052379::4:188627662-188629663(+)
Zm00001d018651::7:1788971-1790972(+)
Zm00001d037125::6:113330514-113332515(+)
Zm00001d025151::10:106726088-106728089(-)
Zm00001d015504::5:94166540-94168541(-)
Zm00001d004220::2:92823355-92825356(+)
Zm00001d029188::1:61570027-61572028(-)
Zm00001d050942::4:132806814-132808815(+)
Zm00001d030509::1:140375685-140377686(-)
Zm00001d001999::2:4136348-4138349(+)
Zm00001d035992::6:65099973-65101974(+)
Zm00001d015097::5:75310204-75312205(-)
Zm00001d021242::7:146761734-146763735(+)
Zm00001d034074::1:283219427-283221428(+)
Zm00001d003938::2:70459121-70461122(+)
Zm00001d004547::2:117340653-117342654(-)
Zm00001d035762::6:46160066-46162067(+)
Zm00001d016586::5:168560695-168562696(-)
Zm00001d029402::1:69013548-69015549(+)
Zm00001d028964::1:53154353-53156354(-)
Zm00001d018570::5:223396064-223398065(+)
Zm00001d050266::4:77362532-77364533(-)
Zm00001d022108::7:170561820-170563821(-)
Zm00001d053713::4:239699074-239701075(-)
Zm00001d036353::6:85343638-85345639(+)
Zm00001d025805::10:130102175-130104176(+)
Zm00001d026495::10:147113521-147115522(+)
Zm00001d024908::10:94272761-94274762(+)
Zm00001d045835::9:42523493-42525494(-)
Zm00001d042468::3:168636669-168638670(-)
Zm00001d037429::6:125226219-125228220(+)
Zm00001d004506::2:115647125-115649126(+)
Zm00001d051557::4:162757100-162759101(+)
Zm00001d043051::3:187589835-187591836(-)
Zm00001d025253::10:111411563-111413564(-)
Zm00001d020013::7:85540270-85542271(+)
Zm00001d035995::6:65186917-65188918(+)
Zm00001d047633::9:137593557-137595558(+)
Zm00001d035988::6:64832400-64834401(-)
Zm00001d044095::3:219029665-219031666(+)
Zm00001d028612::1:40786794-40788795(-)
Zm00001d043142::3:190036542-190038543(-)
Zm00001d049420::4:29947387-29949388(-)
Zm00001d015658::5:103849341-103851342(+)
Zm00001d018901::7:8757655-8759656(-)
Zm00001d012679::8:178501965-178503966(-)
Zm00001d051974::4:175667790-175669791(-)
Zm00001d044246::3:222968291-222970292(-)
Zm00001d035093::6:4934416-4936417(-)
Zm00001d019288::7:25847332-25849333(+)
Zm00001d032220::1:217629589-217631590(+)
Zm00001d016165::5:148110185-148112186(-)
Zm00001d015988::5:137082607-137084608(+)
Zm00001d049753::4:43118666-43120667(-)
Zm00001d020384::7:110523582-110525583(+)
Zm00001d038084::6:147221047-147223048(-)
Zm00001d014640::5:56942250-56944251(-)
Zm00001d011465::8:151222310-151224311(+)
Zm00001d012460::8:174879704-174881705(+)
Zm00001d005174::2:162396573-162398574(+)
Zm00001d047093::9:118316260-118318261(-)
Zm00001d032148::1:214495689-214497690(-)
Zm00001d051928::4:174744996-174746997(+)
Zm00001d046834::9:107877590-107879591(-)
Zm00001d006549::2:210778100-210780101(+)
Zm00001d036629::6:95621033-95623034(+)
Zm00001d009137::8:38777237-38779238(+)
Zm00001d045705::9:34418099-34420100(-)
Zm00001d045334::9:19135624-19137625(-)
Zm00001d007632::2:236536122-236538123(+)
Zm00001d034517::1:295589605-295591606(-)
Zm00001d022565::7:180095491-180097492(-)
Zm00001d032022::1:209619359-209621360(+)
Zm00001d014768::5:62488340-62490341(-)
Zm00001d020428::7:113327413-113329414(-)
Zm00001d045202::9:15923190-15925191(+)
Zm00001d043635::3:205777029-205779030(-)
Zm00001d043906::3:213466048-213468049(-)
Zm00001d048526::9:157815454-157817455(-)
Zm00001d013857::5:22846693-22848694(+)
Zm00001d027524::1:7402596-7404597(-)
Zm00001d022230::7:173270907-173272908(-)
Zm00001d049409::4:29647905-29649906(-)
Zm00001d033322::1:258960481-258962482(-)
Zm00001d024478::10:73136558-73138559(+)
Zm00001d040588::3:51615951-51617952(-)
Zm00001d027517::1:7300299-7302300(-)
Zm00001d017800::5:207116679-207118680(+)
Zm00001d025519::10:121062027-121064028(-)
Zm00001d041735::3:135547530-135549531(-)
Zm00001d024796::10:88570858-88572859(-)
Zm00001d040243::3:33409417-33411418(+)
Zm00001d024477::10:72973571-72975572(+)
Zm00001d023693::10:15730962-15732963(+)
Zm00001d031778::1:201513767-201515768(+)
Zm00001d023816::10:23317761-23319762(-)
Zm00001d040959::3:83222822-83224823(-)
Zm00001d027394::1:4340289-4342290(-)
Zm00001d034758::1:301491510-301493511(+)
Zm00001d039356::3:2464720-2466721(+)
Zm00001d021524::7:155150851-155152852(-)
Zm00001d025118::10:105208929-105210930(-)
Zm00001d028445::1:35202817-35204818(+)
Zm00001d046120::9:64632385-64634386(-)
Zm00001d028936::1:52166111-52168112(+)
Zm00001d044464::3:228880979-228882980(-)
Zm00001d044973::9:8673094-8675095(-)
Zm00001d053069::4:212261820-212263821(+)
Zm00001d050885::4:128465116-128467117(-)
Zm00001d027505::1:6913577-6915578(+)
Zm00001d004810::2:140749808-140751809(-)
Zm00001d022132::7:170957410-170959411(-)
Zm00001d020851::7:134662633-134664634(-)
Zm00001d022259::7:173852581-173854582(-)
Zm00001d035029::6:2399757-2401758(-)
Zm00001d015914::5:130950209-130952210(-)
Zm00001d042345::3:162351182-162353183(-)
Zm00001d030220::1:113768144-113770145(+)
Zm00001d010968::8:135291007-135293008(-)
Zm00001d032926::1:243419336-243421337(-)
Zm00001d042004::3:146967031-146969032(+)
Zm00001d033718::1:272129164-272131165(+)
Zm00001d032189::1:216309937-216311938(-)
Zm00001d020025::7:86721726-86723727(-)
Zm00001d048622::4:1528711-1530712(-)
Zm00001d032274::1:219946189-219948190(+)
Zm00001d028575::1:39561910-39563911(+)
Zm00001d034559::1:296318576-296320577(-)
Zm00001d048166::9:151246199-151248200(+)
Zm00001d013007::5:3147660-3149661(+)
Zm00001d051093::4:141789220-141791221(+)
Zm00001d027370::1:3853985-3855986(-)
Zm00001d040772::3:64746528-64748529(-)
Zm00001d008218::8:1591122-1593123(-)
Zm00001d017912::5:210038925-210040926(-)
Zm00001d014978::5:70910856-70912857(+)
Zm00001d011225::8:143690530-143692531(-)
Zm00001d027535::1:7596604-7598605(+)
Zm00001d019854::7:70496683-70498684(-)
Zm00001d009341::8:57439683-57441684(-)
Zm00001d026383::10:144826699-144828700(-)
Zm00001d007319::2:228326529-228328530(-)
Zm00001d019562::7:42854795-42856796(-)
Zm00001d029544::1:75658669-75660670(-)
Zm00001d021900::7:165633862-165635863(-)
Zm00001d007964::2:244286076-244288077(-)
Zm00001d026039::10:136646291-136648292(-)
Zm00001d016568::5:167815823-167817824(+)
Zm00001d016570::5:167857220-167859221(-)
Zm00001d028597::1:40260337-40262338(-)
Zm00001d003200::2:35414195-35416196(+)
Zm00001d048794::4:5643896-5645897(-)
Zm00001d047539::9:134365362-134367363(+)
Zm00001d028184::1:25737043-25739044(-)
Zm00001d014436::5:46820199-46822200(-)
Zm00001d023615::10:12203052-12205053(-)
Zm00001d032707::1:235470562-235472563(+)
Zm00001d047457::9:130798771-130800772(+)
Zm00001d016964::5:181506046-181508047(-)
Zm00001d025504::10:120757577-120759578(-)
Zm00001d040612::3:53874161-53876162(-)
Zm00001d021641::7:158884638-158886639(+)
Zm00001d026599::10:148716558-148718559(-)
Zm00001d053283::4:223936514-223938515(-)
Zm00001d026628::10:149175640-149177641(+)
Zm00001d040223::3:32750410-32752411(-)
Zm00001d036280::6:81613695-81615696(-)
Zm00001d042712::3:177928213-177930214(-)
Zm00001d028882::1:49579484-49581485(+)
Zm00001d025982::10:135289601-135291602(-)
Zm00001d053118::4:214483747-214485748(+)
Zm00001d052411::4:189318272-189320273(+)
Zm00001d028225::1:27266466-27268467(-)
Zm00001d021842::7:164337035-164339036(-)
Zm00001d033139::1:251919650-251921651(+)
Zm00001d017862::5:209094978-209096979(-)
Zm00001d044321::3:225111588-225113589(+)
Zm00001d050251::4:76395410-76397411(-)
Zm00001d045132::9:13788915-13790916(-)
Zm00001d010493::8:117902516-117904517(-)
Zm00001d003324::2:40165370-40167371(-)
Zm00001d040408::3:41721153-41723154(-)
Zm00001d043660::3:206189361-206191362(-)
Zm00001d038378::6:155918527-155920528(+)
Zm00001d047242::9:123770839-123772840(-)
Zm00001d036469::6:89401642-89403643(+)
Zm00001d027335::1:3170812-3172813(+)
Zm00001d030256::1:117005691-117007692(-)
Zm00001d053675::4:238808729-238810730(-)
Zm00001d029910::1:93749649-93751650(-)
Zm00001d048246::9:153124315-153126316(+)
Zm00001d019187::7:20842801-20844802(+)
Zm00001d028464::1:35785111-35787112(-)
Zm00001d042914::3:183825869-183827870(+)
Zm00001d031689::1:198659334-198661335(-)
Zm00001d045479::9:23840875-23842876(+)
Zm00001d020211::7:100351777-100353778(+)
Zm00001d024548::10:77770696-77772697(+)
Zm00001d051601::4:164102376-164104377(+)
Zm00001d021586::7:157211602-157213603(-)
Zm00001d005334::2:169837153-169839154(+)
Zm00001d037163::6:114531418-114533419(-)
Zm00001d020454::7:115405551-115407552(+)
Zm00001d023839::10:23897078-23899079(+)
Zm00001d033670::1:270254103-270256104(+)
Zm00001d018606::7:735395-737396(-)
Zm00001d034317::1:289104221-289106222(-)
Zm00001d019693::7:51236011-51238012(-)
Zm00001d037465::6:126140181-126142182(+)
Zm00001d012408::8:173985432-173987433(+)
Zm00001d048512::9:157595777-157597778(+)
Zm00001d012380::8:173244247-173246248(+)
Zm00001d043239::3:192800589-192802590(-)
Zm00001d014730::5:60931770-60933771(+)
Zm00001d044342::3:225513918-225515919(+)
Zm00001d043078::3:188514710-188516711(-)
Zm00001d005306::2:168879036-168881037(+)
Zm00001d015224::5:80046531-80048532(-)
Zm00001d028785::1:46378031-46380032(+)
Zm00001d012806::5:378835-380836(+)
Zm00001d026318::10:143502275-143504276(+)
Zm00001d029487::1:72835526-72837527(-)
Zm00001d019678::7:50534751-50536752(+)
Zm00001d048375::9:155254919-155256920(-)
Zm00001d048937::4:9743726-9745727(+)
Zm00001d051129::4:144993634-144995635(-)
Zm00001d047183::9:121228858-121230859(-)
Zm00001d018713::7:3004646-3006647(-)
Zm00001d048741::4:4824584-4826585(-)
Zm00001d023841::10:24269029-24271030(-)
Zm00001d034080::1:283579498-283581499(-)
Zm00001d044628::3:233535124-233537125(-)
Zm00001d053686::4:239027744-239029745(+)
Zm00001d050923::4:131647273-131649274(+)
Zm00001d010523::8:119141665-119143666(+)
Zm00001d016575::5:167948816-167950817(-)
Zm00001d008847::8:22500397-22502398(+)
Zm00001d032203::1:217013702-217015703(-)
Zm00001d042191::3:155496348-155498349(+)
Zm00001d021505::7:154278196-154280197(-)
Zm00001d037120::6:113000012-113002013(+)
Zm00001d009580::8:71629141-71631142(-)
Zm00001d023943::10:30681833-30683834(+)
Zm00001d011565::8:154583300-154585301(+)
Zm00001d006355::2:205465696-205467697(+)
Zm00001d018517::5:222358609-222360610(-)
Zm00001d029856::1:90506731-90508732(-)
Zm00001d008382::8:6828398-6830399(+)
Zm00001d026351::10:144097574-144099575(+)
Zm00001d038235::6:152162359-152164360(+)
Zm00001d026547::10:147983660-147985661(+)
Zm00001d021790::7:163077753-163079754(-)
Zm00001d040798::3:66472279-66474280(+)
Zm00001d034699::1:300207281-300209282(-)
Zm00001d017454::5:196310076-196312077(-)
Zm00001d053179::4:218425178-218427179(-)
Zm00001d013854::5:22723323-22725324(+)
Zm00001d018804::7:5675513-5677514(-)
Zm00001d032687::1:234435047-234437048(+)
Zm00001d026006::10:135860970-135862971(-)
Zm00001d042523::3:170598468-170600469(-)
Zm00001d048823::4:6011440-6013441(+)
Zm00001d008700::8:17393222-17395223(+)
Zm00001d042384::3:164051072-164053073(+)
Zm00001d034020::1:281342367-281344368(-)
Zm00001d010392::8:112610125-112612126(+)
Zm00001d021090::7:142554447-142556448(-)
Zm00001d046676::9:101919281-101921282(-)
Zm00001d032732::1:236511137-236513138(-)
Zm00001d037643::6:132727072-132729073(-)
Zm00001d011349::8:147533875-147535876(+)
Zm00001d010293::8:107993794-107995795(-)
Zm00001d019752::7:56254206-56256207(-)
Zm00001d013095::5:4678733-4680734(+)
Zm00001d009555::8:70019409-70021410(-)
Zm00001d011049::8:137406022-137408023(+)
Zm00001d034175::1:285705606-285707607(+)
Zm00001d040003::3:22543841-22545842(-)
Zm00001d041509::3:124924886-124926887(+)
Zm00001d002577::2:15923425-15925426(+)
Zm00001d002669::2:18834421-18836422(-)
Zm00001d046381::9:85599471-85601472(+)
Zm00001d018936::7:9657399-9659400(+)
Zm00001d029065::1:56920868-56922869(-)
Zm00001d044656::3:234157858-234159859(-)
Zm00001d019182::7:20578899-20580900(+)
Zm00001d028660::1:42126201-42128202(-)
Zm00001d024536::10:76947984-76949985(+)
Zm00001d044188::3:221439887-221441888(-)
Zm00001d007094::2:222141699-222143700(-)
Zm00001d015975::5:135873318-135875319(-)
Zm00001d020036::7:87448165-87450166(-)
Zm00001d038838::6:165591991-165593992(-)
Zm00001d021668::7:159571772-159573773(+)
Zm00001d022231::7:173269791-173271792(+)
Zm00001d005599::2:180238190-180240191(+)
Zm00001d036014::6:66265349-66267350(-)
Zm00001d010859::8:130759263-130761264(-)
Zm00001d016552::5:167127606-167129607(-)
Zm00001d033632::1:269321328-269323329(-)
Zm00001d037917::6:141965634-141967635(-)
Zm00001d002080::2:5506883-5508884(+)
Zm00001d036667::6:97137074-97139075(+)
Zm00001d011704::8:159245369-159247370(-)
Zm00001d041953::3:145243138-145245139(-)
Zm00001d008743::8:18850662-18852663(-)
Zm00001d025010::10:99532412-99534413(+)
Zm00001d032213::1:217295714-217297715(-)
Zm00001d005370::2:171128389-171130390(-)
Zm00001d038493::6:158546270-158548271(-)
Zm00001d014692::5:59273241-59275242(+)
Zm00001d021506::7:154414822-154416823(+)
Zm00001d012457::8:174847523-174849524(+)
Zm00001d009760::8:80072788-80074789(+)
Zm00001d039194::6:172320480-172322481(+)
Zm00001d040727::3:60292661-60294662(+)
Zm00001d004370::2:106726379-106728380(-)
Zm00001d035348::6:22762815-22764816(+)
Zm00001d023760::10:19078901-19080902(-)
Zm00001d038504::6:158795881-158797882(+)
Zm00001d053743::4:240296512-240298513(-)
Zm00001d012146::8:168887934-168889935(-)
Zm00001d007124::2:222818900-222820901(-)
Zm00001d004047::2:78778958-78780959(+)
Zm00001d021999::7:167784907-167786908(-)
Zm00001d016060::5:142154366-142156367(-)
Zm00001d008564::8:13136731-13138732(-)
Zm00001d037816::6:138738952-138740953(+)
Zm00001d037558::6:129534172-129536173(+)
Zm00001d046952::9:112603312-112605313(+)
Zm00001d001949::2:3417431-3419432(+)
Zm00001d035681::6:40868006-40870007(-)
Zm00001d011566::8:154587505-154589506(+)
Zm00001d050372::4:84606584-84608585(+)
Zm00001d044618::3:233474033-233476034(-)
Zm00001d037941::6:142908476-142910477(+)
Zm00001d047631::9:137490552-137492553(-)
Zm00001d020148::7:95799909-95801910(-)
Zm00001d048001::9:147677864-147679865(-)
Zm00001d043391::3:198590330-198592331(+)
Zm00001d048065::9:149253730-149255731(-)
Zm00001d032303::1:221296370-221298371(-)
Zm00001d015724::5:113203313-113205314(+)
Zm00001d022594::7:180719722-180721723(+)
Zm00001d009874::8:86638725-86640726(-)
Zm00001d034050::1:282508068-282510069(-)
Zm00001d053864::4:242559861-242561862(-)
Zm00001d029545::1:75663702-75665703(-)
Zm00001d004756::2:136521485-136523486(-)
Zm00001d026465::10:146400042-146402043(-)
Zm00001d008956::8:26968814-26970815(+)
Zm00001d052050::4:177641700-177643701(+)
Zm00001d038054::6:146524274-146526275(+)
Zm00001d033117::1:250588214-250590215(+)
Zm00001d043825::3:211005060-211007061(-)
Zm00001d017860::5:209069846-209071847(-)
Zm00001d048455::9:156678253-156680254(+)
Zm00001d018339::5:218840594-218842595(-)
Zm00001d033342::1:259640993-259642994(-)
Zm00001d012834::5:964263-966264(-)
Zm00001d004073::2:80289841-80291842(-)
Zm00001d023478::10:6906252-6908253(+)
Zm00001d015028::5:72771686-72773687(-)
Zm00001d004387::2:107999331-108001332(-)
Zm00001d010948::8:134765640-134767641(-)
Zm00001d046788::9:106001815-106003816(+)
Zm00001d008532::8:11974578-11976579(-)
Zm00001d005346::2:170379030-170381031(+)
Zm00001d050573::4:101519122-101521123(+)
Zm00001d012226::8:170454487-170456488(-)
Zm00001d040348::3:39322403-39324404(-)
Zm00001d053384::4:228800268-228802269(+)
Zm00001d034855::1:303827816-303829817(-)
Zm00001d003193::2:35246816-35248817(-)
Zm00001d006421::2:207450396-207452397(+)
Zm00001d026689::10:150023160-150025161(-)
Zm00001d010431::8:114838277-114840278(+)
Zm00001d041231::3:106718207-106720208(+)
Zm00001d043344::3:197153548-197155549(-)
Zm00001d053273::4:223588290-223590291(-)
Zm00001d048412::9:155823801-155825802(-)
Zm00001d027714::1:11887051-11889052(-)
Zm00001d047838::9:142885992-142887993(+)
Zm00001d032617::1:232183751-232185752(-)
Zm00001d039616::3:9146815-9148816(-)
Zm00001d002449::2:12912590-12914591(+)
Zm00001d032832::1:239627716-239629717(+)
Zm00001d002585::2:16082201-16084202(+)
Zm00001d012119::8:168449484-168451485(-)
Zm00001d042794::3:179900552-179902553(+)
Zm00001d026166::10:140247979-140249980(+)
Zm00001d009801::8:82105151-82107152(-)
Zm00001d008656::8:16235958-16237959(-)
Zm00001d011585::8:155019347-155021348(-)
Zm00001d015501::5:94111853-94113854(-)
Zm00001d049961::4:56103911-56105912(+)
Zm00001d045483::9:24096973-24098974(+)
Zm00001d034431::1:292889373-292891374(+)
Zm00001d019945::7:78502546-78504547(+)
Zm00001d046884::9:108832430-108834431(-)
Zm00001d022062::7:169197280-169199281(-)
Zm00001d025724::10:127582687-127584688(-)
Zm00001d031037::1:174656312-174658313(+)
Zm00001d047896::9:144628308-144630309(-)
Zm00001d038255::6:152443583-152445584(-)
Zm00001d018390::5:219925288-219927289(-)
Zm00001d003019::2:29634837-29636838(-)
Zm00001d050155::4:69591406-69593407(+)
Zm00001d052990::4:207846709-207848710(+)
Zm00001d012575::8:176839221-176841222(-)
Zm00001d051500::4:160471871-160473872(-)
Zm00001d043690::3:207536758-207538759(-)
Zm00001d028382::1:32770310-32772311(+)
Zm00001d025474::10:119965820-119967821(+)
Zm00001d008617::8:14689227-14691228(-)
Zm00001d032562::1:230559352-230561353(+)
Zm00001d015977::5:135996931-135998932(+)
Zm00001d032955::1:244543477-244545478(+)
Zm00001d016000::5:138590368-138592369(-)
Zm00001d011368::8:148753058-148755059(-)
Zm00001d011732::8:160218820-160220821(+)
Zm00001d013536::5:13859201-13861202(-)
Zm00001d004950::2:150219138-150221139(-)
Zm00001d034745::1:301131844-301133845(+)
Zm00001d002874::2:25248089-25250090(-)
Zm00001d035783::6:48490745-48492746(-)
Zm00001d012236::8:170640051-170642052(-)
Zm00001d014773::5:62645963-62647964(-)
Zm00001d019150::7:19292026-19294027(+)
Zm00001d026064::10:137388455-137390456(+)
Zm00001d042093::3:150549842-150551843(-)
Zm00001d022490::7:178666969-178668970(-)
Zm00001d039590::3:8539783-8541784(-)
Zm00001d003618::2:50623559-50625560(-)
Zm00001d038547::6:159732805-159734806(+)
Zm00001d027309::1:2627788-2629789(+)
Zm00001d036480::6:89897215-89899216(-)
Zm00001d019414::7:32839569-32841570(+)
Zm00001d020193::7:98662625-98664626(-)
Zm00001d013428::5:11193509-11195510(+)
Zm00001d014547::5:52710062-52712063(+)
Zm00001d024008::10:36384109-36386110(-)
Zm00001d032267::1:219829297-219831298(-)
Zm00001d034046::1:282185396-282187397(+)
Zm00001d009349::8:57888839-57890840(-)
Zm00001d034915::1:305487678-305489679(-)
Zm00001d014689::5:59200175-59202176(-)
Zm00001d049120::4:16706151-16708152(+)
Zm00001d010868::8:131400810-131402811(+)
Zm00001d006460::2:208884791-208886792(-)
Zm00001d005614::2:180739477-180741478(-)
Zm00001d029898::1:93138276-93140277(-)
Zm00001d045513::9:25065913-25067914(+)
Zm00001d033037::1:248213425-248215426(-)
Zm00001d039987::3:21838570-21840571(-)
Zm00001d038051::6:146437498-146439499(-)
Zm00001d034492::1:294613357-294615358(-)
Zm00001d024723::10:85126622-85128623(+)
Zm00001d049138::4:17364683-17366684(+)
Zm00001d025613::10:123904905-123906906(-)
Zm00001d049428::4:30062787-30064788(-)
Zm00001d022339::7:175735328-175737329(-)
Zm00001d014237::5:37548095-37550096(-)
Zm00001d016459::5:163057795-163059796(+)
Zm00001d011748::8:160705336-160707337(+)
Zm00001d017475::5:197050757-197052758(-)
Zm00001d014562::5:53276265-53278266(-)
Zm00001d027745::1:12531465-12533466(-)
Zm00001d011274::8:145455064-145457065(-)
Zm00001d012118::8:168429641-168431642(-)
Zm00001d046973::9:113646338-113648339(+)
Zm00001d046774::9:105253240-105255241(+)
Zm00001d012085::8:167845784-167847785(+)
Zm00001d021584::7:157091305-157093306(+)
Zm00001d039037::6:169004341-169006342(+)
Zm00001d006907::2:219179127-219181128(+)
Zm00001d012098::8:168222192-168224193(+)
Zm00001d051535::4:161766497-161768498(-)
Zm00001d036535::6:91339774-91341775(-)
Zm00001d033472::1:263620980-263622981(+)
Zm00001d047960::9:146286596-146288597(+)
Zm00001d048620::4:1474146-1476147(+)
Zm00001d040985::3:88155451-88157452(+)
Zm00001d032532::1:229812368-229814369(-)
Zm00001d028915::1:51159916-51161917(-)
Zm00001d037056::6:110798265-110800266(-)
Zm00001d016797::5:176186381-176188382(-)
Zm00001d035773::6:47338938-47340939(-)
Zm00001d012878::5:1534167-1536168(-)
Zm00001d002145::2:6746867-6748868(-)
Zm00001d016333::5:157774194-157776195(-)
Zm00001d048721::4:4182699-4184700(+)
Zm00001d053680::4:238941179-238943180(-)
Zm00001d003992::2:74078181-74080182(-)
Zm00001d053070::4:212270140-212272141(+)
Zm00001d039285::3:1012859-1014860(+)
Zm00001d011720::8:159840347-159842348(-)
Zm00001d011384::8:149203542-149205543(+)
Zm00001d031256::1:184104027-184106028(-)
Zm00001d050218::4:74245096-74247097(-)
Zm00001d045372::9:19995799-19997800(-)
Zm00001d045768::9:37921847-37923848(-)
Zm00001d016475::5:163825346-163827347(+)
Zm00001d014875::5:66768544-66770545(-)
Zm00001d040133::3:28853781-28855782(-)
Zm00001d014744::5:61240311-61242312(+)
Zm00001d008620::8:14950475-14952476(+)
Zm00001d025100::10:104003766-104005767(+)
Zm00001d037935::6:142625142-142627143(+)
Zm00001d039016::6:168722298-168724299(+)
Zm00001d027573::1:8307323-8309324(+)
Zm00001d007267::2:226140106-226142107(+)
Zm00001d050256::4:76985140-76987141(-)
Zm00001d037538::6:128638751-128640752(+)
Zm00001d052472::4:190786737-190788738(-)
Zm00001d053630::4:237403458-237405459(-)
Zm00001d049091::4:15754944-15756945(-)
Zm00001d031462::1:191061553-191063554(-)
Zm00001d008488::8:9997859-9999860(+)
Zm00001d044844::9:4960923-4962924(+)
Zm00001d015401::5:88447196-88449197(+)
Zm00001d028341::1:31321787-31323788(+)
Zm00001d008628::8:15227621-15229622(-)
Zm00001d014258::5:38465200-38467201(+)
Zm00001d011840::8:162505562-162507563(+)
Zm00001d038929::6:167163220-167165221(+)
Zm00001d016105::5:144803210-144805211(+)
Zm00001d020261::7:102760401-102762402(+)
Zm00001d034964::6:167201-169202(+)
Zm00001d008215::8:1459263-1461264(+)
Zm00001d017775::5:206385107-206387108(+)
Zm00001d020877::7:135225712-135227713(-)
Zm00001d022386::7:176530370-176532371(+)
Zm00001d002272::2:9187738-9189739(+)
Zm00001d017111::5:185767604-185769605(+)
Zm00001d003685::2:54350772-54352773(-)
Zm00001d008262::8:3372044-3374045(+)
Zm00001d051142::4:145646799-145648800(-)
Zm00001d016238::5:151921277-151923278(-)
Zm00001d027371::1:3916562-3918563(-)
Zm00001d053594::4:235779910-235781911(+)
Zm00001d020445::7:114911485-114913486(-)
Zm00001d018696::7:2697397-2699398(+)
Zm00001d003848::2:62263259-62265260(-)
Zm00001d007060::2:221014968-221016969(-)
Zm00001d052729::4:199201824-199203825(+)
Zm00001d027878::1:16354737-16356738(+)
Zm00001d003953::2:72082466-72084467(+)
Zm00001d050643::4:109048039-109050040(-)
Zm00001d018046::5:212804461-212806462(-)
Zm00001d051438::4:158522250-158524251(-)
Zm00001d012251::8:171034594-171036595(-)
Zm00001d010713::8:125356432-125358433(-)
Zm00001d038918::6:166900342-166902343(+)
Zm00001d033148::1:252129261-252131262(-)
Zm00001d004323::2:103088297-103090298(-)
Zm00001d014962::5:70351150-70353151(-)
Zm00001d032227::1:217947371-217949372(-)
Zm00001d003227::2:36784673-36786674(+)
Zm00001d044212::3:221944070-221946071(-)
Zm00001d009766::8:80258614-80260615(-)
Zm00001d043098::3:189167622-189169623(-)
Zm00001d009890::8:87555056-87557057(-)
Zm00001d032095::1:212362821-212364822(+)
Zm00001d012597::8:177039449-177041450(-)
Zm00001d038380::6:155925230-155927231(+)
Zm00001d017170::5:187813933-187815934(+)
Zm00001d053862::4:242511231-242513232(+)
Zm00001d006845::2:217778284-217780285(-)
Zm00001d009070::8:34251811-34253812(+)
Zm00001d039519::3:6562453-6564454(+)
Zm00001d021123::7:143288333-143290334(-)
Zm00001d021182::7:145177778-145179779(-)
Zm00001d052651::4:195814707-195816708(+)
Zm00001d040295::3:36254171-36256172(+)
Zm00001d044339::3:225460228-225462229(-)
Zm00001d025353::10:115204960-115206961(-)
Zm00001d020943::7:137360435-137362436(+)
Zm00001d033563::1:267273685-267275686(-)
Zm00001d039837::3:16286391-16288392(+)
Zm00001d005818::2:189657253-189659254(+)
Zm00001d014159::5:34484404-34486405(+)
Zm00001d038834::6:165388510-165390511(+)
Zm00001d006771::2:216365985-216367986(-)
Zm00001d036407::6:87059399-87061400(-)
Zm00001d011714::8:159666159-159668160(+)
Zm00001d004332::2:104143885-104145886(-)
Zm00001d013483::5:12623394-12625395(-)
Zm00001d005756::2:186585891-186587892(-)
Zm00001d012725::8:179212901-179214902(+)
Zm00001d051812::4:170327985-170329986(-)
Zm00001d027435::1:5208076-5210077(-)
Zm00001d031527::1:192955957-192957958(-)
Zm00001d008746::8:18871829-18873830(+)
Zm00001d049510::4:32832532-32834533(-)
Zm00001d014658::5:57817641-57819642(-)
Zm00001d012518::8:176002929-176004930(+)
Zm00001d027385::1:4117196-4119197(+)
Zm00001d050330::4:81879077-81881078(-)
Zm00001d024633::10:81352137-81354138(-)
Zm00001d045646::9:30805406-30807407(-)
Zm00001d011257::8:144718810-144720811(-)
Zm00001d022171::7:171714729-171716730(-)
Zm00001d016442::5:162547541-162549542(-)
Zm00001d051546::4:162061928-162063929(+)
Zm00001d036635::6:95865213-95867214(-)
Zm00001d014046::5:30561849-30563850(-)
Zm00001d011917::8:164543624-164545625(-)
Zm00001d005636::2:181465068-181467069(-)
Zm00001d030300::1:120738604-120740605(+)
Zm00001d020188::7:98544032-98546033(+)
Zm00001d012998::5:2892464-2894465(+)
Zm00001d015976::5:135879554-135881555(-)
Zm00001d022085::7:169772456-169774457(-)
Zm00001d025310::10:113836639-113838640(+)
Zm00001d020002::7:84838315-84840316(-)
Zm00001d034485::1:294248561-294250562(-)
Zm00001d017707::5:204750644-204752645(-)
Zm00001d030581::1:146068253-146070254(+)
Zm00001d019757::7:56696950-56698951(+)
Zm00001d010309::8:109086426-109088427(-)
Zm00001d026668::10:149650921-149652922(+)
Zm00001d030020::1:99950181-99952182(-)
Zm00001d032042::1:210346635-210348636(-)
Zm00001d027590::1:8572454-8574455(+)
Zm00001d034740::1:301040930-301042931(+)
Zm00001d048479::9:156993950-156995951(+)
Zm00001d043958::3:214830162-214832163(+)
Zm00001d035802::6:50789948-50791949(-)
Zm00001d026540::10:147917635-147919636(+)
Zm00001d004036::2:77716820-77718821(-)
Zm00001d038123::6:148748040-148750041(-)
Zm00001d026026::10:136305669-136307670(+)
Zm00001d002420::2:12306626-12308627(-)
Zm00001d009351::8:57970741-57972742(+)
Zm00001d027412::1:4722955-4724956(+)
Zm00001d004993::2:152741656-152743657(-)
Zm00001d032942::1:244209891-244211892(-)
Zm00001d019641::7:47734766-47736767(-)
Zm00001d048705::4:3673902-3675903(-)
Zm00001d049928::4:53481681-53483682(+)
Zm00001d029280::1:64686335-64688336(-)
Zm00001d018064::5:213686309-213688310(+)
Zm00001d014606::5:55058033-55060034(-)
Zm00001d021122::7:143283346-143285347(-)
Zm00001d043693::3:207550259-207552260(+)
Zm00001d048548::9:158519656-158521657(+)
Zm00001d041287::3:110469093-110471094(-)
Zm00001d051301::4:152417826-152419827(+)
Zm00001d046434::9:89627166-89629167(+)
Zm00001d043558::3:203801184-203803185(-)
Zm00001d008546::8:12514516-12516517(-)
Zm00001d045627::9:29256935-29258936(+)
Zm00001d013802::5:20823336-20825337(+)
Zm00001d034995::6:1301415-1303416(-)
Zm00001d042809::3:180798541-180800542(+)
Zm00001d019306::7:26939500-26941501(-)
Zm00001d003615::2:50413163-50415164(+)
Zm00001d009125::8:38277111-38279112(-)
Zm00001d024656::10:82269025-82271026(+)
Zm00001d041472::3:122371519-122373520(-)
Zm00001d042432::3:167043163-167045164(-)
Zm00001d039841::3:16412197-16414198(+)
Zm00001d046221::9:72874968-72876969(-)
Zm00001d025124::10:105452742-105454743(-)
Zm00001d035624::6:37482003-37484004(-)
Zm00001d015575::5:98920129-98922130(+)
Zm00001d025208::10:109170394-109172395(+)
Zm00001d033447::1:262993815-262995816(-)
Zm00001d001830::2:1558109-1560110(+)
Zm00001d029148::1:60524516-60526517(-)
Zm00001d019186::7:20834257-20836258(-)
Zm00001d034731::1:300939079-300941080(+)
Zm00001d039713::3:12826423-12828424(-)
Zm00001d046906::9:109929088-109931089(+)
Zm00001d042874::3:182591189-182593190(+)
Zm00001d013253::5:7144890-7146891(+)
Zm00001d021716::7:161219158-161221159(+)
Zm00001d018375::5:219480190-219482191(+)
Zm00001d025750::10:128379295-128381296(-)
Zm00001d043694::3:207561630-207563631(+)
Zm00001d013023::5:3427072-3429073(-)
Zm00001d038374::6:155772963-155774964(-)
Zm00001d045086::9:12078130-12080131(-)
Zm00001d028986::1:53578144-53580145(+)
Zm00001d041378::3:114789625-114791626(+)
Zm00001d026175::10:140332411-140334412(+)
Zm00001d003540::2:47413309-47415310(+)
Zm00001d013592::5:15038337-15040338(-)
Zm00001d012086::8:167854838-167856839(+)
Zm00001d043235::3:192717622-192719623(+)
Zm00001d040984::3:88119177-88121178(-)
Zm00001d035226::6:15066454-15068455(+)
Zm00001d045257::9:17232353-17234354(+)
Zm00001d039915::3:19334932-19336933(-)
Zm00001d020292::7:104440055-104442056(+)
Zm00001d008399::8:7351504-7353505(-)
Zm00001d020150::7:95876400-95878401(+)
Zm00001d041397::3:116327974-116329975(+)
Zm00001d004927::2:149226213-149228214(-)
Zm00001d020365::7:109604171-109606172(-)
Zm00001d049435::4:30183539-30185540(-)
Zm00001d028528::1:38242163-38244164(-)
Zm00001d028711::1:43907052-43909053(+)
Zm00001d045725::9:35213853-35215854(+)
Zm00001d025623::10:124265197-124267198(+)
Zm00001d022520::7:179287440-179289441(-)
Zm00001d039352::3:2367302-2369303(+)
Zm00001d007375::2:230130558-230132559(-)
Zm00001d053289::4:224315300-224317301(+)
Zm00001d022421::7:177322534-177324535(+)
Zm00001d019012::7:12827856-12829857(+)
Zm00001d028757::1:45722830-45724831(-)
Zm00001d044333::3:225389208-225391209(-)
Zm00001d009609::8:72970807-72972808(-)
Zm00001d022139::7:171051525-171053526(-)
Zm00001d024204::10:55987628-55989629(-)
Zm00001d021009::7:140303576-140305577(-)
Zm00001d009740::8:78866708-78868709(-)
Zm00001d037688::6:134046137-134048138(+)
Zm00001d052648::4:195795618-195797619(+)
Zm00001d015376::5:87055147-87057148(-)
Zm00001d024722::10:85131252-85133253(-)
Zm00001d027973::1:18909454-18911455(-)
Zm00001d002267::2:9176253-9178254(-)
Zm00001d026301::10:143202582-143204583(+)
Zm00001d049320::4:26182897-26184898(-)
Zm00001d016095::5:144346941-144348942(-)
Zm00001d028397::1:33447635-33449636(-)
Zm00001d044091::3:218830423-218832424(+)
Zm00001d035347::6:22750198-22752199(-)
Zm00001d027789::1:13532643-13534644(-)
Zm00001d037092::6:111876859-111878860(+)
Zm00001d051988::4:176009872-176011873(-)
Zm00001d008713::8:17576925-17578926(-)
Zm00001d017425::5:195721302-195723303(+)
Zm00001d033492::1:264214070-264216071(-)
Zm00001d037492::6:127214763-127216764(-)
Zm00001d040888::3:75757093-75759094(-)
Zm00001d042233::3:157011463-157013464(+)
Zm00001d045127::9:13688643-13690644(-)
Zm00001d031449::1:190321266-190323267(-)
Zm00001d039650::3:10542987-10544988(-)
Zm00001d037182::6:114977999-114980000(+)
Zm00001d024687::10:83607321-83609322(-)
Zm00001d032350::1:223438944-223440945(+)
Zm00001d017566::5:199765912-199767913(-)
Zm00001d037278::6:119171300-119173301(+)
Zm00001d004731::2:134452243-134454244(+)
Zm00001d053196::4:219346524-219348525(-)
Zm00001d020114::7:93594587-93596588(+)
Zm00001d024101::10:44981121-44983122(+)
Zm00001d006348::2:205257030-205259031(+)
Zm00001d051339::4:155198281-155200282(-)
Zm00001d003187::2:35033757-35035758(+)
Zm00001d029196::1:61782413-61784414(+)
Zm00001d007041::2:220734219-220736220(-)
Zm00001d037861::6:140083361-140085362(-)
Zm00001d051636::4:165278156-165280157(+)
Zm00001d014771::5:62613256-62615257(-)
Zm00001d022333::7:175625263-175627264(-)
Zm00001d011254::8:144632273-144634274(-)
Zm00001d039183::6:172093555-172095556(-)
Zm00001d017553::5:199395512-199397513(-)
Zm00001d004336::2:104247647-104249648(+)
Zm00001d008203::8:1018058-1020059(+)
Zm00001d053838::4:242136384-242138385(-)
Zm00001d012758::8:180043624-180045625(+)
Zm00001d028518::1:37968968-37970969(-)
Zm00001d004095::2:82542588-82544589(+)
Zm00001d027895::1:16976685-16978686(-)
Zm00001d038345::6:154906043-154908044(-)
Zm00001d038841::6:165628066-165630067(+)
Zm00001d005823::2:189799470-189801471(-)
Zm00001d046183::9:70154849-70156850(-)
Zm00001d002130::2:6424486-6426487(-)
Zm00001d013765::5:19658755-19660756(+)
Zm00001d020046::7:88531501-88533502(+)
Zm00001d053065::4:211843154-211845155(-)
Zm00001d002276::2:9317297-9319298(-)
Zm00001d010883::8:132074132-132076133(+)
Zm00001d025542::10:121759084-121761085(+)
Zm00001d048466::9:156831058-156833059(-)
Zm00001d040965::3:85290910-85292911(+)
Zm00001d047837::9:142886569-142888570(-)
Zm00001d017714::5:205061139-205063140(-)
Zm00001d004333::2:104142859-104144860(+)
Zm00001d018331::5:218586363-218588364(-)
Zm00001d003982::2:73520806-73522807(-)
Zm00001d014192::5:35783364-35785365(+)
Zm00001d004831::2:142067077-142069078(+)
Zm00001d003653::2:52012730-52014731(-)
Zm00001d006835::2:217594381-217596382(+)
Zm00001d035215::6:10272233-10274234(+)
Zm00001d003937::2:70460266-70462267(-)
Zm00001d047958::9:146173388-146175389(+)
Zm00001d041612::3:129687470-129689471(-)
Zm00001d016585::5:168387645-168389646(-)
Zm00001d018810::7:5845045-5847046(-)
Zm00001d004459::2:113248459-113250460(+)
Zm00001d025460::10:119206102-119208103(+)
Zm00001d045938::9:47943616-47945617(+)
Zm00001d004383::2:107709449-107711450(-)
Zm00001d036510::6:90930738-90932739(-)
Zm00001d030333::1:122962352-122964353(+)
Zm00001d033980::1:279981248-279983249(-)
Zm00001d046014::9:54571611-54573612(-)
Zm00001d006877::2:218343203-218345204(+)
Zm00001d003833::2:61459934-61461935(-)
Zm00001d034099::1:283990184-283992185(-)
Zm00001d053989::4:244764933-244766934(-)
Zm00001d025619::10:124226261-124228262(+)
Zm00001d017401::5:194937359-194939360(-)
Zm00001d012479::8:175290583-175292584(-)
Zm00001d034496::1:294668917-294670918(-)
Zm00001d021095::7:142662227-142664228(-)
Zm00001d013824::5:21490126-21492127(-)
Zm00001d050109::4:66250080-66252081(-)
Zm00001d024135::10:48702966-48704967(+)
Zm00001d044819::9:3874631-3876632(+)
Zm00001d018341::5:218863056-218865057(+)
Zm00001d038367::6:155636143-155638144(-)
Zm00001d046279::9:77859251-77861252(+)
Zm00001d005832::2:190307552-190309553(+)
Zm00001d027946::1:18084663-18086664(+)
Zm00001d037787::6:137838110-137840111(-)
Zm00001d012458::8:174860524-174862525(-)
Zm00001d007058::2:220987450-220989451(-)
Zm00001d035480::6:28851582-28853583(-)
Zm00001d008181::8:620831-622832(+)
Zm00001d010137::8:101125931-101127932(+)
Zm00001d014850::5:65521397-65523398(+)
Zm00001d037191::6:115200580-115202581(-)
Zm00001d045210::9:16188392-16190393(+)
Zm00001d051538::4:161855247-161857248(-)
Zm00001d035669::6:40166720-40168721(-)
Zm00001d007348::2:229306678-229308679(-)
Zm00001d012560::8:176651156-176653157(-)
Zm00001d011992::8:166017498-166019499(+)
Zm00001d033402::1:261928658-261930659(+)
Zm00001d015587::5:99766019-99768020(-)
Zm00001d012559::8:176646118-176648119(-)
Zm00001d036632::6:95750844-95752845(+)
Zm00001d047239::9:123670689-123672690(-)
Zm00001d049454::4:30736049-30738050(-)
Zm00001d007200::2:224489508-224491509(-)
Zm00001d031337::1:186588134-186590135(-)
Zm00001d003319::2:40119359-40121360(-)
Zm00001d011887::8:163951116-163953117(+)
Zm00001d034797::1:302386458-302388459(+)
Zm00001d038754::6:163905589-163907590(-)
Zm00001d013017::5:3236919-3238920(+)
Zm00001d040671::3:57177603-57179604(-)
Zm00001d005598::2:180220767-180222768(+)
Zm00001d001914::2:2802375-2804376(+)
Zm00001d053858::4:242394805-242396806(-)
Zm00001d002823::2:23767421-23769422(+)
Zm00001d024467::10:72228090-72230091(-)
Zm00001d013057::5:3945492-3947493(+)
Zm00001d037756::6:136398133-136400134(+)
Zm00001d022510::7:179103593-179105594(+)
Zm00001d031989::1:208899270-208901271(+)
Zm00001d005620::2:180839107-180841108(-)
Zm00001d053985::4:244595866-244597867(+)
Zm00001d020233::7:101489507-101491508(-)
Zm00001d048272::9:153604268-153606269(+)
Zm00001d006050::2:196557129-196559130(+)
Zm00001d018779::7:5050312-5052313(+)
Zm00001d006158::2:200052165-200054166(+)
Zm00001d052793::4:201135573-201137574(+)
Zm00001d004633::2:124218287-124220288(-)
Zm00001d037220::6:116363085-116365086(+)
Zm00001d053611::4:236400147-236402148(+)
Zm00001d007195::2:224442010-224444011(+)
Zm00001d010995::8:136180690-136182691(-)
Zm00001d051135::4:145472639-145474640(-)
Zm00001d029457::1:71675037-71677038(-)
Zm00001d051901::4:173987593-173989594(-)
Zm00001d032249::1:218789153-218791154(+)
Zm00001d017152::5:187134031-187136032(-)
Zm00001d014060::5:31077870-31079871(+)
Zm00001d019328::7:28089019-28091020(-)
Zm00001d013829::5:21859900-21861901(-)
Zm00001d005844::2:190613357-190615358(-)
Zm00001d027990::1:19498327-19500328(+)
Zm00001d006004::2:195077614-195079615(+)
Zm00001d009731::8:78410570-78412571(-)
Zm00001d020051::7:88708830-88710831(-)
Zm00001d036388::6:86353158-86355159(+)
Zm00001d029214::1:62508996-62510997(+)
Zm00001d021968::7:167230650-167232651(+)
Zm00001d010908::8:133020174-133022175(+)
Zm00001d043902::3:213345931-213347932(-)
Zm00001d037593::6:130756442-130758443(+)
Zm00001d003941::2:70596854-70598855(+)
Zm00001d013365::5:9790592-9792593(-)
Zm00001d021516::7:154819845-154821846(+)
Zm00001d021125::7:143311790-143313791(-)
Zm00001d039387::3:3145030-3147031(-)
Zm00001d005880::2:191639695-191641696(+)
Zm00001d047402::9:128992329-128994330(-)
Zm00001d024437::10:70793919-70795920(+)
Zm00001d019365::7:29972391-29974392(+)
Zm00001d033400::1:261837684-261839685(-)
Zm00001d027999::1:19904635-19906636(+)
Zm00001d015285::5:82699477-82701478(+)
Zm00001d009681::8:75580072-75582073(-)
Zm00001d038272::6:152935578-152937579(+)
Zm00001d032359::1:223826840-223828841(+)
Zm00001d012602::8:177060268-177062269(+)
Zm00001d017460::5:196485350-196487351(-)
Zm00001d038595::6:160664053-160666054(+)
Zm00001d008974::8:27983989-27985990(+)
Zm00001d020937::7:137153090-137155091(+)
Zm00001d030679::1:152723873-152725874(-)
Zm00001d037529::6:128188762-128190763(+)
Zm00001d028274::1:28824029-28826030(+)
Zm00001d042104::3:150757559-150759560(+)
Zm00001d029929::1:94858302-94860303(-)
Zm00001d025495::10:120565089-120567090(+)
Zm00001d048784::4:5511174-5513175(-)
Zm00001d045377::9:20084670-20086671(+)
Zm00001d008307::8:4782462-4784463(+)
Zm00001d026483::10:146815944-146817945(-)
Zm00001d042795::3:180009399-180011400(+)
Zm00001d047011::9:115075007-115077008(-)
Zm00001d040523::3:47971115-47973116(-)
Zm00001d031640::1:197107201-197109202(+)
Zm00001d018667::7:2202597-2204598(-)
Zm00001d033798::1:274053913-274055914(+)
Zm00001d006534::2:210625623-210627624(-)
Zm00001d040466::3:44984045-44986046(+)
Zm00001d044273::3:223524842-223526843(+)
Zm00001d040409::3:41723911-41725912(+)
Zm00001d034068::1:283076840-283078841(-)
Zm00001d025445::10:118845382-118847383(+)
Zm00001d041432::3:119219677-119221678(-)
Zm00001d053881::4:242879077-242881078(+)
Zm00001d009638::8:73988183-73990184(+)
Zm00001d019473::7:35504369-35506370(-)
Zm00001d043893::3:213240730-213242731(+)
Zm00001d014660::5:57838019-57840020(-)
Zm00001d008394::8:7173328-7175329(-)
Zm00001d051463::4:159588818-159590819(+)
Zm00001d042899::3:183390003-183392004(-)
Zm00001d035902::6:58856726-58858727(+)
Zm00001d014977::5:70821120-70823121(+)
Zm00001d048944::4:10374566-10376567(+)
Zm00001d046769::9:105165171-105167172(-)
Zm00001d008827::8:21838160-21840161(-)
Zm00001d018231::5:217074670-217076671(-)
Zm00001d033786::1:273677507-273679508(-)
Zm00001d019298::7:26617645-26619646(-)
Zm00001d010193::8:103470295-103472296(+)
Zm00001d038980::6:168098146-168100147(+)
Zm00001d039647::3:10285999-10288000(-)
Zm00001d049790::4:44845387-44847388(-)
Zm00001d037559::6:129535715-129537716(+)
Zm00001d013053::5:3892563-3894564(-)
Zm00001d009829::8:84168645-84170646(-)
Zm00001d036540::6:91503995-91505996(-)
Zm00001d016783::5:175763478-175765479(+)
Zm00001d023305::10:2594021-2596022(-)
Zm00001d009394::8:62171211-62173212(-)
Zm00001d014533::5:52132339-52134340(+)
Zm00001d024481::10:73440959-73442960(+)
Zm00001d031125::1:178451275-178453276(+)
Zm00001d014721::5:60514676-60516677(+)
Zm00001d047057::9:116819386-116821387(+)
Zm00001d052407::4:189215957-189217958(+)
Zm00001d008257::8:3292611-3294612(-)
Zm00001d028633::1:41472451-41474452(-)
Zm00001d029205::1:62292310-62294311(+)
Zm00001d042264::3:158022761-158024762(-)
Zm00001d022487::7:178597096-178599097(-)
Zm00001d033365::1:260368865-260370866(+)
Zm00001d053003::4:208590461-208592462(-)
Zm00001d012743::8:179565525-179567526(-)
Zm00001d025715::10:127298999-127301000(-)
Zm00001d042869::3:182507442-182509443(+)
Zm00001d020900::7:135890362-135892363(+)
Zm00001d052145::4:181032590-181034591(-)
Zm00001d053677::4:238890089-238892090(-)
Zm00001d017329::5:192999208-193001209(+)
Zm00001d013894::5:24017743-24019744(+)
Zm00001d029136::1:60084548-60086549(+)
Zm00001d003619::2:50635887-50637888(-)
Zm00001d051231::4:149354274-149356275(+)
Zm00001d030781::1:159401739-159403740(+)
Zm00001d039764::3:14218787-14220788(+)
Zm00001d018937::7:9822829-9824830(-)
Zm00001d036911::6:106205003-106207004(-)
Zm00001d044465::3:228918468-228920469(-)
Zm00001d045575::9:27086358-27088359(-)
Zm00001d039913::3:19210303-19212304(-)
Zm00001d026347::10:143973129-143975130(-)
Zm00001d033623::1:269052373-269054374(-)
Zm00001d038039::6:145942012-145944013(-)
Zm00001d008367::8:6516285-6518286(-)
Zm00001d046753::9:104399424-104401425(+)
Zm00001d019041::7:13883753-13885754(+)
Zm00001d036961::6:107444777-107446778(-)
Zm00001d045949::9:49018420-49020421(+)
Zm00001d020426::7:113228895-113230896(+)
Zm00001d001898::2:2551843-2553844(+)
Zm00001d009849::8:85013094-85015095(-)
Zm00001d047559::9:135501992-135503993(-)
Zm00001d019397::7:31804112-31806113(-)
Zm00001d009641::8:74061268-74063269(+)
Zm00001d012718::8:179118908-179120909(+)
Zm00001d017742::5:205732744-205734745(+)
Zm00001d036783::6:100790250-100792251(-)
Zm00001d051929::4:174756471-174758472(+)
Zm00001d028672::1:42562369-42564370(+)
Zm00001d031687::1:198648274-198650275(-)
Zm00001d040291::3:36016871-36018872(-)
Zm00001d004966::2:150964786-150966787(-)
Zm00001d011562::8:154551055-154553056(+)
Zm00001d029002::1:54348104-54350105(-)
Zm00001d037410::6:124805065-124807066(+)
Zm00001d050184::4:71455439-71457440(-)
Zm00001d005705::2:183951760-183953761(-)
Zm00001d025125::10:105495742-105497743(-)
Zm00001d040823::3:68070343-68072344(-)
Zm00001d008748::8:18883032-18885033(-)
Zm00001d037277::6:119170390-119172391(-)
Zm00001d029986::1:97643669-97645670(+)
Zm00001d020381::7:110249153-110251154(-)
Zm00001d044226::3:222425824-222427825(+)
Zm00001d040639::3:55592319-55594320(-)
Zm00001d026260::10:142290948-142292949(-)
Zm00001d043357::3:197606933-197608934(-)
Zm00001d033658::1:269841299-269843300(-)
Zm00001d015685::5:107181942-107183943(+)
Zm00001d018608::7:746343-748344(-)
Zm00001d009027::8:30678531-30680532(-)
Zm00001d025770::10:129046378-129048379(-)
Zm00001d023871::10:25779954-25781955(-)
Zm00001d048562::9:158798347-158800348(+)
Zm00001d040396::3:41246975-41248976(+)
Zm00001d047408::9:129148984-129150985(+)
Zm00001d047898::9:144748933-144750934(-)
Zm00001d004434::2:111526563-111528564(+)
Zm00001d014117::5:33023756-33025757(+)
Zm00001d047406::9:129084155-129086156(+)
Zm00001d029895::1:92851440-92853441(-)
Zm00001d008993::8:29090308-29092309(+)
Zm00001d018144::5:215391163-215393164(+)
Zm00001d019467::7:35256408-35258409(+)
Zm00001d040100::3:27423852-27425853(+)
Zm00001d040398::3:41306196-41308197(+)
Zm00001d021407::7:151476314-151478315(-)
Zm00001d028983::1:53461487-53463488(+)
Zm00001d047677::9:139093937-139095938(-)
Zm00001d003755::2:57731363-57733364(-)
Zm00001d049038::4:13522004-13524005(-)
Zm00001d027904::1:17189665-17191666(-)
Zm00001d002629::2:17330022-17332023(-)
Zm00001d019018::7:12871995-12873996(+)
Zm00001d007437::2:231738805-231740806(+)
Zm00001d021375::7:150244088-150246089(-)
Zm00001d047015::9:115419182-115421183(-)
Zm00001d017416::5:195353432-195355433(+)
Zm00001d028204::1:26180614-26182615(-)
Zm00001d048814::4:5913127-5915128(-)
Zm00001d032994::1:246211311-246213312(+)
Zm00001d042722::3:178188505-178190506(+)
Zm00001d013760::5:19609300-19611301(+)
Zm00001d052063::4:178257950-178259951(-)
Zm00001d004363::2:106493515-106495516(-)
Zm00001d011204::8:142926700-142928701(-)
Zm00001d027683::1:11130212-11132213(-)
Zm00001d037607::6:131562271-131564272(-)
Zm00001d007135::2:223110520-223112521(-)
Zm00001d040831::3:68532477-68534478(+)
Zm00001d003062::2:30968932-30970933(-)
Zm00001d049610::4:37572135-37574136(+)
Zm00001d044694::3:235064511-235066512(+)
Zm00001d026185::10:140540561-140542562(-)
Zm00001d008179::8:562263-564264(+)
Zm00001d047126::9:119390066-119392067(+)
Zm00001d011956::8:165138833-165140834(+)
Zm00001d041867::3:141612826-141614827(+)
Zm00001d036382::6:86300296-86302297(+)
Zm00001d032127::1:213901071-213903072(-)
Zm00001d017456::5:196439200-196441201(-)
Zm00001d028971::1:53300205-53302206(-)
Zm00001d016378::5:160087127-160089128(-)
Zm00001d012335::8:172651248-172653249(+)
Zm00001d053608::4:236220034-236222035(-)
Zm00001d033826::1:275016194-275018195(+)
Zm00001d012992::5:2869619-2871620(+)
Zm00001d044184::3:221304222-221306223(-)
Zm00001d052753::4:199826302-199828303(-)
Zm00001d028900::1:50158526-50160527(-)
Zm00001d012996::5:2884865-2886866(+)
Zm00001d029482::1:72596856-72598857(+)
Zm00001d019118::7:17851481-17853482(+)
Zm00001d019029::7:13468998-13470999(-)
Zm00001d003828::2:61150091-61152092(-)
Zm00001d017117::5:185973580-185975581(-)
Zm00001d002613::2:16762361-16764362(+)
Zm00001d002239::2:8606017-8608018(+)
Zm00001d017644::5:202969946-202971947(-)
Zm00001d034568::1:296484082-296486083(+)
Zm00001d051577::4:163294174-163296175(+)
Zm00001d042509::3:170137518-170139519(-)
Zm00001d033226::1:255203210-255205211(+)
Zm00001d037352::6:122504382-122506383(+)
Zm00001d026459::10:146249264-146251265(-)
Zm00001d043311::3:195852922-195854923(+)
Zm00001d011668::8:158118088-158120089(-)
Zm00001d023939::10:30316570-30318571(-)
Zm00001d036530::6:91285261-91287262(-)
Zm00001d050530::4:97416642-97418643(+)
Zm00001d040839::3:69849798-69851799(-)
Zm00001d045527::9:25546771-25548772(-)
Zm00001d006499::2:210033631-210035632(-)
Zm00001d011764::8:161074490-161076491(-)
Zm00001d020058::7:89290986-89292987(+)
Zm00001d047821::9:142592735-142594736(+)
Zm00001d017770::5:206297995-206299996(+)
Zm00001d009417::8:63477939-63479940(+)
Zm00001d026647::10:149344275-149346276(+)
Zm00001d034461::1:293621152-293623153(+)
Zm00001d011448::8:150847772-150849773(-)
Zm00001d008234::8:2072099-2074100(+)
Zm00001d016202::5:150381816-150383817(-)
Zm00001d017103::5:185445341-185447342(+)
Zm00001d016054::5:141751231-141753232(+)
Zm00001d037620::6:132062714-132064715(+)
Zm00001d036832::6:103270139-103272140(+)
Zm00001d052890::4:203609846-203611847(+)
Zm00001d011741::8:160440823-160442824(+)
Zm00001d010648::8:122890426-122892427(-)
Zm00001d032727::1:236334095-236336096(+)
Zm00001d022456::7:178095202-178097203(+)
Zm00001d043361::3:197707770-197709771(-)
Zm00001d042977::3:185627854-185629855(-)
Zm00001d049926::4:53427741-53429742(+)
Zm00001d019481::7:36310352-36312353(-)
Zm00001d052988::4:207716450-207718451(+)
Zm00001d014673::5:58590603-58592604(+)
Zm00001d010942::8:134411920-134413921(-)
Zm00001d054049::4:245583164-245585165(-)
Zm00001d045655::9:31229532-31231533(+)
Zm00001d011297::8:146095166-146097167(-)
Zm00001d049354::4:27734435-27736436(+)
Zm00001d004894::2:147270303-147272304(-)
Zm00001d042662::3:175815196-175817197(+)
Zm00001d016841::5:178197821-178199822(-)
Zm00001d027536::1:7684784-7686785(+)
Zm00001d046323::9:80366912-80368913(-)
Zm00001d005501::2:176339237-176341238(-)
Zm00001d039368::3:2662939-2664940(+)
Zm00001d041863::3:141449289-141451290(-)
Zm00001d032644::1:232979870-232981871(+)
Zm00001d035698::6:41670517-41672518(+)
Zm00001d019394::7:31626267-31628268(-)
Zm00001d032393::1:225188462-225190463(-)
Zm00001d011882::8:163878209-163880210(-)
Zm00001d048329::9:154552477-154554478(+)
Zm00001d024531::10:76634627-76636628(-)
Zm00001d042148::3:153589649-153591650(+)
Zm00001d050614::4:104547798-104549799(+)
Zm00001d039870::3:17279641-17281642(+)
Zm00001d053975::4:244517765-244519766(-)
Zm00001d023815::10:23251977-23253978(-)
Zm00001d034891::1:304942861-304944862(-)
Zm00001d038561::6:159879134-159881135(-)
Zm00001d014654::5:57559257-57561258(+)
Zm00001d046539::9:94823346-94825347(-)
Zm00001d028054::1:21773444-21775445(-)
Zm00001d049152::4:17891278-17893279(+)
Zm00001d044599::3:233054944-233056945(-)
Zm00001d012361::8:173022921-173024922(-)
Zm00001d003046::2:30270247-30272248(+)
Zm00001d029529::1:74920721-74922722(-)
Zm00001d002439::2:12645894-12647895(+)
Zm00001d025793::10:129811943-129813944(-)
Zm00001d041439::3:119830938-119832939(+)
Zm00001d039639::3:9877722-9879723(+)
Zm00001d001902::2:2636158-2638159(-)
Zm00001d005257::2:166024004-166026005(+)
Zm00001d039071::6:169539884-169541885(+)
Zm00001d053104::4:213971265-213973266(+)
Zm00001d046001::9:53140007-53142008(-)
Zm00001d045645::9:30796622-30798623(-)
Zm00001d009930::8:90322183-90324184(+)
Zm00001d002537::2:14985362-14987363(-)
Zm00001d036010::6:65523895-65525896(-)
Zm00001d041715::3:134685364-134687365(+)
Zm00001d041522::3:125841855-125843856(+)
Zm00001d020531::7:121212803-121214804(-)
Zm00001d003934::2:70026410-70028411(-)
Zm00001d025326::10:114245760-114247761(+)
Zm00001d005500::2:176233155-176235156(-)
Zm00001d028006::1:20027288-20029289(+)
Zm00001d035829::6:53795246-53797247(-)
Zm00001d046450::9:90490328-90492329(+)
Zm00001d050334::4:81954793-81956794(-)
Zm00001d048928::4:8257479-8259480(+)
Zm00001d043425::3:199394786-199396787(-)
Zm00001d042483::3:169111753-169113754(+)
Zm00001d047096::9:118501618-118503619(-)
Zm00001d024128::10:48269419-48271420(-)
Zm00001d022625::7:181506058-181508059(-)
Zm00001d049884::4:50460333-50462334(+)
Zm00001d016705::5:173179905-173181906(-)
Zm00001d036947::6:106991139-106993140(-)
Zm00001d046861::9:108448672-108450673(+)
Zm00001d019501::7:37924417-37926418(-)
Zm00001d028511::1:37579097-37581098(+)
Zm00001d011707::8:159317422-159319423(-)
Zm00001d052543::4:192655866-192657867(+)
Zm00001d046128::9:65191246-65193247(+)
Zm00001d046254::9:76909415-76911416(-)
Zm00001d031554::1:194119346-194121347(-)
Zm00001d046109::9:63900207-63902208(-)
Zm00001d024764::10:87128946-87130947(-)
Zm00001d046168::9:68802055-68804056(-)
Zm00001d037113::6:112723199-112725200(-)
Zm00001d012865::5:1356592-1358593(-)
Zm00001d028755::1:45600841-45602842(+)
Zm00001d049197::4:20093781-20095782(+)
Zm00001d014235::5:37525865-37527866(-)
Zm00001d035228::6:15528472-15530473(+)
Zm00001d038567::6:160009039-160011040(-)
Zm00001d051991::4:176027584-176029585(+)
Zm00001d049457::4:30892183-30894184(+)
Zm00001d039181::6:172034439-172036440(+)
Zm00001d037927::6:142235460-142237461(-)
Zm00001d024903::10:93910734-93912735(-)
Zm00001d039439::3:4456340-4458341(+)
Zm00001d046977::9:113841929-113843930(-)
Zm00001d005770::2:187672732-187674733(+)
Zm00001d005313::2:169270702-169272703(-)
Zm00001d040667::3:57057070-57059071(+)
Zm00001d033951::1:279385034-279387035(+)
Zm00001d018104::5:214354040-214356041(+)
Zm00001d017675::5:203832940-203834941(-)
Zm00001d024947::10:96356973-96358974(+)
Zm00001d033272::1:257005485-257007486(-)
Zm00001d011224::8:143652401-143654402(+)
Zm00001d032371::1:224167988-224169989(-)
Zm00001d019631::7:47058125-47060126(+)
Zm00001d053446::4:231904287-231906288(-)
Zm00001d012269::8:171647127-171649128(-)
Zm00001d047405::9:129019451-129021452(+)
Zm00001d047141::9:119772136-119774137(+)
Zm00001d053741::4:240157417-240159418(+)
Zm00001d004910::2:148017214-148019215(-)
Zm00001d047689::9:139369731-139371732(-)
Zm00001d042164::3:154325085-154327086(-)
Zm00001d038801::6:164732860-164734861(+)
Zm00001d018161::5:215725583-215727584(+)
Zm00001d030164::1:109870585-109872586(-)
Zm00001d026337::10:143785331-143787332(+)
Zm00001d031540::1:193701024-193703025(-)
Zm00001d035087::6:4640397-4642398(-)
Zm00001d033557::1:267124416-267126417(-)
Zm00001d025301::10:113302870-113304871(+)
Zm00001d049155::4:18235809-18237810(-)
Zm00001d041976::3:146356637-146358638(-)
Zm00001d003855::2:62853801-62855802(+)
Zm00001d017539::5:199060898-199062899(-)
Zm00001d016188::5:149309454-149311455(-)
Zm00001d038240::6:152196760-152198761(+)
Zm00001d007635::2:236676807-236678808(-)
Zm00001d006567::2:211047161-211049162(-)
Zm00001d032465::1:227583073-227585074(-)
Zm00001d029811::1:88023423-88025424(+)
Zm00001d016410::5:161320518-161322519(+)
Zm00001d050179::4:71068307-71070308(+)
Zm00001d036178::6:75752003-75754004(+)
Zm00001d029120::1:58740946-58742947(+)
Zm00001d002263::2:9128187-9130188(+)
Zm00001d041269::3:109540329-109542330(-)
Zm00001d031220::1:182573338-182575339(+)
Zm00001d029620::1:79986057-79988058(-)
Zm00001d021020::7:140559003-140561004(+)
Zm00001d041073::3:95309915-95311916(-)
Zm00001d020281::7:104032570-104034571(+)
Zm00001d002497::2:14016042-14018043(+)
Zm00001d004877::2:145960813-145962814(+)
Zm00001d035876::6:58232013-58234014(+)
Zm00001d044023::3:217008306-217010307(-)
Zm00001d038558::6:159803408-159805409(+)
Zm00001d048541::9:158185710-158187711(-)
Zm00001d005106::2:158485414-158487415(-)
Zm00001d043942::3:214344759-214346760(-)
Zm00001d025767::10:128983194-128985195(+)
Zm00001d014665::5:58165204-58167205(-)
Zm00001d027815::1:14328326-14330327(+)
Zm00001d025557::10:122325015-122327016(-)
Zm00001d052953::4:206114998-206116999(+)
Zm00001d009503::8:67752441-67754442(-)
Zm00001d049153::4:17991960-17993961(-)
Zm00001d011705::8:159252201-159254202(-)
Zm00001d028266::1:28613798-28615799(+)
Zm00001d018906::7:8963689-8965690(-)
Zm00001d015217::5:79955856-79957857(-)
Zm00001d029130::1:59437861-59439862(+)
Zm00001d047723::9:139998913-140000914(+)
Zm00001d021838::7:164316025-164318026(-)
Zm00001d019125::7:18154323-18156324(-)
Zm00001d039740::3:13455980-13457981(+)
Zm00001d037343::6:122123734-122125735(+)
Zm00001d021573::7:156463828-156465829(+)
Zm00001d020437::7:114148330-114150331(+)
Zm00001d041752::3:135963921-135965922(+)
Zm00001d028750::1:45284830-45286831(+)
Zm00001d045792::9:39398930-39400931(+)
Zm00001d033211::1:254302366-254304367(-)
Zm00001d010446::8:115488912-115490913(+)
Zm00001d005568::2:178754330-178756331(+)
Zm00001d042245::3:157382832-157384833(+)
Zm00001d040203::3:31840172-31842173(+)
Zm00001d003935::2:70121007-70123008(+)
Zm00001d023957::10:31819582-31821583(+)
Zm00001d019335::7:28399380-28401381(+)
Zm00001d030577::1:145545117-145547118(-)
Zm00001d041229::3:106715442-106717443(-)
Zm00001d053735::4:240047815-240049816(-)
Zm00001d037775::6:137238226-137240227(+)
Zm00001d019008::7:12770722-12772723(+)
Zm00001d011628::8:156694079-156696080(-)
Zm00001d017514::5:198260928-198262929(+)
Zm00001d025865::10:132006937-132008938(-)
Zm00001d037871::6:140508518-140510519(+)
Zm00001d023278::10:2031475-2033476(-)
Zm00001d037100::6:112290369-112292370(-)
Zm00001d020291::7:104339224-104341225(+)
Zm00001d019477::7:35914470-35916471(-)
Zm00001d010588::8:121128313-121130314(-)
Zm00001d011348::8:147531783-147533784(+)
Zm00001d044508::3:230340061-230342062(-)
Zm00001d005875::2:191462119-191464120(-)
Zm00001d048119::9:150486084-150488085(-)
Zm00001d029394::1:68807898-68809899(-)
Zm00001d023994::10:35179417-35181418(-)
Zm00001d020404::7:111768458-111770459(+)
Zm00001d039911::3:19187672-19189673(-)
Zm00001d043257::3:193490875-193492876(+)
Zm00001d009022::8:30340291-30342292(+)
Zm00001d046613::9:98845008-98847009(-)
Zm00001d051761::4:168958180-168960181(+)
Zm00001d012373::8:173136354-173138355(+)
Zm00001d047637::9:137800230-137802231(+)
Zm00001d007302::2:227312081-227314082(+)
Zm00001d034263::1:288289224-288291225(-)
Zm00001d047317::9:126396718-126398719(+)
Zm00001d024466::10:72127859-72129860(+)
Zm00001d051695::4:167036280-167038281(-)
Zm00001d028659::1:42110329-42112330(+)
Zm00001d026119::10:138870305-138872306(-)
Zm00001d052715::4:198521165-198523166(-)
Zm00001d021626::7:158453980-158455981(-)
Zm00001d025855::10:131545800-131547801(+)
Zm00001d015020::5:72635762-72637763(+)
Zm00001d029539::1:75376479-75378480(+)
Zm00001d052425::4:189732858-189734859(+)
Zm00001d008990::8:29050425-29052426(-)
Zm00001d009148::8:39613876-39615877(+)
Zm00001d031736::1:200196311-200198312(+)
Zm00001d047909::9:144968939-144970940(-)
Zm00001d047951::9:146065674-146067675(-)
Zm00001d035704::6:41835084-41837085(+)
Zm00001d003767::2:58172247-58174248(+)
Zm00001d008171::8:79806-81807(-)
Zm00001d004440::2:112117437-112119438(-)
Zm00001d029645::1:80946588-80948589(-)
Zm00001d005102::2:158272477-158274478(+)
Zm00001d026517::10:147473819-147475820(-)
Zm00001d048824::4:6029287-6031288(-)
Zm00001d043393::3:198631648-198633649(+)
Zm00001d034361::1:290793271-290795272(-)
Zm00001d052047::4:177538775-177540776(+)
Zm00001d030558::1:143985312-143987313(+)
Zm00001d012452::8:174783485-174785486(+)
Zm00001d029707::1:83264734-83266735(-)
Zm00001d047466::9:130969440-130971441(-)
Zm00001d011386::8:149255613-149257614(+)
Zm00001d007860::2:241039444-241041445(+)
Zm00001d022067::7:169288267-169290268(+)
Zm00001d008237::8:2223249-2225250(+)
Zm00001d005541::2:178095462-178097463(-)
Zm00001d029946::1:95966498-95968499(-)
Zm00001d003954::2:72099935-72101936(+)
Zm00001d008534::8:11994451-11996452(-)
Zm00001d036404::6:86987891-86989892(-)
Zm00001d012448::8:174718806-174720807(+)
Zm00001d038213::6:151785768-151787769(-)
Zm00001d016211::5:150583980-150585981(-)
Zm00001d049421::4:29957585-29959586(-)
Zm00001d051367::4:156082554-156084555(+)
Zm00001d038227::6:151994455-151996456(+)
Zm00001d042125::3:152139783-152141784(-)
Zm00001d002475::2:13575558-13577559(-)
Zm00001d041405::3:117287603-117289604(+)
Zm00001d019325::7:27940000-27942001(-)
Zm00001d052791::4:201057283-201059284(-)
Zm00001d021614::7:158110737-158112738(-)
Zm00001d010413::8:113630923-113632924(+)
Zm00001d045825::9:41800211-41802212(-)
Zm00001d037461::6:126017813-126019814(-)
Zm00001d044152::3:220527271-220529272(-)
Zm00001d011366::8:148701296-148703297(+)
Zm00001d009372::8:60517804-60519805(-)
Zm00001d016479::5:164266061-164268062(-)
Zm00001d033646::1:269550094-269552095(+)
Zm00001d020771::7:131822927-131824928(+)
Zm00001d052362::4:188297356-188299357(+)
Zm00001d019299::7:26617825-26619826(+)
Zm00001d031576::1:195076207-195078208(+)
Zm00001d013508::5:12965964-12967965(-)
Zm00001d027400::1:4403503-4405504(+)
Zm00001d028719::1:44243979-44245980(-)
Zm00001d023300::10:2364919-2366920(-)
Zm00001d025784::10:129518655-129520656(-)
Zm00001d012428::8:174324945-174326946(+)
Zm00001d038658::6:161950606-161952607(-)
Zm00001d051316::4:153361316-153363317(+)
Zm00001d007456::2:232155497-232157498(+)
Zm00001d004921::2:148711117-148713118(-)
Zm00001d023949::10:31068334-31070335(-)
Zm00001d018416::5:220298711-220300712(+)
Zm00001d016465::5:163306660-163308661(+)
Zm00001d014324::5:41035364-41037365(-)
Zm00001d031893::1:205619861-205621862(-)
Zm00001d002381::2:11531702-11533703(+)
Zm00001d007470::2:232405521-232407522(-)
Zm00001d041988::3:146712616-146714617(-)
Zm00001d016406::5:161247970-161249971(+)
Zm00001d007752::2:238825746-238827747(+)
Zm00001d018863::7:7666974-7668975(+)
Zm00001d041284::3:110311466-110313467(-)
Zm00001d050676::4:115125877-115127878(-)
Zm00001d020020::7:86223580-86225581(-)
Zm00001d003986::2:73814096-73816097(-)
Zm00001d018048::5:212840380-212842381(+)
Zm00001d052809::4:201660474-201662475(+)
Zm00001d038224::6:151979299-151981300(-)
Zm00001d042537::3:171188489-171190490(+)
Zm00001d019951::7:79611797-79613798(+)
Zm00001d044475::3:229132569-229134570(+)
Zm00001d052694::4:197560059-197562060(+)
Zm00001d005118::2:159229565-159231566(-)
Zm00001d026169::10:140262040-140264041(+)
Zm00001d004855::2:144881479-144883480(+)
Zm00001d043384::3:198365950-198367951(-)
Zm00001d029046::1:56037465-56039466(-)
Zm00001d007017::2:220217347-220219348(+)
Zm00001d002319::2:10183926-10185927(+)
Zm00001d003660::2:52987151-52989152(-)
Zm00001d027485::1:6309826-6311827(-)
Zm00001d045213::9:16254686-16256687(-)
Zm00001d008549::8:12684110-12686111(-)
Zm00001d050054::4:62672480-62674481(-)
Zm00001d035184::6:8534833-8536834(-)
Zm00001d031729::1:199829170-199831171(-)
Zm00001d036984::6:108313417-108315418(+)
Zm00001d016679::5:172377677-172379678(+)
Zm00001d020471::7:116950491-116952492(-)
Zm00001d008975::8:27988595-27990596(+)
Zm00001d034192::1:286207340-286209341(+)
Zm00001d035023::6:2028680-2030681(-)
Zm00001d028739::1:44837282-44839283(-)
Zm00001d009799::8:81981643-81983644(+)
Zm00001d052334::4:187340105-187342106(-)
Zm00001d045867::9:44714205-44716206(-)
Zm00001d028627::1:41326555-41328556(-)
Zm00001d029842::1:89641643-89643644(+)
Zm00001d036539::6:91463355-91465356(-)
Zm00001d027318::1:2825534-2827535(+)
Zm00001d042116::3:151478765-151480766(-)
Zm00001d021687::7:160064710-160066711(+)
Zm00001d034203::1:286723261-286725262(-)
Zm00001d002778::2:22321160-22323161(+)
Zm00001d009859::8:85579155-85581156(-)
Zm00001d048957::4:10670336-10672337(+)
Zm00001d015180::5:78504337-78506338(-)
Zm00001d049588::4:36426449-36428450(+)
Zm00001d018568::5:223361639-223363640(+)
Zm00001d040190::3:31508236-31510237(+)
Zm00001d016363::5:159325908-159327909(-)
Zm00001d019994::7:83697626-83699627(-)
Zm00001d049533::4:33617939-33619940(-)
Zm00001d002742::2:21196959-21198960(+)
Zm00001d022550::7:179801118-179803119(+)
Zm00001d033333::1:259330034-259332035(-)
Zm00001d031910::1:206517420-206519421(-)
Zm00001d052126::4:180366798-180368799(-)
Zm00001d051321::4:154088080-154090081(-)
Zm00001d003641::2:51367386-51369387(+)
Zm00001d025434::10:118618079-118620080(-)
Zm00001d015300::5:83322390-83324391(+)
Zm00001d017945::5:210538615-210540616(+)
Zm00001d039681::3:11796538-11798539(-)
Zm00001d037636::6:132569924-132571925(-)
Zm00001d038114::6:148434542-148436543(+)
Zm00001d048117::9:150409114-150411115(+)
Zm00001d030796::1:160085864-160087865(+)
Zm00001d028558::1:39104821-39106822(-)
Zm00001d015756::5:116651858-116653859(+)
Zm00001d017521::5:198551580-198553581(-)
Zm00001d042130::3:152435469-152437470(+)
Zm00001d047283::9:125434517-125436518(+)
Zm00001d018807::7:5749033-5751034(+)
Zm00001d024640::10:81534172-81536173(-)
Zm00001d003151::2:33848325-33850326(-)
Zm00001d021929::7:166014945-166016946(+)
Zm00001d028208::1:26434243-26436244(-)
Zm00001d025452::10:119058930-119060931(-)
Zm00001d025401::10:117125276-117127277(+)
Zm00001d007904::2:242173496-242175497(-)
Zm00001d027847::1:15064044-15066045(+)
Zm00001d047634::9:137664262-137666263(-)
Zm00001d044666::3:234414896-234416897(+)
Zm00001d017054::5:184084513-184086514(-)
Zm00001d024671::10:83030919-83032920(+)
Zm00001d039696::3:12333772-12335773(+)
Zm00001d010314::8:109190092-109192093(+)
Zm00001d033595::1:268073124-268075125(-)
Zm00001d025071::10:102507530-102509531(-)
Zm00001d005271::2:166693662-166695663(+)
Zm00001d052193::4:182758744-182760745(+)
Zm00001d034036::1:281970832-281972833(-)
Zm00001d034537::1:295875238-295877239(-)
Zm00001d002386::2:11637647-11639648(+)
Zm00001d006682::2:214234812-214236813(-)
Zm00001d024119::10:46972751-46974752(-)
Zm00001d014524::5:51588014-51590015(+)
Zm00001d027758::1:12771496-12773497(-)
Zm00001d006025::2:195444239-195446240(+)
Zm00001d036293::6:82194415-82196416(-)
Zm00001d024004::10:35857006-35859007(+)
Zm00001d015638::5:102524248-102526249(+)
Zm00001d053831::4:241980539-241982540(+)
Zm00001d039073::6:169556767-169558768(-)
Zm00001d007243::2:225536756-225538757(-)
Zm00001d009967::8:92804970-92806971(+)
Zm00001d039026::6:168870798-168872799(+)
Zm00001d014882::5:66934799-66936800(+)
Zm00001d025964::10:134977947-134979948(-)
Zm00001d029550::1:75806102-75808103(-)
Zm00001d043837::3:211319009-211321010(+)
Zm00001d013278::5:7697193-7699194(+)
Zm00001d036426::6:87952354-87954355(+)
Zm00001d033218::1:254668053-254670054(+)
Zm00001d036692::6:97809883-97811884(+)
Zm00001d025737::10:127954460-127956461(-)
Zm00001d038691::6:162628134-162630135(-)
Zm00001d017522::5:198606146-198608147(-)
Zm00001d009883::8:87299877-87301878(+)
Zm00001d003524::2:46656755-46658756(+)
Zm00001d017555::5:199471601-199473602(-)
Zm00001d052504::4:191567822-191569823(-)
Zm00001d038506::6:158823948-158825949(+)
Zm00001d004965::2:150854066-150856067(-)
Zm00001d036827::6:102931889-102933890(+)
Zm00001d051611::4:164540540-164542541(+)
Zm00001d002410::2:12122450-12124451(-)
Zm00001d028255::1:28076061-28078062(-)
Zm00001d025251::10:111151695-111153696(-)
Zm00001d044511::3:230422409-230424410(+)
Zm00001d046545::9:95155220-95157221(+)
Zm00001d012827::5:942693-944694(-)
Zm00001d019505::7:38140924-38142925(+)
Zm00001d015821::5:123915795-123917796(+)
Zm00001d009707::8:77012863-77014864(-)
Zm00001d048592::4:920496-922497(-)
Zm00001d050866::4:127542440-127544441(+)
Zm00001d007225::2:225140200-225142201(-)
Zm00001d014513::5:51116294-51118295(-)
Zm00001d034782::1:302190773-302192774(-)
Zm00001d042810::3:180843736-180845737(+)
Zm00001d018618::7:1149277-1151278(-)
Zm00001d004334::2:104153646-104155647(-)
Zm00001d013206::5:6575431-6577432(-)
Zm00001d020485::7:118507402-118509403(+)
Zm00001d004557::2:117902093-117904094(+)
Zm00001d035680::6:40863818-40865819(-)
Zm00001d023707::10:16407213-16409214(+)
Zm00001d001841::2:1707570-1709571(-)
Zm00001d002564::2:15539968-15541969(-)
Zm00001d028413::1:34107797-34109798(+)
Zm00001d046628::9:99608271-99610272(+)
Zm00001d049174::4:19151519-19153520(+)
Zm00001d007858::2:241036874-241038875(-)
Zm00001d024699::10:84017054-84019055(-)
Zm00001d013243::5:6936632-6938633(+)
Zm00001d020329::7:106852341-106854342(+)
Zm00001d045336::9:19143064-19145065(+)
Zm00001d045503::9:24755479-24757480(+)
Zm00001d014479::5:49672527-49674528(-)
Zm00001d041747::3:135809128-135811129(+)
Zm00001d043299::3:194991512-194993513(-)
Zm00001d021662::7:159484072-159486073(-)
Zm00001d005247::2:165584236-165586237(+)
Zm00001d020000::7:84059918-84061919(-)
Zm00001d042231::3:156958636-156960637(-)
Zm00001d003250::2:37949907-37951908(-)
Zm00001d011334::8:147204406-147206407(-)
Zm00001d014198::5:36109404-36111405(-)
Zm00001d030173::1:110376871-110378872(+)
Zm00001d052929::4:205242576-205244577(-)
Zm00001d011477::8:151688478-151690479(-)
Zm00001d046442::9:90001863-90003864(-)
Zm00001d006094::2:197973215-197975216(-)
Zm00001d038525::6:159274682-159276683(-)
Zm00001d036936::6:106845749-106847750(-)
Zm00001d010029::8:96110358-96112359(-)
Zm00001d041696::3:133857824-133859825(-)
Zm00001d015682::5:106606185-106608186(+)
Zm00001d007865::2:241254809-241256810(+)
Zm00001d051178::4:147346679-147348680(-)
Zm00001d051089::4:141672128-141674129(-)
Zm00001d053548::4:233635626-233637627(+)
Zm00001d036402::6:86948905-86950906(+)
Zm00001d007672::2:237203056-237205057(+)
Zm00001d029772::1:86355015-86357016(-)
Zm00001d001944::2:3246930-3248931(-)
Zm00001d046645::9:100363663-100365664(+)
Zm00001d032986::1:245814991-245816992(+)
Zm00001d002065::2:5236505-5238506(-)
Zm00001d051521::4:161218050-161220051(+)
Zm00001d023517::10:8590707-8592708(+)
Zm00001d020238::7:101651254-101653255(+)
Zm00001d050611::4:104293346-104295347(-)
Zm00001d028621::1:41089630-41091631(+)
Zm00001d032728::1:236339046-236341047(+)
Zm00001d045044::9:10940919-10942920(+)
Zm00001d051250::4:150572145-150574146(-)
Zm00001d048597::4:1023616-1025617(+)
Zm00001d013080::5:4433337-4435338(-)
Zm00001d030421::1:131280386-131282387(+)
Zm00001d015156::5:77314859-77316860(+)
Zm00001d045421::9:21564760-21566761(+)
Zm00001d010049::8:96928262-96930263(+)
Zm00001d039937::3:19994971-19996972(-)
Zm00001d011089::8:138656228-138658229(-)
Zm00001d046524::9:93804482-93806483(-)
Zm00001d003052::2:30536699-30538700(-)
Zm00001d051240::4:149733924-149735925(+)
Zm00001d044429::3:227744128-227746129(-)
Zm00001d036343::6:85018148-85020149(-)
Zm00001d038334::6:154785668-154787669(+)
Zm00001d050131::4:68155573-68157574(-)
Zm00001d029503::1:73478767-73480768(+)
Zm00001d019797::7:62261041-62263042(-)
Zm00001d027307::1:2530588-2532589(-)
Zm00001d008209::8:1236679-1238680(+)
Zm00001d034941::1:306290487-306292488(-)
Zm00001d029275::1:64548690-64550691(-)
Zm00001d023896::10:26775249-26777250(-)
Zm00001d026137::10:139478314-139480315(+)
Zm00001d017012::5:182687300-182689301(+)
Zm00001d038780::6:164296812-164298813(+)
Zm00001d002113::2:6091636-6093637(-)
Zm00001d006647::2:213348664-213350665(-)
Zm00001d047020::9:115532698-115534699(-)
Zm00001d015493::5:93595861-93597862(+)
Zm00001d043049::3:187420003-187422004(-)
Zm00001d025480::10:120106396-120108397(+)
Zm00001d004414::2:110342134-110344135(+)
Zm00001d005124::2:159691786-159693787(-)
Zm00001d021974::7:167387521-167389522(+)
Zm00001d029743::1:84996268-84998269(-)
Zm00001d040720::3:59859751-59861752(-)
Zm00001d005050::2:156265926-156267927(+)
Zm00001d014308::5:40493643-40495644(+)
Zm00001d029885::1:92219004-92221005(-)
Zm00001d014424::5:46055203-46057204(-)
Zm00001d025893::10:133217263-133219264(+)
Zm00001d011685::8:158632442-158634443(+)
Zm00001d049894::4:51280693-51282694(-)
Zm00001d048648::4:2606995-2608996(-)
Zm00001d048163::9:151220031-151222032(+)
Zm00001d024330::10:64914665-64916666(-)
Zm00001d030774::1:159126645-159128646(-)
Zm00001d012757::8:180033933-180035934(-)
Zm00001d002511::2:14416620-14418621(-)
Zm00001d014868::5:66348641-66350642(-)
Zm00001d009803::8:82154640-82156641(+)
Zm00001d013911::5:24429438-24431439(+)
Zm00001d048165::9:151241801-151243802(-)
Zm00001d035459::6:27552951-27554952(-)
Zm00001d015102::5:75381162-75383163(-)
Zm00001d044732::9:666265-668266(+)
Zm00001d047005::9:114949544-114951545(+)
Zm00001d018799::7:5402481-5404482(+)
Zm00001d030864::1:164071497-164073498(+)
Zm00001d004143::2:86092214-86094215(+)
Zm00001d032261::1:219345684-219347685(-)
Zm00001d049380::4:28429476-28431477(-)
Zm00001d007071::2:221448421-221450422(+)
Zm00001d012514::8:175886078-175888079(+)
Zm00001d019966::7:80976464-80978465(-)
Zm00001d008255::8:3112955-3114956(+)
Zm00001d051678::4:166469477-166471478(+)
Zm00001d025141::10:106317286-106319287(+)
Zm00001d033223::1:255092857-255094858(-)
Zm00001d023556::10:10136357-10138358(-)
Zm00001d045558::9:26663980-26665981(+)
Zm00001d026609::10:148913273-148915274(+)
Zm00001d045448::9:22517840-22519841(-)
Zm00001d019267::7:24902036-24904037(+)
Zm00001d011701::8:159185291-159187292(-)
Zm00001d051776::4:169252919-169254920(+)
Zm00001d006024::2:195442854-195444855(-)
Zm00001d048769::4:5255275-5257276(-)
Zm00001d003190::2:35066812-35068813(-)
Zm00001d031494::1:191910479-191912480(-)
Zm00001d053639::4:238007754-238009755(+)
Zm00001d006064::2:197105019-197107020(-)
Zm00001d035889::6:58508067-58510068(+)
Zm00001d003163::2:34123795-34125796(+)
Zm00001d039919::3:19354788-19356789(+)
Zm00001d014687::5:59024481-59026482(-)
Zm00001d002732::2:20701822-20703823(+)
Zm00001d038820::6:165222334-165224335(-)
Zm00001d019873::7:71818319-71820320(+)
Zm00001d045509::9:25026313-25028314(+)
Zm00001d021404::7:151355045-151357046(-)
Zm00001d032855::1:240359559-240361560(+)
Zm00001d053927::4:243693160-243695161(+)
Zm00001d053731::4:240026302-240028303(-)
Zm00001d014389::5:44330548-44332549(+)
Zm00001d010491::8:117743763-117745764(-)
Zm00001d038409::6:156601501-156603502(+)
Zm00001d038311::6:154174461-154176462(+)
Zm00001d031351::1:187060983-187062984(+)
Zm00001d030106::1:106129014-106131015(-)
Zm00001d015139::5:76862351-76864352(-)
Zm00001d042286::3:158987161-158989162(+)
Zm00001d051823::4:171070080-171072081(-)
Zm00001d045572::9:27017559-27019560(+)
Zm00001d049178::4:19295477-19297478(+)
Zm00001d019030::7:13541065-13543066(-)
Zm00001d047255::9:124483382-124485383(-)
Zm00001d039729::3:13047676-13049677(+)
Zm00001d013808::5:21105944-21107945(+)
Zm00001d043415::3:199054399-199056400(+)
Zm00001d042833::3:181425490-181427491(+)
Zm00001d050160::4:69707543-69709544(-)
Zm00001d042089::3:150297075-150299076(-)
Zm00001d041809::3:138989301-138991302(+)
Zm00001d013969::5:26701036-26703037(-)
Zm00001d003107::2:32462691-32464692(-)
Zm00001d004372::2:106908283-106910284(-)
Zm00001d013979::5:27072049-27074050(-)
Zm00001d016793::5:176109433-176111434(-)
Zm00001d007082::2:221853460-221855461(+)
Zm00001d009127::8:38449958-38451959(-)
Zm00001d021085::7:142438205-142440206(-)
Zm00001d014679::5:58658413-58660414(+)
Zm00001d006745::2:215775353-215777354(+)
Zm00001d006578::2:211374233-211376234(+)
Zm00001d053122::4:214602508-214604509(-)
Zm00001d017640::5:202860079-202862080(-)
Zm00001d042834::3:181542409-181544410(-)
Zm00001d037282::6:119342276-119344277(+)
Zm00001d022166::7:171502107-171504108(+)
Zm00001d041804::3:138830075-138832076(+)
Zm00001d034139::1:284866079-284868080(+)
Zm00001d044573::3:232120299-232122300(-)
Zm00001d003153::2:33919034-33921035(-)
Zm00001d027293::1:2025324-2027325(+)
Zm00001d031490::1:191817698-191819699(+)
Zm00001d047861::9:143639141-143641142(+)
Zm00001d005459::2:174945210-174947211(-)
Zm00001d012292::8:172022916-172024917(+)
Zm00001d020516::7:119980886-119982887(+)
Zm00001d017292::5:192003750-192005751(-)
Zm00001d016716::5:173614230-173616231(+)
Zm00001d024088::10:43225428-43227429(-)
Zm00001d039041::6:169140019-169142020(-)
Zm00001d033467::1:263517512-263519513(-)
Zm00001d004084::2:80921813-80923814(-)
Zm00001d053556::4:233914141-233916142(-)
Zm00001d017765::5:206198243-206200244(-)
Zm00001d005137::2:160526205-160528206(+)
Zm00001d049295::4:24980332-24982333(+)
Zm00001d011845::8:162605704-162607705(+)
Zm00001d042302::3:159929904-159931905(-)
Zm00001d045528::9:25545700-25547701(+)
Zm00001d030806::1:160786395-160788396(-)
Zm00001d012544::8:176419376-176421377(+)
Zm00001d017958::5:210866124-210868125(+)
Zm00001d032074::1:211496518-211498519(+)
Zm00001d011512::8:152934806-152936807(-)
Zm00001d038536::6:159543124-159545125(-)
Zm00001d009926::8:89593877-89595878(-)
Zm00001d023905::10:27381209-27383210(+)
Zm00001d026491::10:147055012-147057013(-)
Zm00001d002971::2:28375801-28377802(-)
Zm00001d044714::3:235592693-235594694(-)
Zm00001d003035::2:30054142-30056143(-)
Zm00001d049266::4:23694203-23696204(+)
Zm00001d005076::2:157558988-157560989(-)
Zm00001d018478::5:221517660-221519661(-)
Zm00001d019027::7:13228428-13230429(-)
Zm00001d027766::1:13139792-13141793(-)
Zm00001d002659::2:18562911-18564912(+)
Zm00001d015730::5:114126296-114128297(+)
Zm00001d018277::5:217816756-217818757(-)
Zm00001d009698::8:76320842-76322843(-)
Zm00001d051261::4:151011819-151013820(+)
Zm00001d018105::5:214435985-214437986(+)
Zm00001d023729::10:17437491-17439492(-)
Zm00001d011227::8:143825837-143827838(-)
Zm00001d021883::7:165342578-165344579(+)
Zm00001d043522::3:202711782-202713783(-)
Zm00001d043477::3:201454161-201456162(-)
Zm00001d046420::9:88598915-88600916(-)
Zm00001d029366::1:67608640-67610641(-)
Zm00001d026333::10:143646427-143648428(+)
Zm00001d034665::1:299208975-299210976(+)
Zm00001d006861::2:218039854-218041855(+)
Zm00001d028207::1:26346435-26348436(-)
Zm00001d039787::3:14746808-14748809(-)
Zm00001d005168::2:162124472-162126473(-)
Zm00001d038396::6:156311966-156313967(-)
Zm00001d036427::6:87985823-87987824(-)
Zm00001d020786::7:132650991-132652992(-)
Zm00001d053748::4:240410008-240412009(-)
Zm00001d018828::7:6679616-6681617(-)
Zm00001d009139::8:38873587-38875588(-)
Zm00001d052533::4:192457754-192459755(-)
Zm00001d048046::9:148717194-148719195(+)
Zm00001d014587::5:54427197-54429198(-)
Zm00001d003675::2:53662663-53664664(+)
Zm00001d046781::9:105703138-105705139(-)
Zm00001d006310::2:204251068-204253069(+)
Zm00001d025773::10:129115265-129117266(-)
Zm00001d035945::6:61614481-61616482(+)
Zm00001d013094::5:4679707-4681708(-)
Zm00001d032422::1:225975670-225977671(-)
Zm00001d002654::2:18310994-18312995(+)
Zm00001d016297::5:156102092-156104093(-)
Zm00001d010629::8:122276782-122278783(+)
Zm00001d028097::1:22893904-22895905(-)
Zm00001d028093::1:22733765-22735766(+)
Zm00001d043731::3:208599776-208601777(+)
Zm00001d012485::8:175362442-175364443(-)
Zm00001d012918::5:1956456-1958457(-)
Zm00001d002999::2:29177612-29179613(-)
Zm00001d010141::8:101176270-101178271(-)
Zm00001d033672::1:270399164-270401165(-)
Zm00001d044768::9:1934583-1936584(-)
Zm00001d048249::9:153144263-153146264(+)
Zm00001d016715::5:173615251-173617252(-)
Zm00001d015573::5:98917516-98919517(+)
Zm00001d017897::5:209722121-209724122(-)
Zm00001d011988::8:165998039-166000040(+)
Zm00001d051014::4:136925571-136927572(+)
Zm00001d048527::9:157814372-157816373(+)
Zm00001d003477::2:45425080-45427081(+)
Zm00001d011157::8:141126413-141128414(-)
Zm00001d017470::5:196850894-196852895(+)
Zm00001d031505::1:192250988-192252989(+)
Zm00001d008721::8:17742869-17744870(-)
Zm00001d048981::4:11423978-11425979(-)
Zm00001d027576::1:8335861-8337862(-)
Zm00001d009409::8:63306926-63308927(-)
Zm00001d002379::2:11527410-11529411(-)
Zm00001d047750::9:140832565-140834566(+)
Zm00001d034048::1:282392907-282394908(-)
Zm00001d013449::5:11833441-11835442(+)
Zm00001d031949::1:207799384-207801385(-)
Zm00001d015196::5:78934825-78936826(-)
Zm00001d006610::2:212556885-212558886(-)
Zm00001d046064::9:60754817-60756818(+)
Zm00001d029611::1:79331590-79333591(+)
Zm00001d040613::3:53995018-53997019(+)
Zm00001d030101::1:105698654-105700655(+)
Zm00001d043355::3:197512756-197514757(+)
Zm00001d028379::1:32668455-32670456(+)
Zm00001d044551::3:231499578-231501579(-)
Zm00001d045958::9:49776466-49778467(-)
Zm00001d003383::2:42363763-42365764(-)
Zm00001d017468::5:196758978-196760979(-)
Zm00001d035496::6:29556467-29558468(-)
Zm00001d032242::1:218582303-218584304(-)
Zm00001d052295::4:186308556-186310557(+)
Zm00001d008674::8:16878885-16880886(-)
Zm00001d032990::1:245855949-245857950(+)
Zm00001d010534::8:119595207-119597208(-)
Zm00001d037982::6:144214556-144216557(+)
Zm00001d013400::5:10461384-10463385(-)
Zm00001d032836::1:239715069-239717070(-)
Zm00001d048132::9:150602549-150604550(-)
Zm00001d019082::7:15673026-15675027(-)
Zm00001d034085::1:283649837-283651838(+)
Zm00001d036164::6:75433847-75435848(-)
Zm00001d015445::5:90497601-90499602(-)
Zm00001d050456::4:89801751-89803752(-)
Zm00001d043192::3:191177985-191179986(-)
Zm00001d005781::2:188127072-188129073(+)
Zm00001d049768::4:43892759-43894760(+)
Zm00001d022378::7:176443502-176445503(-)
Zm00001d018471::5:221362492-221364493(+)
Zm00001d028114::1:23269516-23271517(-)
Zm00001d012060::8:167476061-167478062(-)
Zm00001d039066::6:169500564-169502565(-)
Zm00001d047589::9:136498909-136500910(-)
Zm00001d015399::5:88375773-88377774(-)
Zm00001d045817::9:41018989-41020990(+)
Zm00001d051709::4:167375793-167377794(-)
Zm00001d045776::9:38476782-38478783(+)
Zm00001d032677::1:233882962-233884963(+)
Zm00001d053974::4:244499336-244501337(+)
Zm00001d008640::8:15543630-15545631(-)
Zm00001d042723::3:178233925-178235926(-)
Zm00001d030997::1:172608720-172610721(+)
Zm00001d050341::4:82445115-82447116(+)
Zm00001d013448::5:11833563-11835564(-)
Zm00001d008321::8:5133690-5135691(-)
Zm00001d019062::7:14886494-14888495(-)
Zm00001d043543::3:203444246-203446247(-)
Zm00001d036647::6:96202823-96204824(+)
Zm00001d049440::4:30360858-30362859(-)
Zm00001d026467::10:146437714-146439715(+)
Zm00001d052735::4:199343526-199345527(-)
Zm00001d042952::3:184728376-184730377(+)
Zm00001d017793::5:206963438-206965439(+)
Zm00001d021450::7:152443413-152445414(+)
Zm00001d046363::9:84133937-84135938(-)
Zm00001d026477::10:146709101-146711102(-)
Zm00001d048819::4:5971417-5973418(-)
Zm00001d005392::2:172066941-172068942(-)
Zm00001d036708::6:98285542-98287543(-)
Zm00001d021084::7:142438205-142440206(-)
Zm00001d026391::10:144990364-144992365(+)
Zm00001d047338::9:126947926-126949927(-)
Zm00001d027982::1:19319425-19321426(-)
Zm00001d003179::2:34713274-34715275(-)
Zm00001d024940::10:96015488-96017489(-)
Zm00001d032366::1:224068985-224070986(+)
Zm00001d021150::7:144128703-144130704(+)
Zm00001d013025::5:3432270-3434271(-)
Zm00001d042511::3:170270781-170272782(-)
Zm00001d021821::7:163719827-163721828(-)
Zm00001d024192::10:54915758-54917759(-)
Zm00001d046374::9:85220365-85222366(+)
Zm00001d049553::4:34699705-34701706(-)
Zm00001d021330::7:149053880-149055881(-)
Zm00001d005518::2:177074616-177076617(+)
Zm00001d047959::9:146179953-146181954(-)
Zm00001d043166::3:190404953-190406954(+)
Zm00001d035910::6:59696130-59698131(+)
Zm00001d015649::5:103228722-103230723(-)
Zm00001d050145::4:69075108-69077109(-)
Zm00001d031578::1:195127542-195129543(-)
Zm00001d027645::1:9878863-9880864(+)
Zm00001d005740::2:185574429-185576430(+)
Zm00001d028053::1:21766520-21768521(-)
Zm00001d026554::10:148042844-148044845(-)
Zm00001d043598::3:204720746-204722747(+)
Zm00001d022493::7:178733175-178735176(+)
Zm00001d012540::8:176402494-176404495(-)
Zm00001d001843::2:1709416-1711417(+)
Zm00001d034380::1:291359322-291361323(-)
Zm00001d052792::4:201130287-201132288(-)
Zm00001d005029::2:154741577-154743578(+)
Zm00001d047503::9:132778819-132780820(-)
Zm00001d026269::10:142404757-142406758(+)
Zm00001d043591::3:204507907-204509908(-)
Zm00001d019486::7:36645350-36647351(-)
Zm00001d014818::5:64432232-64434233(+)
Zm00001d007395::2:230684097-230686098(+)
Zm00001d047790::9:141812089-141814090(+)
Zm00001d042469::3:168635075-168637076(+)
Zm00001d047801::9:142141019-142143020(-)
Zm00001d007294::2:226990759-226992760(-)
Zm00001d032396::1:225295871-225297872(+)
Zm00001d011104::8:139081074-139083075(+)
Zm00001d051632::4:165120073-165122074(+)
Zm00001d044417::3:227494209-227496210(+)
Zm00001d015853::5:126426264-126428265(-)
Zm00001d041070::3:94810488-94812489(-)
Zm00001d041823::3:139355083-139357084(-)
Zm00001d041873::3:141733592-141735593(+)
Zm00001d024179::10:53537734-53539735(-)
Zm00001d043946::3:214386699-214388700(+)
Zm00001d038144::6:149271578-149273579(+)
Zm00001d048364::9:155129589-155131590(+)
Zm00001d046925::9:111033641-111035642(-)
Zm00001d032380::1:224651043-224653044(+)
Zm00001d024822::10:89616473-89618474(+)
Zm00001d013959::5:26294182-26296183(-)
Zm00001d043079::3:188519684-188521685(-)
Zm00001d016988::5:182120409-182122410(-)
Zm00001d020644::7:126244199-126246200(+)
Zm00001d009774::8:80506827-80508828(+)
Zm00001d021145::7:144096008-144098009(-)
Zm00001d006520::2:210401737-210403738(-)
Zm00001d016722::5:174151606-174153607(+)
Zm00001d029507::1:73757172-73759173(-)
Zm00001d053151::4:216315986-216317987(+)
Zm00001d047085::9:117780678-117782679(-)
Zm00001d048502::9:157463592-157465593(-)
Zm00001d042042::3:148429658-148431659(+)
Zm00001d019172::7:20292069-20294070(+)
Zm00001d023825::10:23583977-23585978(+)
Zm00001d026567::10:148178372-148180373(-)
Zm00001d025182::10:108130983-108132984(-)
Zm00001d051115::4:143889599-143891600(+)
Zm00001d037983::6:144369983-144371984(+)
Zm00001d038333::6:154780145-154782146(+)
Zm00001d025008::10:99427146-99429147(+)
Zm00001d028641::1:41587777-41589778(+)
Zm00001d038982::6:168193881-168195882(+)
Zm00001d049558::4:35016414-35018415(+)
Zm00001d046510::9:93174385-93176386(+)
Zm00001d035157::6:7250443-7252444(-)
Zm00001d012587::8:176926735-176928736(+)
Zm00001d005806::2:189322999-189325000(+)
Zm00001d030996::1:172557774-172559775(+)
Zm00001d015557::5:97443592-97445593(-)
Zm00001d053389::4:228944855-228946856(+)
Zm00001d038481::6:158361033-158363034(-)
Zm00001d008870::8:23370859-23372860(+)
Zm00001d019897::7:73564717-73566718(-)
Zm00001d038167::6:150266024-150268025(+)
Zm00001d016056::5:141856900-141858901(+)
Zm00001d011156::8:141116479-141118480(+)
Zm00001d047697::9:139475201-139477202(-)
Zm00001d027756::1:12712730-12714731(-)
Zm00001d021104::7:142841659-142843660(+)
Zm00001d025160::10:106965432-106967433(-)
Zm00001d032442::1:226576267-226578268(-)
Zm00001d053366::4:227755654-227757655(-)
Zm00001d024659::10:82480585-82482586(+)
Zm00001d002098::2:5962615-5964616(+)
Zm00001d049817::4:45964634-45966635(+)
Zm00001d021933::7:166110423-166112424(+)
Zm00001d018072::5:213773088-213775089(+)
Zm00001d038757::6:163941526-163943527(-)
Zm00001d013176::5:5961913-5963914(-)
Zm00001d037745::6:136192940-136194941(+)
Zm00001d005550::2:178274612-178276613(-)
Zm00001d016625::5:170511881-170513882(+)
Zm00001d031053::1:174881015-174883016(+)
Zm00001d028692::1:43326951-43328952(+)
Zm00001d033304::1:258180510-258182511(+)
Zm00001d023669::10:14595640-14597641(-)
Zm00001d020965::7:138122417-138124418(-)
Zm00001d025847::10:131488255-131490256(+)
Zm00001d032402::1:225529074-225531075(+)
Zm00001d010287::8:107620784-107622785(-)
Zm00001d028787::1:46388052-46390053(+)
Zm00001d018946::7:10192757-10194758(+)
Zm00001d005107::2:158561033-158563034(-)
Zm00001d024691::10:83697289-83699290(-)
Zm00001d034341::1:290242839-290244840(+)
Zm00001d015654::5:103261844-103263845(+)
Zm00001d053756::4:240521715-240523716(+)
Zm00001d043860::3:212348263-212350264(+)
Zm00001d046112::9:63976991-63978992(-)
Zm00001d020717::7:129915442-129917443(+)
Zm00001d025075::10:102768962-102770963(+)
Zm00001d051568::4:162979166-162981167(-)
Zm00001d031619::1:196236436-196238437(-)
Zm00001d035036::6:2734403-2736404(-)
Zm00001d036410::6:87192165-87194166(+)
Zm00001d042319::3:161004733-161006734(+)
Zm00001d014823::5:64556520-64558521(-)
Zm00001d053277::4:223882107-223884108(+)
Zm00001d023653::10:13699971-13701972(+)
Zm00001d008900::8:24523916-24525917(-)
Zm00001d002053::2:5035826-5037827(-)
Zm00001d024907::10:94268206-94270207(+)
Zm00001d042402::3:164919386-164921387(+)
Zm00001d026406::10:145323803-145325804(-)
Zm00001d031101::1:177234238-177236239(+)
Zm00001d033991::1:280555953-280557954(-)
Zm00001d028884::1:49596657-49598658(-)
Zm00001d053906::4:243391949-243393950(-)
Zm00001d027416::1:4838599-4840600(+)
Zm00001d025911::10:133612128-133614129(-)
Zm00001d013321::5:8670046-8672047(+)
Zm00001d004046::2:78654503-78656504(-)
Zm00001d053257::4:222753933-222755934(+)
Zm00001d043354::3:197461657-197463658(+)
Zm00001d007411::2:231130198-231132199(-)
Zm00001d011643::8:157372796-157374797(+)
Zm00001d030179::1:110821695-110823696(+)
Zm00001d029738::1:84663317-84665318(+)
Zm00001d043824::3:210992077-210994078(+)
Zm00001d019280::7:25459078-25461079(-)
Zm00001d052366::4:188312199-188314200(-)
Zm00001d043515::3:202395254-202397255(+)
Zm00001d004162::2:88160115-88162116(+)
Zm00001d023475::10:6849374-6851375(+)
Zm00001d003690::2:54521135-54523136(-)
Zm00001d043452::3:200449585-200451586(+)
Zm00001d046948::9:112339942-112341943(-)
Zm00001d013830::5:21886032-21888033(-)
Zm00001d023711::10:16566441-16568442(+)
Zm00001d038204::6:151476700-151478701(+)
Zm00001d005920::2:192760848-192762849(+)
Zm00001d026186::10:140540620-140542621(+)
Zm00001d049094::4:15845167-15847168(+)
Zm00001d029832::1:89270526-89272527(-)
Zm00001d025407::10:117682118-117684119(+)
Zm00001d013424::5:11125617-11127618(-)
Zm00001d052686::4:197443595-197445596(-)
Zm00001d012839::5:981874-983875(+)
Zm00001d040730::3:60577343-60579344(-)
Zm00001d034961::1:306894795-306896796(-)
Zm00001d043991::3:215826579-215828580(+)
Zm00001d016347::5:158592345-158594346(+)
Zm00001d002611::2:16716732-16718733(+)
Zm00001d004968::2:151120985-151122986(+)
Zm00001d049173::4:19023675-19025676(+)
Zm00001d040679::3:57621066-57623067(+)
Zm00001d025114::10:104937988-104939989(+)
Zm00001d036830::6:103103295-103105296(+)
Zm00001d013631::5:15865433-15867434(+)
Zm00001d031269::1:184543804-184545805(+)
Zm00001d025941::10:134171387-134173388(+)
Zm00001d019307::7:26970432-26972433(+)
Zm00001d032200::1:216906867-216908868(-)
Zm00001d008517::8:11279346-11281347(-)
Zm00001d011753::8:160752186-160754187(+)
Zm00001d020359::7:109031492-109033493(+)
Zm00001d018409::5:220203312-220205313(+)
Zm00001d036917::6:106359117-106361118(+)
Zm00001d053732::4:240025236-240027237(+)
Zm00001d046243::9:76102354-76104355(+)
Zm00001d002369::2:11165756-11167757(-)
Zm00001d023391::10:4478928-4480929(-)
Zm00001d004243::2:95496530-95498531(-)
Zm00001d045703::9:33993666-33995667(+)
Zm00001d011930::8:164801083-164803084(+)
Zm00001d045845::9:43386147-43388148(+)
Zm00001d005890::2:191853396-191855397(-)
Zm00001d049459::4:31015760-31017761(+)
Zm00001d031587::1:195525468-195527469(+)
Zm00001d029119::1:58590487-58592488(-)
Zm00001d031557::1:194161978-194163979(-)
Zm00001d004630::2:123642900-123644901(-)
Zm00001d015776::5:118462884-118464885(-)
Zm00001d030993::1:172414764-172416765(-)
Zm00001d004088::2:81500986-81502987(-)
Zm00001d005278::2:167121952-167123953(+)
Zm00001d034350::1:290343242-290345243(+)
Zm00001d006780::2:216502885-216504886(-)
Zm00001d016495::5:164786570-164788571(-)
Zm00001d011393::8:149448472-149450473(+)
Zm00001d047703::9:139531995-139533996(+)
Zm00001d003140::2:33433309-33435310(+)
Zm00001d010744::8:126504247-126506248(+)
Zm00001d007782::2:239485123-239487124(+)
Zm00001d038457::6:157653498-157655499(+)
Zm00001d023993::10:35137842-35139843(+)
Zm00001d024178::10:53429103-53431104(+)
Zm00001d049898::4:51370419-51372420(+)
Zm00001d036167::6:75647724-75649725(+)
Zm00001d007489::2:232842075-232844076(+)
Zm00001d049053::4:14017529-14019530(-)
Zm00001d048578::4:48775-50776(+)
Zm00001d016274::5:155131853-155133854(+)
Zm00001d049933::4:53888225-53890226(+)
Zm00001d010931::8:133992872-133994873(+)
Zm00001d002095::2:5872111-5874112(+)
Zm00001d016070::5:142714268-142716269(+)
Zm00001d041690::3:133493228-133495229(-)
Zm00001d041407::3:117394711-117396712(-)
Zm00001d009071::8:34287485-34289486(+)
Zm00001d029442::1:70782690-70784691(+)
Zm00001d003432::2:44205805-44207806(+)
Zm00001d046934::9:111768237-111770238(-)
Zm00001d039258::3:700788-702789(-)
Zm00001d048664::4:2980252-2982253(-)
Zm00001d006931::2:219608784-219610785(+)
Zm00001d034678::1:299617940-299619941(+)
Zm00001d048538::9:158094460-158096461(+)
Zm00001d003551::2:47841158-47843159(+)
Zm00001d021643::7:158944890-158946891(+)
Zm00001d016543::5:166730550-166732551(-)
Zm00001d042850::3:182060885-182062886(-)
Zm00001d020202::7:98959006-98961007(-)
Zm00001d006797::2:216891199-216893200(+)
Zm00001d010603::8:121651021-121653022(-)
Zm00001d047046::9:116595494-116597495(+)
Zm00001d003358::2:41529186-41531187(-)
Zm00001d050708::4:117429732-117431733(-)
Zm00001d049700::4:40569089-40571090(-)
Zm00001d014104::5:32670284-32672285(-)
Zm00001d030624::1:149522091-149524092(-)
Zm00001d038174::6:150541227-150543228(-)
Zm00001d031648::1:197349629-197351630(+)
Zm00001d016942::5:180645955-180647956(-)
Zm00001d052842::4:202393505-202395506(+)
Zm00001d041956::3:145602869-145604870(-)
Zm00001d039321::3:1750930-1752931(+)
Zm00001d026690::10:150051359-150053360(-)
Zm00001d035748::6:44954771-44956772(-)
Zm00001d002241::2:8685625-8687626(-)
Zm00001d017809::5:207490709-207492710(-)
Zm00001d037007::6:108858338-108860339(-)
Zm00001d025689::10:126289562-126291563(+)
Zm00001d025733::10:127880015-127882016(+)
Zm00001d039976::3:21376506-21378507(+)
Zm00001d033369::1:260634202-260636203(-)
Zm00001d019282::7:25498640-25500641(-)
Zm00001d010419::8:114173817-114175818(-)
Zm00001d048627::4:1736790-1738791(+)
Zm00001d030895::1:166285831-166287832(+)
Zm00001d037252::6:118128456-118130457(+)
Zm00001d042189::3:155497181-155499182(-)
Zm00001d015811::5:122569085-122571086(+)
Zm00001d001943::2:3242431-3244432(-)
Zm00001d021759::7:162470187-162472188(-)
Zm00001d045844::9:43313100-43315101(-)
Zm00001d029889::1:92564478-92566479(-)
Zm00001d019950::7:79552227-79554228(-)
Zm00001d028521::1:38042344-38044345(-)
Zm00001d033235::1:255313723-255315724(+)
Zm00001d006112::2:198708097-198710098(-)
Zm00001d006262::2:203183695-203185696(-)
Zm00001d040864::3:73202367-73204368(+)
Zm00001d003902::2:66402929-66404930(-)
Zm00001d014698::5:59821221-59823222(+)
Zm00001d034550::1:296029952-296031953(-)
Zm00001d048904::4:7507083-7509084(-)
Zm00001d039388::3:3145106-3147107(+)
Zm00001d005658::2:182515517-182517518(-)
Zm00001d010174::8:102987399-102989400(+)
Zm00001d014993::5:71284139-71286140(+)
Zm00001d015162::5:77983568-77985569(+)
Zm00001d034490::1:294460915-294462916(-)
Zm00001d017700::5:204561835-204563836(-)
Zm00001d004982::2:152198351-152200352(-)
Zm00001d044649::3:234061952-234063953(-)
Zm00001d053232::4:221135726-221137727(+)
Zm00001d019547::7:41807295-41809296(+)
Zm00001d040570::3:50658157-50660158(-)
Zm00001d002929::2:26785329-26787330(+)
Zm00001d050253::4:76526772-76528773(-)
Zm00001d006036::2:195891295-195893296(+)
Zm00001d010914::8:133296009-133298010(+)
Zm00001d014177::5:34996600-34998601(+)
Zm00001d009176::8:41013632-41015633(+)
Zm00001d003773::2:58371175-58373176(+)
Zm00001d042708::3:177705212-177707213(-)
Zm00001d014986::5:71083720-71085721(+)
Zm00001d025868::10:132097608-132099609(-)
Zm00001d029875::1:91424625-91426626(-)
Zm00001d029223::1:63023843-63025844(+)
Zm00001d051607::4:164400847-164402848(-)
Zm00001d015054::5:73450981-73452982(-)
Zm00001d002064::2:5195256-5197257(-)
Zm00001d014110::5:32816680-32818681(+)
Zm00001d051754::4:168915157-168917158(+)
Zm00001d007929::2:243172503-243174504(-)
Zm00001d042658::3:175712510-175714511(+)
Zm00001d036098::6:72198623-72200624(-)
Zm00001d010653::8:122979277-122981278(+)
Zm00001d009327::8:56286577-56288578(-)
Zm00001d048703::4:3613198-3615199(+)
Zm00001d007717::2:238101881-238103882(-)
Zm00001d012553::8:176520661-176522662(-)
Zm00001d020532::7:121212532-121214533(+)
Zm00001d013923::5:24945140-24947141(-)
Zm00001d024158::10:51119620-51121621(+)
Zm00001d004022::2:76079876-76081877(+)
Zm00001d045551::9:26539636-26541637(-)
Zm00001d041083::3:96131940-96133941(+)
Zm00001d010576::8:120770757-120772758(-)
Zm00001d005577::2:179270365-179272366(+)
Zm00001d004730::2:134440772-134442773(-)
Zm00001d049929::4:53636472-53638473(+)
Zm00001d020898::7:135846243-135848244(-)
Zm00001d022318::7:175221461-175223462(+)
Zm00001d032676::1:233775864-233777865(+)
Zm00001d045113::9:13148222-13150223(+)
Zm00001d018887::7:8352904-8354905(+)
Zm00001d024291::10:62307964-62309965(-)
Zm00001d012619::8:177294757-177296758(-)
Zm00001d003431::2:44206850-44208851(-)
Zm00001d042923::3:184010939-184012940(+)
Zm00001d049336::4:27052720-27054721(-)
Zm00001d043410::3:199002370-199004371(+)
Zm00001d007871::2:241407018-241409019(-)
Zm00001d007816::2:240148273-240150274(+)
Zm00001d038381::6:155952799-155954800(+)
Zm00001d012245::8:170915412-170917413(+)
Zm00001d050339::4:82305578-82307579(-)
Zm00001d051167::4:146941099-146943100(+)
Zm00001d001855::2:1961296-1963297(+)
Zm00001d038830::6:165361825-165363826(+)
Zm00001d037174::6:114774932-114776933(+)
Zm00001d011424::8:150166168-150168169(-)
Zm00001d031969::1:208242589-208244590(-)
Zm00001d046294::9:78786780-78788781(+)
Zm00001d046492::9:92288930-92290931(+)
Zm00001d017213::5:189091641-189093642(+)
Zm00001d025829::10:131122560-131124561(+)
Zm00001d004689::2:131240892-131242893(+)
Zm00001d003923::2:68464094-68466095(+)
Zm00001d011486::8:152037296-152039297(-)
Zm00001d042975::3:185590290-185592291(-)
Zm00001d015444::5:90486213-90488214(+)
Zm00001d030834::1:162280481-162282482(-)
Zm00001d019719::7:53589080-53591081(+)
Zm00001d054052::4:245608416-245610417(-)
Zm00001d048380::9:155276269-155278270(-)
Zm00001d014753::5:61555899-61557900(-)
Zm00001d035038::6:2748368-2750369(+)
Zm00001d014564::5:53470822-53472823(-)
Zm00001d027346::1:3379807-3381808(-)
Zm00001d002714::2:20018282-20020283(-)
Zm00001d023903::10:27297496-27299497(+)
Zm00001d043753::3:209097219-209099220(+)
Zm00001d012675::8:178414146-178416147(-)
Zm00001d043892::3:213244654-213246655(-)
Zm00001d035833::6:54110457-54112458(+)
Zm00001d035028::6:2256165-2258166(+)
Zm00001d020618::7:125221385-125223386(+)
Zm00001d053345::4:227016983-227018984(-)
Zm00001d004764::2:137388617-137390618(-)
Zm00001d036888::6:105657973-105659974(-)
Zm00001d012979::5:2680619-2682620(-)
Zm00001d011248::8:144590601-144592602(-)
Zm00001d010499::8:118128198-118130199(-)
Zm00001d043248::3:193228594-193230595(-)
Zm00001d033539::1:266417060-266419061(+)
Zm00001d049649::4:38709238-38711239(-)
Zm00001d024307::10:63097337-63099338(-)
Zm00001d020950::7:137490138-137492139(+)
Zm00001d043707::3:207961800-207963801(-)
Zm00001d052157::4:181471700-181473701(-)
Zm00001d033044::1:248429711-248431712(+)
Zm00001d033265::1:256500404-256502405(-)
Zm00001d011880::8:163861207-163863208(+)
Zm00001d037876::6:140762130-140764131(-)
Zm00001d046941::9:111968501-111970502(-)
Zm00001d036322::6:84110503-84112504(+)
Zm00001d016595::5:168981819-168983820(+)
Zm00001d019946::7:78558029-78560030(+)
Zm00001d025551::10:122025529-122027530(-)
Zm00001d041883::3:142275444-142277445(+)
Zm00001d039978::3:21465248-21467249(+)
Zm00001d045365::9:19800514-19802515(-)
Zm00001d011397::8:149489732-149491733(-)
Zm00001d010241::8:105692052-105694053(-)
Zm00001d002252::2:8986638-8988639(-)
Zm00001d042207::3:156094991-156096992(-)
Zm00001d045045::9:10946102-10948103(+)
Zm00001d024946::10:96327326-96329327(-)
Zm00001d050811::4:124227607-124229608(-)
Zm00001d016974::5:181714711-181716712(+)
Zm00001d002668::2:18803632-18805633(-)
Zm00001d003014::2:29461272-29463273(-)
Zm00001d011063::8:137937913-137939914(+)
Zm00001d014649::5:57188524-57190525(+)
Zm00001d015086::5:74942509-74944510(+)
Zm00001d030503::1:139710812-139712813(+)
Zm00001d037693::6:134216428-134218429(-)
Zm00001d029886::1:92220577-92222578(+)
Zm00001d037273::6:119047220-119049221(-)
Zm00001d026691::10:150050454-150052455(+)
Zm00001d008497::8:10437603-10439604(+)
Zm00001d012399::8:173681499-173683500(-)
Zm00001d016845::5:178237760-178239761(-)
Zm00001d032208::1:217171055-217173056(+)
Zm00001d012351::8:172910945-172912946(+)
Zm00001d050468::4:90793910-90795911(+)
Zm00001d045112::9:13116490-13118491(+)
Zm00001d020364::7:109508953-109510954(-)
Zm00001d025644::10:124862460-124864461(-)
Zm00001d035552::6:32909398-32911399(-)
Zm00001d015346::5:85580945-85582946(+)
Zm00001d014535::5:52310078-52312079(-)
Zm00001d027411::1:4717445-4719446(+)
Zm00001d033805::1:274242297-274244298(-)
Zm00001d025983::10:135288492-135290493(+)
Zm00001d034098::1:283980480-283982481(+)
Zm00001d049759::4:43395375-43397376(-)
Zm00001d025998::10:135691627-135693628(-)
Zm00001d020936::7:137154151-137156152(-)
Zm00001d012212::8:170114288-170116289(+)
Zm00001d040883::3:75381881-75383882(+)
Zm00001d004318::2:102950767-102952768(+)
Zm00001d021675::7:159777163-159779164(+)
Zm00001d042879::3:182653709-182655710(-)
Zm00001d015123::5:76474386-76476387(+)
Zm00001d033388::1:261264893-261266894(+)
Zm00001d012662::8:178242489-178244490(+)
Zm00001d029254::1:63858344-63860345(+)
Zm00001d044129::3:219978457-219980458(+)
Zm00001d030561::1:144148095-144150096(+)
Zm00001d039407::3:3617689-3619690(-)
Zm00001d027803::1:13903717-13905718(+)
Zm00001d049661::4:39028533-39030534(+)
Zm00001d047527::9:133873786-133875787(+)
Zm00001d010109::8:99411707-99413708(+)
Zm00001d030867::1:164146904-164148905(+)
Zm00001d012294::8:172043090-172045091(-)
Zm00001d031783::1:201737375-201739376(-)
Zm00001d028588::1:40098719-40100720(+)
Zm00001d031678::1:198530048-198532049(+)
Zm00001d044192::3:221549765-221551766(-)
Zm00001d035713::6:42068498-42070499(-)
Zm00001d028539::1:38643413-38645414(-)
Zm00001d054106::4:246773882-246775883(+)
Zm00001d021338::7:149250546-149252547(-)
Zm00001d015544::5:96639222-96641223(+)
Zm00001d043982::3:215549932-215551933(-)
Zm00001d047626::9:137458182-137460183(+)
Zm00001d037270::6:118891065-118893066(+)
Zm00001d051286::4:151647937-151649938(-)
Zm00001d018820::7:6438072-6440073(-)
Zm00001d031766::1:201191120-201193121(-)
Zm00001d035862::6:57397800-57399801(-)
Zm00001d006510::2:210203101-210205102(-)
Zm00001d007807::2:240009927-240011928(+)
Zm00001d052233::4:184158764-184160765(+)
Zm00001d034555::1:296184569-296186570(-)
Zm00001d031549::1:193853281-193855282(+)
Zm00001d042293::3:159518784-159520785(+)
Zm00001d001908::2:2696640-2698641(-)
Zm00001d052298::4:186404078-186406079(+)
Zm00001d035460::6:27592328-27594329(-)
Zm00001d007942::2:243515252-243517253(+)
Zm00001d018279::5:217829469-217831470(-)
Zm00001d048432::9:156171470-156173471(+)
Zm00001d051119::4:144243499-144245500(+)
Zm00001d009653::8:74614356-74616357(-)
Zm00001d010196::8:103510146-103512147(+)
Zm00001d018386::5:219778344-219780345(-)
Zm00001d042884::3:182845256-182847257(+)
Zm00001d021278::7:147636388-147638389(-)
Zm00001d041353::3:113998675-114000676(+)
Zm00001d051609::4:164484029-164486030(-)
Zm00001d053788::4:241097489-241099490(+)
Zm00001d034843::1:303648354-303650355(-)
Zm00001d020129::7:94626087-94628088(+)
Zm00001d024894::10:93461923-93463924(-)
Zm00001d013390::5:10259969-10261970(+)
Zm00001d005199::2:163238450-163240451(+)
Zm00001d003023::2:29709893-29711894(-)
Zm00001d027248::1:326828-328829(+)
Zm00001d014616::5:55840522-55842523(-)
Zm00001d053016::4:209192561-209194562(+)
Zm00001d046714::9:103123058-103125059(-)
Zm00001d005856::2:190971651-190973652(-)
Zm00001d051518::4:161178862-161180863(+)
Zm00001d027747::1:12533690-12535691(+)
Zm00001d042880::3:182653341-182655342(+)
Zm00001d035053::6:3273762-3275763(-)
Zm00001d004322::2:103035106-103037107(-)
Zm00001d050301::4:79815252-79817253(+)
Zm00001d015280::5:82593175-82595176(+)
Zm00001d021765::7:162693866-162695867(-)
Zm00001d041546::3:126539024-126541025(-)
Zm00001d019398::7:32006004-32008005(-)
Zm00001d038453::6:157516790-157518791(+)
Zm00001d016511::5:165449163-165451164(-)
Zm00001d039256::3:626958-628959(+)
Zm00001d044255::3:223101591-223103592(-)
Zm00001d051669::4:166178514-166180515(-)
Zm00001d016966::5:181527986-181529987(+)
Zm00001d035770::6:46881702-46883703(-)
Zm00001d013032::5:3491025-3493026(-)
Zm00001d053282::4:223914509-223916510(-)
Zm00001d011823::8:162141479-162143480(+)
Zm00001d041744::3:135683490-135685491(+)
Zm00001d046116::9:64095547-64097548(+)
Zm00001d031940::1:207524962-207526963(+)
Zm00001d037395::6:124283717-124285718(-)
Zm00001d030669::1:152131393-152133394(+)
Zm00001d025060::10:102200867-102202868(-)
Zm00001d021469::7:153016514-153018515(+)
Zm00001d026270::10:142435916-142437917(+)
Zm00001d037333::6:121790918-121792919(+)
Zm00001d049125::4:16824192-16826193(-)
Zm00001d029053::1:56212808-56214809(+)
Zm00001d043232::3:192593030-192595031(+)
Zm00001d052424::4:189733647-189735648(-)
Zm00001d019672::7:49651338-49653339(+)
Zm00001d043312::3:196077053-196079054(-)
Zm00001d043179::3:190704269-190706270(-)
Zm00001d008510::8:10994817-10996818(+)
Zm00001d004588::2:120484841-120486842(-)
Zm00001d023582::10:10767452-10769453(-)
Zm00001d031639::1:197108339-197110340(-)
Zm00001d014804::5:63817706-63819707(-)
Zm00001d033090::1:250038191-250040192(+)
Zm00001d020309::7:105198433-105200434(+)
Zm00001d036684::6:97510224-97512225(-)
Zm00001d039266::3:825314-827315(+)
Zm00001d049552::4:34379860-34381861(+)
Zm00001d045836::9:42605397-42607398(-)
Zm00001d054077::4:245966219-245968220(+)
Zm00001d013810::5:21186047-21188048(-)
Zm00001d028727::1:44517547-44519548(-)
Zm00001d029312::1:65583281-65585282(+)
Zm00001d033154::1:252351639-252353640(-)
Zm00001d029711::1:83543439-83545440(+)
Zm00001d052097::4:179491740-179493741(+)
Zm00001d041714::3:134687582-134689583(-)
Zm00001d027957::1:18298363-18300364(+)
Zm00001d005580::2:179435810-179437811(-)
Zm00001d016149::5:147040170-147042171(+)
Zm00001d029797::1:87440942-87442943(+)
Zm00001d034622::1:298179146-298181147(+)
Zm00001d039710::3:12753335-12755336(-)
Zm00001d012855::5:1123068-1125069(+)
Zm00001d041013::3:90295550-90297551(+)
Zm00001d015197::5:78934779-78936780(-)
Zm00001d032144::1:214376653-214378654(+)
Zm00001d049516::4:32965401-32967402(-)
Zm00001d014813::5:64067398-64069399(+)
Zm00001d027488::1:6409314-6411315(-)
Zm00001d045154::9:14558604-14560605(-)
Zm00001d007691::2:237502453-237504454(-)
Zm00001d012127::8:168507372-168509373(+)
Zm00001d034105::1:284101727-284103728(-)
Zm00001d047474::9:131318675-131320676(+)
Zm00001d034620::1:298049889-298051890(-)
Zm00001d008596::8:13965812-13967813(+)
Zm00001d008223::8:1664681-1666682(-)
Zm00001d014659::5:57819095-57821096(+)
Zm00001d038996::6:168444825-168446826(+)
Zm00001d027557::1:8127541-8129542(+)
Zm00001d007044::2:220800466-220802467(-)
Zm00001d039342::3:2140947-2142948(-)
Zm00001d003917::2:67664560-67666561(-)
Zm00001d016820::5:177242999-177245000(+)
Zm00001d035990::6:64974399-64976400(+)
Zm00001d044407::3:227370761-227372762(-)
Zm00001d022269::7:174023062-174025063(-)
Zm00001d011945::8:164892807-164894808(+)
Zm00001d043750::3:209021166-209023167(+)
Zm00001d034525::1:295635818-295637819(-)
Zm00001d038866::6:166082750-166084751(+)
Zm00001d013839::5:22104368-22106369(-)
Zm00001d029636::1:80859451-80861452(-)
Zm00001d010211::8:104192906-104194907(-)
Zm00001d020447::7:114951093-114953094(+)
Zm00001d019495::7:37539321-37541322(-)
Zm00001d050548::4:99406520-99408521(+)
Zm00001d029227::1:63130492-63132493(+)
Zm00001d019169::7:20103597-20105598(-)
Zm00001d041187::3:104120101-104122102(-)
Zm00001d032539::1:229905324-229907325(+)
Zm00001d035926::6:60496595-60498596(-)
Zm00001d052961::4:206346010-206348011(+)
Zm00001d032916::1:243024439-243026440(-)
Zm00001d027671::1:10679728-10681729(+)
Zm00001d026579::10:148342150-148344151(-)
Zm00001d008940::8:26142895-26144896(+)
Zm00001d009132::8:38684616-38686617(+)
Zm00001d019881::7:72879049-72881050(-)
Zm00001d018040::5:212689269-212691270(-)
Zm00001d036261::6:80482497-80484498(-)
Zm00001d016770::5:175412022-175414023(+)
Zm00001d027582::1:8372316-8374317(+)
Zm00001d035099::6:5211672-5213673(-)
Zm00001d021916::7:165867545-165869546(+)
Zm00001d024839::10:90382933-90384934(+)
Zm00001d036611::6:94245043-94247044(+)
Zm00001d038773::6:164181215-164183216(+)
Zm00001d045518::9:25252653-25254654(+)
Zm00001d051552::4:162530835-162532836(-)
Zm00001d003083::2:31518153-31520154(+)
Zm00001d002970::2:28354539-28356540(-)
Zm00001d041624::3:129826775-129828776(-)
Zm00001d021345::7:149521061-149523062(+)
Zm00001d050396::4:85841022-85843023(-)
Zm00001d004907::2:147965431-147967432(+)
Zm00001d038208::6:151710328-151712329(-)
Zm00001d002200::2:8147905-8149906(-)
Zm00001d009250::8:47174574-47176575(+)
Zm00001d012197::8:169923145-169925146(+)
Zm00001d033746::1:272704105-272706106(-)
Zm00001d004354::2:105822608-105824609(+)
Zm00001d042045::3:148448588-148450589(+)
Zm00001d045673::9:32619043-32621044(+)
Zm00001d020764::7:131556448-131558449(+)
Zm00001d011367::8:148737297-148739298(-)
Zm00001d032655::1:233261294-233263295(+)
Zm00001d028405::1:33743207-33745208(+)
Zm00001d050051::4:62593260-62595261(-)
Zm00001d043779::3:209998516-210000517(-)
Zm00001d002320::2:10192080-10194081(-)
Zm00001d011479::8:151743059-151745060(+)
Zm00001d028313::1:30343836-30345837(-)
Zm00001d022119::7:170772294-170774295(+)
Zm00001d027588::1:8556729-8558730(-)
Zm00001d008529::8:11907380-11909381(-)
Zm00001d033717::1:272121991-272123992(+)
Zm00001d053265::4:223184856-223186857(+)
Zm00001d049129::4:16981980-16983981(+)
Zm00001d025973::10:135021968-135023969(-)
Zm00001d017621::5:201994798-201996799(-)
Zm00001d011084::8:138446664-138448665(+)
Zm00001d049430::4:30112484-30114485(-)
Zm00001d018981::7:11774073-11776074(-)
Zm00001d050224::4:74624516-74626517(-)
Zm00001d012027::8:166754964-166756965(-)
Zm00001d016265::5:154658594-154660595(+)
Zm00001d053340::4:226746641-226748642(-)
Zm00001d011678::8:158326235-158328236(+)
Zm00001d010366::8:111286770-111288771(-)
Zm00001d020399::7:111335234-111337235(+)
Zm00001d034856::1:303901932-303903933(+)
Zm00001d007930::2:243172380-243174381(+)
Zm00001d012641::8:177676784-177678785(-)
Zm00001d020961::7:137988126-137990127(+)
Zm00001d018423::5:220483605-220485606(+)
Zm00001d049113::4:16447230-16449231(+)
Zm00001d037081::6:111654048-111656049(+)
Zm00001d034167::1:285648307-285650308(+)
Zm00001d049210::4:20796325-20798326(-)
Zm00001d028748::1:45268316-45270317(-)
Zm00001d026010::10:135907951-135909952(-)
Zm00001d032801::1:238595061-238597062(+)
Zm00001d038675::6:162385051-162387052(-)
Zm00001d039546::3:7805769-7807770(+)
Zm00001d013838::5:22092002-22094003(+)
Zm00001d036031::6:67355532-67357533(-)
Zm00001d031789::1:201872616-201874617(-)
Zm00001d025437::10:118685884-118687885(-)
Zm00001d039240::3:383496-385497(-)
Zm00001d052048::4:177562717-177564718(-)
Zm00001d035813::6:51707398-51709399(+)
Zm00001d005939::2:193441702-193443703(-)
Zm00001d020790::7:132796077-132798078(-)
Zm00001d031327::1:186074959-186076960(-)
Zm00001d007726::2:238230336-238232337(+)
Zm00001d051919::4:174631527-174633528(+)
Zm00001d006922::2:219446556-219448557(+)
Zm00001d021424::7:151793510-151795511(+)
Zm00001d011152::8:140851841-140853842(+)
Zm00001d012712::8:179085171-179087172(+)
Zm00001d042373::3:163724651-163726652(-)
Zm00001d025359::10:115511423-115513424(-)
Zm00001d021878::7:165287278-165289279(-)
Zm00001d017857::5:208987130-208989131(-)
Zm00001d048535::9:157958290-157960291(+)
Zm00001d047656::9:138273542-138275543(-)
Zm00001d028707::1:43832314-43834315(-)
Zm00001d021166::7:144577584-144579585(-)
Zm00001d027490::1:6425591-6427592(+)
Zm00001d047710::9:139739645-139741646(+)
Zm00001d030551::1:143315700-143317701(+)
Zm00001d002444::2:12837274-12839275(+)
Zm00001d021588::7:157335107-157337108(-)
Zm00001d005200::2:163305489-163307490(-)
Zm00001d029035::1:55560376-55562377(-)
Zm00001d045686::9:33213467-33215468(-)
Zm00001d049375::4:28143798-28145799(+)
Zm00001d021057::7:141727631-141729632(-)
Zm00001d002781::2:22576167-22578168(-)
Zm00001d045405::9:20782988-20784989(+)
Zm00001d020780::7:132448505-132450506(-)
Zm00001d003224::2:36778980-36780981(-)
Zm00001d009660::8:74949844-74951845(+)
Zm00001d020627::7:125488554-125490555(-)
Zm00001d053803::4:241440201-241442202(-)
Zm00001d034818::1:302867820-302869821(+)
Zm00001d005566::2:178662001-178664002(+)
Zm00001d007881::2:241671344-241673345(-)
Zm00001d017773::5:206383690-206385691(-)
Zm00001d018537::5:222625722-222627723(-)
Zm00001d048349::9:154842709-154844710(-)
Zm00001d029183::1:61471975-61473976(-)
Zm00001d002998::2:29039300-29041301(+)
Zm00001d052404::4:189189502-189191503(-)
Zm00001d042929::3:184354113-184356114(-)
Zm00001d035522::6:30886597-30888598(+)
Zm00001d006077::2:197469573-197471574(-)
Zm00001d023640::10:13315010-13317011(+)
Zm00001d004409::2:110210397-110212398(-)
Zm00001d015393::5:88007323-88009324(+)
Zm00001d004554::2:117602528-117604529(+)
Zm00001d050532::4:97642387-97644388(+)
Zm00001d041443::3:120170211-120172212(+)
Zm00001d021280::7:147734811-147736812(-)
Zm00001d015887::5:129135927-129137928(-)
Zm00001d017965::5:210961941-210963942(+)
Zm00001d043231::3:192585991-192587992(+)
Zm00001d043667::3:206773116-206775117(-)
Zm00001d036056::6:69323615-69325616(-)
Zm00001d026004::10:135834390-135836391(-)
Zm00001d046521::9:93517844-93519845(-)
Zm00001d053565::4:234513527-234515528(-)
Zm00001d046155::9:67847397-67849398(+)
Zm00001d019225::7:22607738-22609739(+)
Zm00001d033155::1:252349168-252351169(+)
Zm00001d039278::3:964271-966272(-)
Zm00001d005828::2:190016934-190018935(+)
Zm00001d041420::3:118459120-118461121(+)
Zm00001d045861::9:44260478-44262479(-)
Zm00001d029754::1:85550830-85552831(+)
Zm00001d038987::6:168292202-168294203(-)
Zm00001d019102::7:16747944-16749945(+)
Zm00001d045956::9:49744237-49746238(-)
Zm00001d047313::9:126352060-126354061(+)
Zm00001d022593::7:180715525-180717526(-)
Zm00001d017043::5:183521242-183523243(-)
Zm00001d037251::6:118050795-118052796(-)
Zm00001d025714::10:127158788-127160789(+)
Zm00001d020055::7:89033106-89035107(-)
Zm00001d013698::5:17827412-17829413(-)
Zm00001d043056::3:187654780-187656781(-)
Zm00001d005674::2:182912525-182914526(+)
Zm00001d054096::4:246448035-246450036(+)
Zm00001d051435::4:158469587-158471588(+)
Zm00001d032709::1:235661828-235663829(-)
Zm00001d021500::7:154167612-154169613(-)
Zm00001d038768::6:164164253-164166254(-)
Zm00001d051889::4:173797531-173799532(+)
Zm00001d028562::1:39214125-39216126(+)
Zm00001d014909::5:67869664-67871665(-)
Zm00001d047779::9:141538609-141540610(+)
Zm00001d039662::3:11022967-11024968(-)
Zm00001d043492::3:201681216-201683217(+)
Zm00001d053890::4:243048910-243050911(+)
Zm00001d043934::3:214154205-214156206(+)
Zm00001d029643::1:80922113-80924114(+)
Zm00001d054107::4:246784223-246786224(-)
Zm00001d013547::5:14034207-14036208(-)
Zm00001d027589::1:8573590-8575591(-)
Zm00001d052268::4:185306084-185308085(+)
Zm00001d013358::5:9522074-9524075(+)
Zm00001d012451::8:174783521-174785522(-)
Zm00001d050199::4:73082354-73084355(+)
Zm00001d045808::9:40494376-40496377(-)
Zm00001d033843::1:275609178-275611179(-)
Zm00001d004619::2:122403987-122405988(+)
Zm00001d045084::9:12047174-12049175(-)
Zm00001d016950::5:180968193-180970194(-)
Zm00001d048477::9:156984634-156986635(+)
Zm00001d008853::8:22585367-22587368(+)
Zm00001d050730::4:119104593-119106594(-)
Zm00001d053575::4:234980132-234982133(-)
Zm00001d004555::2:117758489-117760490(-)
Zm00001d052314::4:186820551-186822552(+)
Zm00001d051272::4:151406923-151408924(+)
Zm00001d050162::4:69708124-69710125(+)
Zm00001d013596::5:15093270-15095271(+)
Zm00001d008663::8:16418030-16420031(-)
Zm00001d051672::4:166284426-166286427(+)
Zm00001d053932::4:243766589-243768590(+)
Zm00001d007597::2:235975631-235977632(-)
Zm00001d028055::1:21773046-21775047(+)
Zm00001d028500::1:37239898-37241899(+)
Zm00001d021467::7:152935219-152937220(-)
Zm00001d046222::9:72971914-72973915(+)
Zm00001d034075::1:283306929-283308930(-)
Zm00001d017128::5:186389389-186391390(-)
Zm00001d038107::6:148220153-148222154(-)
Zm00001d017380::5:193885663-193887664(+)
Zm00001d053515::4:232668289-232670290(+)
Zm00001d030533::1:142259363-142261364(+)
Zm00001d007683::2:237382674-237384675(+)
Zm00001d002323::2:10209658-10211659(+)
Zm00001d043726::3:208444422-208446423(+)
Zm00001d018024::5:212252761-212254762(+)
Zm00001d014648::5:57183676-57185677(-)
Zm00001d018796::7:5385055-5387056(+)
Zm00001d038341::6:154861966-154863967(-)
Zm00001d052461::4:190491320-190493321(-)
Zm00001d048333::9:154593153-154595154(-)
Zm00001d038650::6:161726343-161728344(-)
Zm00001d010146::8:101392027-101394028(+)
Zm00001d036696::6:98047653-98049654(-)
Zm00001d030372::1:126997286-126999287(-)
Zm00001d030232::1:114927283-114929284(+)
Zm00001d031560::1:194269964-194271965(-)
Zm00001d038093::6:147627136-147629137(-)
Zm00001d021420::7:151703506-151705507(-)
Zm00001d033020::1:247313813-247315814(-)
Zm00001d045999::9:53119195-53121196(+)
Zm00001d001885::2:2465973-2467974(-)
Zm00001d018488::5:221695170-221697171(+)
Zm00001d005053::2:156306463-156308464(+)
Zm00001d043206::3:191717531-191719532(-)
Zm00001d006517::2:210351613-210353614(-)
Zm00001d017066::5:184298782-184300783(+)
Zm00001d045261::9:17412093-17414094(-)
Zm00001d017503::5:197729124-197731125(+)
Zm00001d009960::8:92434489-92436490(-)
Zm00001d036878::6:105498039-105500040(-)
Zm00001d040842::3:70149970-70151971(+)
Zm00001d010171::8:102866377-102868378(-)
Zm00001d012821::5:903614-905615(-)
Zm00001d001834::2:1639649-1641650(-)
Zm00001d024516::10:75579463-75581464(+)
Zm00001d042542::3:171439098-171441099(+)
Zm00001d042398::3:164485299-164487300(+)
Zm00001d043378::3:198228736-198230737(-)
Zm00001d040672::3:57177672-57179673(+)
Zm00001d013317::5:8501333-8503334(-)
Zm00001d029164::1:60876056-60878057(-)
Zm00001d048173::9:151393789-151395790(+)
Zm00001d018867::7:7838301-7840302(+)
Zm00001d017580::5:200598085-200600086(+)
Zm00001d013369::5:9967700-9969701(-)
Zm00001d013768::5:19731714-19733715(+)
Zm00001d046263::9:77251928-77253929(+)
Zm00001d021269::7:147344845-147346846(+)
Zm00001d027734::1:12378038-12380039(-)
Zm00001d046960::9:113238910-113240911(-)
Zm00001d031056::1:175034577-175036578(+)
Zm00001d053576::4:235103269-235105270(+)
Zm00001d033468::1:263524083-263526084(-)
Zm00001d022289::7:174557799-174559800(+)
Zm00001d035915::6:60131989-60133990(-)
Zm00001d031460::1:191034458-191036459(-)
Zm00001d001780::2:707768-709769(+)
Zm00001d017979::5:211182825-211184826(+)
Zm00001d014710::5:60107215-60109216(-)
Zm00001d025914::10:133732103-133734104(-)
Zm00001d047362::9:127737661-127739662(-)
Zm00001d047124::9:119368683-119370684(+)
Zm00001d027403::1:4493474-4495475(+)
Zm00001d052324::4:187127353-187129354(-)
Zm00001d021700::7:160735997-160737998(-)
Zm00001d036669::6:97171877-97173878(-)
Zm00001d034832::1:303277891-303279892(+)
Zm00001d022405::7:176863920-176865921(+)
Zm00001d002005::2:4229353-4231354(+)
Zm00001d006030::2:195713738-195715739(-)
Zm00001d028307::1:29956160-29958161(+)
Zm00001d019252::7:24073427-24075428(-)
Zm00001d034887::1:304718458-304720459(+)
Zm00001d002408::2:12110761-12112762(+)
Zm00001d006203::2:201673281-201675282(-)
Zm00001d027253::1:420362-422363(-)
Zm00001d020003::7:84904763-84906764(-)
Zm00001d033098::1:250181261-250183262(-)
Zm00001d011813::8:161929425-161931426(+)
Zm00001d043444::3:200354206-200356207(-)
Zm00001d005817::2:189632285-189634286(+)
Zm00001d053095::4:213516111-213518112(-)
Zm00001d045971::9:50929131-50931132(+)
Zm00001d039601::3:8735174-8737175(+)
Zm00001d046017::9:55196778-55198779(+)
Zm00001d021411::7:151512343-151514344(-)
Zm00001d029039::1:55698708-55700709(+)
Zm00001d025304::10:113469748-113471749(+)
Zm00001d046383::9:86005466-86007467(+)
Zm00001d043036::3:187093867-187095868(+)
Zm00001d020932::7:136988244-136990245(-)
Zm00001d024937::10:95810534-95812535(-)
Zm00001d040769::3:64638053-64640054(+)
Zm00001d011353::8:147895503-147897504(-)
Zm00001d028871::1:49267625-49269626(-)
Zm00001d051103::4:142670585-142672586(-)
Zm00001d010152::8:101645143-101647144(-)
Zm00001d018913::7:9140548-9142549(-)
Zm00001d050023::4:60694993-60696994(+)
Zm00001d049234::4:22021227-22023228(+)
Zm00001d031653::1:197498975-197500976(-)
Zm00001d009773::8:80507652-80509653(-)
Zm00001d024935::10:95664516-95666517(+)
Zm00001d038022::6:145413687-145415688(+)
Zm00001d048285::9:153883554-153885555(+)
Zm00001d039304::3:1394038-1396039(+)
Zm00001d009425::8:63825744-63827745(+)
Zm00001d039239::3:381710-383711(-)
Zm00001d010229::8:104835954-104837955(-)
Zm00001d038937::6:167326113-167328114(-)
Zm00001d043160::3:190394874-190396875(-)
Zm00001d036831::6:103116020-103118021(-)
Zm00001d038730::6:163422659-163424660(+)
Zm00001d022110::7:170573396-170575397(-)
Zm00001d015825::5:124309480-124311481(+)
Zm00001d006513::2:210304554-210306555(+)
Zm00001d015788::5:119721230-119723231(-)
Zm00001d024125::10:48081220-48083221(-)
Zm00001d019561::7:42677355-42679356(+)
Zm00001d038088::6:147387978-147389979(+)
Zm00001d052709::4:198313209-198315210(-)
Zm00001d028493::1:36892927-36894928(+)
Zm00001d047938::9:145759836-145761837(+)
Zm00001d033189::1:253283184-253285185(+)
Zm00001d047878::9:144090468-144092469(+)
Zm00001d048702::4:3572889-3574890(+)
Zm00001d048632::4:1773101-1775102(+)
Zm00001d006626::2:212799473-212801474(+)
Zm00001d012382::8:173270589-173272590(-)
Zm00001d024190::10:54619026-54621027(-)
Zm00001d011601::8:155560917-155562918(-)
Zm00001d024771::10:87290145-87292146(+)
Zm00001d042485::3:169165518-169167519(+)
Zm00001d048862::4:6615285-6617286(+)
Zm00001d013101::5:4713695-4715696(-)
Zm00001d009007::8:29789716-29791717(-)
Zm00001d035872::6:57905770-57907771(+)
Zm00001d036165::6:75433889-75435890(+)
Zm00001d032423::1:225975508-225977509(-)
Zm00001d044442::3:228213307-228215308(+)
Zm00001d003872::2:64314457-64316458(+)
Zm00001d040656::3:56773651-56775652(-)
Zm00001d022595::7:180738813-180740814(-)
Zm00001d010732::8:126284654-126286655(-)
Zm00001d052937::4:205500308-205502309(+)
Zm00001d025789::10:129675121-129677122(+)
Zm00001d034655::1:298993498-298995499(+)
Zm00001d038496::6:158592449-158594450(+)
Zm00001d010888::8:132246645-132248646(-)
Zm00001d031975::1:208355939-208357940(+)
Zm00001d027921::1:17708545-17710546(-)
Zm00001d053156::4:216942020-216944021(+)
Zm00001d009586::8:71652948-71654949(+)
Zm00001d016903::5:179653104-179655105(-)
Zm00001d011923::8:164677414-164679415(+)
Zm00001d014521::5:51449670-51451671(+)
Zm00001d042685::3:176825881-176827882(+)
Zm00001d024225::10:58207767-58209768(-)
Zm00001d044352::3:225660715-225662716(+)
Zm00001d049785::4:44639650-44641651(-)
Zm00001d007694::2:237550239-237552240(+)
Zm00001d023367::10:4156638-4158639(+)
Zm00001d037215::6:116215561-116217562(+)
Zm00001d046855::9:108418711-108420712(-)
Zm00001d026422::10:145494236-145496237(-)
Zm00001d052093::4:179380371-179382372(-)
Zm00001d028920::1:51489552-51491553(+)
Zm00001d048470::9:156889019-156891020(-)
Zm00001d017960::5:210910426-210912427(+)
Zm00001d026469::10:146519493-146521494(-)
Zm00001d042639::3:174858671-174860672(+)
Zm00001d019671::7:49652091-49654092(-)
Zm00001d023897::10:26996393-26998394(-)
Zm00001d034948::1:306489855-306491856(-)
Zm00001d011776::8:161305649-161307650(+)
Zm00001d036026::6:66943466-66945467(-)
Zm00001d017823::5:207754177-207756178(+)
Zm00001d014895::5:67116951-67118952(+)
Zm00001d011964::8:165283327-165285328(-)
Zm00001d013010::5:3170516-3172517(-)
Zm00001d052368::4:188381023-188383024(+)
Zm00001d039617::3:9146397-9148398(+)
Zm00001d048861::4:6608646-6610647(-)
Zm00001d027353::1:3493620-3495621(+)
Zm00001d049023::4:12946568-12948569(-)
Zm00001d048507::9:157491599-157493600(+)
Zm00001d040123::3:28443233-28445234(+)
Zm00001d009990::8:93616949-93618950(-)
Zm00001d030859::1:163880076-163882077(-)
Zm00001d033867::1:276774253-276776254(+)
Zm00001d021376::7:150244530-150246531(+)
Zm00001d036724::6:99054921-99056922(+)
Zm00001d030784::1:159574777-159576778(+)
Zm00001d050873::4:127913598-127915599(+)
Zm00001d001789::2:953328-955329(+)
Zm00001d028801::1:46822592-46824593(-)
Zm00001d004871::2:145663025-145665026(-)
Zm00001d039255::3:628028-630029(-)
Zm00001d036949::6:107129400-107131401(-)
Zm00001d047566::9:135784866-135786867(+)
Zm00001d012747::8:179642894-179644895(+)
Zm00001d035800::6:50542268-50544269(-)
Zm00001d025193::10:108472690-108474691(-)
Zm00001d035444::6:25702443-25704444(-)
Zm00001d035066::6:3701399-3703400(-)
Zm00001d040343::3:39040379-39042380(+)
Zm00001d017333::5:193209337-193211338(-)
Zm00001d019818::7:64691612-64693613(-)
Zm00001d049431::4:30116182-30118183(-)
Zm00001d019669::7:49323361-49325362(-)
Zm00001d038361::6:155374401-155376402(+)
Zm00001d035432::6:25297075-25299076(-)
Zm00001d039245::3:473148-475149(+)
Zm00001d025888::10:133101483-133103484(-)
Zm00001d010170::8:102779062-102781063(+)
Zm00001d010780::8:127572147-127574148(+)
Zm00001d031602::1:195965388-195967389(-)
Zm00001d039173::6:171779589-171781590(-)
Zm00001d028319::1:30563058-30565059(-)
Zm00001d048525::9:157785480-157787481(+)
Zm00001d038854::6:165901749-165903750(-)
Zm00001d030075::1:103721003-103723004(+)
Zm00001d038513::6:159020539-159022540(-)
Zm00001d032178::1:215898042-215900043(-)
Zm00001d016411::5:161325642-161327643(+)
Zm00001d002168::2:7086894-7088895(+)
Zm00001d009359::8:59321911-59323912(-)
Zm00001d025355::10:115299000-115301001(-)
Zm00001d033378::1:261052704-261054705(-)
Zm00001d006473::2:209330475-209332476(+)
Zm00001d035672::6:40183963-40185964(+)
Zm00001d039491::3:5767859-5769860(-)
Zm00001d033890::1:277603534-277605535(-)
Zm00001d003702::2:55229646-55231647(+)
Zm00001d052624::4:195155933-195157934(+)
Zm00001d053798::4:241315847-241317848(+)
Zm00001d042665::3:175963162-175965163(+)
Zm00001d047087::9:118039544-118041545(+)
Zm00001d021360::7:149840779-149842780(+)
Zm00001d020418::7:112712759-112714760(+)
Zm00001d047389::9:128554211-128556212(+)
Zm00001d032888::1:241519395-241521396(-)
Zm00001d016496::5:164785745-164787746(+)
Zm00001d039176::6:171822726-171824727(+)
Zm00001d037050::6:110493947-110495948(-)
Zm00001d029543::1:75647561-75649562(-)
Zm00001d017517::5:198521007-198523008(+)
Zm00001d013165::5:5727773-5729774(+)
Zm00001d032828::1:239453789-239455790(+)
Zm00001d048542::9:158271558-158273559(-)
Zm00001d004564::2:118173841-118175842(+)
Zm00001d035292::6:19577544-19579545(-)
Zm00001d032730::1:236471335-236473336(-)
Zm00001d030213::1:113437556-113439557(-)
Zm00001d019144::7:19088902-19090903(-)
Zm00001d024628::10:81075977-81077978(-)
Zm00001d014091::5:31999284-32001285(+)
Zm00001d032671::1:233746507-233748508(-)
Zm00001d046540::9:94831259-94833260(-)
Zm00001d003109::2:32539070-32541071(-)
Zm00001d028812::1:47210275-47212276(+)
Zm00001d016237::5:151837697-151839698(-)
Zm00001d052473::4:190786303-190788304(+)
Zm00001d010967::8:135275390-135277391(-)
Zm00001d010962::8:135145018-135147019(+)
Zm00001d050809::4:124013544-124015545(+)
Zm00001d012898::5:1764188-1766189(-)
Zm00001d035647::6:38174220-38176221(-)
Zm00001d039185::6:172149910-172151911(+)
Zm00001d041105::3:97509121-97511122(-)
Zm00001d023651::10:13650721-13652722(-)
Zm00001d032269::1:219851704-219853705(+)
Zm00001d031958::1:208014352-208016353(-)
Zm00001d006212::2:201956142-201958143(+)
Zm00001d024952::10:96584860-96586861(+)
Zm00001d002330::2:10469817-10471818(-)
Zm00001d025185::10:108318067-108320068(-)
Zm00001d044385::3:226575970-226577971(-)
Zm00001d044878::9:6369798-6371799(-)
Zm00001d015356::5:86083154-86085155(+)
Zm00001d017429::5:195831361-195833362(+)
Zm00001d038973::6:168025763-168027764(+)
Zm00001d030287::1:119695837-119697838(+)
Zm00001d017584::5:200710459-200712460(-)
Zm00001d021023::7:140680653-140682654(+)
Zm00001d045158::9:14625254-14627255(-)
Zm00001d003996::2:74406428-74408429(+)
Zm00001d034157::1:285312163-285314164(-)
Zm00001d035408::6:24602271-24604272(-)
Zm00001d047603::9:136814508-136816509(+)
Zm00001d024620::10:80549630-80551631(+)
Zm00001d007012::2:220170457-220172458(+)
Zm00001d042689::3:177012860-177014861(+)
Zm00001d024363::10:66994649-66996650(+)
Zm00001d022422::7:177330060-177332061(+)
Zm00001d017472::5:196962004-196964005(-)
Zm00001d015060::5:73778052-73780053(+)
Zm00001d012906::5:1836629-1838630(-)
Zm00001d053931::4:243766287-243768288(-)
Zm00001d031685::1:198626744-198628745(-)
Zm00001d029014::1:54936013-54938014(+)
Zm00001d018904::7:8858313-8860314(-)
Zm00001d010220::8:104633041-104635042(+)
Zm00001d053166::4:217734968-217736969(+)
Zm00001d014887::5:67029522-67031523(-)
Zm00001d026030::10:136403865-136405866(-)
Zm00001d032090::1:212237137-212239138(+)
Zm00001d028868::1:49086368-49088369(+)
Zm00001d005586::2:179801353-179803354(-)
Zm00001d014515::5:51274602-51276603(-)
Zm00001d025183::10:108274133-108276134(+)
Zm00001d021599::7:157787822-157789823(-)
Zm00001d010246::8:105884125-105886126(+)
Zm00001d004951::2:150218085-150220086(+)
Zm00001d023843::10:24285275-24287276(+)
Zm00001d002216::2:8326698-8328699(-)
Zm00001d038657::6:161942711-161944712(-)
Zm00001d011099::8:139021903-139023904(-)
Zm00001d026131::10:139322774-139324775(-)
Zm00001d002617::2:16894525-16896526(-)
Zm00001d009014::8:30174910-30176911(-)
Zm00001d021336::7:149178643-149180644(-)
Zm00001d036267::6:81089242-81091243(-)
Zm00001d006027::2:195559967-195561968(+)
Zm00001d031163::1:180290001-180292002(+)
Zm00001d050347::4:82698997-82700998(+)
Zm00001d032575::1:231048109-231050110(+)
Zm00001d021169::7:144830508-144832509(-)
Zm00001d013075::5:4367005-4369006(+)
Zm00001d018157::5:215692090-215694091(+)
Zm00001d022443::7:177802808-177804809(-)
Zm00001d053171::4:217817166-217819167(+)
Zm00001d017139::5:186704798-186706799(+)
Zm00001d015743::5:115455901-115457902(-)
Zm00001d035608::6:36534430-36536431(-)
Zm00001d028664::1:42280401-42282402(+)
Zm00001d016814::5:177039556-177041557(+)
Zm00001d039916::3:19341189-19343190(-)
Zm00001d036624::6:95239867-95241868(-)
Zm00001d021024::7:140749487-140751488(+)
Zm00001d053726::4:239916501-239918502(-)
Zm00001d002425::2:12405879-12407880(-)
Zm00001d032911::1:242882647-242884648(+)
Zm00001d052975::4:206853166-206855167(+)
Zm00001d044283::3:224156643-224158644(-)
Zm00001d029451::1:71331131-71333132(-)
Zm00001d025528::10:121525841-121527842(-)
Zm00001d027333::1:3122366-3124367(-)
Zm00001d040625::3:54766671-54768672(+)
Zm00001d013015::5:3229868-3231869(+)
Zm00001d032435::1:226325123-226327124(+)
Zm00001d021247::7:146816250-146818251(+)
Zm00001d043159::3:190370843-190372844(-)
Zm00001d053661::4:238372211-238374212(-)
Zm00001d040712::3:59633728-59635729(+)
Zm00001d012338::8:172707163-172709164(+)
Zm00001d049954::4:55305750-55307751(+)
Zm00001d004075::2:80536537-80538538(-)
Zm00001d041551::3:126878099-126880100(-)
Zm00001d007464::2:232274381-232276382(-)
Zm00001d047184::9:121264612-121266613(+)
Zm00001d009879::8:86974485-86976486(-)
Zm00001d003386::2:42497471-42499472(-)
Zm00001d009399::8:62577922-62579923(+)
Zm00001d049127::4:16939379-16941380(+)
Zm00001d017962::5:210954390-210956391(-)
Zm00001d021940::7:166591550-166593551(+)
Zm00001d051516::4:161108692-161110693(+)
Zm00001d034918::1:305582648-305584649(+)
Zm00001d047492::9:132372232-132374233(-)
Zm00001d034717::1:300609909-300611910(-)
Zm00001d033111::1:250444783-250446784(-)
Zm00001d006805::2:217098733-217100734(-)
Zm00001d028038::1:21200043-21202044(-)
Zm00001d026568::10:148184609-148186610(+)
Zm00001d038172::6:150513269-150515270(-)
Zm00001d031018::1:173707830-173709831(-)
Zm00001d018634::7:1389800-1391801(+)
Zm00001d035751::6:45355667-45357668(-)
Zm00001d043227::3:192431480-192433481(+)
Zm00001d049351::4:27712313-27714314(-)
Zm00001d027572::1:8307848-8309849(-)
Zm00001d030995::1:172456977-172458978(-)
Zm00001d007081::2:221853108-221855109(-)
Zm00001d039305::3:1407724-1409725(-)
Zm00001d045169::9:14890347-14892348(+)
Zm00001d048776::4:5382233-5384234(-)
Zm00001d049466::4:31334674-31336675(-)
Zm00001d016866::5:178640091-178642092(+)
Zm00001d031832::1:203117050-203119051(+)
Zm00001d030843::1:162766077-162768078(+)
Zm00001d024353::10:66260833-66262834(-)
Zm00001d024382::10:68269358-68271359(+)
Zm00001d031509::1:192303852-192305853(-)
Zm00001d027279::1:1547840-1549841(-)
Zm00001d013215::5:6635747-6637748(-)
Zm00001d006360::2:205696086-205698087(+)
Zm00001d003090::2:31856326-31858327(+)
Zm00001d024012::10:36876665-36878666(-)
Zm00001d035679::6:40859878-40861879(-)
Zm00001d047659::9:138352321-138354322(+)
Zm00001d021982::7:167527499-167529500(+)
Zm00001d033813::1:274319349-274321350(+)
Zm00001d029180::1:61233045-61235046(-)
Zm00001d042322::3:161215963-161217964(+)
Zm00001d049590::4:36536816-36538817(+)
Zm00001d031149::1:179748728-179750729(-)
Zm00001d027861::1:15585485-15587486(-)
Zm00001d008665::8:16425674-16427675(-)
Zm00001d031822::1:202981806-202983807(-)
Zm00001d027936::1:17975198-17977199(-)
Zm00001d002250::2:8978880-8980881(-)
Zm00001d033516::1:265275808-265277809(+)
Zm00001d016445::5:162600501-162602502(-)
Zm00001d038337::6:154804410-154806411(+)
Zm00001d011572::8:154712665-154714666(+)
Zm00001d043548::3:203544912-203546913(+)
Zm00001d026018::10:136179252-136181253(-)
Zm00001d040061::3:25517891-25519892(-)
Zm00001d015046::5:73111124-73113125(-)
Zm00001d038791::6:164389322-164391323(-)
Zm00001d052386::4:188887310-188889311(+)
Zm00001d035031::6:2446888-2448889(+)
Zm00001d037489::6:127107671-127109672(+)
Zm00001d028261::1:28224566-28226567(+)
Zm00001d032861::1:240522959-240524960(-)
Zm00001d005917::2:192691518-192693519(-)
Zm00001d028619::1:41021501-41023502(-)
Zm00001d039989::3:21876277-21878278(+)
Zm00001d007573::2:235059027-235061028(+)
Zm00001d050640::4:108479145-108481146(-)
Zm00001d052331::4:187326376-187328377(+)
Zm00001d018494::5:221799605-221801606(-)
Zm00001d051867::4:172768632-172770633(-)
Zm00001d045155::9:14564162-14566163(-)
Zm00001d042938::3:184565307-184567308(-)
Zm00001d011419::8:149990867-149992868(-)
Zm00001d032932::1:243650882-243652883(-)
Zm00001d017808::5:207424996-207426997(-)
Zm00001d004090::2:81695025-81697026(+)
Zm00001d033976::1:279921556-279923557(+)
Zm00001d043386::3:198368338-198370339(+)
Zm00001d022048::7:168860229-168862230(-)
Zm00001d051861::4:172534256-172536257(-)
Zm00001d029605::1:78861789-78863790(+)
Zm00001d014650::5:57310061-57312062(+)
Zm00001d028731::1:44535041-44537042(+)
Zm00001d030786::1:159727148-159729149(-)
Zm00001d006795::2:216889843-216891844(-)
Zm00001d017576::5:200174935-200176936(-)
Zm00001d044699::3:235216469-235218470(+)
Zm00001d053220::4:220715944-220717945(+)
Zm00001d035659::6:39827832-39829833(+)
Zm00001d034826::1:303086939-303088940(+)
Zm00001d018187::5:216016253-216018254(+)
Zm00001d016665::5:171907744-171909745(+)
Zm00001d049297::4:25099786-25101787(-)
Zm00001d033708::1:271817644-271819645(+)
Zm00001d019463::7:35181628-35183629(-)
Zm00001d023581::10:10706495-10708496(-)
Zm00001d007035::2:220604422-220606423(+)
Zm00001d020911::7:136266089-136268090(+)
Zm00001d016446::5:162601697-162603698(+)
Zm00001d012808::5:570801-572802(+)
Zm00001d014284::5:39395563-39397564(-)
Zm00001d053183::4:218605294-218607295(-)
Zm00001d021893::7:165530854-165532855(+)
Zm00001d017115::5:185869144-185871145(-)
Zm00001d037234::6:117127708-117129709(-)
Zm00001d016835::5:177822180-177824181(-)
Zm00001d018218::5:216756258-216758259(-)
Zm00001d023257::10:1490276-1492277(+)
Zm00001d043070::3:188314196-188316197(+)
Zm00001d042441::3:167537469-167539470(-)
Zm00001d028372::1:32432250-32434251(+)
Zm00001d038319::6:154337541-154339542(+)
Zm00001d010880::8:131991584-131993585(-)
Zm00001d039049::6:169246772-169248773(-)
Zm00001d032470::1:227689250-227691251(+)
Zm00001d007391::2:230563136-230565137(+)
Zm00001d010148::8:101476363-101478364(+)
Zm00001d009222::8:44259355-44261356(+)
Zm00001d035962::6:62957007-62959008(-)
Zm00001d025494::10:120564881-120566882(-)
Zm00001d004635::2:124423347-124425348(-)
Zm00001d053414::4:230781237-230783238(+)
Zm00001d039901::3:18643658-18645659(+)
Zm00001d029300::1:65443061-65445062(-)
Zm00001d017740::5:205614125-205616126(+)
Zm00001d053234::4:221209508-221211509(+)
Zm00001d008963::8:27603215-27605216(-)
Zm00001d025846::10:131473353-131475354(+)
Zm00001d018873::7:7915657-7917658(+)
Zm00001d024348::10:65985233-65987234(-)
Zm00001d004709::2:132741824-132743825(+)
Zm00001d012713::8:179099455-179101456(-)
Zm00001d018029::5:212388586-212390587(+)
Zm00001d045940::9:48267977-48269978(+)
Zm00001d043949::3:214563573-214565574(+)
Zm00001d034650::1:298806776-298808777(+)
Zm00001d006066::2:197194055-197196056(+)
Zm00001d030752::1:158195363-158197364(+)
Zm00001d042980::3:185750387-185752388(+)
Zm00001d047904::9:144841638-144843639(-)
Zm00001d044555::3:231684873-231686874(-)
Zm00001d019555::7:42145529-42147530(-)
Zm00001d048962::4:10894368-10896369(+)
Zm00001d010590::8:121142851-121144852(+)
Zm00001d003703::2:55395480-55397481(-)
Zm00001d024958::10:96866695-96868696(+)
Zm00001d049914::4:52309510-52311511(-)
Zm00001d022041::7:168427643-168429644(+)
Zm00001d042470::3:168712048-168714049(-)
Zm00001d026084::10:138079395-138081396(-)
Zm00001d040752::3:63581472-63583473(-)
Zm00001d007530::2:234054329-234056330(-)
Zm00001d013284::5:7859375-7861376(+)
Zm00001d005176::2:162432381-162434382(-)
Zm00001d010204::8:103924438-103926439(-)
Zm00001d015307::5:83961704-83963705(+)
Zm00001d029872::1:91257733-91259734(-)
Zm00001d022031::7:168317419-168319420(-)
Zm00001d014526::5:51644309-51646310(+)
Zm00001d037172::6:114773060-114775061(-)
Zm00001d051704::4:167230062-167232063(-)
Zm00001d038393::6:156265115-156267116(+)
Zm00001d007884::2:241690668-241692669(-)
Zm00001d004914::2:148226722-148228723(+)
Zm00001d012504::8:175576427-175578428(-)
Zm00001d017810::5:207490204-207492205(+)
Zm00001d009726::8:77932261-77934262(+)
Zm00001d046230::9:73364844-73366845(-)
Zm00001d038376::6:155910575-155912576(-)
Zm00001d004782::2:138883129-138885130(+)
Zm00001d004889::2:147002556-147004557(+)
Zm00001d049381::4:28443972-28445973(+)
Zm00001d008308::8:4799954-4801955(+)
Zm00001d038432::6:157147122-157149123(+)
Zm00001d035371::6:23596077-23598078(-)
Zm00001d028426::1:34654571-34656572(-)
Zm00001d010497::8:118065977-118067978(+)
Zm00001d011396::8:149475257-149477258(-)
Zm00001d026345::10:143893760-143895761(-)
Zm00001d051806::4:170135936-170137937(-)
Zm00001d032114::1:213512670-213514671(-)
Zm00001d014185::5:35487841-35489842(-)
Zm00001d043182::3:190806258-190808259(+)
Zm00001d011447::8:150759496-150761497(-)
Zm00001d008295::8:4452495-4454496(-)
Zm00001d019759::7:57087467-57089468(+)
Zm00001d044615::3:233456760-233458761(+)
Zm00001d024970::10:97511604-97513605(+)
Zm00001d016896::5:179609406-179611407(+)
Zm00001d017034::5:183227842-183229843(+)
Zm00001d037974::6:143932121-143934122(-)
Zm00001d040693::3:58564701-58566702(-)
Zm00001d047226::9:122937797-122939798(+)
Zm00001d011696::8:159024126-159026127(-)
Zm00001d030093::1:105073231-105075232(-)
Zm00001d005108::2:158571631-158573632(-)
Zm00001d043275::3:194094296-194096297(+)
Zm00001d054043::4:245472720-245474721(-)
Zm00001d039719::3:12976778-12978779(+)
Zm00001d002634::2:17628262-17630263(+)
Zm00001d034343::1:290258678-290260679(+)
Zm00001d007090::2:222094987-222096988(+)
Zm00001d034773::1:301817195-301819196(-)
Zm00001d005831::2:190283220-190285221(+)
Zm00001d035812::6:51700603-51702604(+)
Zm00001d002086::2:5774711-5776712(-)
Zm00001d039535::3:7478191-7480192(+)
Zm00001d026236::10:141666774-141668775(-)
Zm00001d051743::4:168621924-168623925(+)
Zm00001d006457::2:208847936-208849937(+)
Zm00001d044471::3:229100832-229102833(+)
Zm00001d009117::8:37519322-37521323(-)
Zm00001d028486::1:36755117-36757118(-)
Zm00001d020190::7:98588250-98590251(-)
Zm00001d030091::1:105033715-105035716(+)
Zm00001d037340::6:122062577-122064578(+)
Zm00001d031593::1:195678057-195680058(-)
Zm00001d049070::4:14650960-14652961(+)
Zm00001d022357::7:176096143-176098144(+)
Zm00001d020443::7:114658015-114660016(-)
Zm00001d051118::4:144243312-144245313(-)
Zm00001d037060::6:110984366-110986367(-)
Zm00001d005958::2:193812983-193814984(+)
Zm00001d052106::4:179760989-179762990(+)
Zm00001d039032::6:168947957-168949958(-)
Zm00001d037848::6:139631411-139633412(+)
Zm00001d046181::9:69845598-69847599(-)
Zm00001d015720::5:112430302-112432303(-)
Zm00001d015566::5:98147129-98149130(-)
Zm00001d018794::7:5352308-5354309(+)
Zm00001d044600::3:233110283-233112284(-)
Zm00001d020357::7:108881938-108883939(-)
Zm00001d035973::6:63732964-63734965(-)
Zm00001d030222::1:114051201-114053202(+)
Zm00001d016458::5:163057462-163059463(-)
Zm00001d025825::10:130919595-130921596(+)
Zm00001d025236::10:110441274-110443275(+)
Zm00001d053092::4:213309078-213311079(-)
Zm00001d009404::8:63106343-63108344(-)
Zm00001d005358::2:170901872-170903873(-)
Zm00001d003519::2:46456369-46458370(-)
Zm00001d012570::8:176790528-176792529(+)
Zm00001d053391::4:228955743-228957744(-)
Zm00001d047744::9:140586111-140588112(-)
Zm00001d020691::7:128620823-128622824(-)
Zm00001d024303::10:62903797-62905798(-)
Zm00001d035420::6:24811274-24813275(-)
Zm00001d053962::4:244376778-244378779(-)
Zm00001d044908::9:6926229-6928230(+)
Zm00001d050104::4:65809171-65811172(+)
Zm00001d007845::2:240823665-240825666(+)
Zm00001d031518::1:192622093-192624094(-)
Zm00001d020444::7:114902099-114904100(+)
Zm00001d047919::9:145361010-145363011(+)
Zm00001d022152::7:171320213-171322214(+)
Zm00001d049625::4:37974897-37976898(+)
Zm00001d049769::4:44000702-44002703(-)
Zm00001d015729::5:114039948-114041949(-)
Zm00001d012611::8:177174854-177176855(-)
Zm00001d023462::10:6348637-6350638(-)
Zm00001d045147::9:14234635-14236636(+)
Zm00001d048926::4:8237998-8239999(+)
Zm00001d004225::2:93291167-93293168(-)
Zm00001d011609::8:155806457-155808458(-)
Zm00001d005924::2:192990928-192992929(-)
Zm00001d029736::1:84580224-84582225(+)
Zm00001d048687::4:3256880-3258881(-)
Zm00001d007475::2:232610565-232612566(-)
Zm00001d031946::1:207704639-207706640(-)
Zm00001d030659::1:151472148-151474149(-)
Zm00001d012349::8:172828279-172830280(-)
Zm00001d006872::2:218315514-218317515(-)
Zm00001d002024::2:4605669-4607670(-)
Zm00001d028569::1:39401491-39403492(+)
Zm00001d018477::5:221514798-221516799(-)
Zm00001d010448::8:115609947-115611948(-)
Zm00001d053909::4:243462607-243464608(+)
Zm00001d051872::4:172963376-172965377(+)
Zm00001d032922::1:243199904-243201905(+)
Zm00001d032010::1:209341090-209343091(-)
Zm00001d041168::3:101768710-101770711(-)
Zm00001d003864::2:63723247-63725248(-)
Zm00001d015090::5:75189531-75191532(-)
Zm00001d005503::2:176566670-176568671(-)
Zm00001d038012::6:145101244-145103245(-)
Zm00001d047808::9:142329849-142331850(+)
Zm00001d008925::8:25524325-25526326(-)
Zm00001d027711::1:11718339-11720340(+)
Zm00001d052457::4:190411131-190413132(-)
Zm00001d031331::1:186324362-186326363(-)
Zm00001d008176::8:326097-328098(+)
Zm00001d020387::7:110770829-110772830(-)
Zm00001d030691::1:153358790-153360791(-)
Zm00001d046274::9:77372531-77374532(+)
Zm00001d023416::10:5081581-5083582(-)
Zm00001d053631::4:237404506-237406507(+)
Zm00001d013357::5:9464045-9466046(-)
Zm00001d016542::5:166723280-166725281(-)
Zm00001d023243::10:1293877-1295878(+)
Zm00001d014758::5:61808516-61810517(-)
Zm00001d022391::7:176621718-176623719(+)
Zm00001d033995::1:280608544-280610545(+)
Zm00001d018061::5:213498155-213500156(-)
Zm00001d048795::4:5650551-5652552(-)
Zm00001d048127::9:150510413-150512414(+)
Zm00001d045102::9:12498466-12500467(+)
Zm00001d030486::1:136739039-136741040(+)
Zm00001d019600::7:45982893-45984894(-)
Zm00001d013982::5:27224162-27226163(+)
Zm00001d024610::10:80279369-80281370(-)
Zm00001d043998::3:216141676-216143677(-)
Zm00001d037731::6:135530873-135532874(-)
Zm00001d029160::1:60843997-60845998(+)
Zm00001d053010::4:208869047-208871048(+)
Zm00001d052721::4:198795823-198797824(-)
Zm00001d023984::10:34282251-34284252(-)
Zm00001d042039::3:148143622-148145623(+)
Zm00001d047977::9:146879042-146881043(+)
Zm00001d053553::4:233806192-233808193(+)
Zm00001d014696::5:59774037-59776038(-)
Zm00001d039446::3:4589452-4591453(+)
Zm00001d030172::1:110341107-110343108(+)
Zm00001d016031::5:140471748-140473749(-)
Zm00001d024627::10:81021477-81023478(-)
Zm00001d003188::2:35039654-35041655(-)
Zm00001d033847::1:275689268-275691269(-)
Zm00001d009374::8:60783585-60785586(-)
Zm00001d011926::8:164781403-164783404(-)
Zm00001d044387::3:226733862-226735863(-)
Zm00001d043686::3:207382448-207384449(+)
Zm00001d050922::4:131545986-131547987(-)
Zm00001d037369::6:123083906-123085907(-)
Zm00001d033230::1:255244847-255246848(-)
Zm00001d050315::4:80623766-80625767(+)
Zm00001d048397::9:155584003-155586004(+)
Zm00001d021562::7:156104922-156106923(+)
Zm00001d004717::2:133519707-133521708(-)
Zm00001d033502::1:264641717-264643718(-)
Zm00001d029289::1:64919068-64921069(-)
Zm00001d033355::1:260100832-260102833(+)
Zm00001d050704::4:116747105-116749106(-)
Zm00001d049498::4:32474369-32476370(-)
Zm00001d017801::5:207144327-207146328(-)
Zm00001d051902::4:173986960-173988961(+)
Zm00001d013359::5:9536428-9538429(-)
Zm00001d011929::8:164802116-164804117(-)
Zm00001d004680::2:129991460-129993461(-)
Zm00001d049042::4:13681054-13683055(+)
Zm00001d013865::5:23268393-23270394(+)
Zm00001d038685::6:162576637-162578638(-)
Zm00001d046793::9:106296743-106298744(+)
Zm00001d007769::2:239295866-239297867(-)
Zm00001d010243::8:105771024-105773025(+)
Zm00001d052979::4:207069447-207071448(+)
Zm00001d034180::1:285811935-285813936(+)
Zm00001d030368::1:126764056-126766057(+)
Zm00001d017206::5:188877182-188879183(+)
Zm00001d049727::4:41550992-41552993(+)
Zm00001d019861::7:70822044-70824045(+)
Zm00001d019545::7:41787995-41789996(-)
Zm00001d020230::7:101299476-101301477(-)
Zm00001d027231::1:49376-51377(+)
Zm00001d004159::2:87721882-87723883(+)
Zm00001d033048::1:248474148-248476149(-)
Zm00001d006527::2:210512442-210514443(-)
Zm00001d049707::4:40975581-40977582(-)
Zm00001d039520::3:6770333-6772334(-)
Zm00001d047727::9:140061358-140063359(-)
Zm00001d011652::8:157567504-157569505(-)
Zm00001d050368::4:84246002-84248003(+)
Zm00001d025782::10:129510268-129512269(+)
Zm00001d026335::10:143745962-143747963(+)
Zm00001d021534::7:155260574-155262575(+)
Zm00001d021906::7:165741088-165743089(-)
Zm00001d046740::9:103971728-103973729(-)
Zm00001d007324::2:228478180-228480181(-)
Zm00001d003661::2:52986263-52988264(+)
Zm00001d027581::1:8373109-8375110(-)
Zm00001d052239::4:184367271-184369272(-)
Zm00001d041870::3:141624872-141626873(-)
Zm00001d001818::2:1430576-1432577(+)
Zm00001d050163::4:69978107-69980108(+)
Zm00001d047073::9:117287453-117289454(-)
Zm00001d043064::3:187967312-187969313(-)
Zm00001d048234::9:152917430-152919431(+)
Zm00001d037484::6:126843916-126845917(+)
Zm00001d006211::2:201911294-201913295(+)
Zm00001d047167::9:120746200-120748201(+)
Zm00001d011457::8:150977030-150979031(+)
Zm00001d021489::7:153855727-153857728(+)
Zm00001d052349::4:187822922-187824923(+)
Zm00001d011746::8:160677846-160679847(-)
Zm00001d003081::2:31388312-31390313(+)
Zm00001d015484::5:92902119-92904120(-)
Zm00001d020137::7:95350283-95352284(-)
Zm00001d043093::3:189122251-189124252(-)
Zm00001d047706::9:139666771-139668772(-)
Zm00001d052123::4:180319146-180321147(+)
Zm00001d052788::4:200897156-200899157(-)
Zm00001d034944::1:306362491-306364492(-)
Zm00001d044624::3:233512187-233514188(-)
Zm00001d030030::1:100662042-100664043(-)
Zm00001d018155::5:215687698-215689699(-)
Zm00001d039416::3:3820018-3822019(+)
Zm00001d004651::2:126254686-126256687(+)
Zm00001d003084::2:31603753-31605754(+)
Zm00001d029375::1:68098173-68100174(-)
Zm00001d037966::6:143781601-143783602(-)
Zm00001d054004::4:245026837-245028838(+)
Zm00001d050655::4:112403975-112405976(+)
Zm00001d017424::5:195720552-195722553(-)
Zm00001d005516::2:177060317-177062318(+)
Zm00001d026591::10:148624926-148626927(+)
Zm00001d009068::8:34237821-34239822(+)
Zm00001d025062::10:102245412-102247413(+)
Zm00001d024248::10:59445949-59447950(-)
Zm00001d049629::4:38138084-38140085(-)
Zm00001d019090::7:15822676-15824677(+)
Zm00001d047924::9:145560662-145562663(-)
Zm00001d027486::1:6308821-6310822(+)
Zm00001d051345::4:155272521-155274522(+)
Zm00001d041067::3:94633830-94635831(-)
Zm00001d040142::3:29095888-29097889(-)
Zm00001d012609::8:177162004-177164005(-)
Zm00001d018454::5:221153474-221155475(-)
Zm00001d052941::4:205567878-205569879(+)
Zm00001d037947::6:143124661-143126662(+)
Zm00001d030583::1:146256718-146258719(+)
Zm00001d027941::1:18021236-18023237(-)
Zm00001d036049::6:68974107-68976108(+)
Zm00001d049006::4:12306018-12308019(+)
Zm00001d018012::5:211982281-211984282(-)
Zm00001d053041::4:210327892-210329893(-)
Zm00001d031938::1:207472593-207474594(+)
Zm00001d022383::7:176513273-176515274(-)
Zm00001d034733::1:300952624-300954625(+)
Zm00001d006860::2:218020581-218022582(-)
Zm00001d050153::4:69526295-69528296(-)
Zm00001d024825::10:89731655-89733656(+)
Zm00001d004924::2:149024975-149026976(+)
Zm00001d041059::3:93625814-93627815(-)
Zm00001d034624::1:298188486-298190487(+)
Zm00001d020069::7:90081530-90083531(+)
Zm00001d006168::2:200361450-200363451(-)
Zm00001d008174::8:258339-260340(-)
Zm00001d043294::3:194899326-194901327(-)
Zm00001d027313::1:2779641-2781642(+)
Zm00001d037507::6:127632499-127634500(-)
Zm00001d030323::1:122197504-122199505(+)
Zm00001d027884::1:16705700-16707701(+)
Zm00001d030366::1:126624457-126626458(+)
Zm00001d007535::2:234247439-234249440(+)
Zm00001d018812::7:5869622-5871623(+)
Zm00001d007719::2:238200053-238202054(-)
Zm00001d051987::4:175914057-175916058(+)
Zm00001d022026::7:168239463-168241464(-)
Zm00001d018496::5:221816145-221818146(-)
Zm00001d024571::10:78695001-78697002(+)
Zm00001d037468::6:126303224-126305225(-)
Zm00001d049699::4:40546166-40548167(+)
Zm00001d025575::10:122820213-122822214(+)
Zm00001d052136::4:180603176-180605177(+)
Zm00001d020773::7:131953418-131955419(-)
Zm00001d037877::6:140802153-140804154(+)
Zm00001d031003::1:172840582-172842583(+)
Zm00001d047526::9:133627549-133629550(+)
Zm00001d047835::9:142824830-142826831(+)
Zm00001d018657::7:2054714-2056715(+)
Zm00001d047468::9:131001700-131003701(+)
Zm00001d044529::3:230997601-230999602(-)
Zm00001d033619::1:269010775-269012776(-)
Zm00001d052827::4:202043523-202045524(-)
Zm00001d043229::3:192551082-192553083(-)
Zm00001d048742::4:4827586-4829587(+)
Zm00001d025573::10:122707364-122709365(+)
Zm00001d047600::9:136756366-136758367(-)
Zm00001d026176::10:140375324-140377325(-)
Zm00001d050394::4:85654315-85656316(+)
Zm00001d015571::5:98875414-98877415(-)
Zm00001d043566::3:204190894-204192895(-)
Zm00001d004876::2:145770290-145772291(-)
Zm00001d039072::6:169541862-169543863(+)
Zm00001d040818::3:67927565-67929566(-)
Zm00001d036663::6:97047993-97049994(+)
Zm00001d020904::7:136145734-136147735(-)
Zm00001d009968::8:92808716-92810717(+)
Zm00001d032999::1:246356753-246358754(-)
Zm00001d050182::4:71326741-71328742(+)
Zm00001d027448::1:5522840-5524841(-)
Zm00001d005173::2:162269990-162271991(+)
Zm00001d053957::4:244189641-244191642(+)
Zm00001d009033::8:30869189-30871190(-)
Zm00001d005997::2:194949701-194951702(+)
Zm00001d045685::9:33206638-33208639(+)
Zm00001d047663::9:138530057-138532058(+)
Zm00001d024563::10:78388695-78390696(+)
Zm00001d048155::9:151076313-151078314(-)
Zm00001d016657::5:171573048-171575049(-)
Zm00001d003380::2:42239819-42241820(-)
Zm00001d006166::2:200275921-200277922(-)
Zm00001d003768::2:58219563-58221564(-)
Zm00001d012809::5:638848-640849(-)
Zm00001d025171::10:107514682-107516683(+)
Zm00001d038026::6:145576495-145578496(+)
Zm00001d037406::6:124642509-124644510(+)
Zm00001d030489::1:136750445-136752446(+)
Zm00001d005185::2:162914056-162916057(-)
Zm00001d013090::5:4572825-4574826(+)
Zm00001d009476::8:66325572-66327573(+)
Zm00001d021927::7:165995178-165997179(+)
Zm00001d028180::1:25636217-25638218(-)
Zm00001d021392::7:150694461-150696462(+)
Zm00001d040650::3:56246324-56248325(-)
Zm00001d016827::5:177539438-177541439(+)
Zm00001d007527::2:233983721-233985722(+)
Zm00001d042244::3:157368211-157370212(+)
Zm00001d043959::3:214839742-214841743(-)
Zm00001d038920::6:166933902-166935903(-)
Zm00001d031724::1:199526068-199528069(-)
Zm00001d040991::3:88846925-88848926(+)
Zm00001d051048::4:138663115-138665116(+)
Zm00001d035163::6:7416530-7418531(-)
Zm00001d018330::5:218523211-218525212(+)
Zm00001d042099::3:150689093-150691094(+)
Zm00001d028100::1:22994309-22996310(+)
Zm00001d030661::1:151633544-151635545(-)
Zm00001d047069::9:117205943-117207944(-)
Zm00001d030710::1:154976954-154978955(-)
Zm00001d033318::1:258873950-258875951(-)
Zm00001d004672::2:129373697-129375698(+)
Zm00001d012816::5:791947-793948(-)
Zm00001d041333::3:112546365-112548366(-)
Zm00001d018627::7:1334209-1336210(+)
Zm00001d047601::9:136756899-136758900(+)
Zm00001d025682::10:126120224-126122225(-)
Zm00001d005847::2:190768285-190770286(-)
Zm00001d045436::9:22156339-22158340(-)
Zm00001d043666::3:206548831-206550832(-)
Zm00001d034640::1:298692856-298694857(-)
Zm00001d023218::10:699002-701003(-)
Zm00001d021839::7:164316319-164318320(+)
Zm00001d029538::1:75324328-75326329(-)
Zm00001d029466::1:72004401-72006402(-)
Zm00001d046194::9:71333784-71335785(+)
Zm00001d004230::2:94067368-94069369(-)
Zm00001d041142::3:100240032-100242033(-)
Zm00001d006628::2:212883331-212885332(+)
Zm00001d007193::2:224437388-224439389(-)
Zm00001d043786::3:210230650-210232651(+)
Zm00001d032062::1:211123742-211125743(-)
Zm00001d037672::6:133573039-133575040(+)
Zm00001d002156::2:6880652-6882653(-)
Zm00001d024507::10:74831192-74833193(+)
Zm00001d038486::6:158499537-158501538(+)
Zm00001d012677::8:178444814-178446815(+)
Zm00001d053599::4:235961239-235963240(-)
Zm00001d009488::8:67041786-67043787(+)
Zm00001d012887::5:1607721-1609722(+)
Zm00001d036299::6:82824703-82826704(-)
Zm00001d007837::2:240567696-240569697(+)
Zm00001d049605::4:37192908-37194909(-)
Zm00001d037110::6:112660031-112662032(-)
Zm00001d033861::1:276342833-276344834(+)
Zm00001d003649::2:51956233-51958234(-)
Zm00001d040238::3:33381360-33383361(-)
Zm00001d029883::1:91988472-91990473(-)
Zm00001d019115::7:17575327-17577328(+)
Zm00001d006933::2:219650315-219652316(+)
Zm00001d051337::4:155168591-155170592(-)
Zm00001d024779::10:87527742-87529743(-)
Zm00001d032271::1:219876304-219878305(-)
Zm00001d040865::3:73283115-73285116(-)
Zm00001d015469::5:91980000-91982001(-)
Zm00001d018291::5:218025591-218027592(+)
Zm00001d026336::10:143758823-143760824(-)
Zm00001d027721::1:12139447-12141448(+)
Zm00001d002483::2:13645474-13647475(-)
Zm00001d002343::2:10632852-10634853(-)
Zm00001d007241::2:225525758-225527759(+)
Zm00001d022286::7:174471490-174473491(+)
Zm00001d026361::10:144218664-144220665(-)
Zm00001d027922::1:17721275-17723276(+)
Zm00001d036567::6:92807374-92809375(+)
Zm00001d014252::5:38186107-38188108(+)
Zm00001d040698::3:58957928-58959929(-)
Zm00001d026605::10:148894481-148896482(+)
Zm00001d051360::4:155950818-155952819(+)
Zm00001d046004::9:53387794-53389795(-)
Zm00001d008649::8:15901205-15903206(+)
Zm00001d035352::6:22885013-22887014(-)
Zm00001d034994::6:1299442-1301443(-)
Zm00001d044312::3:224976456-224978457(-)
Zm00001d022310::7:174906539-174908540(+)
Zm00001d009298::8:52968184-52970185(-)
Zm00001d028219::1:26907855-26909856(-)
Zm00001d002135::2:6447795-6449796(+)
Zm00001d002773::2:22214304-22216305(-)
Zm00001d040390::3:41122305-41124306(-)
Zm00001d012549::8:176468839-176470840(-)
Zm00001d017537::5:198955049-198957050(+)
Zm00001d041521::3:125706691-125708692(+)
Zm00001d023242::10:1290762-1292763(+)
Zm00001d003462::2:45038711-45040712(-)
Zm00001d038166::6:150255267-150257268(+)
Zm00001d049716::4:41316467-41318468(+)
Zm00001d004431::2:111473012-111475013(-)
Zm00001d032609::1:232013482-232015483(-)
Zm00001d041259::3:108747907-108749908(-)
Zm00001d011256::8:144698522-144700523(-)
Zm00001d050836::4:125509229-125511230(+)
Zm00001d021624::7:158311485-158313486(+)
Zm00001d006082::2:197600987-197602988(+)
Zm00001d019803::7:62980983-62982984(+)
Zm00001d030939::1:168398057-168400058(+)
Zm00001d029671::1:82077758-82079759(+)
Zm00001d040691::3:58484404-58486405(-)
Zm00001d047759::9:141100592-141102593(-)
Zm00001d004335::2:104165538-104167539(+)
Zm00001d041957::3:145602649-145604650(+)
Zm00001d020064::7:89646016-89648017(+)
Zm00001d012663::8:178278042-178280043(+)
Zm00001d044468::3:228981952-228983953(+)
Zm00001d038101::6:147947337-147949338(+)
Zm00001d016821::5:177259272-177261273(-)
Zm00001d047174::9:120958949-120960950(-)
Zm00001d015804::5:121510784-121512785(+)
Zm00001d007570::2:235044255-235046256(-)
Zm00001d037239::6:117463202-117465203(+)
Zm00001d041330::3:112432294-112434295(-)
Zm00001d015301::5:83436172-83438173(-)
Zm00001d013738::5:18987725-18989726(-)
Zm00001d037599::6:131092141-131094142(-)
Zm00001d044135::3:220065084-220067085(+)
Zm00001d028949::1:52581357-52583358(+)
Zm00001d036417::6:87643645-87645646(-)
Zm00001d043924::3:213987201-213989202(+)
Zm00001d043288::3:194539163-194541164(+)
Zm00001d014243::5:37787617-37789618(-)
Zm00001d032078::1:211796091-211798092(-)
Zm00001d042192::3:155541930-155543931(-)
Zm00001d031062::1:175259942-175261943(-)
Zm00001d009365::8:60082485-60084486(+)
Zm00001d002388::2:11652379-11654380(+)
Zm00001d014762::5:61967371-61969372(-)
Zm00001d031451::1:190381365-190383366(+)
Zm00001d029154::1:60798202-60800203(-)
Zm00001d045464::9:23165192-23167193(-)
Zm00001d004762::2:137329546-137331547(-)
Zm00001d046047::9:58962104-58964105(-)
Zm00001d049087::4:15651062-15653063(-)
Zm00001d047763::9:141271694-141273695(-)
Zm00001d018528::5:222515900-222517901(+)
Zm00001d033657::1:269825155-269827156(+)
Zm00001d031225::1:182662793-182664794(+)
Zm00001d026684::10:149858648-149860649(-)
Zm00001d010928::8:133837910-133839911(+)
Zm00001d022009::7:167900575-167902576(-)
Zm00001d015258::5:81750610-81752611(-)
Zm00001d003712::2:55895766-55897767(-)
Zm00001d018784::7:5097923-5099924(+)
Zm00001d047426::9:129701373-129703374(+)
Zm00001d053240::4:221659254-221661255(+)
Zm00001d019511::7:38544159-38546160(-)
Zm00001d040089::3:27064442-27066443(+)
Zm00001d007947::2:243860953-243862954(-)
Zm00001d048573::9:159284386-159286387(-)
Zm00001d012699::8:178826210-178828211(-)
Zm00001d009668::8:75138390-75140391(+)
Zm00001d053761::4:240644314-240646315(-)
Zm00001d009708::8:77012098-77014099(+)
Zm00001d039685::3:11846990-11848991(-)
Zm00001d029249::1:63752211-63754212(-)
Zm00001d046135::9:65830147-65832148(+)
Zm00001d033396::1:261789804-261791805(+)
Zm00001d041092::3:97015312-97017313(-)
Zm00001d003394::2:42773175-42775176(-)
Zm00001d017778::5:206412972-206414973(+)
Zm00001d034629::1:298426549-298428550(-)
Zm00001d006459::2:208857202-208859203(+)
Zm00001d036108::6:72485878-72487879(+)
Zm00001d013849::5:22613429-22615430(-)
Zm00001d031170::1:180462967-180464968(-)
Zm00001d048258::9:153364810-153366811(+)
Zm00001d039263::3:763932-765933(+)
Zm00001d047946::9:145934257-145936258(+)
Zm00001d043524::3:202712591-202714592(+)
Zm00001d020434::7:114137854-114139855(+)
Zm00001d011602::8:155611914-155613915(-)
Zm00001d045514::9:25083682-25085683(-)
Zm00001d052939::4:205517344-205519345(-)
Zm00001d031845::1:203909783-203911784(+)
Zm00001d035772::6:46914143-46916144(+)
Zm00001d040020::3:23247295-23249296(+)
Zm00001d048050::9:148910442-148912443(-)
Zm00001d019160::7:19593676-19595677(-)
Zm00001d009554::8:70010779-70012780(+)
Zm00001d041154::3:100563444-100565445(+)
Zm00001d039002::6:168608467-168610468(+)
Zm00001d021583::7:156884392-156886393(+)
Zm00001d006328::2:204819764-204821765(-)
Zm00001d037313::6:120387600-120389601(+)
Zm00001d003644::2:51562080-51564081(-)
Zm00001d051595::4:164048489-164050490(+)
Zm00001d046949::9:112339349-112341350(+)
Zm00001d012044::8:167190248-167192249(-)
Zm00001d039598::3:8679135-8681136(-)
Zm00001d028020::1:20538912-20540913(-)
Zm00001d037455::6:125933455-125935456(-)
Zm00001d045383::9:20239624-20241625(+)
Zm00001d050337::4:82037936-82039937(+)
Zm00001d025034::10:100647445-100649446(+)
Zm00001d047782::9:141642588-141644589(+)
Zm00001d006446::2:208455626-208457627(+)
Zm00001d045822::9:41423671-41425672(+)
Zm00001d023985::10:34334136-34336137(-)
Zm00001d001957::2:3464521-3466522(+)
Zm00001d053659::4:238359711-238361712(+)
Zm00001d052828::4:202069171-202071172(-)
Zm00001d045382::9:20229398-20231399(+)
Zm00001d011403::8:149537653-149539654(+)
Zm00001d015291::5:82960651-82962652(+)
Zm00001d051434::4:158470655-158472656(-)
Zm00001d008477::8:9805694-9807695(+)
Zm00001d008428::8:8436404-8438405(+)
Zm00001d018011::5:211974128-211976129(+)
Zm00001d053889::4:243050042-243052043(-)
Zm00001d016651::5:171266420-171268421(+)
Zm00001d021652::7:159152510-159154511(-)
Zm00001d009802::8:82151050-82153051(+)
Zm00001d047345::9:127010622-127012623(+)
Zm00001d052911::4:204479263-204481264(+)
Zm00001d036772::6:100231985-100233986(+)
Zm00001d039157::6:171237521-171239522(+)
Zm00001d009676::8:75412252-75414253(-)
Zm00001d045142::9:14199476-14201477(-)
Zm00001d039921::3:19471331-19473332(+)
Zm00001d039113::6:170246512-170248513(+)
Zm00001d020502::7:119517677-119519678(-)
Zm00001d029279::1:64617128-64619129(-)
Zm00001d040981::3:87915186-87917187(-)
Zm00001d027719::1:12104920-12106921(-)
Zm00001d052938::4:205509090-205511091(-)
Zm00001d031099::1:177233414-177235415(-)
Zm00001d048856::4:6441469-6443470(+)
Zm00001d023452::10:6044669-6046670(+)
Zm00001d022512::7:179139053-179141054(-)
Zm00001d043126::3:189781375-189783376(+)
Zm00001d036073::6:70603616-70605617(+)
Zm00001d005049::2:156251538-156253539(+)
Zm00001d049822::4:46354617-46356618(-)
Zm00001d012205::8:170074651-170076652(-)
Zm00001d007748::2:238725904-238727905(+)
Zm00001d046039::9:58106013-58108014(+)
Zm00001d031733::1:200067070-200069071(+)
Zm00001d018607::7:741288-743289(-)
Zm00001d006582::2:211508195-211510196(+)
Zm00001d037433::6:125277558-125279559(-)
Zm00001d007848::2:240834369-240836370(+)
Zm00001d028919::1:51463565-51465566(+)
Zm00001d051508::4:160710647-160712648(+)
Zm00001d048522::9:157736656-157738657(+)
Zm00001d010030::8:96118867-96120868(-)
Zm00001d046974::9:113771819-113773820(+)
Zm00001d036797::6:101215062-101217063(+)
Zm00001d045223::9:16506330-16508331(-)
Zm00001d051235::4:149498412-149500413(+)
Zm00001d024061::10:40786554-40788555(-)
Zm00001d015885::5:128938971-128940972(+)
Zm00001d037772::6:137027035-137029036(-)
Zm00001d011712::8:159492530-159494531(-)
Zm00001d015968::5:134796164-134798165(-)
Zm00001d052983::4:207294156-207296157(+)
Zm00001d050925::4:131919006-131921007(-)
Zm00001d021499::7:154158314-154160315(-)
Zm00001d019147::7:19142073-19144074(-)
Zm00001d053624::4:237059335-237061336(-)
Zm00001d023479::10:6929682-6931683(-)
Zm00001d043404::3:198912705-198914706(+)
Zm00001d026515::10:147460190-147462191(-)
Zm00001d025620::10:124228210-124230211(+)
Zm00001d009037::8:31005113-31007114(-)
Zm00001d002451::2:12960604-12962605(-)
Zm00001d038803::6:164790921-164792922(-)
Zm00001d021748::7:162165956-162167957(+)
Zm00001d020563::7:122391196-122393197(+)
Zm00001d012572::8:176807112-176809113(+)
Zm00001d047489::9:132236749-132238750(-)
Zm00001d038080::6:147035910-147037911(+)
Zm00001d020693::7:128777068-128779069(-)
Zm00001d018147::5:215519322-215521323(-)
Zm00001d001859::2:2043346-2045347(-)
Zm00001d043534::3:203075744-203077745(-)
Zm00001d043619::3:205361260-205363261(+)
Zm00001d014782::5:62915659-62917660(+)
Zm00001d019357::7:29504769-29506770(+)
Zm00001d013348::5:9190707-9192708(-)
Zm00001d039192::6:172244551-172246552(-)
Zm00001d019659::7:48428159-48430160(+)
Zm00001d002402::2:11997801-11999802(-)
Zm00001d027703::1:11491715-11493716(+)
Zm00001d020175::7:97546179-97548180(-)
Zm00001d053764::4:240668589-240670590(+)
Zm00001d021774::7:162831231-162833232(+)
Zm00001d044371::3:226332535-226334536(-)
Zm00001d037164::6:114578534-114580535(-)
Zm00001d018031::5:212484806-212486807(-)
Zm00001d017138::5:186666446-186668447(-)
Zm00001d034949::1:306488817-306490818(+)
Zm00001d041726::3:135358045-135360046(+)
Zm00001d042314::3:160557186-160559187(+)
Zm00001d005812::2:189449522-189451523(+)
Zm00001d019372::7:30448383-30450384(-)
Zm00001d037859::6:140005629-140007630(-)
Zm00001d033374::1:260971062-260973063(-)
Zm00001d052376::4:188523681-188525682(+)
Zm00001d038321::6:154391021-154393022(+)
Zm00001d042634::3:174748339-174750340(-)
Zm00001d019245::7:23696735-23698736(+)
Zm00001d012603::8:177062875-177064876(+)
Zm00001d005775::2:187826999-187829000(-)
Zm00001d051814::4:170345602-170347603(-)
Zm00001d039022::6:168833256-168835257(+)
Zm00001d025735::10:127935663-127937664(-)
Zm00001d006595::2:211794113-211796114(-)
Zm00001d029828::1:89042476-89044477(+)
Zm00001d001765::2:98300-100301(+)
Zm00001d051139::4:145544577-145546578(+)
Zm00001d007050::2:220880727-220882728(+)
Zm00001d034128::1:284687287-284689288(-)
Zm00001d007705::2:237876135-237878136(+)
Zm00001d038804::6:164798806-164800807(-)
Zm00001d046311::9:79799782-79801783(-)
Zm00001d003544::2:47661411-47663412(+)
Zm00001d006776::2:216442598-216444599(-)
Zm00001d044222::3:222371205-222373206(-)
Zm00001d012581::8:176868851-176870852(+)
Zm00001d045965::9:50416170-50418171(+)
Zm00001d024967::10:97248303-97250304(+)
Zm00001d046710::9:103065705-103067706(-)
Zm00001d033527::1:265743183-265745184(-)
Zm00001d044877::9:6286025-6288026(-)
Zm00001d011691::8:158904697-158906698(-)
Zm00001d032301::1:221116288-221118289(+)
Zm00001d007875::2:241469776-241471777(-)
Zm00001d008332::8:5547337-5549338(-)
Zm00001d034218::1:287000389-287002390(-)
Zm00001d025417::10:117969636-117971637(-)
Zm00001d024193::10:54918697-54920698(+)
Zm00001d047010::9:115073020-115075021(-)
Zm00001d006438::2:208196291-208198292(-)
Zm00001d045829::9:42342046-42344047(-)
Zm00001d029896::1:92898386-92900387(-)
Zm00001d044313::3:224995504-224997505(-)
Zm00001d047554::9:135225451-135227452(-)
Zm00001d052647::4:195793520-195795521(+)
Zm00001d036331::6:84656182-84658183(+)
Zm00001d003533::2:47103686-47105687(+)
Zm00001d044441::3:228213467-228215468(-)
Zm00001d011283::8:145771744-145773745(-)
Zm00001d049379::4:28395339-28397340(-)
Zm00001d012969::5:2465925-2467926(+)
Zm00001d051789::4:169874020-169876021(-)
Zm00001d009512::8:68436815-68438816(+)
Zm00001d040173::3:30594034-30596035(-)
Zm00001d030697::1:154087090-154089091(+)
Zm00001d028082::1:22208826-22210827(+)
Zm00001d046611::9:98776952-98778953(-)
Zm00001d047557::9:135410597-135412598(-)
Zm00001d050038::4:61668491-61670492(-)
Zm00001d013022::5:3408674-3410675(+)
Zm00001d012734::8:179513280-179515281(-)
Zm00001d036770::6:100197245-100199246(-)
Zm00001d011431::8:150347404-150349405(-)
Zm00001d048091::9:149912746-149914747(+)
Zm00001d021877::7:165276944-165278945(-)
Zm00001d047139::9:119767844-119769845(-)
Zm00001d019642::7:47826403-47828404(+)
Zm00001d051081::4:141313443-141315444(-)
Zm00001d008693::8:17301170-17303171(+)
Zm00001d039431::3:4042930-4044931(-)
Zm00001d022122::7:170793373-170795374(+)
Zm00001d020612::7:125101108-125103109(-)
Zm00001d020160::7:96520969-96522970(-)
Zm00001d006190::2:201033852-201035853(+)
Zm00001d036121::6:73079261-73081262(+)
Zm00001d037496::6:127260093-127262094(-)
Zm00001d021021::7:140561121-140563122(+)
Zm00001d004728::2:134138076-134140077(+)
Zm00001d052079::4:178763054-178765055(+)
Zm00001d051891::4:173819159-173821160(-)
Zm00001d002589::2:16285968-16287969(+)
Zm00001d028380::1:32691518-32693519(-)
Zm00001d012061::8:167527912-167529913(-)
Zm00001d026323::10:143585527-143587528(-)
Zm00001d049921::4:52818057-52820058(-)
Zm00001d052361::4:188289413-188291414(+)
Zm00001d002184::2:7545745-7547746(-)
Zm00001d052969::4:206590729-206592730(+)
Zm00001d049293::4:24643375-24645376(+)
Zm00001d011669::8:158165086-158167087(+)
Zm00001d047619::9:137220100-137222101(+)
Zm00001d012511::8:175866345-175868346(-)
Zm00001d020799::7:133231302-133233303(+)
Zm00001d013043::5:3624652-3626653(+)
Zm00001d028141::1:23990305-23992306(+)
Zm00001d051455::4:159254246-159256247(-)
Zm00001d007967::2:244316569-244318570(+)
Zm00001d009445::8:64738208-64740209(+)
Zm00001d043115::3:189557816-189559817(+)
Zm00001d004498::2:115227197-115229198(+)
Zm00001d042474::3:168870305-168872306(-)
Zm00001d021526::7:155152346-155154347(+)
Zm00001d006063::2:197040079-197042080(-)
Zm00001d006733::2:215450152-215452153(+)
Zm00001d020984::7:139073208-139075209(+)
Zm00001d009248::8:47142281-47144282(+)
Zm00001d052622::4:195066976-195068977(+)
Zm00001d036270::6:81184148-81186149(-)
Zm00001d044798::9:2670324-2672325(+)
Zm00001d040026::3:23368022-23370023(+)
Zm00001d010395::8:112625631-112627632(+)
Zm00001d052033::4:176972129-176974130(-)
Zm00001d022591::7:180551816-180553817(-)
Zm00001d006375::2:206068569-206070570(-)
Zm00001d006589::2:211705945-211707946(-)
Zm00001d038688::6:162604659-162606660(-)
Zm00001d002352::2:10724932-10726933(+)
Zm00001d050140::4:68706356-68708357(+)
Zm00001d002680::2:19116043-19118044(+)
Zm00001d054002::4:244900906-244902907(+)
Zm00001d020862::7:134957840-134959841(-)
Zm00001d021019::7:140531652-140533653(+)
Zm00001d023223::10:822377-824378(+)
Zm00001d032368::1:224113093-224115094(+)
Zm00001d012396::8:173538917-173540918(-)
Zm00001d045876::9:45288564-45290565(-)
Zm00001d014902::5:67366837-67368838(+)
Zm00001d043606::3:204993649-204995650(-)
Zm00001d016698::5:172856241-172858242(-)
Zm00001d030685::1:152956206-152958207(+)
Zm00001d005074::2:157273300-157275301(-)
Zm00001d052027::4:176842782-176844783(-)
Zm00001d024613::10:80361688-80363689(+)
Zm00001d040990::3:88729644-88731645(+)
Zm00001d046603::9:98456935-98458936(+)
Zm00001d003252::2:37955393-37957394(+)
Zm00001d037142::6:113764092-113766093(+)
Zm00001d001779::2:705982-707983(+)
Zm00001d007443::2:231892670-231894671(+)
Zm00001d039878::3:17380493-17382494(-)
Zm00001d007907::2:242247422-242249423(-)
Zm00001d036334::6:84741995-84743996(-)
Zm00001d025059::10:102055443-102057444(-)
Zm00001d043650::3:205980985-205982986(+)
Zm00001d011351::8:147727313-147729314(-)
Zm00001d026374::10:144603645-144605646(+)
Zm00001d019914::7:75385692-75387693(-)
Zm00001d037093::6:111971504-111973505(-)
Zm00001d026532::10:147804255-147806256(-)
Zm00001d020748::7:131106212-131108213(-)
Zm00001d038394::6:156290924-156292925(+)
Zm00001d006351::2:205404278-205406279(-)
Zm00001d019976::7:81482954-81484955(-)
Zm00001d003525::2:46710927-46712928(+)
Zm00001d014989::5:71261439-71263440(+)
Zm00001d014472::5:49396642-49398643(+)
Zm00001d026636::10:149248362-149250363(+)
Zm00001d024509::10:74929228-74931229(-)
Zm00001d046866::9:108599046-108601047(-)
Zm00001d021739::7:161895292-161897293(+)
Zm00001d044813::9:3442464-3444465(+)
Zm00001d053431::4:231132389-231134390(-)
Zm00001d047162::9:120448971-120450972(+)
Zm00001d050350::4:82941387-82943388(-)
Zm00001d004379::2:107363519-107365520(+)
Zm00001d026083::10:138057458-138059459(-)
Zm00001d012660::8:178107753-178109754(+)
Zm00001d029226::1:63125713-63127714(+)
Zm00001d002090::2:5805645-5807646(+)
Zm00001d047757::9:141024028-141026029(-)
Zm00001d024140::10:49068863-49070864(-)
Zm00001d013758::5:19600076-19602077(-)
Zm00001d029094::1:57595451-57597452(+)
Zm00001d036341::6:84965633-84967634(-)
Zm00001d034009::1:281123080-281125081(-)
Zm00001d022381::7:176484898-176486899(-)
Zm00001d013125::5:5153645-5155646(-)
Zm00001d002275::2:9315866-9317867(-)
Zm00001d017752::5:205891983-205893984(+)
Zm00001d013666::5:16866698-16868699(+)
Zm00001d034152::1:285203059-285205060(+)
Zm00001d050192::4:72089372-72091373(-)
Zm00001d052825::4:202032404-202034405(+)
Zm00001d002003::2:4173047-4175048(-)
Zm00001d053259::4:222874185-222876186(-)
Zm00001d039460::3:4953730-4955731(-)
Zm00001d043945::3:214387164-214389165(-)
Zm00001d019644::7:47871564-47873565(-)
Zm00001d005064::2:156946568-156948569(-)
Zm00001d018414::5:220285016-220287017(-)
Zm00001d013656::5:16354649-16356650(+)
Zm00001d052087::4:179072321-179074322(-)
Zm00001d014418::5:45734696-45736697(-)
Zm00001d013257::5:7186058-7188059(+)
Zm00001d044193::3:221627949-221629950(-)
Zm00001d041758::3:136137124-136139125(+)
Zm00001d041265::3:109136558-109138559(+)
Zm00001d025210::10:109223289-109225290(+)
Zm00001d002006::2:4276022-4278023(+)
Zm00001d011918::8:164543155-164545156(+)
Zm00001d030548::1:143164979-143166980(-)
Zm00001d032386::1:225024875-225026876(+)
Zm00001d031013::1:173402262-173404263(-)
Zm00001d035877::6:58264667-58266668(+)
Zm00001d044874::9:6096943-6098944(-)
Zm00001d052263::4:185233951-185235952(-)
Zm00001d020312::7:105595241-105597242(+)
Zm00001d025103::10:104217660-104219661(+)
Zm00001d006825::2:217433055-217435056(+)
Zm00001d041662::3:132537991-132539992(+)
Zm00001d012101::8:168281362-168283363(-)
Zm00001d042600::3:173138160-173140161(-)
Zm00001d044219::3:222121908-222123909(-)
Zm00001d013005::5:2995818-2997819(+)
Zm00001d012817::5:833191-835192(+)
Zm00001d046444::9:90218665-90220666(-)
Zm00001d037990::6:144437433-144439434(-)
Zm00001d036688::6:97590292-97592293(+)
Zm00001d035775::6:47634201-47636202(+)
Zm00001d040901::3:77300704-77302705(-)
Zm00001d049425::4:30017749-30019750(-)
Zm00001d032059::1:211064272-211066273(+)
Zm00001d052327::4:187150990-187152991(+)
Zm00001d052673::4:196896033-196898034(-)
Zm00001d033635::1:269330267-269332268(+)
Zm00001d015449::5:90920010-90922011(-)
Zm00001d020593::7:123983403-123985404(+)
Zm00001d008269::8:3601211-3603212(-)
Zm00001d017771::5:206341600-206343601(+)
Zm00001d036148::6:74546068-74548069(+)
Zm00001d036107::6:72486727-72488728(-)
Zm00001d042772::3:179263893-179265894(+)
Zm00001d009212::8:43470362-43472363(+)
Zm00001d003758::2:57751492-57753493(-)
Zm00001d008934::8:25927664-25929665(+)
Zm00001d039477::3:5327493-5329494(+)
Zm00001d052262::4:185217519-185219520(+)
Zm00001d015765::5:117618416-117620417(+)
Zm00001d017494::5:197533297-197535298(-)
Zm00001d004948::2:150134516-150136517(-)
Zm00001d031525::1:192897422-192899423(-)
Zm00001d045359::9:19536327-19538328(-)
Zm00001d041920::3:143643424-143645425(+)
Zm00001d024037::10:38842698-38844699(+)
Zm00001d030809::1:161203730-161205731(-)
Zm00001d039182::6:172039348-172041349(+)
Zm00001d007799::2:239864267-239866268(+)
Zm00001d029673::1:82103295-82105296(-)
Zm00001d011140::8:140267205-140269206(-)
Zm00001d002966::2:28259627-28261628(-)
Zm00001d053894::4:243227196-243229197(-)
Zm00001d048513::9:157609004-157611005(-)
Zm00001d033749::1:272719227-272721228(-)
Zm00001d006654::2:213550408-213552409(+)
Zm00001d011244::8:144399773-144401774(-)
Zm00001d018057::5:213286884-213288885(+)
Zm00001d005453::2:174634622-174636623(+)
Zm00001d023299::10:2355761-2357762(-)
Zm00001d005270::2:166550425-166552426(+)
Zm00001d006597::2:211818181-211820182(-)
Zm00001d041657::3:132176733-132178734(-)
Zm00001d037778::6:137347155-137349156(+)
Zm00001d010920::8:133481322-133483323(+)
Zm00001d046296::9:78818408-78820409(+)
Zm00001d029976::1:97213876-97215877(-)
Zm00001d020726::7:130293711-130295712(+)
Zm00001d032440::1:226425620-226427621(+)
Zm00001d020479::7:117954398-117956399(+)
Zm00001d038005::6:144875162-144877163(-)
Zm00001d003228::2:36826358-36828359(+)
Zm00001d047540::9:134440482-134442483(+)
Zm00001d043224::3:192368571-192370572(-)
Zm00001d042362::3:163207985-163209986(+)
Zm00001d050329::4:81616436-81618437(+)
Zm00001d022621::7:181283470-181285471(+)
Zm00001d050470::4:91086624-91088625(+)
Zm00001d038171::6:150451127-150453128(+)
Zm00001d053200::4:219512811-219514812(-)
Zm00001d013351::5:9198393-9200394(+)
Zm00001d044460::3:228718461-228720462(-)
Zm00001d021046::7:141163241-141165242(-)
Zm00001d041859::3:141382412-141384413(+)
Zm00001d043687::3:207410266-207412267(+)
Zm00001d049938::4:54076398-54078399(-)
Zm00001d026113::10:138718038-138720039(+)
Zm00001d038120::6:148605690-148607691(+)
Zm00001d021686::7:160065255-160067256(-)
Zm00001d048134::9:150638075-150640076(+)
Zm00001d006533::2:210595506-210597507(-)
Zm00001d047143::9:120015250-120017251(+)
Zm00001d039224::6:173325483-173327484(+)
Zm00001d010824::8:128896350-128898351(-)
Zm00001d048180::9:151803415-151805416(-)
Zm00001d042492::3:169437861-169439862(-)
Zm00001d028026::1:20835118-20837119(+)
Zm00001d019953::7:79661667-79663668(-)
Zm00001d012154::8:169022080-169024081(+)
Zm00001d015533::5:96257727-96259728(+)
Zm00001d028746::1:45170064-45172065(+)
Zm00001d052653::4:196012455-196014456(-)
Zm00001d031014::1:173445338-173447339(-)
Zm00001d002822::2:23768000-23770001(-)
Zm00001d042934::3:184481818-184483819(-)
Zm00001d040033::3:23714433-23716434(+)
Zm00001d002025::2:4634484-4636485(-)
Zm00001d034880::1:304587931-304589932(-)
Zm00001d003155::2:33958837-33960838(-)
Zm00001d003800::2:59825167-59827168(+)
Zm00001d023833::10:23762958-23764959(+)
Zm00001d037807::6:138395626-138397627(-)
Zm00001d005652::2:182102061-182104062(-)
Zm00001d006268::2:203283797-203285798(+)
Zm00001d032225::1:217879832-217881833(+)
Zm00001d011162::8:141380826-141382827(+)
Zm00001d022246::7:173542360-173544361(+)
Zm00001d023895::10:26723546-26725547(-)
Zm00001d023673::10:14797521-14799522(-)
Zm00001d048658::4:2821330-2823331(+)
Zm00001d010585::8:121018814-121020815(-)
Zm00001d036982::6:108210961-108212962(+)
Zm00001d020310::7:105500930-105502931(+)
Zm00001d006320::2:204485880-204487881(+)
Zm00001d013542::5:13960313-13962314(-)
Zm00001d024196::10:54998400-55000401(+)
Zm00001d034575::1:296748994-296750995(+)
Zm00001d015987::5:137033102-137035103(+)
Zm00001d051856::4:172456987-172458988(+)
Zm00001d042135::3:152768478-152770479(-)
Zm00001d041588::3:128520263-128522264(-)
Zm00001d028197::1:25931938-25933939(+)
Zm00001d048860::4:6577683-6579684(-)
Zm00001d012476::8:175267643-175269644(-)
Zm00001d008271::8:3628768-3630769(-)
Zm00001d034835::1:303410772-303412773(-)
Zm00001d010723::8:125887321-125889322(+)
Zm00001d016048::5:141503341-141505342(+)
Zm00001d017871::5:209249618-209251619(-)
Zm00001d039555::3:7935093-7937094(-)
Zm00001d043611::3:205135321-205137322(+)
Zm00001d019019::7:12903874-12905875(-)
Zm00001d045445::9:22315869-22317870(+)
Zm00001d019409::7:32629271-32631272(+)
Zm00001d053916::4:243625063-243627064(+)
Zm00001d005990::2:194861984-194863985(-)
Zm00001d021994::7:167662420-167664421(-)
Zm00001d031019::1:173940306-173942307(-)
Zm00001d010764::8:127329759-127331760(+)
Zm00001d041491::3:123758700-123760701(+)
Zm00001d044990::9:9471646-9473647(-)
Zm00001d013524::5:13582820-13584821(+)
Zm00001d014549::5:52772218-52774219(+)
Zm00001d030380::1:127552095-127554096(-)
Zm00001d049717::4:41324463-41326464(-)
Zm00001d040205::3:32013296-32015297(-)
Zm00001d052522::4:192020479-192022480(-)
Zm00001d049805::4:45461241-45463242(-)
Zm00001d034776::1:301959840-301961841(-)
Zm00001d007347::2:229286151-229288152(+)
Zm00001d024819::10:89570245-89572246(-)
Zm00001d030827::1:162051544-162053545(-)
Zm00001d047438::9:130093587-130095588(-)
Zm00001d007839::2:240609485-240611486(-)
Zm00001d018956::7:10470207-10472208(-)
Zm00001d051441::4:158729664-158731665(+)
Zm00001d014787::5:63032723-63034724(+)
Zm00001d010516::8:118825034-118827035(+)
Zm00001d006052::2:196581440-196583441(-)
Zm00001d048085::9:149824338-149826339(-)
Zm00001d014290::5:39668181-39670182(-)
Zm00001d007755::2:238912006-238914007(-)
Zm00001d022360::7:176114026-176116027(-)
Zm00001d040795::3:66299100-66301101(+)
Zm00001d019856::7:70636667-70638668(+)
Zm00001d027300::1:2232453-2234454(+)
Zm00001d046817::9:107019989-107021990(-)
Zm00001d019234::7:23320786-23322787(+)
Zm00001d052666::4:196480102-196482103(-)
Zm00001d041474::3:122397411-122399412(+)
Zm00001d044433::3:227868855-227870856(+)
Zm00001d021558::7:155978243-155980244(+)
Zm00001d004796::2:139869257-139871258(+)
Zm00001d054054::4:245629593-245631594(-)
Zm00001d027920::1:17621351-17623352(-)
Zm00001d005308::2:169026342-169028343(-)
Zm00001d040726::3:60286763-60288764(+)
Zm00001d018699::7:2725846-2727847(+)
Zm00001d039299::3:1292088-1294089(-)
Zm00001d052029::4:176874880-176876881(+)
Zm00001d037540::6:128728306-128730307(-)
Zm00001d014735::5:61102298-61104299(+)
Zm00001d046717::9:103209996-103211997(+)
Zm00001d015008::5:72032244-72034245(+)
Zm00001d053640::4:238062754-238064755(+)
Zm00001d023368::10:4182413-4184414(+)
Zm00001d040627::3:54946799-54948800(+)
Zm00001d010504::8:118253792-118255793(-)
Zm00001d016990::5:182158364-182160365(-)
Zm00001d036875::6:105401557-105403558(+)
Zm00001d003501::2:46130823-46132824(+)
Zm00001d038087::6:147385224-147387225(-)
Zm00001d030829::1:162070511-162072512(-)
Zm00001d040971::3:85996865-85998866(+)
Zm00001d048469::9:156852301-156854302(-)
Zm00001d019091::7:15911265-15913266(-)
Zm00001d028560::1:39163292-39165293(-)
Zm00001d030951::1:168633317-168635318(+)
Zm00001d006789::2:216679291-216681292(+)
Zm00001d016923::5:180093857-180095858(-)
Zm00001d043242::3:192885043-192887044(-)
Zm00001d020916::7:136511655-136513656(+)
Zm00001d014163::5:34741498-34743499(-)
Zm00001d052667::4:196489843-196491844(+)
Zm00001d012569::8:176789144-176791145(-)
Zm00001d029011::1:54820755-54822756(+)
Zm00001d022141::7:171057264-171059265(+)
Zm00001d023350::10:3916058-3918059(-)
Zm00001d020650::7:126591872-126593873(-)
Zm00001d021521::7:155090924-155092925(-)
Zm00001d018203::5:216532118-216534119(-)
Zm00001d023296::10:2275275-2277276(+)
Zm00001d028408::1:33789681-33791682(-)
Zm00001d017202::5:188701990-188703991(+)
Zm00001d034279::1:288409219-288411220(+)
Zm00001d050723::4:118810402-118812403(+)
Zm00001d050200::4:73314851-73316852(-)
Zm00001d047917::9:145314518-145316519(+)
Zm00001d030072::1:103373878-103375879(-)
Zm00001d029009::1:54622560-54624561(+)
Zm00001d017181::5:188173143-188175144(-)
Zm00001d051851::4:172413262-172415263(-)
Zm00001d010993::8:136139246-136141247(-)
Zm00001d027545::1:7995131-7997132(+)
Zm00001d041568::3:127510696-127512697(+)
Zm00001d046272::9:77372747-77374748(-)
Zm00001d015481::5:92809680-92811681(+)
Zm00001d006672::2:214009344-214011345(-)
Zm00001d039851::3:16610424-16612425(+)
Zm00001d049836::4:47127852-47129853(-)
Zm00001d018461::5:221212421-221214422(+)
Zm00001d012274::8:171720566-171722567(-)
Zm00001d010852::8:130479481-130481482(-)
Zm00001d027242::1:208478-210479(+)
Zm00001d038927::6:167148266-167150267(+)
Zm00001d012445::8:174634218-174636219(-)
Zm00001d048079::9:149448294-149450295(+)
Zm00001d019078::7:15494461-15496462(+)
Zm00001d028280::1:29052095-29054096(-)
Zm00001d043337::3:197015122-197017123(-)
Zm00001d039496::3:5914296-5916297(-)
Zm00001d001792::2:1024563-1026564(+)
Zm00001d048884::4:7016573-7018574(+)
Zm00001d048408::9:155708874-155710875(-)
Zm00001d053354::4:227319522-227321523(+)
Zm00001d022586::7:180371982-180373983(-)
Zm00001d031135::1:179009055-179011056(-)
Zm00001d021861::7:164832796-164834797(+)
Zm00001d025887::10:133097495-133099496(-)
Zm00001d053759::4:240556318-240558319(-)
Zm00001d051656::4:165894365-165896366(+)
Zm00001d052835::4:202209500-202211501(-)
Zm00001d027259::1:687982-689983(+)
Zm00001d035266::6:18675455-18677456(-)
Zm00001d037442::6:125480415-125482416(+)
Zm00001d022082::7:169729084-169731085(+)
Zm00001d024314::10:63670919-63672920(+)
Zm00001d027673::1:10750626-10752627(+)
Zm00001d023593::10:11234820-11236821(+)
Zm00001d039119::6:170392860-170394861(+)
Zm00001d047632::9:137489557-137491558(+)
Zm00001d029683::1:82568935-82570936(-)
Zm00001d015943::5:132990538-132992539(-)
Zm00001d047386::9:128435901-128437902(-)
Zm00001d044550::3:231456366-231458367(+)
Zm00001d040611::3:53777212-53779213(-)
Zm00001d052089::4:179109571-179111572(+)
Zm00001d038840::6:165627328-165629329(-)
Zm00001d044809::9:3124644-3126645(-)
Zm00001d001799::2:1082934-1084935(+)
Zm00001d029703::1:83192904-83194905(-)
Zm00001d039109::6:170145162-170147163(+)
Zm00001d034595::1:297418991-297420992(-)
Zm00001d052652::4:195877875-195879876(+)
Zm00001d053589::4:235593298-235595299(-)
Zm00001d043259::3:193662585-193664586(+)
Zm00001d010455::8:115978909-115980910(-)
Zm00001d037156::6:114066190-114068191(+)
Zm00001d039259::3:699635-701636(+)
Zm00001d012701::8:178881381-178883382(-)
Zm00001d039309::3:1443386-1445387(-)
Zm00001d016566::5:167763467-167765468(+)
Zm00001d038598::6:160694569-160696570(-)
Zm00001d005808::2:189443701-189445702(-)
Zm00001d040016::3:23086408-23088409(+)
Zm00001d045159::9:14624155-14626156(+)
Zm00001d052844::4:202425942-202427943(-)
Zm00001d019615::7:46375312-46377313(-)
Zm00001d030100::1:105695695-105697696(-)
Zm00001d013277::5:7698276-7700277(-)
Zm00001d021470::7:153073848-153075849(+)
Zm00001d047261::9:124765636-124767637(-)
Zm00001d019648::7:47988539-47990540(+)
Zm00001d048334::9:154592080-154594081(+)
Zm00001d036201::6:76920959-76922960(-)
Zm00001d020096::7:91631805-91633806(-)
Zm00001d016024::5:140138814-140140815(+)
Zm00001d020057::7:89266534-89268535(+)
Zm00001d043347::3:197312721-197314722(+)
Zm00001d045230::9:16635879-16637880(-)
Zm00001d006205::2:201776497-201778498(-)
Zm00001d017577::5:200284311-200286312(+)
Zm00001d026557::10:148114235-148116236(-)
Zm00001d038358::6:155275867-155277868(+)
Zm00001d026088::10:138137810-138139811(-)
Zm00001d003031::2:29816332-29818333(+)
Zm00001d050794::4:123432773-123434774(+)
Zm00001d032315::1:221922761-221924762(-)
Zm00001d039293::3:1165722-1167723(+)
Zm00001d030031::1:100840492-100842493(-)
Zm00001d012694::8:178735433-178737434(+)
Zm00001d020272::7:103494548-103496549(+)
Zm00001d019117::7:17794977-17796978(-)
Zm00001d023617::10:12274024-12276025(+)
Zm00001d026439::10:145896508-145898509(-)
Zm00001d019068::7:15075852-15077853(-)
Zm00001d045731::9:35768134-35770135(+)
Zm00001d018112::5:214562580-214564581(+)
Zm00001d048133::9:150635375-150637376(-)
Zm00001d048252::9:153253236-153255237(-)
Zm00001d011144::8:140402392-140404393(-)
Zm00001d013014::5:3232700-3234701(-)
Zm00001d027816::1:14364635-14366636(-)
Zm00001d012117::8:168415755-168417756(+)
Zm00001d044318::3:225066204-225068205(+)
Zm00001d037200::6:115550237-115552238(-)
Zm00001d003786::2:59353624-59355625(+)
Zm00001d040276::3:35445843-35447844(+)
Zm00001d044991::9:9472320-9474321(+)
Zm00001d015239::5:80578316-80580317(+)
Zm00001d019110::7:17241802-17243803(-)
Zm00001d037792::6:137880544-137882545(+)
Zm00001d050498::4:93537497-93539498(-)
Zm00001d015221::5:80008023-80010024(+)
Zm00001d006889::2:218601539-218603540(-)
Zm00001d011492::8:152163218-152165219(+)
Zm00001d032874::1:241150751-241152752(+)
Zm00001d005170::2:162190210-162192211(+)
Zm00001d033752::1:272911772-272913773(+)
Zm00001d025991::10:135566785-135568786(+)
Zm00001d019579::7:44291125-44293126(+)
Zm00001d033726::1:272346251-272348252(-)
Zm00001d018404::5:220041268-220043269(-)
Zm00001d027583::1:8412856-8414857(+)
Zm00001d037139::6:113725928-113727929(+)
Zm00001d030401::1:129737990-129739991(+)
Zm00001d034582::1:297048319-297050320(+)
Zm00001d045212::9:16242042-16244043(+)
Zm00001d029215::1:62738587-62740588(-)
Zm00001d019587::7:44892795-44894796(-)
Zm00001d035543::6:31732548-31734549(+)
Zm00001d031575::1:195068334-195070335(-)
Zm00001d017419::5:195385862-195387863(+)
Zm00001d007067::2:221305612-221307613(+)
Zm00001d014272::5:38674216-38676217(+)
Zm00001d003210::2:36091936-36093937(+)
Zm00001d025044::10:101441581-101443582(-)
Zm00001d035861::6:57252661-57254662(-)
Zm00001d011193::8:142601185-142603186(+)
Zm00001d023698::10:16000488-16002489(+)
Zm00001d036296::6:82462156-82464157(+)
Zm00001d037422::6:125057115-125059116(-)
Zm00001d042256::3:157564961-157566962(-)
Zm00001d030987::1:172155344-172157345(-)
Zm00001d051332::4:154910690-154912691(+)
Zm00001d033892::1:277643679-277645680(-)
Zm00001d036915::6:106337727-106339728(-)
Zm00001d028527::1:38213980-38215981(+)
Zm00001d016334::5:157891706-157893707(-)
Zm00001d006464::2:209000076-209002077(-)
Zm00001d032403::1:225534147-225536148(+)
Zm00001d034106::1:284126209-284128210(-)
Zm00001d052803::4:201409527-201411528(+)
Zm00001d053261::4:222938667-222940668(+)
Zm00001d016695::5:172831740-172833741(-)
Zm00001d053072::4:212305989-212307990(-)
Zm00001d032044::1:210443751-210445752(+)
Zm00001d051764::4:168965668-168967669(+)
Zm00001d014783::5:62950975-62952976(-)
Zm00001d008610::8:14448852-14450853(+)
Zm00001d013639::5:16001114-16003115(-)
Zm00001d051869::4:172949984-172951985(-)
Zm00001d033607::1:268504948-268506949(-)
Zm00001d015851::5:126285117-126287118(-)
Zm00001d038500::6:158632682-158634683(+)
Zm00001d003728::2:56630715-56632716(+)
Zm00001d010905::8:132958613-132960614(+)
Zm00001d025738::10:127955592-127957593(+)
Zm00001d042995::3:186184225-186186226(-)
Zm00001d051450::4:159075162-159077163(+)
Zm00001d052796::4:201213348-201215349(+)
Zm00001d027476::1:6207722-6209723(-)
Zm00001d033510::1:265097990-265099991(-)
Zm00001d048643::4:2541327-2543328(-)
Zm00001d049798::4:45037939-45039940(+)
Zm00001d049544::4:34208048-34210049(-)
Zm00001d028923::1:51724829-51726830(-)
Zm00001d018850::7:7306184-7308185(-)
Zm00001d016825::5:177530081-177532082(+)
Zm00001d008939::8:26143469-26145470(-)
Zm00001d012047::8:167201911-167203912(-)
Zm00001d040893::3:76452263-76454264(+)
Zm00001d040717::3:59845419-59847420(-)
Zm00001d017593::5:201048342-201050343(-)
Zm00001d011100::8:139025779-139027780(-)
Zm00001d019093::7:15932484-15934485(+)
Zm00001d033691::1:271339444-271341445(+)
Zm00001d004736::2:134748367-134750368(-)
Zm00001d048836::4:6150790-6152791(+)
Zm00001d019434::7:33731059-33733060(+)
Zm00001d043442::3:200057507-200059508(+)
Zm00001d024029::10:38043241-38045242(-)
Zm00001d033807::1:274293234-274295235(+)
Zm00001d021225::7:146549295-146551296(+)
Zm00001d036440::6:88672107-88674108(-)
Zm00001d009286::8:52120642-52122643(+)
Zm00001d017352::5:193498800-193500801(+)
Zm00001d026437::10:145819942-145821943(+)
Zm00001d052271::4:185519716-185521717(-)
Zm00001d041607::3:129570867-129572868(+)
Zm00001d027713::1:11784181-11786182(-)
Zm00001d033776::1:273325164-273327165(+)
Zm00001d017787::5:206750651-206752652(+)
Zm00001d039303::3:1392744-1394745(+)
Zm00001d005259::2:166068259-166070260(+)
Zm00001d006859::2:218015035-218017036(-)
Zm00001d039435::3:4160397-4162398(+)
Zm00001d037150::6:113961295-113963296(-)
Zm00001d024995::10:98276836-98278837(+)
Zm00001d037055::6:110697114-110699115(+)
Zm00001d053416::4:230819348-230821349(+)
Zm00001d033275::1:257134709-257136710(-)
Zm00001d032523::1:229369180-229371181(+)
Zm00001d031217::1:182483347-182485348(+)
Zm00001d005986::2:194815522-194817523(+)
Zm00001d004357::2:105979321-105981322(-)
Zm00001d010625::8:122247472-122249473(-)
Zm00001d029994::1:98231007-98233008(-)
Zm00001d019643::7:47841511-47843512(-)
Zm00001d007700::2:237648590-237650591(-)
Zm00001d023595::10:11317697-11319698(-)
Zm00001d032776::1:237890536-237892537(-)
Zm00001d053386::4:228806324-228808325(+)
Zm00001d021701::7:160735671-160737672(+)
Zm00001d011287::8:145978020-145980021(-)
Zm00001d030468::1:134961328-134963329(+)
Zm00001d046350::9:82797548-82799549(-)
Zm00001d016220::5:150961595-150963596(+)
Zm00001d040503::3:47222312-47224313(+)
Zm00001d045254::9:17150990-17152991(+)
Zm00001d032612::1:232022462-232024463(-)
Zm00001d018207::5:216596324-216598325(+)
Zm00001d029567::1:76612395-76614396(+)
Zm00001d036213::6:77270329-77272330(-)
Zm00001d049186::4:19703787-19705788(-)
Zm00001d009383::8:61552327-61554328(-)
Zm00001d013763::5:19653149-19655150(-)
Zm00001d024319::10:64275069-64277070(-)
Zm00001d002485::2:13752919-13754920(+)
Zm00001d015452::5:91147556-91149557(-)
Zm00001d049736::4:42104677-42106678(+)
Zm00001d012529::8:176117790-176119791(+)
Zm00001d004727::2:134137132-134139133(-)
Zm00001d041498::3:124366135-124368136(+)
Zm00001d025211::10:109334894-109336895(+)
Zm00001d042482::3:169070072-169072073(+)
Zm00001d021204::7:146024327-146026328(-)
Zm00001d007224::2:225127987-225129988(-)
Zm00001d011379::8:149084662-149086663(+)
Zm00001d051475::4:159942229-159944230(+)
Zm00001d003911::2:66822784-66824785(-)
Zm00001d038758::6:163953988-163955989(+)
Zm00001d006947::2:219988363-219990364(+)
Zm00001d019354::7:29422939-29424940(-)
Zm00001d035651::6:38684389-38686390(-)
Zm00001d019680::7:50559066-50561067(+)
Zm00001d025167::10:107187408-107189409(-)
Zm00001d004991::2:152586326-152588327(+)
Zm00001d031033::1:174326637-174328638(+)
Zm00001d011088::8:138557751-138559752(+)
Zm00001d043302::3:195191133-195193134(-)
Zm00001d010135::8:100967601-100969602(-)
Zm00001d026701::10:150354783-150356784(+)
Zm00001d006293::2:203864034-203866035(-)
Zm00001d020607::7:124672833-124674834(-)
Zm00001d047712::9:139747946-139749947(+)
Zm00001d014033::5:29806868-29808869(+)
Zm00001d036795::6:101161547-101163548(-)
Zm00001d023373::10:4235419-4237420(+)
Zm00001d011436::8:150437223-150439224(+)
Zm00001d018042::5:212716409-212718410(-)
Zm00001d036312::6:83912210-83914211(-)
Zm00001d035182::6:8506746-8508747(+)
Zm00001d047329::9:126697996-126699997(-)
Zm00001d033969::1:279875586-279877587(+)
Zm00001d008887::8:24105076-24107077(+)
Zm00001d042443::3:167611206-167613207(+)
Zm00001d052399::4:189154201-189156202(-)
Zm00001d021889::7:165488120-165490121(+)
Zm00001d016933::5:180366024-180368025(-)
Zm00001d030518::1:140873582-140875583(+)
Zm00001d017141::5:186719483-186721484(+)
Zm00001d021868::7:164953676-164955677(-)
Zm00001d037002::6:108762988-108764989(-)
Zm00001d025794::10:129815251-129817252(-)
Zm00001d046134::9:65719218-65721219(-)
Zm00001d047776::9:141479915-141481916(+)
Zm00001d047428::9:129719029-129721030(+)
Zm00001d004913::2:148159029-148161030(+)
Zm00001d020495::7:118961851-118963852(+)
Zm00001d050007::4:59044739-59046740(-)
Zm00001d023339::10:3669172-3671173(-)
Zm00001d008331::8:5500165-5502166(-)
Zm00001d031322::1:185963872-185965873(+)
Zm00001d033061::1:249092062-249094063(+)
Zm00001d017214::5:189130925-189132926(+)
Zm00001d013495::5:12769578-12771579(+)
Zm00001d036940::6:106880859-106882860(-)
Zm00001d013220::5:6713104-6715105(-)
Zm00001d028835::1:48145561-48147562(-)
Zm00001d040191::3:31617778-31619779(+)
Zm00001d036176::6:75715234-75717235(+)
Zm00001d020245::7:101950194-101952195(-)
Zm00001d015857::5:126867229-126869230(-)
Zm00001d009860::8:85587256-85589257(-)
Zm00001d047300::9:126005225-126007226(-)
Zm00001d022500::7:178895444-178897445(-)
Zm00001d045216::9:16432429-16434430(-)
Zm00001d005649::2:181911164-181913165(-)
Zm00001d027361::1:3743907-3745908(-)
Zm00001d020008::7:85217242-85219243(+)
Zm00001d048520::9:157712771-157714772(+)
Zm00001d017032::5:183210659-183212660(-)
Zm00001d047054::9:116803863-116805864(+)
Zm00001d039812::3:15572450-15574451(+)
Zm00001d043673::3:206935128-206937129(+)
Zm00001d003796::2:59681944-59683945(+)
Zm00001d010622::8:122162567-122164568(+)
Zm00001d021644::7:158950893-158952894(+)
Zm00001d033621::1:269018879-269020880(-)
Zm00001d052335::4:187349256-187351257(-)
Zm00001d009626::8:73802933-73804934(+)
Zm00001d026153::10:139923847-139925848(-)
Zm00001d006777::2:216442598-216444599(-)
Zm00001d023332::10:3601118-3603119(-)
Zm00001d039267::3:836891-838892(+)
Zm00001d008323::8:5216585-5218586(-)
Zm00001d031780::1:201525596-201527597(+)
Zm00001d017129::5:186409204-186411205(+)
Zm00001d008586::8:13642318-13644319(-)
Zm00001d029198::1:61902600-61904601(+)
Zm00001d031145::1:179584080-179586081(+)
Zm00001d026449::10:146088629-146090630(+)
Zm00001d051063::4:140064881-140066882(-)
Zm00001d033370::1:260857229-260859230(-)
Zm00001d006921::2:219359400-219361401(+)
Zm00001d024583::10:79184009-79186010(-)
Zm00001d047289::9:125640429-125642430(-)
Zm00001d051446::4:158849280-158851281(-)
Zm00001d024036::10:38821142-38823143(-)
Zm00001d011282::8:145696095-145698096(-)
Zm00001d034660::1:299113615-299115616(+)
Zm00001d005638::2:181604623-181606624(+)
Zm00001d041180::3:102998270-103000271(-)
Zm00001d044584::3:232524653-232526654(+)
Zm00001d028401::1:33651093-33653094(-)
Zm00001d004410::2:110215474-110217475(+)
Zm00001d029628::1:80599354-80601355(+)
Zm00001d042843::3:181819964-181821965(+)
Zm00001d039355::3:2465047-2467048(-)
Zm00001d049419::4:29926160-29928161(+)
Zm00001d025297::10:113217000-113219001(-)
Zm00001d053119::4:214487872-214489873(+)
Zm00001d026573::10:148201458-148203459(+)
Zm00001d043979::3:215500766-215502767(-)
Zm00001d028862::1:48852465-48854466(+)
Zm00001d002153::2:6868532-6870533(-)
Zm00001d003756::2:57731192-57733193(+)
Zm00001d028293::1:29412154-29414155(-)
Zm00001d042183::3:155338424-155340425(-)
Zm00001d003141::2:33436260-33438261(+)
Zm00001d024294::10:62511230-62513231(+)
Zm00001d007932::2:243375154-243377155(+)
Zm00001d028881::1:49574802-49576803(-)
Zm00001d024925::10:95279052-95281053(+)
Zm00001d038637::6:161440863-161442864(+)
Zm00001d002004::2:4179686-4181687(-)
Zm00001d013072::5:4312051-4314052(+)
Zm00001d041972::3:146282301-146284302(-)
Zm00001d032035::1:210089774-210091775(-)
Zm00001d020804::7:133413348-133415349(-)
Zm00001d002584::2:16079481-16081482(+)
Zm00001d041383::3:115221349-115223350(+)
Zm00001d045128::9:13707620-13709621(-)
Zm00001d044922::9:7294414-7296415(+)
Zm00001d014703::5:59970917-59972918(-)
Zm00001d042777::3:179395946-179397947(-)
Zm00001d048544::9:158370642-158372643(-)
Zm00001d015545::5:96698484-96700485(-)
Zm00001d026610::10:148921931-148923932(-)
Zm00001d019074::7:15295962-15297963(+)
Zm00001d053620::4:236806028-236808029(+)
Zm00001d039312::3:1460488-1462489(+)
Zm00001d002925::2:26737009-26739010(-)
Zm00001d009297::8:52933440-52935441(-)
Zm00001d006476::2:209518073-209520074(-)
Zm00001d005561::2:178518327-178520328(+)
Zm00001d023616::10:12213380-12215381(-)
Zm00001d015497::5:93774103-93776104(+)
Zm00001d025980::10:135232064-135234065(+)
Zm00001d005425::2:173593305-173595306(-)
Zm00001d017268::5:191149866-191151867(+)
Zm00001d047881::9:144122660-144124661(+)
Zm00001d049671::4:39545602-39547603(+)
Zm00001d028047::1:21554635-21556636(-)
Zm00001d004729::2:134367657-134369658(-)
Zm00001d038549::6:159753637-159755638(-)
Zm00001d019454::7:34477116-34479117(+)
Zm00001d002106::2:6004192-6006193(+)
Zm00001d050107::4:66089795-66091796(-)
Zm00001d030701::1:154405919-154407920(-)
Zm00001d029504::1:73575150-73577151(-)
Zm00001d047053::9:116753062-116755063(+)
Zm00001d046440::9:89863835-89865836(-)
Zm00001d037911::6:141755255-141757256(-)
Zm00001d015279::5:82562291-82564292(-)
Zm00001d041995::3:146866077-146868078(+)
Zm00001d010047::8:96820544-96822545(-)
Zm00001d032444::1:226775748-226777749(+)
Zm00001d012958::5:2362887-2364888(+)
Zm00001d032016::1:209554212-209556213(-)
Zm00001d016922::5:180064686-180066687(+)
Zm00001d018482::5:221649645-221651646(-)
Zm00001d021820::7:163677062-163679063(+)
Zm00001d032076::1:211707820-211709821(+)
Zm00001d016742::5:174748963-174750964(-)
Zm00001d037822::6:138797270-138799271(-)
Zm00001d004413::2:110316121-110318122(-)
Zm00001d041038::3:92331512-92333513(-)
Zm00001d015950::5:133615682-133617683(+)
Zm00001d053762::4:240653438-240655439(-)
Zm00001d014575::5:54057239-54059240(+)
Zm00001d043112::3:189498663-189500664(-)
Zm00001d036013::6:66090324-66092325(-)
Zm00001d013809::5:21127021-21129022(-)
Zm00001d030523::1:141160549-141162550(-)
Zm00001d023507::10:7858980-7860981(-)
Zm00001d025174::10:107648053-107650054(+)
Zm00001d050277::4:78274486-78276487(-)
Zm00001d046665::9:101214681-101216682(-)
Zm00001d012792::8:181082323-181084324(+)
Zm00001d026548::10:147987787-147989788(+)
Zm00001d028438::1:34979097-34981098(-)
Zm00001d046352::9:82887785-82889786(+)
Zm00001d013543::5:13966398-13968399(-)
Zm00001d014872::5:66603727-66605728(+)
Zm00001d037968::6:143833211-143835212(+)
Zm00001d027699::1:11365014-11367015(-)
Zm00001d037236::6:117250222-117252223(-)
Zm00001d029997::1:98384020-98386021(-)
Zm00001d013885::5:23767902-23769903(+)
Zm00001d039006::6:168663300-168665301(-)
Zm00001d038712::6:163221923-163223924(-)
Zm00001d002133::2:6442830-6444831(-)
Zm00001d017961::5:210939252-210941253(-)
Zm00001d031709::1:199080821-199082822(+)
Zm00001d011358::8:148345745-148347746(+)
Zm00001d047382::9:128263440-128265441(-)
Zm00001d020863::7:134965219-134967220(-)
Zm00001d049956::4:55428562-55430563(-)
Zm00001d050033::4:61378316-61380317(+)
Zm00001d017798::5:207097681-207099682(-)
Zm00001d011592::8:155295279-155297280(-)
Zm00001d027487::1:6317704-6319705(+)
Zm00001d046824::9:107369137-107371138(-)
Zm00001d043009::3:186340698-186342699(+)
Zm00001d039231::6:173935546-173937547(-)
Zm00001d001917::2:2918746-2920747(-)
Zm00001d018327::5:218510147-218512148(-)
Zm00001d011252::8:144616899-144618900(-)
Zm00001d005004::2:153299156-153301157(-)
Zm00001d017804::5:207300317-207302318(-)
Zm00001d049487::4:32018510-32020511(+)
Zm00001d045621::9:29035885-29037886(+)
Zm00001d052951::4:206106829-206108830(+)
Zm00001d013964::5:26494224-26496225(+)
Zm00001d020609::7:124937361-124939362(-)
Zm00001d010108::8:99364970-99366971(+)
Zm00001d031369::1:187494844-187496845(-)
Zm00001d052718::4:198620167-198622168(+)
Zm00001d002532::2:14860579-14862580(-)
Zm00001d030942::1:168493203-168495204(-)
Zm00001d009657::8:74912622-74914623(-)
Zm00001d051870::4:172948899-172950900(+)
Zm00001d020411::7:112192259-112194260(+)
Zm00001d019166::7:19971965-19973966(-)
Zm00001d027339::1:3230895-3232896(+)
Zm00001d026379::10:144779615-144781616(-)
Zm00001d003269::2:38421576-38423577(-)
Zm00001d036660::6:96927898-96929899(+)
Zm00001d017358::5:193562207-193564208(-)
Zm00001d029948::1:96082881-96084882(+)
Zm00001d010425::8:114501951-114503952(+)
Zm00001d018392::5:219946733-219948734(-)
Zm00001d016516::5:165760651-165762652(+)
Zm00001d053009::4:208866367-208868368(-)
Zm00001d025984::10:135306637-135308638(-)
Zm00001d004903::2:147880614-147882615(+)
Zm00001d046405::9:87581498-87583499(+)
Zm00001d018545::5:222761766-222763767(+)
Zm00001d024709::10:84545485-84547486(-)
Zm00001d036023::6:66746450-66748451(+)
Zm00001d020227::7:101003207-101005208(+)
Zm00001d041103::3:97446960-97448961(-)
Zm00001d041882::3:142233314-142235315(-)
Zm00001d013683::5:17281074-17283075(+)
Zm00001d029675::1:82277870-82279871(-)
Zm00001d004553::2:117603132-117605133(-)
Zm00001d008196::8:909610-911611(-)
Zm00001d026458::10:146240308-146242309(+)
Zm00001d048785::4:5522777-5524778(+)
Zm00001d004559::2:118080732-118082733(-)
Zm00001d029004::1:54484182-54486183(-)
Zm00001d017367::5:193691642-193693643(+)
Zm00001d052682::4:197138005-197140006(-)
Zm00001d029083::1:57397206-57399207(-)
Zm00001d031830::1:203040300-203042301(+)
Zm00001d020998::7:139830550-139832551(+)
Zm00001d034045::1:282134673-282136674(+)
Zm00001d013669::5:16899823-16901824(+)
Zm00001d020288::7:104311270-104313271(+)
Zm00001d044220::3:222159206-222161207(+)
Zm00001d026213::10:141040398-141042399(+)
Zm00001d005101::2:158205781-158207782(+)
Zm00001d026296::10:143161316-143163317(-)
Zm00001d006486::2:209689225-209691226(-)
Zm00001d031941::1:207591305-207593306(-)
Zm00001d053835::4:242116109-242118110(-)
Zm00001d051396::4:157088653-157090654(-)
Zm00001d025665::10:125371654-125373655(+)
Zm00001d052950::4:206094931-206096932(-)
Zm00001d014690::5:59258021-59260022(-)
Zm00001d019450::7:34345609-34347610(+)
Zm00001d030801::1:160335022-160337023(+)
Zm00001d019339::7:28577809-28579810(+)
Zm00001d042932::3:184471015-184473016(-)
Zm00001d051053::4:139075499-139077500(+)
Zm00001d034223::1:287063156-287065157(+)
Zm00001d002399::2:11971342-11973343(-)
Zm00001d051424::4:158061698-158063699(+)
Zm00001d014317::5:40684398-40686399(+)
Zm00001d012003::8:166199030-166201031(+)
Zm00001d048722::4:4188809-4190810(-)
Zm00001d037955::6:143490946-143492947(-)
Zm00001d033554::1:267007345-267009346(-)
Zm00001d010149::8:101496375-101498376(+)
Zm00001d023233::10:971582-973583(+)
Zm00001d044498::3:229725711-229727712(+)
Zm00001d037921::6:142015499-142017500(-)
Zm00001d006319::2:204430998-204432999(+)
Zm00001d024498::10:74313406-74315407(+)
Zm00001d052133::4:180557234-180559235(+)
Zm00001d003713::2:56097013-56099014(-)
Zm00001d036522::6:91178243-91180244(-)
Zm00001d043459::3:200574281-200576282(+)
Zm00001d044916::9:7181989-7183990(-)
Zm00001d023797::10:21908330-21910331(-)
Zm00001d005026::2:154616323-154618324(-)
Zm00001d010609::8:121806963-121808964(-)
Zm00001d035321::6:21259683-21261684(-)
Zm00001d020144::7:95571367-95573368(+)
Zm00001d028057::1:21778641-21780642(+)
Zm00001d015349::5:85750850-85752851(-)
Zm00001d049476::4:31588590-31590591(-)
Zm00001d021135::7:143616262-143618263(+)
Zm00001d025629::10:124620762-124622763(+)
Zm00001d044403::3:227291057-227293058(+)
Zm00001d017777::5:206414073-206416074(-)
Zm00001d020679::7:127859342-127861343(-)
Zm00001d003947::2:71149464-71151465(+)
Zm00001d048201::9:152373820-152375821(-)
Zm00001d038930::6:167215153-167217154(-)
Zm00001d023784::10:20015130-20017131(+)
Zm00001d033477::1:263852801-263854802(-)
Zm00001d008725::8:17919979-17921980(+)
Zm00001d011085::8:138460265-138462266(+)
Zm00001d052773::4:200378843-200380844(+)
Zm00001d009771::8:80440205-80442206(-)
Zm00001d051249::4:150496764-150498765(+)
```
