## Supplementary material for "A comprehensive map of preferentially located motifs reveals distinct proximal *cis*-regulatory elements in plants": TAATGA_containing_gene_set.txt

```
#Occurences of TAATGA between 15 and 33 (positions relative to the transcription start site)
#485 sequences with TAATGA in this interval
#1.92% of the sequences in promoter set with TAATGA (set with 25199 sequences)
Zm00001d047412::9:129387776-129389777(+)
Zm00001d048469::9:156852301-156854302(-)
Zm00001d033388::1:261264893-261266894(+)
Zm00001d009139::8:38873587-38875588(-)
Zm00001d019182::7:20578899-20580900(+)
Zm00001d034431::1:292889373-292891374(+)
Zm00001d025417::10:117969636-117971637(-)
Zm00001d042995::3:186184225-186186226(-)
Zm00001d029164::1:60876056-60878057(-)
Zm00001d017584::5:200710459-200712460(-)
Zm00001d024292::10:62315796-62317797(+)
Zm00001d005847::2:190768285-190770286(-)
Zm00001d016664::5:171907774-171909775(-)
Zm00001d020965::7:138122417-138124418(-)
Zm00001d007705::2:237876135-237878136(+)
Zm00001d048689::4:3345371-3347372(-)
Zm00001d020261::7:102760401-102762402(+)
Zm00001d012570::8:176790528-176792529(+)
Zm00001d018471::5:221362492-221364493(+)
Zm00001d038927::6:167148266-167150267(+)
Zm00001d026585::10:148386655-148388656(+)
Zm00001d026039::10:136646291-136648292(-)
Zm00001d047408::9:129148984-129150985(+)
Zm00001d037496::6:127260093-127262094(-)
Zm00001d041829::3:139488554-139490555(+)
Zm00001d051345::4:155272521-155274522(+)
Zm00001d016469::5:163445492-163447493(+)
Zm00001d042851::3:182062471-182064472(+)
Zm00001d038118::6:148605953-148607954(-)
Zm00001d037971::6:143893718-143895719(-)
Zm00001d047837::9:142886569-142888570(-)
Zm00001d020437::7:114148330-114150331(+)
Zm00001d034360::1:290671351-290673352(+)
Zm00001d033447::1:262993815-262995816(-)
Zm00001d008534::8:11994451-11996452(-)
Zm00001d052489::4:191189188-191191189(+)
Zm00001d016841::5:178197821-178199822(-)
Zm00001d010525::8:119260434-119262435(-)
Zm00001d032801::1:238595061-238597062(+)
Zm00001d020175::7:97546179-97548180(-)
Zm00001d035608::6:36534430-36536431(-)
Zm00001d038375::6:155842380-155844381(-)
Zm00001d016982::5:181882578-181884579(+)
Zm00001d052845::4:202439490-202441491(-)
Zm00001d025623::10:124265197-124267198(+)
Zm00001d029004::1:54484182-54486183(-)
Zm00001d040588::3:51615951-51617952(-)
Zm00001d026236::10:141666774-141668775(-)
Zm00001d018157::5:215692090-215694091(+)
Zm00001d013959::5:26294182-26296183(-)
Zm00001d043049::3:187420003-187422004(-)
Zm00001d024659::10:82480585-82482586(+)
Zm00001d017800::5:207116679-207118680(+)
Zm00001d019375::7:30716792-30718793(+)
Zm00001d020182::7:98086606-98088607(-)
Zm00001d003202::2:35511428-35513429(+)
Zm00001d018863::7:7666974-7668975(+)
Zm00001d044618::3:233474033-233476034(-)
Zm00001d015410::5:89052596-89054597(-)
Zm00001d035416::6:24677807-24679808(+)
Zm00001d012118::8:168429641-168431642(-)
Zm00001d029154::1:60798202-60800203(-)
Zm00001d044468::3:228981952-228983953(+)
Zm00001d050809::4:124013544-124015545(+)
Zm00001d034568::1:296484082-296486083(+)
Zm00001d035945::6:61614481-61616482(+)
Zm00001d021583::7:156884392-156886393(+)
Zm00001d049716::4:41316467-41318468(+)
Zm00001d004379::2:107363519-107365520(+)
Zm00001d036299::6:82824703-82826704(-)
Zm00001d010534::8:119595207-119597208(-)
Zm00001d051459::4:159423849-159425850(+)
Zm00001d050054::4:62672480-62674481(-)
Zm00001d044642::3:233853453-233855454(+)
Zm00001d052828::4:202069171-202071172(-)
Zm00001d016551::5:167019824-167021825(-)
Zm00001d047141::9:119772136-119774137(+)
Zm00001d019160::7:19593676-19595677(-)
Zm00001d047283::9:125434517-125436518(+)
Zm00001d023299::10:2355761-2357762(-)
Zm00001d011829::8:162240279-162242280(+)
Zm00001d003228::2:36826358-36828359(+)
Zm00001d016553::5:167127234-167129235(+)
Zm00001d025048::10:101559844-101561845(+)
Zm00001d018887::7:8352904-8354905(+)
Zm00001d020445::7:114911485-114913486(-)
Zm00001d044844::9:4960923-4962924(+)
Zm00001d027476::1:6207722-6209723(-)
Zm00001d048730::4:4420133-4422134(+)
Zm00001d033933::1:278906951-278908952(-)
Zm00001d049610::4:37572135-37574136(+)
Zm00001d045505::9:24934917-24936918(-)
Zm00001d013048::5:3758684-3760685(+)
Zm00001d021639::7:158779472-158781473(+)
Zm00001d034843::1:303648354-303650355(-)
Zm00001d007604::2:236075851-236077852(+)
Zm00001d023582::10:10767452-10769453(-)
Zm00001d048525::9:157785480-157787481(+)
Zm00001d043489::3:201662808-201664809(+)
Zm00001d007573::2:235059027-235061028(+)
Zm00001d018024::5:212252761-212254762(+)
Zm00001d013317::5:8501333-8503334(-)
Zm00001d047716::9:139846938-139848939(-)
Zm00001d040205::3:32013296-32015297(-)
Zm00001d044471::3:229100832-229102833(+)
Zm00001d014894::5:67117977-67119978(-)
Zm00001d043707::3:207961800-207963801(-)
Zm00001d052652::4:195877875-195879876(+)
Zm00001d041491::3:123758700-123760701(+)
Zm00001d019019::7:12903874-12905875(-)
Zm00001d051695::4:167036280-167038281(-)
Zm00001d035543::6:31732548-31734549(+)
Zm00001d009771::8:80440205-80442206(-)
Zm00001d003395::2:42793568-42795569(-)
Zm00001d053414::4:230781237-230783238(+)
Zm00001d023784::10:20015130-20017131(+)
Zm00001d028486::1:36755117-36757118(-)
Zm00001d007319::2:228326529-228328530(-)
Zm00001d029331::1:66254869-66256870(-)
Zm00001d041124::3:99053051-99055052(+)
Zm00001d020003::7:84904763-84906764(-)
Zm00001d047633::9:137593557-137595558(+)
Zm00001d018915::7:9193317-9195318(-)
Zm00001d020426::7:113228895-113230896(+)
Zm00001d027545::1:7995131-7997132(+)
Zm00001d041657::3:132176733-132178734(-)
Zm00001d015504::5:94166540-94168541(-)
Zm00001d042025::3:147730127-147732128(-)
Zm00001d046272::9:77372747-77374748(-)
Zm00001d041231::3:106718207-106720208(+)
Zm00001d022595::7:180738813-180740814(-)
Zm00001d012514::8:175886078-175888079(+)
Zm00001d019027::7:13228428-13230429(-)
Zm00001d047382::9:128263440-128265441(-)
Zm00001d020771::7:131822927-131824928(+)
Zm00001d008429::8:8453445-8455446(+)
Zm00001d045336::9:19143064-19145065(+)
Zm00001d043361::3:197707770-197709771(-)
Zm00001d046263::9:77251928-77253929(+)
Zm00001d051455::4:159254246-159256247(-)
Zm00001d028785::1:46378031-46380032(+)
Zm00001d011764::8:161074490-161076491(-)
Zm00001d048155::9:151076313-151078314(-)
Zm00001d027486::1:6308821-6310822(+)
Zm00001d044381::3:226484550-226486551(-)
Zm00001d008743::8:18850662-18852663(-)
Zm00001d037947::6:143124661-143126662(+)
Zm00001d051691::4:166840680-166842681(-)
Zm00001d043071::3:188319147-188321148(+)
Zm00001d012725::8:179212901-179214902(+)
Zm00001d036055::6:69309943-69311944(+)
Zm00001d021791::7:163078333-163080334(+)
Zm00001d037384::6:123932694-123934695(-)
Zm00001d048703::4:3613198-3615199(+)
Zm00001d030679::1:152723873-152725874(-)
Zm00001d017347::5:193473014-193475015(+)
Zm00001d038525::6:159274682-159276683(-)
Zm00001d012060::8:167476061-167478062(-)
Zm00001d046740::9:103971728-103973729(-)
Zm00001d048455::9:156678253-156680254(+)
Zm00001d049476::4:31588590-31590591(-)
Zm00001d016850::5:178306817-178308818(+)
Zm00001d043924::3:213987201-213989202(+)
Zm00001d052653::4:196012455-196014456(-)
Zm00001d036247::6:79804641-79806642(-)
Zm00001d046735::9:103877229-103879230(+)
Zm00001d037404::6:124633520-124635521(-)
Zm00001d013449::5:11833441-11835442(+)
Zm00001d024583::10:79184009-79186010(-)
Zm00001d015811::5:122569085-122571086(+)
Zm00001d019348::7:29127873-29129874(-)
Zm00001d031040::1:174738137-174740138(+)
Zm00001d013319::5:8615615-8617616(+)
Zm00001d032044::1:210443751-210445752(+)
Zm00001d033265::1:256500404-256502405(-)
Zm00001d011386::8:149255613-149257614(+)
Zm00001d053759::4:240556318-240558319(-)
Zm00001d052796::4:201213348-201215349(+)
Zm00001d026175::10:140332411-140334412(+)
Zm00001d019881::7:72879049-72881050(-)
Zm00001d019481::7:36310352-36312353(-)
Zm00001d032994::1:246211311-246213312(+)
Zm00001d048507::9:157491599-157493600(+)
Zm00001d024481::10:73440959-73442960(+)
Zm00001d038107::6:148220153-148222154(-)
Zm00001d034891::1:304942861-304944862(-)
Zm00001d019307::7:26970432-26972433(+)
Zm00001d022621::7:181283470-181285471(+)
Zm00001d009409::8:63306926-63308927(-)
Zm00001d030834::1:162280481-162282482(-)
Zm00001d034139::1:284866079-284868080(+)
Zm00001d017862::5:209094978-209096979(-)
Zm00001d005598::2:180220767-180222768(+)
Zm00001d019029::7:13468998-13470999(-)
Zm00001d048359::9:154978965-154980966(-)
Zm00001d012865::5:1356592-1358593(-)
Zm00001d022560::7:180064197-180066198(-)
Zm00001d015409::5:88972058-88974059(-)
Zm00001d038290::6:153551060-153553061(+)
Zm00001d036155::6:74849672-74851673(-)
Zm00001d006513::2:210304554-210306555(+)
Zm00001d048165::9:151241801-151243802(-)
Zm00001d009827::8:84136049-84138050(+)
Zm00001d025773::10:129115265-129117266(-)
Zm00001d035770::6:46881702-46883703(-)
Zm00001d006459::2:208857202-208859203(+)
Zm00001d044110::3:219539766-219541767(+)
Zm00001d015445::5:90497601-90499602(-)
Zm00001d040883::3:75381881-75383882(+)
Zm00001d048503::9:157462500-157464501(+)
Zm00001d049798::4:45037939-45039940(+)
Zm00001d005844::2:190613357-190615358(-)
Zm00001d016794::5:176118327-176120328(-)
Zm00001d002577::2:15923425-15925426(+)
Zm00001d026376::10:144635062-144637063(-)
Zm00001d042319::3:161004733-161006734(+)
Zm00001d022338::7:175704400-175706401(+)
Zm00001d021521::7:155090924-155092925(-)
Zm00001d047124::9:119368683-119370684(+)
Zm00001d046974::9:113771819-113773820(+)
Zm00001d023479::10:6929682-6931683(-)
Zm00001d009799::8:81981643-81983644(+)
Zm00001d047492::9:132372232-132374233(-)
Zm00001d010211::8:104192906-104194907(-)
Zm00001d022110::7:170573396-170575397(-)
Zm00001d002966::2:28259627-28261628(-)
Zm00001d012251::8:171034594-171036595(-)
Zm00001d047405::9:129019451-129021452(+)
Zm00001d039109::6:170145162-170147163(+)
Zm00001d011351::8:147727313-147729314(-)
Zm00001d038012::6:145101244-145103245(-)
Zm00001d004318::2:102950767-102952768(+)
Zm00001d017961::5:210939252-210941253(-)
Zm00001d024307::10:63097337-63099338(-)
Zm00001d007489::2:232842075-232844076(+)
Zm00001d019162::7:19624329-19626330(-)
Zm00001d002379::2:11527410-11529411(-)
Zm00001d002275::2:9315866-9317867(-)
Zm00001d025504::10:120757577-120759578(-)
Zm00001d050372::4:84606584-84608585(+)
Zm00001d001944::2:3246930-3248931(-)
Zm00001d044441::3:228213467-228215468(-)
Zm00001d011732::8:160218820-160220821(+)
Zm00001d022606::7:180941081-180943082(-)
Zm00001d038051::6:146437498-146439499(-)
Zm00001d051240::4:149733924-149735925(+)
Zm00001d019328::7:28089019-28091020(-)
Zm00001d012887::5:1607721-1609722(+)
Zm00001d006682::2:214234812-214236813(-)
Zm00001d020222::7:100720626-100722627(+)
Zm00001d046774::9:105253240-105255241(+)
Zm00001d020230::7:101299476-101301477(-)
Zm00001d027816::1:14364635-14366636(-)
Zm00001d042541::3:171424900-171426901(-)
Zm00001d010135::8:100967601-100969602(-)
Zm00001d021242::7:146761734-146763735(+)
Zm00001d011813::8:161929425-161931426(+)
Zm00001d043126::3:189781375-189783376(+)
Zm00001d053565::4:234513527-234515528(-)
Zm00001d038768::6:164164253-164166254(-)
Zm00001d007881::2:241671344-241673345(-)
Zm00001d047589::9:136498909-136500910(-)
Zm00001d008827::8:21838160-21840161(-)
Zm00001d024060::10:40746207-40748208(+)
Zm00001d003046::2:30270247-30272248(+)
Zm00001d027403::1:4493474-4495475(+)
Zm00001d033098::1:250181261-250183262(-)
Zm00001d011930::8:164801083-164803084(+)
Zm00001d047406::9:129084155-129086156(+)
Zm00001d034350::1:290343242-290345243(+)
Zm00001d018901::7:8757655-8759656(-)
Zm00001d044694::3:235064511-235066512(+)
Zm00001d016024::5:140138814-140140815(+)
Zm00001d006348::2:205257030-205259031(+)
Zm00001d024995::10:98276836-98278837(+)
Zm00001d034263::1:288289224-288291225(-)
Zm00001d015239::5:80578316-80580317(+)
Zm00001d018946::7:10192757-10194758(+)
Zm00001d023391::10:4478928-4480929(-)
Zm00001d002336::2:10549521-10551522(+)
Zm00001d040500::3:47002597-47004598(+)
Zm00001d011585::8:155019347-155021348(-)
Zm00001d018526::5:222484456-222486457(-)
Zm00001d017785::5:206725027-206727028(+)
Zm00001d030213::1:113437556-113439557(-)
Zm00001d003855::2:62853801-62855802(+)
Zm00001d036583::6:93723979-93725980(-)
Zm00001d007700::2:237648590-237650591(-)
Zm00001d041522::3:125841855-125843856(+)
Zm00001d042980::3:185750387-185752388(+)
Zm00001d032095::1:212362821-212364822(+)
Zm00001d046014::9:54571611-54573612(-)
Zm00001d019082::7:15673026-15675027(-)
Zm00001d009554::8:70010779-70012780(+)
Zm00001d040656::3:56773651-56775652(-)
Zm00001d030577::1:145545117-145547118(-)
Zm00001d036023::6:66746450-66748451(+)
Zm00001d039837::3:16286391-16288392(+)
Zm00001d022510::7:179103593-179105594(+)
Zm00001d020163::7:96648493-96650494(+)
Zm00001d048860::4:6577683-6579684(-)
Zm00001d029620::1:79986057-79988058(-)
Zm00001d010290::8:107771833-107773834(+)
Zm00001d021019::7:140531652-140533653(+)
Zm00001d013810::5:21186047-21188048(-)
Zm00001d009394::8:62171211-62173212(-)
Zm00001d006486::2:209689225-209691226(-)
Zm00001d052424::4:189733647-189735648(-)
Zm00001d013508::5:12965964-12967965(-)
Zm00001d039616::3:9146815-9148816(-)
Zm00001d033708::1:271817644-271819645(+)
Zm00001d003190::2:35066812-35068813(-)
Zm00001d007752::2:238825746-238827747(+)
Zm00001d001898::2:2551843-2553844(+)
Zm00001d029776::1:86458637-86460638(+)
Zm00001d040348::3:39322403-39324404(-)
Zm00001d016490::5:164554731-164556732(-)
Zm00001d014436::5:46820199-46822200(-)
Zm00001d038536::6:159543124-159545125(-)
Zm00001d013053::5:3892563-3894564(-)
Zm00001d043224::3:192368571-192370572(-)
Zm00001d033272::1:257005485-257007486(-)
Zm00001d045836::9:42605397-42607398(-)
Zm00001d022357::7:176096143-176098144(+)
Zm00001d052411::4:189318272-189320273(+)
Zm00001d029550::1:75806102-75808103(-)
Zm00001d019243::7:23654825-23656826(+)
Zm00001d027339::1:3230895-3232896(+)
Zm00001d051607::4:164400847-164402848(-)
Zm00001d049516::4:32965401-32967402(-)
Zm00001d035624::6:37482003-37484004(-)
Zm00001d009638::8:73988183-73990184(+)
Zm00001d009707::8:77012863-77014864(-)
Zm00001d048622::4:1528711-1530712(-)
Zm00001d029645::1:80946588-80948589(-)
Zm00001d031505::1:192250988-192252989(+)
Zm00001d039072::6:169541862-169543863(+)
Zm00001d004553::2:117603132-117605133(-)
Zm00001d027524::1:7402596-7404597(-)
Zm00001d002005::2:4229353-4231354(+)
Zm00001d019118::7:17851481-17853482(+)
Zm00001d026610::10:148921931-148923932(-)
Zm00001d024531::10:76634627-76636628(-)
Zm00001d004159::2:87721882-87723883(+)
Zm00001d045768::9:37921847-37923848(-)
Zm00001d033321::1:258936738-258938739(+)
Zm00001d010715::8:125480781-125482782(+)
Zm00001d052951::4:206106829-206108830(+)
Zm00001d042977::3:185627854-185629855(-)
Zm00001d020418::7:112712759-112714760(+)
Zm00001d004680::2:129991460-129993461(-)
Zm00001d034285::1:288483795-288485796(-)
Zm00001d006610::2:212556885-212558886(-)
Zm00001d021687::7:160064710-160066711(+)
Zm00001d028308::1:29987613-29989614(-)
Zm00001d012540::8:176402494-176404495(-)
Zm00001d035681::6:40868006-40870007(-)
Zm00001d024947::10:96356973-96358974(+)
Zm00001d042470::3:168712048-168714049(-)
Zm00001d017128::5:186389389-186391390(-)
Zm00001d045371::9:19938084-19940085(+)
Zm00001d021336::7:149178643-149180644(-)
Zm00001d009987::8:93551246-93553247(-)
Zm00001d006027::2:195559967-195561968(+)
Zm00001d028707::1:43832314-43834315(-)
Zm00001d030100::1:105695695-105697696(-)
Zm00001d006319::2:204430998-204432999(+)
Zm00001d043543::3:203444246-203446247(-)
Zm00001d012479::8:175290583-175292584(-)
Zm00001d029889::1:92564478-92566479(-)
Zm00001d038174::6:150541227-150543228(-)
Zm00001d046438::9:89740299-89742300(-)
Zm00001d022460::7:178141999-178144000(-)
Zm00001d050268::4:77418570-77420571(-)
Zm00001d037290::6:119550787-119552788(-)
Zm00001d052666::4:196480102-196482103(-)
Zm00001d017032::5:183210659-183212660(-)
Zm00001d004409::2:110210397-110212398(-)
Zm00001d009037::8:31005113-31007114(-)
Zm00001d012257::8:171225542-171227543(-)
Zm00001d052133::4:180557234-180559235(+)
Zm00001d027371::1:3916562-3918563(-)
Zm00001d044673::3:234565553-234567554(+)
Zm00001d010049::8:96928262-96930263(+)
Zm00001d028971::1:53300205-53302206(-)
Zm00001d013043::5:3624652-3626653(+)
Zm00001d021614::7:158110737-158112738(-)
Zm00001d031554::1:194119346-194121347(-)
Zm00001d051463::4:159588818-159590819(+)
Zm00001d006157::2:200050923-200052924(-)
Zm00001d017475::5:197050757-197052758(-)
Zm00001d009681::8:75580072-75582073(-)
Zm00001d036772::6:100231985-100233986(+)
Zm00001d037225::6:116557686-116559687(+)
Zm00001d015444::5:90486213-90488214(+)
Zm00001d035628::6:37508464-37510465(-)
Zm00001d012969::5:2465925-2467926(+)
Zm00001d038432::6:157147122-157149123(+)
Zm00001d042308::3:160128634-160130635(+)
Zm00001d020950::7:137490138-137492139(+)
Zm00001d009132::8:38684616-38686617(+)
Zm00001d015086::5:74942509-74944510(+)
Zm00001d038333::6:154780145-154782146(+)
Zm00001d001834::2:1639649-1641650(-)
Zm00001d014925::5:68751057-68753058(-)
Zm00001d020792::7:132837044-132839045(+)
Zm00001d053589::4:235593298-235595299(-)
Zm00001d031989::1:208899270-208901271(+)
Zm00001d008425::8:8350067-8352068(+)
Zm00001d040717::3:59845419-59847420(-)
Zm00001d022565::7:180095491-180097492(-)
Zm00001d026491::10:147055012-147057013(-)
Zm00001d002239::2:8606017-8608018(+)
Zm00001d053957::4:244189641-244191642(+)
Zm00001d052407::4:189215957-189217958(+)
Zm00001d014762::5:61967371-61969372(-)
Zm00001d051872::4:172963376-172965377(+)
Zm00001d046039::9:58106013-58108014(+)
Zm00001d009978::8:93232097-93234098(-)
Zm00001d002086::2:5774711-5776712(-)
Zm00001d021641::7:158884638-158886639(+)
Zm00001d022524::7:179334318-179336319(-)
Zm00001d032393::1:225188462-225190463(-)
Zm00001d041918::3:143613984-143615985(+)
Zm00001d033324::1:259035728-259037729(+)
Zm00001d015162::5:77983568-77985569(+)
Zm00001d050942::4:132806814-132808815(+)
Zm00001d037461::6:126017813-126019814(-)
Zm00001d047093::9:118316260-118318261(-)
Zm00001d029443::1:70816226-70818227(+)
Zm00001d050611::4:104293346-104295347(-)
Zm00001d048648::4:2606995-2608996(-)
Zm00001d009990::8:93616949-93618950(-)
Zm00001d031545::1:193832571-193834572(+)
Zm00001d006457::2:208847936-208849937(+)
Zm00001d004410::2:110215474-110217475(+)
Zm00001d029611::1:79331590-79333591(+)
Zm00001d036832::6:103270139-103272140(+)
Zm00001d033061::1:249092062-249094063(+)
Zm00001d039597::3:8671073-8673074(-)
Zm00001d016442::5:162547541-162549542(-)
Zm00001d053287::4:224263105-224265106(+)
Zm00001d049884::4:50460333-50462334(+)
Zm00001d042244::3:157368211-157370212(+)
Zm00001d020281::7:104032570-104034571(+)
Zm00001d033230::1:255244847-255246848(-)
Zm00001d038513::6:159020539-159022540(-)
Zm00001d026169::10:140262040-140264041(+)
Zm00001d038334::6:154785668-154787669(+)
Zm00001d050163::4:69978107-69980108(+)
Zm00001d020051::7:88708830-88710831(-)
Zm00001d037453::6:125872274-125874275(-)
Zm00001d052809::4:201660474-201662475(+)
Zm00001d031527::1:192955957-192957958(-)
Zm00001d013536::5:13859201-13861202(-)
Zm00001d042598::3:173102454-173104455(-)
Zm00001d007616::2:236349868-236351869(-)
Zm00001d037100::6:112290369-112292370(-)
Zm00001d011479::8:151743059-151745060(+)
Zm00001d026469::10:146519493-146521494(-)
Zm00001d007930::2:243172380-243174381(+)
Zm00001d003712::2:55895766-55897767(-)
Zm00001d010353::8:110728229-110730230(-)
Zm00001d005875::2:191462119-191464120(-)
Zm00001d012451::8:174783521-174785522(-)
Zm00001d010287::8:107620784-107622785(-)
Zm00001d010413::8:113630923-113632924(+)
Zm00001d008691::8:17292513-17294514(-)
Zm00001d052835::4:202209500-202211501(-)
Zm00001d053743::4:240296512-240298513(-)
Zm00001d004095::2:82542588-82544589(+)
Zm00001d047881::9:144122660-144124661(+)
Zm00001d029223::1:63023843-63025844(+)
Zm00001d021586::7:157211602-157213603(-)
Zm00001d048252::9:153253236-153255237(-)
Zm00001d003014::2:29461272-29463273(-)
Zm00001d037142::6:113764092-113766093(+)
Zm00001d001917::2:2918746-2920747(-)
Zm00001d033951::1:279385034-279387035(+)
Zm00001d024530::10:76545446-76547447(-)
Zm00001d040650::3:56246324-56248325(-)
Zm00001d015501::5:94111853-94113854(-)
Zm00001d018428::5:220577660-220579661(+)
Zm00001d021500::7:154167612-154169613(-)
Zm00001d041871::3:141634842-141636843(-)
```
