## Supplementary material for "A comprehensive map of preferentially located motifs reveals distinct proximal *cis*-regulatory elements in plants": TAATGAA_containing_gene_set.txt

```
#Occurences of TAATGAA between 16 and 35 (positions relative to the transcription start site)
#211 sequences with TAATGAA in this interval
#0.84% of the sequences in promoter set with TAATGAA (set with 25199 sequences)
Zm00001d033708::1:271817644-271819645(+)
Zm00001d026039::10:136646291-136648292(-)
Zm00001d023300::10:2364919-2366920(-)
Zm00001d051345::4:155272521-155274522(+)
Zm00001d009990::8:93616949-93618950(-)
Zm00001d044694::3:235064511-235066512(+)
Zm00001d007319::2:228326529-228328530(-)
Zm00001d002336::2:10549521-10551522(+)
Zm00001d038174::6:150541227-150543228(-)
Zm00001d019019::7:12903874-12905875(-)
Zm00001d003046::2:30270247-30272248(+)
Zm00001d039616::3:9146815-9148816(-)
Zm00001d013319::5:8615615-8617616(+)
Zm00001d020222::7:100720626-100722627(+)
Zm00001d019082::7:15673026-15675027(-)
Zm00001d050372::4:84606584-84608585(+)
Zm00001d018863::7:7666974-7668975(+)
Zm00001d012479::8:175290583-175292584(-)
Zm00001d019182::7:20578899-20580900(+)
Zm00001d021242::7:146761734-146763735(+)
Zm00001d032261::1:219345684-219347685(-)
Zm00001d016794::5:176118327-176120328(-)
Zm00001d029620::1:79986057-79988058(-)
Zm00001d044381::3:226484550-226486551(-)
Zm00001d051872::4:172963376-172965377(+)
Zm00001d013959::5:26294182-26296183(-)
Zm00001d051695::4:167036280-167038281(-)
Zm00001d037384::6:123932694-123934695(-)
Zm00001d048689::4:3345371-3347372(-)
Zm00001d011930::8:164801083-164803084(+)
Zm00001d044673::3:234565553-234567554(+)
Zm00001d026175::10:140332411-140334412(+)
Zm00001d036055::6:69309943-69311944(+)
Zm00001d043543::3:203444246-203446247(-)
Zm00001d035800::6:50542268-50544269(-)
Zm00001d026459::10:146249264-146251265(-)
Zm00001d006610::2:212556885-212558886(-)
Zm00001d038118::6:148605953-148607954(-)
Zm00001d024481::10:73440959-73442960(+)
Zm00001d048507::9:157491599-157493600(+)
Zm00001d038012::6:145101244-145103245(-)
Zm00001d028707::1:43832314-43834315(-)
Zm00001d039837::3:16286391-16288392(+)
Zm00001d047283::9:125434517-125436518(+)
Zm00001d033324::1:259035728-259037729(+)
Zm00001d035543::6:31732548-31734549(+)
Zm00001d032801::1:238595061-238597062(+)
Zm00001d033388::1:261264893-261266894(+)
Zm00001d043361::3:197707770-197709771(-)
Zm00001d048622::4:1528711-1530712(-)
Zm00001d044441::3:228213467-228215468(-)
Zm00001d044110::3:219539766-219541767(+)
Zm00001d007930::2:243172380-243174381(+)
Zm00001d019027::7:13228428-13230429(-)
Zm00001d039109::6:170145162-170147163(+)
Zm00001d023299::10:2355761-2357762(-)
Zm00001d024498::10:74313406-74315407(+)
Zm00001d038333::6:154780145-154782146(+)
Zm00001d020051::7:88708830-88710831(-)
Zm00001d027403::1:4493474-4495475(+)
Zm00001d019162::7:19624329-19626330(-)
Zm00001d047382::9:128263440-128265441(-)
Zm00001d038107::6:148220153-148222154(-)
Zm00001d044511::3:230422409-230424410(+)
Zm00001d053743::4:240296512-240298513(-)
Zm00001d017785::5:206725027-206727028(+)
Zm00001d052845::4:202439490-202441491(-)
Zm00001d038712::6:163221923-163223924(-)
Zm00001d020175::7:97546179-97548180(-)
Zm00001d042541::3:171424900-171426901(-)
Zm00001d037225::6:116557686-116559687(+)
Zm00001d021687::7:160064710-160066711(+)
Zm00001d048503::9:157462500-157464501(+)
Zm00001d009771::8:80440205-80442206(-)
Zm00001d015086::5:74942509-74944510(+)
Zm00001d017475::5:197050757-197052758(-)
Zm00001d028445::1:35202817-35204818(+)
Zm00001d051607::4:164400847-164402848(-)
Zm00001d007489::2:232842075-232844076(+)
Zm00001d025048::10:101559844-101561845(+)
Zm00001d009638::8:73988183-73990184(+)
Zm00001d034887::1:304718458-304720459(+)
Zm00001d042025::3:147730127-147732128(-)
Zm00001d026144::10:139665377-139667378(+)
Zm00001d015501::5:94111853-94113854(-)
Zm00001d033061::1:249092062-249094063(+)
Zm00001d049716::4:41316467-41318468(+)
Zm00001d048703::4:3613198-3615199(+)
Zm00001d052407::4:189215957-189217958(+)
Zm00001d005875::2:191462119-191464120(-)
Zm00001d040348::3:39322403-39324404(-)
Zm00001d010135::8:100967601-100969602(-)
Zm00001d014762::5:61967371-61969372(-)
Zm00001d040500::3:47002597-47004598(+)
Zm00001d003190::2:35066812-35068813(-)
Zm00001d029443::1:70816226-70818227(+)
Zm00001d005598::2:180220767-180222768(+)
Zm00001d034285::1:288483795-288485796(-)
Zm00001d019348::7:29127873-29129874(-)
Zm00001d050873::4:127913598-127915599(+)
Zm00001d008743::8:18850662-18852663(-)
Zm00001d042308::3:160128634-160130635(+)
Zm00001d046263::9:77251928-77253929(+)
Zm00001d048525::9:157785480-157787481(+)
Zm00001d022110::7:170573396-170575397(-)
Zm00001d038536::6:159543124-159545125(-)
Zm00001d031040::1:174738137-174740138(+)
Zm00001d016553::5:167127234-167129235(+)
Zm00001d024583::10:79184009-79186010(-)
Zm00001d001898::2:2551843-2553844(+)
Zm00001d026439::10:145896508-145898509(-)
Zm00001d052809::4:201660474-201662475(+)
Zm00001d006459::2:208857202-208859203(+)
Zm00001d022510::7:179103593-179105594(+)
Zm00001d032044::1:210443751-210445752(+)
Zm00001d024947::10:96356973-96358974(+)
Zm00001d025504::10:120757577-120759578(-)
Zm00001d024659::10:82480585-82482586(+)
Zm00001d020804::7:133413348-133415349(-)
Zm00001d046272::9:77372747-77374748(-)
Zm00001d043126::3:189781375-189783376(+)
Zm00001d007799::2:239864267-239866268(+)
Zm00001d019307::7:26970432-26972433(+)
Zm00001d031505::1:192250988-192252989(+)
Zm00001d038375::6:155842380-155844381(-)
Zm00001d019160::7:19593676-19595677(-)
Zm00001d029611::1:79331590-79333591(+)
Zm00001d012451::8:174783521-174785522(-)
Zm00001d035945::6:61614481-61616482(+)
Zm00001d052411::4:189318272-189320273(+)
Zm00001d018277::5:217816756-217818757(-)
Zm00001d012514::8:175886078-175888079(+)
Zm00001d046014::9:54571611-54573612(-)
Zm00001d015504::5:94166540-94168541(-)
Zm00001d051459::4:159423849-159425850(+)
Zm00001d020437::7:114148330-114150331(+)
Zm00001d028486::1:36755117-36757118(-)
Zm00001d009139::8:38873587-38875588(-)
Zm00001d004334::2:104153646-104155647(-)
Zm00001d052828::4:202069171-202071172(-)
Zm00001d020230::7:101299476-101301477(-)
Zm00001d008499::8:10457081-10459082(+)
Zm00001d017032::5:183210659-183212660(-)
Zm00001d012969::5:2465925-2467926(+)
Zm00001d004379::2:107363519-107365520(+)
Zm00001d010211::8:104192906-104194907(-)
Zm00001d021639::7:158779472-158781473(+)
Zm00001d040205::3:32013296-32015297(-)
Zm00001d047412::9:129387776-129389777(+)
Zm00001d012865::5:1356592-1358593(-)
Zm00001d034350::1:290343242-290345243(+)
Zm00001d008429::8:8453445-8455446(+)
Zm00001d015399::5:88375773-88377774(-)
Zm00001d019029::7:13468998-13470999(-)
Zm00001d022460::7:178141999-178144000(-)
Zm00001d048648::4:2606995-2608996(-)
Zm00001d015162::5:77983568-77985569(+)
Zm00001d006682::2:214234812-214236813(-)
Zm00001d006513::2:210304554-210306555(+)
Zm00001d021500::7:154167612-154169613(-)
Zm00001d042977::3:185627854-185629855(-)
Zm00001d018157::5:215692090-215694091(+)
Zm00001d002629::2:17330022-17332023(-)
Zm00001d030213::1:113437556-113439557(-)
Zm00001d047837::9:142886569-142888570(-)
Zm00001d052666::4:196480102-196482103(-)
Zm00001d038290::6:153551060-153553061(+)
Zm00001d051240::4:149733924-149735925(+)
Zm00001d053589::4:235593298-235595299(-)
Zm00001d006486::2:209689225-209691226(-)
Zm00001d027371::1:3916562-3918563(-)
Zm00001d053414::4:230781237-230783238(+)
Zm00001d017961::5:210939252-210941253(-)
Zm00001d050809::4:124013544-124015545(+)
Zm00001d032393::1:225188462-225190463(-)
Zm00001d021336::7:149178643-149180644(-)
Zm00001d047557::9:135410597-135412598(-)
Zm00001d045202::9:15923190-15925191(+)
Zm00001d022524::7:179334318-179336319(-)
Zm00001d009681::8:75580072-75582073(-)
Zm00001d006319::2:204430998-204432999(+)
Zm00001d006157::2:200050923-200052924(-)
Zm00001d048730::4:4420133-4422134(+)
Zm00001d004553::2:117603132-117605133(-)
Zm00001d005844::2:190613357-190615358(-)
Zm00001d015239::5:80578316-80580317(+)
Zm00001d038513::6:159020539-159022540(-)
Zm00001d035416::6:24677807-24679808(+)
Zm00001d030100::1:105695695-105697696(-)
Zm00001d016982::5:181882578-181884579(+)
Zm00001d022621::7:181283470-181285471(+)
Zm00001d047881::9:144122660-144124661(+)
Zm00001d039072::6:169541862-169543863(+)
Zm00001d022595::7:180738813-180740814(-)
Zm00001d011764::8:161074490-161076491(-)
Zm00001d002275::2:9315866-9317867(-)
Zm00001d007705::2:237876135-237878136(+)
Zm00001d003712::2:55895766-55897767(-)
Zm00001d049884::4:50460333-50462334(+)
Zm00001d052133::4:180557234-180559235(+)
Zm00001d006027::2:195559967-195561968(+)
Zm00001d011732::8:160218820-160220821(+)
Zm00001d010353::8:110728229-110730230(-)
Zm00001d007700::2:237648590-237650591(-)
Zm00001d038432::6:157147122-157149123(+)
Zm00001d019328::7:28089019-28091020(-)
Zm00001d010290::8:107771833-107773834(+)
Zm00001d033098::1:250181261-250183262(-)
Zm00001d034139::1:284866079-284868080(+)
Zm00001d046438::9:89740299-89742300(-)
Zm00001d044468::3:228981952-228983953(+)
```
