## Supplementary material for "A comprehensive map of preferentially located motifs reveals distinct proximal *cis*-regulatory elements in plants": TAATGAAA_containing_gene_set.txt

```
#Occurences of TAATGAAA between 19 and 34 (positions relative to the transcription start site)
#69 sequences with TAATGAAA in this interval
#0.27% of the sequences in promoter set with TAATGAAA (set with 25199 sequences)
Zm00001d048503::9:157462500-157464501(+)
Zm00001d043126::3:189781375-189783376(+)
Zm00001d038107::6:148220153-148222154(-)
Zm00001d026439::10:145896508-145898509(-)
Zm00001d019307::7:26970432-26972433(+)
Zm00001d052809::4:201660474-201662475(+)
Zm00001d048703::4:3613198-3615199(+)
Zm00001d022621::7:181283470-181285471(+)
Zm00001d043361::3:197707770-197709771(-)
Zm00001d044468::3:228981952-228983953(+)
Zm00001d002336::2:10549521-10551522(+)
Zm00001d019348::7:29127873-29129874(-)
Zm00001d016794::5:176118327-176120328(-)
Zm00001d002275::2:9315866-9317867(-)
Zm00001d019328::7:28089019-28091020(-)
Zm00001d013319::5:8615615-8617616(+)
Zm00001d008743::8:18850662-18852663(-)
Zm00001d038432::6:157147122-157149123(+)
Zm00001d019027::7:13228428-13230429(-)
Zm00001d032044::1:210443751-210445752(+)
Zm00001d011764::8:161074490-161076491(-)
Zm00001d003712::2:55895766-55897767(-)
Zm00001d048507::9:157491599-157493600(+)
Zm00001d038536::6:159543124-159545125(-)
Zm00001d040205::3:32013296-32015297(-)
Zm00001d046263::9:77251928-77253929(+)
Zm00001d033324::1:259035728-259037729(+)
Zm00001d006486::2:209689225-209691226(-)
Zm00001d027403::1:4493474-4495475(+)
Zm00001d018157::5:215692090-215694091(+)
Zm00001d039109::6:170145162-170147163(+)
Zm00001d021336::7:149178643-149180644(-)
Zm00001d035543::6:31732548-31734549(+)
Zm00001d015504::5:94166540-94168541(-)
Zm00001d047881::9:144122660-144124661(+)
Zm00001d005598::2:180220767-180222768(+)
Zm00001d035416::6:24677807-24679808(+)
Zm00001d022510::7:179103593-179105594(+)
Zm00001d052411::4:189318272-189320273(+)
Zm00001d028486::1:36755117-36757118(-)
Zm00001d029611::1:79331590-79333591(+)
Zm00001d022110::7:170573396-170575397(-)
Zm00001d043543::3:203444246-203446247(-)
Zm00001d006459::2:208857202-208859203(+)
Zm00001d029443::1:70816226-70818227(+)
Zm00001d038174::6:150541227-150543228(-)
Zm00001d051872::4:172963376-172965377(+)
Zm00001d048730::4:4420133-4422134(+)
Zm00001d010135::8:100967601-100969602(-)
Zm00001d005844::2:190613357-190615358(-)
Zm00001d038333::6:154780145-154782146(+)
Zm00001d049716::4:41316467-41318468(+)
Zm00001d038513::6:159020539-159022540(-)
Zm00001d030213::1:113437556-113439557(-)
Zm00001d020175::7:97546179-97548180(-)
Zm00001d019029::7:13468998-13470999(-)
Zm00001d019019::7:12903874-12905875(-)
Zm00001d016553::5:167127234-167129235(+)
Zm00001d046272::9:77372747-77374748(-)
Zm00001d037384::6:123932694-123934695(-)
Zm00001d048648::4:2606995-2608996(-)
Zm00001d008429::8:8453445-8455446(+)
Zm00001d026459::10:146249264-146251265(-)
Zm00001d020230::7:101299476-101301477(-)
Zm00001d033098::1:250181261-250183262(-)
Zm00001d038118::6:148605953-148607954(-)
Zm00001d031040::1:174738137-174740138(+)
Zm00001d033388::1:261264893-261266894(+)
Zm00001d020437::7:114148330-114150331(+)
```
