## Supplementary material for "A comprehensive map of preferentially located motifs reveals distinct proximal *cis*-regulatory elements in plants": TAATGAAT_containing_gene_set.txt

```
#Occurences of TAATGAAT between 7 and 36 (positions relative to the transcription start site)
#89 sequences with TAATGAAT in this interval
#0.35% of the sequences in promoter set with TAATGAAT (set with 25199 sequences)
Zm00001d047412::9:129387776-129389777(+)
Zm00001d006610::2:212556885-212558886(-)
Zm00001d049125::4:16824192-16826193(-)
Zm00001d012514::8:175886078-175888079(+)
Zm00001d027371::1:3916562-3918563(-)
Zm00001d048622::4:1528711-1530712(-)
Zm00001d032261::1:219345684-219347685(-)
Zm00001d046014::9:54571611-54573612(-)
Zm00001d022231::7:173269791-173271792(+)
Zm00001d019182::7:20578899-20580900(+)
Zm00001d034139::1:284866079-284868080(+)
Zm00001d051607::4:164400847-164402848(-)
Zm00001d007700::2:237648590-237650591(-)
Zm00001d045147::9:14234635-14236636(+)
Zm00001d033708::1:271817644-271819645(+)
Zm00001d001898::2:2551843-2553844(+)
Zm00001d002086::2:5774711-5776712(-)
Zm00001d011732::8:160218820-160220821(+)
Zm00001d017961::5:210939252-210941253(-)
Zm00001d006027::2:195559967-195561968(+)
Zm00001d020180::7:97826121-97828122(-)
Zm00001d017032::5:183210659-183212660(-)
Zm00001d028560::1:39163292-39165293(-)
Zm00001d017785::5:206725027-206727028(+)
Zm00001d047283::9:125434517-125436518(+)
Zm00001d003756::2:57731192-57733193(+)
Zm00001d006157::2:200050923-200052924(-)
Zm00001d021639::7:158779472-158781473(+)
Zm00001d039616::3:9146815-9148816(-)
Zm00001d049884::4:50460333-50462334(+)
Zm00001d051459::4:159423849-159425850(+)
Zm00001d051695::4:167036280-167038281(-)
Zm00001d044441::3:228213467-228215468(-)
Zm00001d022595::7:180738813-180740814(-)
Zm00001d029402::1:69013548-69015549(+)
Zm00001d020222::7:100720626-100722627(+)
Zm00001d003046::2:30270247-30272248(+)
Zm00001d006682::2:214234812-214236813(-)
Zm00001d026175::10:140332411-140334412(+)
Zm00001d016982::5:181882578-181884579(+)
Zm00001d012865::5:1356592-1358593(-)
Zm00001d018277::5:217816756-217818757(-)
Zm00001d050372::4:84606584-84608585(+)
Zm00001d052828::4:202069171-202071172(-)
Zm00001d046973::9:113646338-113648339(+)
Zm00001d049379::4:28395339-28397340(-)
Zm00001d039072::6:169541862-169543863(+)
Zm00001d009681::8:75580072-75582073(-)
Zm00001d007705::2:237876135-237878136(+)
Zm00001d020804::7:133413348-133415349(-)
Zm00001d053743::4:240296512-240298513(-)
Zm00001d032801::1:238595061-238597062(+)
Zm00001d018144::5:215391163-215393164(+)
Zm00001d034961::1:306894795-306896796(-)
Zm00001d019299::7:26617825-26619826(+)
Zm00001d042308::3:160128634-160130635(+)
Zm00001d033061::1:249092062-249094063(+)
Zm00001d017475::5:197050757-197052758(-)
Zm00001d044508::3:230340061-230342062(-)
Zm00001d039255::3:628028-630029(-)
Zm00001d025048::10:101559844-101561845(+)
Zm00001d024659::10:82480585-82482586(+)
Zm00001d007319::2:228326529-228328530(-)
Zm00001d013959::5:26294182-26296183(-)
Zm00001d024947::10:96356973-96358974(+)
Zm00001d028707::1:43832314-43834315(-)
Zm00001d021500::7:154167612-154169613(-)
Zm00001d046438::9:89740299-89742300(-)
Zm00001d040348::3:39322403-39324404(-)
Zm00001d049440::4:30360858-30362859(-)
Zm00001d021242::7:146761734-146763735(+)
Zm00001d021191::7:145448406-145450407(-)
Zm00001d044673::3:234565553-234567554(+)
Zm00001d010290::8:107771833-107773834(+)
Zm00001d024583::10:79184009-79186010(-)
Zm00001d036055::6:69309943-69311944(+)
Zm00001d044694::3:235064511-235066512(+)
Zm00001d007930::2:243172380-243174381(+)
Zm00001d034431::1:292889373-292891374(+)
Zm00001d012451::8:174783521-174785522(-)
Zm00001d037122::6:113167653-113169654(-)
Zm00001d005270::2:166550425-166552426(+)
Zm00001d005875::2:191462119-191464120(-)
Zm00001d029620::1:79986057-79988058(-)
Zm00001d031619::1:196236436-196238437(-)
Zm00001d030401::1:129737990-129739991(+)
Zm00001d002410::2:12122450-12124451(-)
Zm00001d011930::8:164801083-164803084(+)
Zm00001d042977::3:185627854-185629855(-)
```
