## Supplementary material for "A comprehensive map of preferentially located motifs reveals distinct proximal *cis*-regulatory elements in plants": TAATGCA_containing_gene_set.txt

```
#Occurences of TAATGCA between -66 and 43 (positions relative to the transcription start site)
#596 sequences with TAATGCA in this interval
#2.37% of the sequences in promoter set with TAATGCA (set with 25199 sequences)
Zm00001d025211::10:109334894-109336895(+)
Zm00001d020343::7:107894597-107896598(-)
Zm00001d020365::7:109604171-109606172(-)
Zm00001d007243::2:225536756-225538757(-)
Zm00001d044469::3:229009000-229011001(+)
Zm00001d049954::4:55305750-55307751(+)
Zm00001d042676::3:176513078-176515079(-)
Zm00001d003432::2:44205805-44207806(+)
Zm00001d034917::1:305579868-305581869(+)
Zm00001d052691::4:197481619-197483620(-)
Zm00001d020423::7:113099007-113101008(+)
Zm00001d013860::5:23153687-23155688(-)
Zm00001d031888::1:205335189-205337190(+)
Zm00001d040276::3:35445843-35447844(+)
Zm00001d033775::1:273292808-273294809(+)
Zm00001d006859::2:218015035-218017036(-)
Zm00001d002320::2:10192080-10194081(-)
Zm00001d027524::1:7402596-7404597(-)
Zm00001d030012::1:99318753-99320754(-)
Zm00001d014853::5:65590339-65592340(+)
Zm00001d033606::1:268497623-268499624(-)
Zm00001d032730::1:236471335-236473336(-)
Zm00001d018731::7:3335216-3337217(-)
Zm00001d016461::5:163101786-163103787(-)
Zm00001d031773::1:201396142-201398143(+)
Zm00001d020129::7:94626087-94628088(+)
Zm00001d048538::9:158094460-158096461(+)
Zm00001d003758::2:57751492-57753493(-)
Zm00001d026185::10:140540561-140542562(-)
Zm00001d050277::4:78274486-78276487(-)
Zm00001d037484::6:126843916-126845917(+)
Zm00001d052295::4:186308556-186310557(+)
Zm00001d052123::4:180319146-180321147(+)
Zm00001d003431::2:44206850-44208851(-)
Zm00001d036056::6:69323615-69325616(-)
Zm00001d047434::9:129862481-129864482(+)
Zm00001d026573::10:148201458-148203459(+)
Zm00001d033878::1:277216802-277218803(-)
Zm00001d044877::9:6286025-6288026(-)
Zm00001d001841::2:1707570-1709571(-)
Zm00001d021540::7:155403421-155405422(-)
Zm00001d035869::6:57748180-57750181(+)
Zm00001d050224::4:74624516-74626517(-)
Zm00001d053917::4:243629500-243631501(+)
Zm00001d043971::3:215392800-215394801(-)
Zm00001d053721::4:239843795-239845796(+)
Zm00001d019914::7:75385692-75387693(-)
Zm00001d003415::2:43715289-43717290(+)
Zm00001d019372::7:30448383-30450384(-)
Zm00001d019643::7:47841511-47843512(-)
Zm00001d003383::2:42363763-42365764(-)
Zm00001d010764::8:127329759-127331760(+)
Zm00001d002669::2:18834421-18836422(-)
Zm00001d012651::8:177878899-177880900(-)
Zm00001d042130::3:152435469-152437470(+)
Zm00001d040971::3:85996865-85998866(+)
Zm00001d021269::7:147344845-147346846(+)
Zm00001d039407::3:3617689-3619690(-)
Zm00001d023517::10:8590707-8592708(+)
Zm00001d030220::1:113768144-113770145(+)
Zm00001d048100::9:150164485-150166486(+)
Zm00001d031561::1:194341902-194343903(-)
Zm00001d012512::8:175866925-175868926(+)
Zm00001d036535::6:91339774-91341775(-)
Zm00001d021968::7:167230650-167232651(+)
Zm00001d030216::1:113617410-113619411(-)
Zm00001d036911::6:106205003-106207004(-)
Zm00001d049152::4:17891278-17893279(+)
Zm00001d012460::8:174879704-174881705(+)
Zm00001d015533::5:96257727-96259728(+)
Zm00001d010914::8:133296009-133298010(+)
Zm00001d037377::6:123565397-123567398(+)
Zm00001d006589::2:211705945-211707946(-)
Zm00001d006002::2:195070552-195072553(+)
Zm00001d004965::2:150854066-150856067(-)
Zm00001d047167::9:120746200-120748201(+)
Zm00001d040968::3:85427561-85429562(-)
Zm00001d038123::6:148748040-148750041(-)
Zm00001d009341::8:57439683-57441684(-)
Zm00001d050470::4:91086624-91088625(+)
Zm00001d038133::6:148943154-148945155(+)
Zm00001d017597::5:201223127-201225128(-)
Zm00001d037139::6:113725928-113727929(+)
Zm00001d001979::2:3822606-3824607(+)
Zm00001d038930::6:167215153-167217154(-)
Zm00001d052585::4:193612016-193614017(-)
Zm00001d024424::10:70412737-70414738(+)
Zm00001d031937::1:207440790-207442791(-)
Zm00001d053831::4:241980539-241982540(+)
Zm00001d003380::2:42239819-42241820(-)
Zm00001d044313::3:224995504-224997505(-)
Zm00001d029160::1:60843997-60845998(+)
Zm00001d009763::8:80086488-80088489(+)
Zm00001d001830::2:1558109-1560110(+)
Zm00001d030163::1:109744693-109746694(-)
Zm00001d032644::1:232979870-232981871(+)
Zm00001d002129::2:6411408-6413409(+)
Zm00001d041995::3:146866077-146868078(+)
Zm00001d029050::1:56106053-56108054(+)
Zm00001d027990::1:19498327-19500328(+)
Zm00001d008223::8:1664681-1666682(-)
Zm00001d015717::5:111709185-111711186(+)
Zm00001d027715::1:11984041-11986042(-)
Zm00001d018883::7:8343720-8345721(-)
Zm00001d038376::6:155910575-155912576(-)
Zm00001d004332::2:104143885-104145886(-)
Zm00001d024356::10:66568776-66570777(-)
Zm00001d007017::2:220217347-220219348(+)
Zm00001d040291::3:36016871-36018872(-)
Zm00001d021774::7:162831231-162833232(+)
Zm00001d019893::7:73480050-73482051(-)
Zm00001d043512::3:202360487-202362488(+)
Zm00001d034456::1:293562224-293564225(-)
Zm00001d011396::8:149475257-149477258(-)
Zm00001d051115::4:143889599-143891600(+)
Zm00001d019184::7:20592090-20594091(-)
Zm00001d002168::2:7086894-7088895(+)
Zm00001d035125::6:6266046-6268047(+)
Zm00001d026391::10:144990364-144992365(+)
Zm00001d052788::4:200897156-200899157(-)
Zm00001d046001::9:53140007-53142008(-)
Zm00001d016406::5:161247970-161249971(+)
Zm00001d019147::7:19142073-19144074(-)
Zm00001d003193::2:35246816-35248817(-)
Zm00001d009681::8:75580072-75582073(-)
Zm00001d027939::1:18003373-18005374(+)
Zm00001d048079::9:149448294-149450295(+)
Zm00001d041861::3:141395614-141397615(-)
Zm00001d030048::1:102058796-102060797(+)
Zm00001d033554::1:267007345-267009346(-)
Zm00001d046952::9:112603312-112605313(+)
Zm00001d053038::4:210229506-210231507(-)
Zm00001d021558::7:155978243-155980244(+)
Zm00001d041803::3:138830891-138832892(-)
Zm00001d020498::7:119317431-119319432(+)
Zm00001d045792::9:39398930-39400931(+)
Zm00001d011628::8:156694079-156696080(-)
Zm00001d051463::4:159588818-159590819(+)
Zm00001d044506::3:230184742-230186743(-)
Zm00001d008226::8:1887515-1889516(+)
Zm00001d002352::2:10724932-10726933(+)
Zm00001d027383::1:4114170-4116171(-)
Zm00001d045968::9:50720927-50722928(-)
Zm00001d042474::3:168870305-168872306(-)
Zm00001d029300::1:65443061-65445062(-)
Zm00001d013698::5:17827412-17829413(-)
Zm00001d049860::4:48977468-48979469(-)
Zm00001d050990::4:135686636-135688637(+)
Zm00001d010523::8:119141665-119143666(+)
Zm00001d046294::9:78786780-78788781(+)
Zm00001d014659::5:57819095-57821096(+)
Zm00001d033322::1:258960481-258962482(-)
Zm00001d047362::9:127737661-127739662(-)
Zm00001d040712::3:59633728-59635729(+)
Zm00001d017185::5:188270373-188272374(-)
Zm00001d017643::5:202955709-202957710(+)
Zm00001d049914::4:52309510-52311511(-)
Zm00001d002891::2:25943275-25945276(+)
Zm00001d036410::6:87192165-87194166(+)
Zm00001d013934::5:25183979-25185980(+)
Zm00001d016458::5:163057462-163059463(-)
Zm00001d004333::2:104142859-104144860(+)
Zm00001d004220::2:92823355-92825356(+)
Zm00001d007717::2:238101881-238103882(-)
Zm00001d031942::1:207639210-207641211(-)
Zm00001d044283::3:224156643-224158644(-)
Zm00001d009264::8:48668382-48670383(+)
Zm00001d020863::7:134965219-134967220(-)
Zm00001d047854::9:143521526-143523527(-)
Zm00001d036759::6:99956370-99958371(-)
Zm00001d053890::4:243048910-243050911(+)
Zm00001d029136::1:60084548-60086549(+)
Zm00001d007565::2:234946765-234948766(+)
Zm00001d039309::3:1443386-1445387(-)
Zm00001d022169::7:171710611-171712612(-)
Zm00001d020786::7:132650991-132652992(-)
Zm00001d050219::4:74344358-74346359(-)
Zm00001d038758::6:163953988-163955989(+)
Zm00001d005065::2:156951193-156953194(-)
Zm00001d046874::9:108636108-108638109(+)
Zm00001d014383::5:43799921-43801922(+)
Zm00001d011387::8:149265713-149267714(-)
Zm00001d011712::8:159492530-159494531(-)
Zm00001d007433::2:231619510-231621511(-)
Zm00001d020641::7:126102794-126104795(-)
Zm00001d022383::7:176513273-176515274(-)
Zm00001d022550::7:179801118-179803119(+)
Zm00001d049404::4:29547903-29549904(-)
Zm00001d002272::2:9187738-9189739(+)
Zm00001d029478::1:72422417-72424418(+)
Zm00001d050340::4:82309801-82311802(-)
Zm00001d010108::8:99364970-99366971(+)
Zm00001d036301::6:83169716-83171717(+)
Zm00001d006777::2:216442598-216444599(-)
Zm00001d043950::3:214611674-214613675(-)
Zm00001d041837::3:139952572-139954573(+)
Zm00001d024192::10:54915758-54917759(-)
Zm00001d039484::3:5604432-5606433(+)
Zm00001d051656::4:165894365-165896366(+)
Zm00001d022489::7:178607342-178609343(+)
Zm00001d004941::2:149619082-149621083(-)
Zm00001d051776::4:169252919-169254920(+)
Zm00001d032042::1:210346635-210348636(-)
Zm00001d020000::7:84059918-84061919(-)
Zm00001d026193::10:140680376-140682377(-)
Zm00001d048856::4:6441469-6443470(+)
Zm00001d045953::9:49411789-49413790(+)
Zm00001d005108::2:158571631-158573632(-)
Zm00001d044342::3:225513918-225515919(+)
Zm00001d005178::2:162545404-162547405(-)
Zm00001d015638::5:102524248-102526249(+)
Zm00001d048162::9:151215656-151217657(+)
Zm00001d048527::9:157814372-157816373(+)
Zm00001d030781::1:159401739-159403740(+)
Zm00001d013025::5:3432270-3434271(-)
Zm00001d013075::5:4367005-4369006(+)
Zm00001d045446::9:22320146-22322147(+)
Zm00001d043853::3:212108942-212110943(-)
Zm00001d032575::1:231048109-231050110(+)
Zm00001d005231::2:164759660-164761661(+)
Zm00001d021610::7:158043027-158045028(+)
Zm00001d026134::10:139369040-139371041(-)
Zm00001d048132::9:150602549-150604550(-)
Zm00001d004831::2:142067077-142069078(+)
Zm00001d041711::3:134554029-134556030(-)
Zm00001d038409::6:156601501-156603502(+)
Zm00001d026591::10:148624926-148626927(+)
Zm00001d024691::10:83697289-83699290(-)
Zm00001d026149::10:139802668-139804669(+)
Zm00001d034000::1:280698723-280700724(+)
Zm00001d040965::3:85290910-85292911(+)
Zm00001d034009::1:281123080-281125081(-)
Zm00001d013802::5:20823336-20825337(+)
Zm00001d021009::7:140303576-140305577(-)
Zm00001d007324::2:228478180-228480181(-)
Zm00001d050043::4:62013183-62015184(+)
Zm00001d028019::1:20431493-20433494(-)
Zm00001d048781::4:5467643-5469644(+)
Zm00001d027445::1:5487073-5489074(-)
Zm00001d018464::5:221328615-221330616(-)
Zm00001d042662::3:175815196-175817197(+)
Zm00001d037533::6:128419086-128421087(-)
Zm00001d011157::8:141126413-141128414(-)
Zm00001d024265::10:60014447-60016448(+)
Zm00001d051332::4:154910690-154912691(+)
Zm00001d031560::1:194269964-194271965(-)
Zm00001d002928::2:26786095-26788096(-)
Zm00001d017960::5:210910426-210912427(+)
Zm00001d036050::6:69001221-69003222(-)
Zm00001d031167::1:180397394-180399395(+)
Zm00001d018651::7:1788971-1790972(+)
Zm00001d036426::6:87952354-87954355(+)
Zm00001d030577::1:145545117-145547118(-)
Zm00001d053792::4:241158720-241160721(-)
Zm00001d017944::5:210536324-210538325(-)
Zm00001d007882::2:241671469-241673470(+)
Zm00001d008986::8:28667294-28669295(+)
Zm00001d002857::2:24837093-24839094(-)
Zm00001d033370::1:260857229-260859230(-)
Zm00001d012969::5:2465925-2467926(+)
Zm00001d023884::10:26301850-26303851(-)
Zm00001d035036::6:2734403-2736404(-)
Zm00001d028621::1:41089630-41091631(+)
Zm00001d008925::8:25524325-25526326(-)
Zm00001d036813::6:101754564-101756565(-)
Zm00001d037720::6:135182080-135184081(-)
Zm00001d032257::1:219225272-219227273(+)
Zm00001d050755::4:121100425-121102426(-)
Zm00001d025789::10:129675121-129677122(+)
Zm00001d049160::4:18470168-18472169(-)
Zm00001d035659::6:39827832-39829833(+)
Zm00001d003658::2:52838558-52840559(-)
Zm00001d027583::1:8412856-8414857(+)
Zm00001d043231::3:192585991-192587992(+)
Zm00001d032610::1:232014363-232016364(+)
Zm00001d034553::1:296070635-296072636(+)
Zm00001d006268::2:203283797-203285798(+)
Zm00001d004727::2:134137132-134139133(-)
Zm00001d047955::9:146096405-146098406(+)
Zm00001d038294::6:153578769-153580770(-)
Zm00001d034180::1:285811935-285813936(+)
Zm00001d039797::3:15050996-15052997(+)
Zm00001d019252::7:24073427-24075428(-)
Zm00001d023257::10:1490276-1492277(+)
Zm00001d007287::2:226855384-226857385(-)
Zm00001d035209::6:9954102-9956103(+)
Zm00001d019086::7:15757271-15759272(+)
Zm00001d012550::8:176471050-176473051(+)
Zm00001d025103::10:104217660-104219661(+)
Zm00001d026067::10:137483943-137485944(+)
Zm00001d008666::8:16424714-16426715(+)
Zm00001d054096::4:246448035-246450036(+)
Zm00001d030902::1:166633172-166635173(-)
Zm00001d019853::7:70485347-70487348(-)
Zm00001d048736::4:4609856-4611857(-)
Zm00001d053856::4:242284113-242286114(+)
Zm00001d017490::5:197380915-197382916(-)
Zm00001d019598::7:45820813-45822814(-)
Zm00001d016548::5:166955568-166957569(-)
Zm00001d036875::6:105401557-105403558(+)
Zm00001d051677::4:166469288-166471289(-)
Zm00001d013629::5:15858669-15860670(-)
Zm00001d014948::5:69544091-69546092(-)
Zm00001d011760::8:160946618-160948619(-)
Zm00001d014194::5:35979207-35981208(+)
Zm00001d011427::8:150245829-150247830(-)
Zm00001d023783::10:19976908-19978909(-)
Zm00001d030809::1:161203730-161205731(-)
Zm00001d023510::10:8029833-8031834(-)
Zm00001d002392::2:11814308-11816309(-)
Zm00001d042596::3:173073309-173075310(+)
Zm00001d014665::5:58165204-58167205(-)
Zm00001d036459::6:89231248-89233249(-)
Zm00001d004495::2:115170366-115172367(-)
Zm00001d007834::2:240537407-240539408(-)
Zm00001d047115::9:119208936-119210937(+)
Zm00001d049855::4:48357656-48359657(-)
Zm00001d024610::10:80279369-80281370(-)
Zm00001d040893::3:76452263-76454264(+)
Zm00001d035308::6:20481848-20483849(+)
Zm00001d051521::4:161218050-161220051(+)
Zm00001d009407::8:63280965-63282966(-)
Zm00001d003014::2:29461272-29463273(-)
Zm00001d044387::3:226733862-226735863(-)
Zm00001d031019::1:173940306-173942307(-)
Zm00001d013542::5:13960313-13962314(-)
Zm00001d032328::1:222600862-222602863(+)
Zm00001d008543::8:12495237-12497238(+)
Zm00001d004090::2:81695025-81697026(+)
Zm00001d021145::7:144096008-144098009(-)
Zm00001d012061::8:167527912-167529913(-)
Zm00001d008665::8:16425674-16427675(-)
Zm00001d022166::7:171502107-171504108(+)
Zm00001d014689::5:59200175-59202176(-)
Zm00001d047802::9:142158999-142161000(-)
Zm00001d019760::7:57491475-57493476(+)
Zm00001d021328::7:149015096-149017097(-)
Zm00001d020998::7:139830550-139832551(+)
Zm00001d025557::10:122325015-122327016(-)
Zm00001d036583::6:93723979-93725980(-)
Zm00001d029499::1:73372709-73374710(-)
Zm00001d006776::2:216442598-216444599(-)
Zm00001d042097::3:150612736-150614737(+)
Zm00001d018904::7:8858313-8860314(-)
Zm00001d020108::7:92394510-92396511(+)
Zm00001d028328::1:30968104-30970105(+)
Zm00001d011714::8:159666159-159668160(+)
Zm00001d049929::4:53636472-53638473(+)
Zm00001d018981::7:11774073-11776074(-)
Zm00001d052439::4:190071651-190073652(+)
Zm00001d012789::8:181006841-181008842(+)
Zm00001d008414::8:8120556-8122557(-)
Zm00001d018258::5:217539552-217541553(-)
Zm00001d046214::9:72366558-72368559(+)
Zm00001d011386::8:149255613-149257614(+)
Zm00001d051860::4:172527848-172529849(-)
Zm00001d003210::2:36091936-36093937(+)
Zm00001d052651::4:195814707-195816708(+)
Zm00001d048083::9:149625845-149627846(+)
Zm00001d033502::1:264641717-264643718(-)
Zm00001d047050::9:116623073-116625074(+)
Zm00001d045667::9:32542033-32544034(-)
Zm00001d026351::10:144097574-144099575(+)
Zm00001d051031::4:137690361-137692362(+)
Zm00001d003358::2:41529186-41531187(-)
Zm00001d011088::8:138557751-138559752(+)
Zm00001d006918::2:219347281-219349282(+)
Zm00001d023581::10:10706495-10708496(-)
Zm00001d011684::8:158594493-158596494(-)
Zm00001d038987::6:168292202-168294203(-)
Zm00001d025733::10:127880015-127882016(+)
Zm00001d021916::7:165867545-165869546(+)
Zm00001d028255::1:28076061-28078062(-)
Zm00001d019144::7:19088902-19090903(-)
Zm00001d025055::10:101890400-101892401(-)
Zm00001d038598::6:160694569-160696570(-)
Zm00001d018331::5:218586363-218588364(-)
Zm00001d050192::4:72089372-72091373(-)
Zm00001d047438::9:130093587-130095588(-)
Zm00001d013656::5:16354649-16356650(+)
Zm00001d030685::1:152956206-152958207(+)
Zm00001d016202::5:150381816-150383817(-)
Zm00001d052487::4:191155088-191157089(-)
Zm00001d031328::1:186079795-186081796(+)
Zm00001d036024::6:66762931-66764932(-)
Zm00001d037731::6:135530873-135532874(-)
Zm00001d041274::3:109615180-109617181(-)
Zm00001d005614::2:180739477-180741478(-)
Zm00001d023842::10:24274587-24276588(-)
Zm00001d041143::3:100308724-100310725(-)
Zm00001d039617::3:9146397-9148398(+)
Zm00001d013359::5:9536428-9538429(-)
Zm00001d017114::5:185784932-185786933(+)
Zm00001d050091::4:65310382-65312383(-)
Zm00001d008906::8:24730464-24732465(-)
Zm00001d050330::4:81879077-81881078(-)
Zm00001d050705::4:116878309-116880310(+)
Zm00001d049701::4:40570491-40572492(+)
Zm00001d021721::7:161429834-161431835(-)
Zm00001d033408::1:262238970-262240971(-)
Zm00001d025982::10:135289601-135291602(-)
Zm00001d039127::6:170619913-170621914(-)
Zm00001d053894::4:243227196-243229197(-)
Zm00001d025437::10:118685884-118687885(-)
Zm00001d045725::9:35213853-35215854(+)
Zm00001d009238::8:45833883-45835884(-)
Zm00001d024830::10:90128723-90130724(-)
Zm00001d043115::3:189557816-189559817(+)
Zm00001d019759::7:57087467-57089468(+)
Zm00001d011063::8:137937913-137939914(+)
Zm00001d016612::5:170109560-170111561(+)
Zm00001d002043::2:4927969-4929970(-)
Zm00001d002638::2:17669084-17671085(+)
Zm00001d033409::1:262240556-262242557(+)
Zm00001d044422::3:227574241-227576242(-)
Zm00001d019951::7:79611797-79613798(+)
Zm00001d002496::2:14013424-14015425(+)
Zm00001d015203::5:79241687-79243688(-)
Zm00001d047293::9:125765726-125767727(+)
Zm00001d041208::3:105546943-105548944(-)
Zm00001d016722::5:174151606-174153607(+)
Zm00001d002006::2:4276022-4278023(+)
Zm00001d031830::1:203040300-203042301(+)
Zm00001d032889::1:241518552-241520553(+)
Zm00001d013369::5:9967700-9969701(-)
Zm00001d046817::9:107019989-107021990(-)
Zm00001d021716::7:161219158-161221159(+)
Zm00001d034871::1:304366014-304368015(+)
Zm00001d005148::2:161095983-161097984(-)
Zm00001d003923::2:68464094-68466095(+)
Zm00001d045516::9:25249360-25251361(-)
Zm00001d037174::6:114774932-114776933(+)
Zm00001d032386::1:225024875-225026876(+)
Zm00001d035775::6:47634201-47636202(+)
Zm00001d022593::7:180715525-180717526(-)
Zm00001d048001::9:147677864-147679865(-)
Zm00001d016511::5:165449163-165451164(-)
Zm00001d022354::7:176070627-176072628(-)
Zm00001d053855::4:242285063-242287064(-)
Zm00001d005543::2:178129162-178131163(-)
Zm00001d007921::2:242699001-242701002(-)
Zm00001d014652::5:57320288-57322289(+)
Zm00001d002537::2:14985362-14987363(-)
Zm00001d025551::10:122025529-122027530(-)
Zm00001d052324::4:187127353-187129354(-)
Zm00001d011380::8:149102052-149104053(+)
Zm00001d024128::10:48269419-48271420(-)
Zm00001d046278::9:77860116-77862117(-)
Zm00001d030648::1:150687934-150689935(+)
Zm00001d011336::8:147226567-147228568(+)
Zm00001d013602::5:15129067-15131068(+)
Zm00001d003619::2:50635887-50637888(-)
Zm00001d030103::1:105861446-105863447(+)
Zm00001d034454::1:293444340-293446341(-)
Zm00001d020441::7:114578306-114580307(+)
Zm00001d032078::1:211796091-211798092(-)
Zm00001d044551::3:231499578-231501579(-)
Zm00001d003682::2:54075021-54077022(-)
Zm00001d021363::7:149914556-149916557(+)
Zm00001d002680::2:19116043-19118044(+)
Zm00001d013125::5:5153645-5155646(-)
Zm00001d045861::9:44260478-44262479(-)
Zm00001d007053::2:220965199-220967200(-)
Zm00001d010196::8:103510146-103512147(+)
Zm00001d003324::2:40165370-40167371(-)
Zm00001d029318::1:65780643-65782644(+)
Zm00001d026599::10:148716558-148718559(-)
Zm00001d018012::5:211982281-211984282(-)
Zm00001d014744::5:61240311-61242312(+)
Zm00001d017152::5:187134031-187136032(-)
Zm00001d028216::1:26775730-26777731(-)
Zm00001d005106::2:158485414-158487415(-)
Zm00001d025183::10:108274133-108276134(+)
Zm00001d017449::5:196102044-196104045(+)
Zm00001d005076::2:157558988-157560989(-)
Zm00001d011492::8:152163218-152165219(+)
Zm00001d040734::3:60732662-60734663(-)
Zm00001d042123::3:151898722-151900723(+)
Zm00001d011601::8:155560917-155562918(-)
Zm00001d051595::4:164048489-164050490(+)
Zm00001d021645::7:158959515-158961516(-)
Zm00001d018082::5:213923476-213925477(-)
Zm00001d036795::6:101161547-101163548(-)
Zm00001d042734::3:178492331-178494332(-)
Zm00001d012854::5:1118456-1120457(+)
Zm00001d029778::1:86529923-86531924(-)
Zm00001d017139::5:186704798-186706799(+)
Zm00001d020035::7:87297900-87299901(+)
Zm00001d032612::1:232022462-232024463(-)
Zm00001d050244::4:75675183-75677184(-)
Zm00001d035813::6:51707398-51709399(+)
Zm00001d009740::8:78866708-78868709(-)
Zm00001d047757::9:141024028-141026029(-)
Zm00001d036537::6:91398809-91400810(+)
Zm00001d007782::2:239485123-239487124(+)
Zm00001d039460::3:4953730-4955731(-)
Zm00001d048235::9:152941619-152943620(+)
Zm00001d045154::9:14558604-14560605(-)
Zm00001d029606::1:78910659-78912660(-)
Zm00001d025233::10:110235710-110237711(+)
Zm00001d002334::2:10511731-10513732(-)
Zm00001d032184::1:216042054-216044055(+)
Zm00001d039066::6:169500564-169502565(-)
Zm00001d051249::4:150496764-150498765(+)
Zm00001d034152::1:285203059-285205060(+)
Zm00001d050640::4:108479145-108481146(-)
Zm00001d050160::4:69707543-69709544(-)
Zm00001d037422::6:125057115-125059116(-)
Zm00001d048258::9:153364810-153366811(+)
Zm00001d011104::8:139081074-139083075(+)
Zm00001d008271::8:3628768-3630769(-)
Zm00001d034994::6:1299442-1301443(-)
Zm00001d033557::1:267124416-267126417(-)
Zm00001d051637::4:165357926-165359927(+)
Zm00001d047243::9:123874464-123876465(-)
Zm00001d005577::2:179270365-179272366(+)
Zm00001d010906::8:132966702-132968703(+)
Zm00001d019545::7:41787995-41789996(-)
Zm00001d052928::4:205231393-205233394(-)
Zm00001d047858::9:143632727-143634728(-)
Zm00001d033527::1:265743183-265745184(-)
Zm00001d008549::8:12684110-12686111(-)
Zm00001d014762::5:61967371-61969372(-)
Zm00001d052822::4:202015724-202017725(+)
Zm00001d043108::3:189326033-189328034(+)
Zm00001d004948::2:150134516-150136517(-)
Zm00001d045212::9:16242042-16244043(+)
Zm00001d049179::4:19410423-19412424(-)
Zm00001d019257::7:24291113-24293114(+)
Zm00001d003552::2:47857449-47859450(-)
Zm00001d010268::8:106749444-106751445(-)
Zm00001d003319::2:40119359-40121360(-)
Zm00001d040191::3:31617778-31619779(+)
Zm00001d012391::8:173413689-173415690(+)
Zm00001d017066::5:184298782-184300783(+)
Zm00001d045670::9:32597889-32599890(+)
Zm00001d045493::9:24429607-24431608(-)
Zm00001d052988::4:207716450-207718451(+)
Zm00001d053446::4:231904287-231906288(-)
Zm00001d037461::6:126017813-126019814(-)
Zm00001d034446::1:293289215-293291216(-)
Zm00001d004840::2:143077580-143079581(+)
Zm00001d034457::1:293561278-293563279(+)
Zm00001d015743::5:115455901-115457902(-)
Zm00001d028359::1:32048053-32050054(-)
Zm00001d028512::1:37681833-37683834(-)
Zm00001d002435::2:12597835-12599836(-)
Zm00001d010614::8:121854339-121856340(+)
Zm00001d013196::5:6189701-6191702(+)
Zm00001d042832::3:181395612-181397613(-)
Zm00001d039016::6:168722298-168724299(+)
Zm00001d040106::3:27798470-27800471(+)
Zm00001d021644::7:158950893-158952894(+)
Zm00001d024337::10:65390073-65392074(-)
Zm00001d015204::5:79240709-79242710(+)
Zm00001d040390::3:41122305-41124306(-)
Zm00001d039166::6:171613456-171615457(+)
Zm00001d023367::10:4156638-4158639(+)
Zm00001d012718::8:179118908-179120909(+)
Zm00001d007848::2:240834369-240836370(+)
Zm00001d017451::5:196208815-196210816(+)
Zm00001d048764::4:5151795-5153796(-)
Zm00001d049480::4:31733263-31735264(+)
Zm00001d045322::9:18926870-18928871(+)
Zm00001d004532::2:116803000-116805001(+)
Zm00001d037822::6:138797270-138799271(-)
Zm00001d053059::4:211234054-211236055(-)
Zm00001d031933::1:207281118-207283119(-)
Zm00001d040438::3:43454556-43456557(-)
Zm00001d017519::5:198530214-198532215(-)
Zm00001d015905::5:130025953-130027954(+)
Zm00001d038172::6:150513269-150515270(-)
Zm00001d004764::2:137388617-137390618(-)
Zm00001d052323::4:187101748-187103749(-)
Zm00001d002153::2:6868532-6870533(-)
Zm00001d040941::3:81367601-81369602(+)
Zm00001d009014::8:30174910-30176911(-)
Zm00001d008809::8:21247735-21249736(+)
Zm00001d034595::1:297418991-297420992(-)
Zm00001d006620::2:212764114-212766115(+)
Zm00001d005554::2:178298136-178300137(+)
Zm00001d037200::6:115550237-115552238(-)
Zm00001d032027::1:209850066-209852067(+)
Zm00001d030627::1:149696242-149698243(-)
Zm00001d048692::4:3357761-3359762(-)
Zm00001d030707::1:154856553-154858554(-)
Zm00001d007463::2:232254504-232256505(+)
Zm00001d031602::1:195965388-195967389(-)
Zm00001d006310::2:204251068-204253069(+)
Zm00001d032144::1:214376653-214378654(+)
Zm00001d006112::2:198708097-198710098(-)
Zm00001d040752::3:63581472-63583473(-)
Zm00001d030523::1:141160549-141162550(-)
Zm00001d009250::8:47174574-47176575(+)
Zm00001d047010::9:115073020-115075021(-)
Zm00001d025900::10:133320192-133322193(+)
```
