## Supplementary material for "A comprehensive map of preferentially located motifs reveals distinct proximal *cis*-regulatory elements in plants": TAATGCAA_containing_gene_set.txt

```
#Occurences of TAATGCAA between -61 and 46 (positions relative to the transcription start site)
#247 sequences with TAATGCAA in this interval
#0.98% of the sequences in promoter set with TAATGCAA (set with 25199 sequences)
Zm00001d003319::2:40119359-40121360(-)
Zm00001d012061::8:167527912-167529913(-)
Zm00001d016511::5:165449163-165451164(-)
Zm00001d032144::1:214376653-214378654(+)
Zm00001d004332::2:104143885-104145886(-)
Zm00001d053894::4:243227196-243229197(-)
Zm00001d010108::8:99364970-99366971(+)
Zm00001d004831::2:142067077-142069078(+)
Zm00001d030048::1:102058796-102060797(+)
Zm00001d029050::1:56106053-56108054(+)
Zm00001d019914::7:75385692-75387693(-)
Zm00001d043056::3:187654780-187656781(-)
Zm00001d002928::2:26786095-26788096(-)
Zm00001d009763::8:80086488-80088489(+)
Zm00001d032257::1:219225272-219227273(+)
Zm00001d002496::2:14013424-14015425(+)
Zm00001d009250::8:47174574-47176575(+)
Zm00001d036795::6:101161547-101163548(-)
Zm00001d026149::10:139802668-139804669(+)
Zm00001d002891::2:25943275-25945276(+)
Zm00001d030902::1:166633172-166635173(-)
Zm00001d041711::3:134554029-134556030(-)
Zm00001d047955::9:146096405-146098406(+)
Zm00001d014652::5:57320288-57322289(+)
Zm00001d022489::7:178607342-178609343(+)
Zm00001d036301::6:83169716-83171717(+)
Zm00001d017114::5:185784932-185786933(+)
Zm00001d025211::10:109334894-109336895(+)
Zm00001d034009::1:281123080-281125081(-)
Zm00001d007717::2:238101881-238103882(-)
Zm00001d051776::4:169252919-169254920(+)
Zm00001d023581::10:10706495-10708496(-)
Zm00001d030685::1:152956206-152958207(+)
Zm00001d017185::5:188270373-188272374(-)
Zm00001d037731::6:135530873-135532874(-)
Zm00001d003383::2:42363763-42365764(-)
Zm00001d018731::7:3335216-3337217(-)
Zm00001d005076::2:157558988-157560989(-)
Zm00001d019545::7:41787995-41789996(-)
Zm00001d025233::10:110235710-110237711(+)
Zm00001d015203::5:79241687-79243688(-)
Zm00001d046874::9:108636108-108638109(+)
Zm00001d008665::8:16425674-16427675(-)
Zm00001d034446::1:293289215-293291216(-)
Zm00001d054096::4:246448035-246450036(+)
Zm00001d025900::10:133320192-133322193(+)
Zm00001d034454::1:293444340-293446341(-)
Zm00001d051249::4:150496764-150498765(+)
Zm00001d007565::2:234946765-234948766(+)
Zm00001d021610::7:158043027-158045028(+)
Zm00001d051521::4:161218050-161220051(+)
Zm00001d007053::2:220965199-220967200(-)
Zm00001d052295::4:186308556-186310557(+)
Zm00001d011386::8:149255613-149257614(+)
Zm00001d041143::3:100308724-100310725(-)
Zm00001d024192::10:54915758-54917759(-)
Zm00001d024337::10:65390073-65392074(-)
Zm00001d019144::7:19088902-19090903(-)
Zm00001d039460::3:4953730-4955731(-)
Zm00001d008666::8:16424714-16426715(+)
Zm00001d012651::8:177878899-177880900(-)
Zm00001d002006::2:4276022-4278023(+)
Zm00001d049404::4:29547903-29549904(-)
Zm00001d043115::3:189557816-189559817(+)
Zm00001d004727::2:134137132-134139133(-)
Zm00001d023783::10:19976908-19978909(-)
Zm00001d004965::2:150854066-150856067(-)
Zm00001d036875::6:105401557-105403558(+)
Zm00001d051115::4:143889599-143891600(+)
Zm00001d004948::2:150134516-150136517(-)
Zm00001d015905::5:130025953-130027954(+)
Zm00001d019252::7:24073427-24075428(-)
Zm00001d026599::10:148716558-148718559(-)
Zm00001d031830::1:203040300-203042301(+)
Zm00001d011628::8:156694079-156696080(-)
Zm00001d030103::1:105861446-105863447(+)
Zm00001d011387::8:149265713-149267714(-)
Zm00001d004764::2:137388617-137390618(-)
Zm00001d018331::5:218586363-218588364(-)
Zm00001d042523::3:170598468-170600469(-)
Zm00001d023517::10:8590707-8592708(+)
Zm00001d048083::9:149625845-149627846(+)
Zm00001d038987::6:168292202-168294203(-)
Zm00001d043971::3:215392800-215394801(-)
Zm00001d032042::1:210346635-210348636(-)
Zm00001d045861::9:44260478-44262479(-)
Zm00001d017152::5:187134031-187136032(-)
Zm00001d051656::4:165894365-165896366(+)
Zm00001d036024::6:66762931-66764932(-)
Zm00001d041208::3:105546943-105548944(-)
Zm00001d002129::2:6411408-6413409(+)
Zm00001d028216::1:26775730-26777731(-)
Zm00001d050640::4:108479145-108481146(-)
Zm00001d051031::4:137690361-137692362(+)
Zm00001d011427::8:150245829-150247830(-)
Zm00001d040191::3:31617778-31619779(+)
Zm00001d047010::9:115073020-115075021(-)
Zm00001d005108::2:158571631-158573632(-)
Zm00001d002822::2:23768000-23770001(-)
Zm00001d028019::1:20431493-20433494(-)
Zm00001d045670::9:32597889-32599890(+)
Zm00001d006918::2:219347281-219349282(+)
Zm00001d031328::1:186079795-186081796(+)
Zm00001d044877::9:6286025-6288026(-)
Zm00001d019086::7:15757271-15759272(+)
Zm00001d018651::7:1788971-1790972(+)
Zm00001d032328::1:222600862-222602863(+)
Zm00001d046294::9:78786780-78788781(+)
Zm00001d002043::2:4927969-4929970(-)
Zm00001d014744::5:61240311-61242312(+)
Zm00001d050091::4:65310382-65312383(-)
Zm00001d034595::1:297418991-297420992(-)
Zm00001d008986::8:28667294-28669295(+)
Zm00001d019853::7:70485347-70487348(-)
Zm00001d014237::5:37548095-37550096(-)
Zm00001d002680::2:19116043-19118044(+)
Zm00001d040968::3:85427561-85429562(-)
Zm00001d014762::5:61967371-61969372(-)
Zm00001d029606::1:78910659-78912660(-)
Zm00001d030648::1:150687934-150689935(+)
Zm00001d045953::9:49411789-49413790(+)
Zm00001d033554::1:267007345-267009346(-)
Zm00001d026573::10:148201458-148203459(+)
Zm00001d028359::1:32048053-32050054(-)
Zm00001d020365::7:109604171-109606172(-)
Zm00001d034456::1:293562224-293564225(-)
Zm00001d050219::4:74344358-74346359(-)
Zm00001d036535::6:91339774-91341775(-)
Zm00001d040971::3:85996865-85998866(+)
Zm00001d040752::3:63581472-63583473(-)
Zm00001d052822::4:202015724-202017725(+)
Zm00001d050244::4:75675183-75677184(-)
Zm00001d035869::6:57748180-57750181(+)
Zm00001d011063::8:137937913-137939914(+)
Zm00001d008414::8:8120556-8122557(-)
Zm00001d050340::4:82309801-82311802(-)
Zm00001d011601::8:155560917-155562918(-)
Zm00001d034457::1:293561278-293563279(+)
Zm00001d045493::9:24429607-24431608(-)
Zm00001d032610::1:232014363-232016364(+)
Zm00001d002857::2:24837093-24839094(-)
Zm00001d039309::3:1443386-1445387(-)
Zm00001d020129::7:94626087-94628088(+)
Zm00001d011684::8:158594493-158596494(-)
Zm00001d043853::3:212108942-212110943(-)
Zm00001d013075::5:4367005-4369006(+)
Zm00001d030809::1:161203730-161205731(-)
Zm00001d021540::7:155403421-155405422(-)
Zm00001d030163::1:109744693-109746694(-)
Zm00001d053721::4:239843795-239845796(+)
Zm00001d006859::2:218015035-218017036(-)
Zm00001d051891::4:173819159-173821160(-)
Zm00001d030523::1:141160549-141162550(-)
Zm00001d006112::2:198708097-198710098(-)
Zm00001d008226::8:1887515-1889516(+)
Zm00001d011088::8:138557751-138559752(+)
Zm00001d021916::7:165867545-165869546(+)
Zm00001d014692::5:59273241-59275242(+)
Zm00001d045968::9:50720927-50722928(-)
Zm00001d025733::10:127880015-127882016(+)
Zm00001d050192::4:72089372-72091373(-)
Zm00001d016406::5:161247970-161249971(+)
Zm00001d049701::4:40570491-40572492(+)
Zm00001d040965::3:85290910-85292911(+)
Zm00001d003758::2:57751492-57753493(-)
Zm00001d003380::2:42239819-42241820(-)
Zm00001d019598::7:45820813-45822814(-)
Zm00001d017519::5:198530214-198532215(-)
Zm00001d022383::7:176513273-176515274(-)
Zm00001d004333::2:104142859-104144860(+)
Zm00001d037822::6:138797270-138799271(-)
Zm00001d010196::8:103510146-103512147(+)
Zm00001d031560::1:194269964-194271965(-)
Zm00001d029160::1:60843997-60845998(+)
Zm00001d002153::2:6868532-6870533(-)
Zm00001d042676::3:176513078-176515079(-)
Zm00001d002638::2:17669084-17671085(+)
Zm00001d049179::4:19410423-19412424(-)
Zm00001d030216::1:113617410-113619411(-)
Zm00001d034917::1:305579868-305581869(+)
Zm00001d037983::6:144369983-144371984(+)
Zm00001d002392::2:11814308-11816309(-)
Zm00001d007433::2:231619510-231621511(-)
Zm00001d014853::5:65590339-65592340(+)
Zm00001d020786::7:132650991-132652992(-)
Zm00001d021968::7:167230650-167232651(+)
Zm00001d047362::9:127737661-127739662(-)
Zm00001d046952::9:112603312-112605313(+)
Zm00001d008549::8:12684110-12686111(-)
Zm00001d017597::5:201223127-201225128(-)
Zm00001d027524::1:7402596-7404597(-)
Zm00001d036813::6:101754564-101756565(-)
Zm00001d048781::4:5467643-5469644(+)
Zm00001d039681::3:11796538-11798539(-)
Zm00001d048132::9:150602549-150604550(-)
Zm00001d036537::6:91398809-91400810(+)
Zm00001d043950::3:214611674-214613675(-)
Zm00001d009014::8:30174910-30176911(-)
Zm00001d016458::5:163057462-163059463(-)
Zm00001d026391::10:144990364-144992365(+)
Zm00001d051637::4:165357926-165359927(+)
Zm00001d018981::7:11774073-11776074(-)
Zm00001d032078::1:211796091-211798092(-)
Zm00001d013656::5:16354649-16356650(+)
Zm00001d033775::1:273292808-273294809(+)
Zm00001d051332::4:154910690-154912691(+)
Zm00001d038294::6:153578769-153580770(-)
Zm00001d040291::3:36016871-36018872(-)
Zm00001d011157::8:141126413-141128414(-)
Zm00001d005577::2:179270365-179272366(+)
Zm00001d039127::6:170619913-170621914(-)
Zm00001d045792::9:39398930-39400931(+)
Zm00001d004090::2:81695025-81697026(+)
Zm00001d024830::10:90128723-90130724(-)
Zm00001d016612::5:170109560-170111561(+)
Zm00001d020343::7:107894597-107896598(-)
Zm00001d038376::6:155910575-155912576(-)
Zm00001d048692::4:3357761-3359762(-)
Zm00001d050990::4:135686636-135688637(+)
Zm00001d046001::9:53140007-53142008(-)
Zm00001d006002::2:195070552-195072553(+)
Zm00001d043666::3:206548831-206550832(-)
Zm00001d032836::1:239715069-239717070(-)
Zm00001d032184::1:216042054-216044055(+)
Zm00001d021009::7:140303576-140305577(-)
Zm00001d029300::1:65443061-65445062(-)
Zm00001d006310::2:204251068-204253069(+)
Zm00001d052487::4:191155088-191157089(-)
Zm00001d010764::8:127329759-127331760(+)
Zm00001d036911::6:106205003-106207004(-)
Zm00001d053831::4:241980539-241982540(+)
Zm00001d009740::8:78866708-78868709(-)
Zm00001d022354::7:176070627-176072628(-)
Zm00001d026351::10:144097574-144099575(+)
Zm00001d035125::6:6266046-6268047(+)
Zm00001d016548::5:166955568-166957569(-)
Zm00001d002352::2:10724932-10726933(+)
Zm00001d003619::2:50635887-50637888(-)
Zm00001d008223::8:1664681-1666682(-)
Zm00001d042130::3:152435469-152437470(+)
Zm00001d015204::5:79240709-79242710(+)
Zm00001d015533::5:96257727-96259728(+)
Zm00001d050330::4:81879077-81881078(-)
Zm00001d009238::8:45833883-45835884(-)
Zm00001d036050::6:69001221-69003222(-)
Zm00001d042734::3:178492331-178494332(-)
Zm00001d014659::5:57819095-57821096(+)
```
