## Supplementary material for "A comprehensive map of preferentially located motifs reveals distinct proximal *cis*-regulatory elements in plants": TAATGCAC_containing_gene_set.txt

```
#Occurences of TAATGCAC between -83 and -20 (positions relative to the transcription start site)
#68 sequences with TAATGCAC in this interval
#0.27% of the sequences in promoter set with TAATGCAC (set with 25199 sequences)
Zm00001d007782::2:239485123-239487124(+)
Zm00001d052651::4:195814707-195816708(+)
Zm00001d019257::7:24291113-24293114(+)
Zm00001d041837::3:139952572-139954573(+)
Zm00001d004840::2:143077580-143079581(+)
Zm00001d044469::3:229009000-229011001(+)
Zm00001d004535::2:116871829-116873830(-)
Zm00001d051860::4:172527848-172529849(-)
Zm00001d037367::6:123040042-123042043(-)
Zm00001d005614::2:180739477-180741478(-)
Zm00001d017066::5:184298782-184300783(+)
Zm00001d047802::9:142158999-142161000(-)
Zm00001d031773::1:201396142-201398143(+)
Zm00001d046278::9:77860116-77862117(-)
Zm00001d052691::4:197481619-197483620(-)
Zm00001d007243::2:225536756-225538757(-)
Zm00001d013025::5:3432270-3434271(-)
Zm00001d030707::1:154856553-154858554(-)
Zm00001d049858::4:48663250-48665251(+)
Zm00001d017449::5:196102044-196104045(+)
Zm00001d005543::2:178129162-178131163(-)
Zm00001d045322::9:18926870-18928871(+)
Zm00001d053059::4:211234054-211236055(-)
Zm00001d021721::7:161429834-161431835(-)
Zm00001d018258::5:217539552-217541553(-)
Zm00001d040438::3:43454556-43456557(-)
Zm00001d004354::2:105822608-105824609(+)
Zm00001d046279::9:77859251-77861252(+)
Zm00001d007882::2:241671469-241673470(+)
Zm00001d003415::2:43715289-43717290(+)
Zm00001d017643::5:202955709-202957710(+)
Zm00001d013559::5:14324895-14326896(-)
Zm00001d019893::7:73480050-73482051(-)
Zm00001d039484::3:5604432-5606433(+)
Zm00001d028397::1:33447635-33449636(-)
Zm00001d038877::6:166220365-166222366(-)
Zm00001d025981::10:135290982-135292983(-)
Zm00001d009264::8:48668382-48670383(+)
Zm00001d006230::2:202411473-202413474(-)
Zm00001d047757::9:141024028-141026029(-)
Zm00001d022295::7:174696152-174698153(+)
Zm00001d020378::7:110057647-110059648(+)
Zm00001d028216::1:26775730-26777731(-)
Zm00001d031937::1:207440790-207442791(-)
Zm00001d045667::9:32542033-32544034(-)
Zm00001d045446::9:22320146-22322147(+)
Zm00001d006620::2:212764114-212766115(+)
Zm00001d037139::6:113725928-113727929(+)
Zm00001d027715::1:11984041-11986042(-)
Zm00001d051677::4:166469288-166471289(-)
Zm00001d034000::1:280698723-280700724(+)
Zm00001d038409::6:156601501-156603502(+)
Zm00001d012512::8:175866925-175868926(+)
Zm00001d015804::5:121510784-121512785(+)
Zm00001d014383::5:43799921-43801922(+)
Zm00001d041861::3:141395614-141397615(-)
Zm00001d038133::6:148943154-148945155(+)
Zm00001d029136::1:60084548-60086549(+)
Zm00001d031167::1:180397394-180399395(+)
Zm00001d042474::3:168870305-168872306(-)
Zm00001d031145::1:179584080-179586081(+)
Zm00001d011878::8:163839931-163841932(-)
Zm00001d048538::9:158094460-158096461(+)
Zm00001d017944::5:210536324-210538325(-)
Zm00001d025055::10:101890400-101892401(-)
Zm00001d003552::2:47857449-47859450(-)
Zm00001d047115::9:119208936-119210937(+)
Zm00001d005065::2:156951193-156953194(-)
```
