## Supplementary material for "A comprehensive map of preferentially located motifs reveals distinct proximal *cis*-regulatory elements in plants": TAATGGA_containing_gene_set.txt

```
#Occurences of TAATGGA between 16 and 26 (positions relative to the transcription start site)
#89 sequences with TAATGGA in this interval
#0.35% of the sequences in promoter set with TAATGGA (set with 25199 sequences)
Zm00001d053639::4:238007754-238009755(+)
Zm00001d011001::8:136350086-136352087(-)
Zm00001d007243::2:225536756-225538757(-)
Zm00001d020046::7:88531501-88533502(+)
Zm00001d046363::9:84133937-84135938(-)
Zm00001d034650::1:298806776-298808777(+)
Zm00001d038779::6:164288567-164290568(-)
Zm00001d044833::9:4445277-4447278(-)
Zm00001d017470::5:196850894-196852895(+)
Zm00001d039431::3:4042930-4044931(-)
Zm00001d043860::3:212348263-212350264(+)
Zm00001d011628::8:156694079-156696080(-)
Zm00001d023939::10:30316570-30318571(-)
Zm00001d037941::6:142908476-142910477(+)
Zm00001d002259::2:9083886-9085887(+)
Zm00001d013057::5:3945492-3947493(+)
Zm00001d007719::2:238200053-238202054(-)
Zm00001d029011::1:54820755-54822756(+)
Zm00001d022422::7:177330060-177332061(+)
Zm00001d012663::8:178278042-178280043(+)
Zm00001d050394::4:85654315-85656316(+)
Zm00001d045646::9:30805406-30807407(-)
Zm00001d052324::4:187127353-187129354(-)
Zm00001d009967::8:92804970-92806971(+)
Zm00001d030720::1:155597776-155599777(+)
Zm00001d029596::1:78356345-78358346(+)
Zm00001d006907::2:219179127-219181128(+)
Zm00001d036632::6:95750844-95752845(+)
Zm00001d031509::1:192303852-192305853(-)
Zm00001d028915::1:51159916-51161917(-)
Zm00001d033691::1:271339444-271341445(+)
Zm00001d010868::8:131400810-131402811(+)
Zm00001d037343::6:122123734-122125735(+)
Zm00001d012233::8:170592116-170594117(+)
Zm00001d038130::6:148860982-148862983(-)
Zm00001d015208::5:79394811-79396812(-)
Zm00001d013824::5:21490126-21492127(-)
Zm00001d005754::2:186343710-186345711(+)
Zm00001d032776::1:237890536-237892537(-)
Zm00001d004762::2:137329546-137331547(-)
Zm00001d025460::10:119206102-119208103(+)
Zm00001d024158::10:51119620-51121621(+)
Zm00001d009372::8:60517804-60519805(-)
Zm00001d039851::3:16610424-16612425(+)
Zm00001d004495::2:115170366-115172367(-)
Zm00001d037969::6:143835742-143837743(-)
Zm00001d001944::2:3246930-3248931(-)
Zm00001d024348::10:65985233-65987234(-)
Zm00001d014771::5:62613256-62615257(-)
Zm00001d039194::6:172320480-172322481(+)
Zm00001d014782::5:62915659-62917660(+)
Zm00001d047921::9:145466874-145468875(-)
Zm00001d002617::2:16894525-16896526(-)
Zm00001d017912::5:210038925-210040926(-)
Zm00001d031653::1:197498975-197500976(-)
Zm00001d030707::1:154856553-154858554(-)
Zm00001d026588::10:148411355-148413356(+)
Zm00001d021090::7:142554447-142556448(-)
Zm00001d013982::5:27224162-27226163(+)
Zm00001d042286::3:158987161-158989162(+)
Zm00001d027920::1:17621351-17623352(-)
Zm00001d029628::1:80599354-80601355(+)
Zm00001d043227::3:192431480-192433481(+)
Zm00001d019397::7:31804112-31806113(-)
Zm00001d010309::8:109086426-109088427(-)
Zm00001d017418::5:195377855-195379856(+)
Zm00001d013022::5:3408674-3410675(+)
Zm00001d030864::1:164071497-164073498(+)
Zm00001d020057::7:89266534-89268535(+)
Zm00001d016543::5:166730550-166732551(-)
Zm00001d034033::1:281630221-281632222(+)
Zm00001d027346::1:3379807-3381808(-)
Zm00001d030424::1:131545450-131547451(+)
Zm00001d003062::2:30968932-30970933(-)
Zm00001d047727::9:140061358-140063359(-)
Zm00001d009827::8:84136049-84138050(+)
Zm00001d031018::1:173707830-173709831(-)
Zm00001d007395::2:230684097-230686098(+)
Zm00001d014241::5:37769592-37771593(-)
Zm00001d029249::1:63752211-63754212(-)
Zm00001d010152::8:101645143-101647144(-)
Zm00001d005004::2:153299156-153301157(-)
Zm00001d040991::3:88846925-88848926(+)
Zm00001d025888::10:133101483-133103484(-)
Zm00001d012747::8:179642894-179644895(+)
Zm00001d041180::3:102998270-103000271(-)
Zm00001d054107::4:246784223-246786224(-)
Zm00001d049768::4:43892759-43894760(+)
Zm00001d016465::5:163306660-163308661(+)
```
