## Supplementary material for "A comprehensive map of preferentially located motifs reveals distinct proximal *cis*-regulatory elements in plants": TAATGGAA_containing_gene_set.txt

```
#Occurences of TAATGGAA between 8 and 25 (positions relative to the transcription start site)
#47 sequences with TAATGGAA in this interval
#0.19% of the sequences in promoter set with TAATGGAA (set with 25199 sequences)
Zm00001d014771::5:62613256-62615257(-)
Zm00001d001944::2:3246930-3248931(-)
Zm00001d034033::1:281630221-281632222(+)
Zm00001d030720::1:155597776-155599777(+)
Zm00001d009827::8:84136049-84138050(+)
Zm00001d017912::5:210038925-210040926(-)
Zm00001d026588::10:148411355-148413356(+)
Zm00001d013824::5:21490126-21492127(-)
Zm00001d010309::8:109086426-109088427(-)
Zm00001d013022::5:3408674-3410675(+)
Zm00001d037629::6:132331022-132333023(-)
Zm00001d012399::8:173681499-173683500(-)
Zm00001d003062::2:30968932-30970933(-)
Zm00001d030707::1:154856553-154858554(-)
Zm00001d029249::1:63752211-63754212(-)
Zm00001d018011::5:211974128-211976129(+)
Zm00001d014782::5:62915659-62917660(+)
Zm00001d007395::2:230684097-230686098(+)
Zm00001d031653::1:197498975-197500976(-)
Zm00001d002319::2:10183926-10185927(+)
Zm00001d013057::5:3945492-3947493(+)
Zm00001d015208::5:79394811-79396812(-)
Zm00001d011001::8:136350086-136352087(-)
Zm00001d004495::2:115170366-115172367(-)
Zm00001d024348::10:65985233-65987234(-)
Zm00001d054106::4:246773882-246775883(+)
Zm00001d031018::1:173707830-173709831(-)
Zm00001d009372::8:60517804-60519805(-)
Zm00001d038579::6:160392159-160394160(+)
Zm00001d030424::1:131545450-131547451(+)
Zm00001d046363::9:84133937-84135938(-)
Zm00001d004466::2:113645136-113647137(+)
Zm00001d016465::5:163306660-163308661(+)
Zm00001d027346::1:3379807-3381808(-)
Zm00001d043860::3:212348263-212350264(+)
Zm00001d005004::2:153299156-153301157(-)
Zm00001d007243::2:225536756-225538757(-)
Zm00001d050394::4:85654315-85656316(+)
Zm00001d047921::9:145466874-145468875(-)
Zm00001d023258::10:1496022-1498023(+)
Zm00001d041180::3:102998270-103000271(-)
Zm00001d009967::8:92804970-92806971(+)
Zm00001d037343::6:122123734-122125735(+)
Zm00001d011917::8:164543624-164545625(-)
Zm00001d053259::4:222874185-222876186(-)
Zm00001d020057::7:89266534-89268535(+)
Zm00001d029596::1:78356345-78358346(+)
```
