## Supplementary material for "A comprehensive map of preferentially located motifs reveals distinct proximal *cis*-regulatory elements in plants": TAATGGAC_containing_gene_set.txt

```
#Occurences of TAATGGAC between -223 and -176 (positions relative to the transcription start site)
#66 sequences with TAATGGAC in this interval
#0.26% of the sequences in promoter set with TAATGGAC (set with 25199 sequences)
Zm00001d046017::9:55196778-55198779(+)
Zm00001d021279::7:147726366-147728367(-)
Zm00001d046864::9:108495903-108497904(-)
Zm00001d016333::5:157774194-157776195(-)
Zm00001d050145::4:69075108-69077109(-)
Zm00001d009765::8:80234163-80236164(+)
Zm00001d008743::8:18850662-18852663(-)
Zm00001d045946::9:48772203-48774204(+)
Zm00001d019844::7:68695817-68697818(+)
Zm00001d052458::4:190410857-190412858(+)
Zm00001d031575::1:195068334-195070335(-)
Zm00001d020453::7:115384057-115386058(-)
Zm00001d012789::8:181006841-181008842(+)
Zm00001d025915::10:133739410-133741411(-)
Zm00001d042166::3:154389748-154391749(+)
Zm00001d020404::7:111768458-111770459(+)
Zm00001d051625::4:164943142-164945143(+)
Zm00001d051367::4:156082554-156084555(+)
Zm00001d047309::9:126280513-126282514(-)
Zm00001d047838::9:142885992-142887993(+)
Zm00001d051306::4:152566193-152568194(-)
Zm00001d052691::4:197481619-197483620(-)
Zm00001d051261::4:151011819-151013820(+)
Zm00001d017108::5:185657296-185659297(+)
Zm00001d030106::1:106129014-106131015(-)
Zm00001d006587::2:211691819-211693820(+)
Zm00001d009327::8:56286577-56288578(-)
Zm00001d003019::2:29634837-29636838(-)
Zm00001d009883::8:87299877-87301878(+)
Zm00001d045958::9:49776466-49778467(-)
Zm00001d041013::3:90295550-90297551(+)
Zm00001d030782::1:159421555-159423556(+)
Zm00001d033448::1:262996624-262998625(+)
Zm00001d041265::3:109136558-109138559(+)
Zm00001d045876::9:45288564-45290565(-)
Zm00001d042154::3:153990174-153992175(-)
Zm00001d029040::1:55714508-55716509(-)
Zm00001d015887::5:129135927-129137928(-)
Zm00001d035647::6:38174220-38176221(-)
Zm00001d042136::3:153036188-153038189(-)
Zm00001d047141::9:119772136-119774137(+)
Zm00001d053283::4:223936514-223938515(-)
Zm00001d023471::10:6715835-6717836(-)
Zm00001d005579::2:179321520-179323521(+)
Zm00001d008546::8:12514516-12516517(-)
Zm00001d043498::3:201887185-201889186(+)
Zm00001d046611::9:98776952-98778953(-)
Zm00001d005247::2:165584236-165586237(+)
Zm00001d047143::9:120015250-120017251(+)
Zm00001d012399::8:173681499-173683500(-)
Zm00001d024874::10:91750839-91752840(+)
Zm00001d041007::3:89969631-89971632(-)
Zm00001d035797::6:50382670-50384671(+)
Zm00001d021480::7:153347177-153349178(+)
Zm00001d012818::5:845550-847551(-)
Zm00001d050836::4:125509229-125511230(+)
Zm00001d053906::4:243391949-243393950(-)
Zm00001d003023::2:29709893-29711894(-)
Zm00001d037395::6:124283717-124285718(-)
Zm00001d009931::8:90451515-90453516(-)
Zm00001d035226::6:15066454-15068455(+)
Zm00001d050193::4:72528365-72530366(-)
Zm00001d044909::9:6991772-6993773(+)
Zm00001d002379::2:11527410-11529411(-)
Zm00001d008887::8:24105076-24107077(+)
Zm00001d011152::8:140851841-140853842(+)
```
