## Supplementary material for "A comprehensive map of preferentially located motifs reveals distinct proximal *cis*-regulatory elements in plants": TAATGTA_containing_gene_set.txt

```
#Occurences of TAATGTA between 10 and 141 (positions relative to the transcription start site)
#1051 sequences with TAATGTA in this interval
#4.17% of the sequences in promoter set with TAATGTA (set with 25199 sequences)
Zm00001d023595::10:11317697-11319698(-)
Zm00001d022274::7:174139564-174141565(+)
Zm00001d030299::1:120685880-120687881(-)
Zm00001d030843::1:162766077-162768078(+)
Zm00001d007179::2:223878205-223880206(+)
Zm00001d018211::5:216635669-216637670(-)
Zm00001d039185::6:172149910-172151911(+)
Zm00001d052961::4:206346010-206348011(+)
Zm00001d011853::8:162804416-162806417(+)
Zm00001d004162::2:88160115-88162116(+)
Zm00001d050877::4:128070958-128072959(-)
Zm00001d002148::2:6817981-6819982(-)
Zm00001d044184::3:221304222-221306223(-)
Zm00001d020233::7:101489507-101491508(-)
Zm00001d036098::6:72198623-72200624(-)
Zm00001d036831::6:103116020-103118021(-)
Zm00001d021122::7:143283346-143285347(-)
Zm00001d020862::7:134957840-134959841(-)
Zm00001d043357::3:197606933-197608934(-)
Zm00001d020609::7:124937361-124939362(-)
Zm00001d019987::7:82855337-82857338(-)
Zm00001d009027::8:30678531-30680532(-)
Zm00001d042099::3:150689093-150691094(+)
Zm00001d038371::6:155674184-155676185(+)
Zm00001d014906::5:67684422-67686423(-)
Zm00001d029053::1:56212808-56214809(+)
Zm00001d002276::2:9317297-9319298(-)
Zm00001d005076::2:157558988-157560989(-)
Zm00001d050266::4:77362532-77364533(-)
Zm00001d048413::9:155826463-155828464(-)
Zm00001d019825::7:66474091-66476092(-)
Zm00001d044973::9:8673094-8675095(-)
Zm00001d006180::2:200829044-200831045(+)
Zm00001d013603::5:15166834-15168835(+)
Zm00001d005630::2:181237108-181239109(-)
Zm00001d035266::6:18675455-18677456(-)
Zm00001d024709::10:84545485-84547486(-)
Zm00001d035861::6:57252661-57254662(-)
Zm00001d033607::1:268504948-268506949(-)
Zm00001d006481::2:209654044-209656045(-)
Zm00001d037172::6:114773060-114775061(-)
Zm00001d029803::1:87585298-87587299(+)
Zm00001d049588::4:36426449-36428450(+)
Zm00001d007124::2:222818900-222820901(-)
Zm00001d002287::2:9618782-9620783(-)
Zm00001d030253::1:116929736-116931737(+)
Zm00001d039219::6:173071184-173073185(-)
Zm00001d024092::10:43764558-43766559(+)
Zm00001d013824::5:21490126-21492127(-)
Zm00001d035713::6:42068498-42070499(-)
Zm00001d011226::8:143744168-143746169(+)
Zm00001d024771::10:87290145-87292146(+)
Zm00001d049894::4:51280693-51282694(-)
Zm00001d022600::7:180839086-180841087(-)
Zm00001d044878::9:6369798-6371799(-)
Zm00001d036915::6:106337727-106339728(-)
Zm00001d022590::7:180543184-180545185(-)
Zm00001d025182::10:108130983-108132984(-)
Zm00001d021526::7:155152346-155154347(+)
Zm00001d027581::1:8373109-8375110(-)
Zm00001d033821::1:274771843-274773844(+)
Zm00001d026513::10:147432625-147434626(+)
Zm00001d048342::9:154785020-154787021(-)
Zm00001d037468::6:126303224-126305225(-)
Zm00001d045503::9:24755479-24757480(+)
Zm00001d029507::1:73757172-73759173(-)
Zm00001d015449::5:90920010-90922011(-)
Zm00001d002864::2:24962899-24964900(-)
Zm00001d012624::8:177408352-177410353(-)
Zm00001d045448::9:22517840-22519841(-)
Zm00001d029797::1:87440942-87442943(+)
Zm00001d033503::1:264693290-264695291(-)
Zm00001d053382::4:228562208-228564209(+)
Zm00001d014739::5:61138924-61140925(-)
Zm00001d039299::3:1292088-1294089(-)
Zm00001d049471::4:31453791-31455792(-)
Zm00001d014852::5:65590941-65592942(-)
Zm00001d053220::4:220715944-220717945(+)
Zm00001d013895::5:24093055-24095056(-)
Zm00001d045014::9:10219636-10221637(+)
Zm00001d042245::3:157382832-157384833(+)
Zm00001d036667::6:97137074-97139075(+)
Zm00001d044982::9:9210968-9212969(-)
Zm00001d028385::1:32819921-32821922(-)
Zm00001d043591::3:204507907-204509908(-)
Zm00001d052868::4:203021867-203023868(+)
Zm00001d009425::8:63825744-63827745(+)
Zm00001d005833::2:190349622-190351623(-)
Zm00001d020150::7:95876400-95878401(+)
Zm00001d044442::3:228213307-228215308(+)
Zm00001d019495::7:37539321-37541322(-)
Zm00001d045758::9:37428272-37430273(+)
Zm00001d030868::1:164204909-164206910(-)
Zm00001d016265::5:154658594-154660595(+)
Zm00001d038130::6:148860982-148862983(-)
Zm00001d042042::3:148429658-148431659(+)
Zm00001d008488::8:9997859-9999860(+)
Zm00001d019115::7:17575327-17577328(+)
Zm00001d011436::8:150437223-150439224(+)
Zm00001d031351::1:187060983-187062984(+)
Zm00001d026599::10:148716558-148718559(-)
Zm00001d036660::6:96927898-96929899(+)
Zm00001d008269::8:3601211-3603212(-)
Zm00001d045972::9:50999027-51001028(-)
Zm00001d045867::9:44714205-44716206(-)
Zm00001d028114::1:23269516-23271517(-)
Zm00001d035434::6:25349384-25351385(+)
Zm00001d054052::4:245608416-245610417(-)
Zm00001d009760::8:80072788-80074789(+)
Zm00001d043229::3:192551082-192553083(-)
Zm00001d004689::2:131240892-131242893(+)
Zm00001d012559::8:176646118-176648119(-)
Zm00001d036629::6:95621033-95623034(+)
Zm00001d044246::3:222968291-222970292(-)
Zm00001d020790::7:132796077-132798078(-)
Zm00001d018496::5:221816145-221818146(-)
Zm00001d047641::9:137877541-137879542(+)
Zm00001d037035::6:109822932-109824933(+)
Zm00001d007807::2:240009927-240011928(+)
Zm00001d018061::5:213498155-213500156(-)
Zm00001d044916::9:7181989-7183990(-)
Zm00001d032855::1:240359559-240361560(+)
Zm00001d027359::1:3649532-3651533(+)
Zm00001d014587::5:54427197-54429198(-)
Zm00001d030997::1:172608720-172610721(+)
Zm00001d040985::3:88155451-88157452(+)
Zm00001d052682::4:197138005-197140006(-)
Zm00001d004440::2:112117437-112119438(-)
Zm00001d043525::3:202742656-202744657(-)
Zm00001d003024::2:29734629-29736630(-)
Zm00001d012233::8:170592116-170594117(+)
Zm00001d023426::10:5283401-5285402(+)
Zm00001d024105::10:45701738-45703739(+)
Zm00001d034559::1:296318576-296320577(-)
Zm00001d003755::2:57731363-57733364(-)
Zm00001d011387::8:149265713-149267714(-)
Zm00001d009991::8:93652627-93654628(+)
Zm00001d029260::1:63978513-63980514(+)
Zm00001d018339::5:218840594-218842595(-)
Zm00001d049759::4:43395375-43397376(-)
Zm00001d051544::4:162016023-162018024(+)
Zm00001d048542::9:158271558-158273559(-)
Zm00001d019545::7:41787995-41789996(-)
Zm00001d031639::1:197108339-197110340(-)
Zm00001d039546::3:7805769-7807770(+)
Zm00001d046112::9:63976991-63978992(-)
Zm00001d054054::4:245629593-245631594(-)
Zm00001d049860::4:48977468-48979469(-)
Zm00001d039696::3:12333772-12335773(+)
Zm00001d036949::6:107129400-107131401(-)
Zm00001d046539::9:94823346-94825347(-)
Zm00001d027259::1:687982-689983(+)
Zm00001d001857::2:2013752-2015753(+)
Zm00001d016054::5:141751231-141753232(+)
Zm00001d052967::4:206533928-206535929(+)
Zm00001d020144::7:95571367-95573368(+)
Zm00001d038623::6:161117104-161119105(+)
Zm00001d040325::3:38292901-38294902(+)
Zm00001d050284::4:78471231-78473232(-)
Zm00001d050201::4:73396830-73398831(-)
Zm00001d050322::4:81385207-81387208(-)
Zm00001d019093::7:15932484-15934485(+)
Zm00001d023811::10:22867994-22869995(+)
Zm00001d038049::6:146400012-146402013(+)
Zm00001d014919::5:68354065-68356066(+)
Zm00001d027296::1:2107688-2109689(+)
Zm00001d019280::7:25459078-25461079(-)
Zm00001d013596::5:15093270-15095271(+)
Zm00001d031689::1:198659334-198661335(-)
Zm00001d025623::10:124265197-124267198(+)
Zm00001d041498::3:124366135-124368136(+)
Zm00001d018072::5:213773088-213775089(+)
Zm00001d044465::3:228918468-228920469(-)
Zm00001d003052::2:30536699-30538700(-)
Zm00001d034510::1:294989746-294991747(+)
Zm00001d016621::5:170405056-170407057(-)
Zm00001d017746::5:205828715-205830716(-)
Zm00001d030558::1:143985312-143987313(+)
Zm00001d030526::1:141708995-141710996(-)
Zm00001d049540::4:33814083-33816084(-)
Zm00001d050218::4:74245096-74247097(-)
Zm00001d002185::2:7544608-7546609(+)
Zm00001d036663::6:97047993-97049994(+)
Zm00001d037278::6:119171300-119173301(+)
Zm00001d036738::6:99513896-99515897(-)
Zm00001d030659::1:151472148-151474149(-)
Zm00001d042880::3:182653341-182655342(+)
Zm00001d017521::5:198551580-198553581(-)
Zm00001d017715::5:205060178-205062179(+)
Zm00001d018895::7:8602518-8604519(-)
Zm00001d019166::7:19971965-19973966(-)
Zm00001d006476::2:209518073-209520074(-)
Zm00001d018064::5:213686309-213688310(+)
Zm00001d036480::6:89897215-89899216(-)
Zm00001d029555::1:76054618-76056619(-)
Zm00001d037483::6:126832860-126834861(+)
Zm00001d004941::2:149619082-149621083(-)
Zm00001d029576::1:77174645-77176646(-)
Zm00001d010049::8:96928262-96930263(+)
Zm00001d050104::4:65809171-65811172(+)
Zm00001d011288::8:145984893-145986894(-)
Zm00001d037122::6:113167653-113169654(-)
Zm00001d015393::5:88007323-88009324(+)
Zm00001d019434::7:33731059-33733060(+)
Zm00001d047746::9:140702028-140704029(+)
Zm00001d005259::2:166068259-166070260(+)
Zm00001d049423::4:29990506-29992507(-)
Zm00001d052218::4:183566779-183568780(-)
Zm00001d044599::3:233054944-233056945(-)
Zm00001d044903::9:6771289-6773290(+)
Zm00001d045383::9:20239624-20241625(+)
Zm00001d044819::9:3874631-3876632(+)
Zm00001d033836::1:275365766-275367767(-)
Zm00001d006011::2:195229514-195231515(+)
Zm00001d011162::8:141380826-141382827(+)
Zm00001d044821::9:3895508-3897509(+)
Zm00001d003615::2:50413163-50415164(+)
Zm00001d015843::5:125688495-125690496(+)
Zm00001d047896::9:144628308-144630309(-)
Zm00001d014436::5:46820199-46822200(-)
Zm00001d042293::3:159518784-159520785(+)
Zm00001d010309::8:109086426-109088427(-)
Zm00001d038005::6:144875162-144877163(-)
Zm00001d051672::4:166284426-166286427(+)
Zm00001d010173::8:102970241-102972242(-)
Zm00001d044433::3:227868855-227870856(+)
Zm00001d018477::5:221514798-221516799(-)
Zm00001d039245::3:473148-475149(+)
Zm00001d024204::10:55987628-55989629(-)
Zm00001d046064::9:60754817-60756818(+)
Zm00001d040670::3:57111414-57113415(-)
Zm00001d024119::10:46972751-46974752(-)
Zm00001d034768::1:301677267-301679268(-)
Zm00001d038954::6:167631581-167633582(-)
Zm00001d036655::6:96572228-96574229(-)
Zm00001d052911::4:204479263-204481264(+)
Zm00001d015599::5:100242403-100244404(-)
Zm00001d023478::10:6906252-6908253(+)
Zm00001d007041::2:220734219-220736220(-)
Zm00001d045544::9:25955554-25957555(-)
Zm00001d035343::6:22589172-22591173(+)
Zm00001d002925::2:26737009-26739010(-)
Zm00001d049746::4:42781980-42783981(-)
Zm00001d008196::8:909610-911611(-)
Zm00001d047909::9:144968939-144970940(-)
Zm00001d021024::7:140749487-140751488(+)
Zm00001d047808::9:142329849-142331850(+)
Zm00001d041395::3:116080125-116082126(-)
Zm00001d012383::8:173269591-173271592(+)
Zm00001d044550::3:231456366-231458367(+)
Zm00001d020475::7:117465728-117467729(-)
Zm00001d026668::10:149650921-149652922(+)
Zm00001d050037::4:61633793-61635794(-)
Zm00001d002971::2:28375801-28377802(-)
Zm00001d010229::8:104835954-104837955(-)
Zm00001d048234::9:152917430-152919431(+)
Zm00001d051434::4:158470655-158472656(-)
Zm00001d046949::9:112339349-112341350(+)
Zm00001d047464::9:130961635-130963636(-)
Zm00001d027400::1:4403503-4405504(+)
Zm00001d043393::3:198631648-198633649(+)
Zm00001d017068::5:184338120-184340121(-)
Zm00001d021626::7:158453980-158455981(-)
Zm00001d024779::10:87527742-87529743(-)
Zm00001d027536::1:7684784-7686785(+)
Zm00001d038255::6:152443583-152445584(-)
Zm00001d038861::6:166021391-166023392(-)
Zm00001d015401::5:88447196-88449197(+)
Zm00001d049381::4:28443972-28445973(+)
Zm00001d003661::2:52986263-52988264(+)
Zm00001d006019::2:195361074-195363075(-)
Zm00001d002680::2:19116043-19118044(+)
Zm00001d022381::7:176484898-176486899(-)
Zm00001d005638::2:181604623-181606624(+)
Zm00001d018041::5:212696435-212698436(-)
Zm00001d007570::2:235044255-235046256(-)
Zm00001d002090::2:5805645-5807646(+)
Zm00001d013629::5:15858669-15860670(-)
Zm00001d052666::4:196480102-196482103(-)
Zm00001d015544::5:96639222-96641223(+)
Zm00001d044172::3:221069602-221071603(+)
Zm00001d039446::3:4589452-4591453(+)
Zm00001d040455::3:44152363-44154364(-)
Zm00001d038393::6:156265115-156267116(+)
Zm00001d035579::6:34689200-34691201(+)
Zm00001d007897::2:241932228-241934229(-)
Zm00001d032617::1:232183751-232185752(-)
Zm00001d030640::1:150295413-150297414(-)
Zm00001d022122::7:170793373-170795374(+)
Zm00001d028382::1:32770310-32772311(+)
Zm00001d028905::1:50454512-50456513(-)
Zm00001d045111::9:13110661-13112662(-)
Zm00001d003163::2:34123795-34125796(+)
Zm00001d033121::1:250964376-250966377(+)
Zm00001d042349::3:162502081-162504082(+)
Zm00001d028727::1:44517547-44519548(-)
Zm00001d020359::7:109031492-109033493(+)
Zm00001d044576::3:232185503-232187504(+)
Zm00001d009600::8:72507836-72509837(-)
Zm00001d023350::10:3916058-3918059(-)
Zm00001d012040::8:167028681-167030682(-)
Zm00001d044806::9:2942824-2944825(-)
Zm00001d023984::10:34282251-34284252(-)
Zm00001d048295::9:154027100-154029101(+)
Zm00001d001780::2:707768-709769(+)
Zm00001d016698::5:172856241-172858242(-)
Zm00001d048344::9:154805249-154807250(-)
Zm00001d023711::10:16566441-16568442(+)
Zm00001d031003::1:172840582-172842583(+)
Zm00001d045844::9:43313100-43315101(-)
Zm00001d047955::9:146096405-146098406(+)
Zm00001d039901::3:18643658-18645659(+)
Zm00001d011366::8:148701296-148703297(+)
Zm00001d004756::2:136521485-136523486(-)
Zm00001d036917::6:106359117-106361118(+)
Zm00001d029342::1:66647955-66649956(-)
Zm00001d022289::7:174557799-174559800(+)
Zm00001d052969::4:206590729-206592730(+)
Zm00001d044513::3:230495322-230497323(-)
Zm00001d028745::1:45168433-45170434(+)
Zm00001d002243::2:8724241-8726242(+)
Zm00001d052918::4:204768433-204770434(+)
Zm00001d028500::1:37239898-37241899(+)
Zm00001d033704::1:271703290-271705291(+)
Zm00001d051541::4:161913839-161915840(-)
Zm00001d049936::4:53964763-53966764(-)
Zm00001d019074::7:15295962-15297963(+)
Zm00001d042225::3:156803668-156805669(-)
Zm00001d024196::10:54998400-55000401(+)
Zm00001d015400::5:88448369-88450370(-)
Zm00001d049629::4:38138084-38140085(-)
Zm00001d002545::2:15126665-15128666(+)
Zm00001d010497::8:118065977-118067978(+)
Zm00001d020943::7:137360435-137362436(+)
Zm00001d021224::7:146506703-146508704(+)
Zm00001d008462::8:9348633-9350634(+)
Zm00001d051415::4:157607945-157609946(-)
Zm00001d012744::8:179564359-179566360(+)
Zm00001d045269::9:17523357-17525358(-)
Zm00001d037625::6:132203201-132205202(+)
Zm00001d026377::10:144639653-144641654(-)
Zm00001d002970::2:28354539-28356540(-)
Zm00001d009125::8:38277111-38279112(-)
Zm00001d032058::1:211052637-211054638(+)
Zm00001d007049::2:220869676-220871677(-)
Zm00001d017793::5:206963438-206965439(+)
Zm00001d044024::3:217055871-217057872(+)
Zm00001d028596::1:40249554-40251555(-)
Zm00001d020612::7:125101108-125103109(-)
Zm00001d006641::2:213266899-213268900(+)
Zm00001d025044::10:101441581-101443582(-)
Zm00001d020483::7:118399583-118401584(+)
Zm00001d032203::1:217013702-217015703(-)
Zm00001d002216::2:8326698-8328699(-)
Zm00001d017836::5:208270721-208272722(-)
Zm00001d023897::10:26996393-26998394(-)
Zm00001d051301::4:152417826-152419827(+)
Zm00001d025793::10:129811943-129813944(-)
Zm00001d027812::1:14320417-14322418(-)
Zm00001d053282::4:223914509-223916510(-)
Zm00001d042207::3:156094991-156096992(-)
Zm00001d038506::6:158823948-158825949(+)
Zm00001d046311::9:79799782-79801783(-)
Zm00001d016286::5:155679212-155681213(+)
Zm00001d032078::1:211796091-211798092(-)
Zm00001d020030::7:87162617-87164618(+)
Zm00001d026361::10:144218664-144220665(-)
Zm00001d003660::2:52987151-52989152(-)
Zm00001d018478::5:221517660-221519661(-)
Zm00001d011748::8:160705336-160707337(+)
Zm00001d008425::8:8350067-8352068(+)
Zm00001d048623::4:1533693-1535694(-)
Zm00001d046254::9:76909415-76911416(-)
Zm00001d018042::5:212716409-212718410(-)
Zm00001d015713::5:110415354-110417355(-)
Zm00001d050146::4:69103599-69105600(-)
Zm00001d048245::9:153120313-153122314(+)
Zm00001d041234::3:107216213-107218214(+)
Zm00001d005924::2:192990928-192992929(-)
Zm00001d014721::5:60514676-60516677(+)
Zm00001d033805::1:274242297-274244298(-)
Zm00001d002402::2:11997801-11999802(-)
Zm00001d052072::4:178594492-178596493(+)
Zm00001d050368::4:84246002-84248003(+)
Zm00001d021467::7:152935219-152937220(-)
Zm00001d028097::1:22893904-22895905(-)
Zm00001d040816::3:67781328-67783329(-)
Zm00001d019033::7:13643842-13645843(-)
Zm00001d020904::7:136145734-136147735(-)
Zm00001d002998::2:29039300-29041301(+)
Zm00001d010493::8:117902516-117904517(-)
Zm00001d031793::1:202088620-202090621(-)
Zm00001d023973::10:32816640-32818641(-)
Zm00001d017202::5:188701990-188703991(+)
Zm00001d022119::7:170772294-170774295(+)
Zm00001d018371::5:219424177-219426178(+)
Zm00001d044922::9:7294414-7296415(+)
Zm00001d021167::7:144658088-144660089(+)
Zm00001d035428::6:25147233-25149234(+)
Zm00001d019462::7:34953161-34955162(+)
Zm00001d010585::8:121018814-121020815(-)
Zm00001d038396::6:156311966-156313967(-)
Zm00001d036069::6:70206862-70208863(-)
Zm00001d046843::9:108260538-108262539(-)
Zm00001d033672::1:270399164-270401165(-)
Zm00001d035634::6:37854232-37856233(+)
Zm00001d027333::1:3122366-3124367(-)
Zm00001d046960::9:113238910-113240911(-)
Zm00001d031053::1:174881015-174883016(+)
Zm00001d047951::9:146065674-146067675(-)
Zm00001d018794::7:5352308-5354309(+)
Zm00001d007719::2:238200053-238202054(-)
Zm00001d013744::5:19092896-19094897(+)
Zm00001d024509::10:74929228-74931229(-)
Zm00001d038256::6:152463861-152465862(-)
Zm00001d045513::9:25065913-25067914(+)
Zm00001d044245::3:222922188-222924189(+)
Zm00001d044036::3:217328627-217330628(+)
Zm00001d026347::10:143973129-143975130(-)
Zm00001d031182::1:181579153-181581154(-)
Zm00001d038022::6:145413687-145415688(+)
Zm00001d031449::1:190321266-190323267(-)
Zm00001d025359::10:115511423-115513424(-)
Zm00001d049533::4:33617939-33619940(-)
Zm00001d017761::5:206062264-206064265(-)
Zm00001d042089::3:150297075-150299076(-)
Zm00001d031418::1:189514274-189516275(-)
Zm00001d033829::1:275159537-275161538(-)
Zm00001d046898::9:109486949-109488950(+)
Zm00001d028219::1:26907855-26909856(-)
Zm00001d039125::6:170536602-170538603(+)
Zm00001d003258::2:38102427-38104428(-)
Zm00001d031587::1:195525468-195527469(+)
Zm00001d015600::5:100359449-100361450(+)
Zm00001d041083::3:96131940-96133941(+)
Zm00001d033365::1:260368865-260370866(+)
Zm00001d034361::1:290793271-290795272(-)
Zm00001d029754::1:85550830-85552831(+)
Zm00001d028307::1:29956160-29958161(+)
Zm00001d022010::7:167904317-167906318(+)
Zm00001d027314::1:2811416-2813417(-)
Zm00001d046897::9:109487111-109489112(-)
Zm00001d015118::5:76333852-76335853(-)
Zm00001d007293::2:226983521-226985522(-)
Zm00001d043589::3:204491264-204493265(-)
Zm00001d021999::7:167784907-167786908(-)
Zm00001d045776::9:38476782-38478783(+)
Zm00001d008640::8:15543630-15545631(-)
Zm00001d049419::4:29926160-29928161(+)
Zm00001d016397::5:160950727-160952728(+)
Zm00001d047020::9:115532698-115534699(-)
Zm00001d028575::1:39561910-39563911(+)
Zm00001d021345::7:149521061-149523062(+)
Zm00001d019299::7:26617825-26619826(+)
Zm00001d023639::10:13314355-13316356(-)
Zm00001d003935::2:70121007-70123008(+)
Zm00001d022333::7:175625263-175627264(-)
Zm00001d002425::2:12405879-12407880(-)
Zm00001d031327::1:186074959-186076960(-)
Zm00001d010257::8:106418298-106420299(-)
Zm00001d036427::6:87985823-87987824(-)
Zm00001d002184::2:7545745-7547746(-)
Zm00001d005334::2:169837153-169839154(+)
Zm00001d011091::8:138658536-138660537(+)
Zm00001d043783::3:210144537-210146538(+)
Zm00001d047438::9:130093587-130095588(-)
Zm00001d039506::3:6112404-6114405(-)
Zm00001d034995::6:1301415-1303416(-)
Zm00001d022595::7:180738813-180740814(-)
Zm00001d045835::9:42523493-42525494(-)
Zm00001d035012::6:1759632-1761633(-)
Zm00001d043344::3:197153548-197155549(-)
Zm00001d039555::3:7935093-7937094(-)
Zm00001d030693::1:153703067-153705068(-)
Zm00001d042183::3:155338424-155340425(-)
Zm00001d032440::1:226425620-226427621(+)
Zm00001d028778::1:46193945-46195946(-)
Zm00001d045155::9:14564162-14566163(-)
Zm00001d032206::1:217041032-217043033(+)
Zm00001d038226::6:151986749-151988750(+)
Zm00001d026006::10:135860970-135862971(-)
Zm00001d035800::6:50542268-50544269(-)
Zm00001d008214::8:1455627-1457628(-)
Zm00001d014649::5:57188524-57190525(+)
Zm00001d044460::3:228718461-228720462(-)
Zm00001d018057::5:213286884-213288885(+)
Zm00001d038272::6:152935578-152937579(+)
Zm00001d038496::6:158592449-158594450(+)
Zm00001d049647::4:38600995-38602996(+)
Zm00001d043485::3:201651128-201653129(+)
Zm00001d007082::2:221853460-221855461(+)
Zm00001d037429::6:125226219-125228220(+)
Zm00001d028173::1:25316154-25318155(-)
Zm00001d042952::3:184728376-184730377(+)
Zm00001d022045::7:168611657-168613658(-)
Zm00001d049425::4:30017749-30019750(-)
Zm00001d053290::4:224381059-224383060(-)
Zm00001d026515::10:147460190-147462191(-)
Zm00001d040839::3:69849798-69851799(-)
Zm00001d011257::8:144718810-144720811(-)
Zm00001d018730::7:3306399-3308400(-)
Zm00001d018435::5:220826886-220828887(+)
Zm00001d036049::6:68974107-68976108(+)
Zm00001d023208::10:134229-136230(-)
Zm00001d033572::1:267358710-267360711(+)
Zm00001d013951::5:26022290-26024291(-)
Zm00001d047837::9:142886569-142888570(-)
Zm00001d048904::4:7507083-7509084(-)
Zm00001d043259::3:193662585-193664586(+)
Zm00001d030173::1:110376871-110378872(+)
Zm00001d015605::5:100773083-100775084(-)
Zm00001d019182::7:20578899-20580900(+)
Zm00001d039477::3:5327493-5329494(+)
Zm00001d005399::2:172539071-172541072(-)
Zm00001d010395::8:112625631-112627632(+)
Zm00001d027645::1:9878863-9880864(+)
Zm00001d028481::1:36484948-36486949(-)
Zm00001d020202::7:98959006-98961007(-)
Zm00001d013666::5:16866698-16868699(+)
Zm00001d053618::4:236690888-236692889(+)
Zm00001d030368::1:126764056-126766057(+)
Zm00001d016825::5:177530081-177532082(+)
Zm00001d003139::2:33431319-33433320(+)
Zm00001d053661::4:238372211-238374212(-)
Zm00001d012170::8:169427553-169429554(+)
Zm00001d015098::5:75311238-75313239(+)
Zm00001d003917::2:67664560-67666561(-)
Zm00001d045230::9:16635879-16637880(-)
Zm00001d034238::1:287574998-287576999(-)
Zm00001d001999::2:4136348-4138349(+)
Zm00001d004497::2:115224692-115226693(+)
Zm00001d038820::6:165222334-165224335(-)
Zm00001d047011::9:115075007-115077008(-)
Zm00001d013007::5:3147660-3149661(+)
Zm00001d008248::8:2568074-2570075(-)
Zm00001d038026::6:145576495-145578496(+)
Zm00001d029424::1:69907937-69909938(+)
Zm00001d022391::7:176621718-176623719(+)
Zm00001d041961::3:145903568-145905569(-)
Zm00001d019372::7:30448383-30450384(-)
Zm00001d017553::5:199395512-199397513(-)
Zm00001d003994::2:74392935-74394936(-)
Zm00001d034711::1:300446492-300448493(-)
Zm00001d007962::2:244252662-244254663(+)
Zm00001d020552::7:122016866-122018867(-)
Zm00001d025860::10:131689768-131691769(+)
Zm00001d046540::9:94831259-94833260(-)
Zm00001d031407::1:189256335-189258336(+)
Zm00001d048721::4:4182699-4184700(+)
Zm00001d023379::10:4291618-4293619(+)
Zm00001d024125::10:48081220-48083221(-)
Zm00001d052686::4:197443595-197445596(-)
Zm00001d050811::4:124227607-124229608(-)
Zm00001d033619::1:269010775-269012776(-)
Zm00001d044541::3:231338873-231340874(+)
Zm00001d023258::10:1496022-1498023(+)
Zm00001d007691::2:237502453-237504454(-)
Zm00001d036535::6:91339774-91341775(-)
Zm00001d023296::10:2275275-2277276(+)
Zm00001d006591::2:211743502-211745503(+)
Zm00001d033369::1:260634202-260636203(-)
Zm00001d003207::2:35905982-35907983(+)
Zm00001d040667::3:57057070-57059071(+)
Zm00001d043112::3:189498663-189500664(-)
Zm00001d004993::2:152741656-152743657(-)
Zm00001d043765::3:209277168-209279169(-)
Zm00001d042346::3:162350103-162352104(+)
Zm00001d035854::6:56295065-56297066(+)
Zm00001d018884::7:8343108-8345109(+)
Zm00001d032213::1:217295714-217297715(-)
Zm00001d037728::6:135409730-135411731(+)
Zm00001d031149::1:179748728-179750729(-)
Zm00001d046661::9:100957842-100959843(+)
Zm00001d028453::1:35464274-35466275(+)
Zm00001d024759::10:86561812-86563813(+)
Zm00001d053620::4:236806028-236808029(+)
Zm00001d021573::7:156463828-156465829(+)
Zm00001d042634::3:174748339-174750340(-)
Zm00001d038598::6:160694569-160696570(-)
Zm00001d049042::4:13681054-13683055(+)
Zm00001d039841::3:16412197-16414198(+)
Zm00001d039884::3:17603064-17605065(-)
Zm00001d002001::2:4155059-4157060(+)
Zm00001d032062::1:211123742-211125743(-)
Zm00001d008752::8:18997871-18999872(+)
Zm00001d037968::6:143833211-143835212(+)
Zm00001d033663::1:269979217-269981218(-)
Zm00001d049295::4:24980332-24982333(+)
Zm00001d044665::3:234416047-234418048(-)
Zm00001d013080::5:4433337-4435338(-)
Zm00001d003767::2:58172247-58174248(+)
Zm00001d013257::5:7186058-7188059(+)
Zm00001d047090::9:118163053-118165054(-)
Zm00001d042074::3:149699960-149701961(-)
Zm00001d037333::6:121790918-121792919(+)
Zm00001d038766::6:164156402-164158403(+)
Zm00001d030581::1:146068253-146070254(+)
Zm00001d031773::1:201396142-201398143(+)
Zm00001d039192::6:172244551-172246552(-)
Zm00001d046915::9:110366594-110368595(-)
Zm00001d012316::8:172333440-172335441(+)
Zm00001d025964::10:134977947-134979948(-)
Zm00001d032942::1:244209891-244211892(-)
Zm00001d048512::9:157595777-157597778(+)
Zm00001d037274::6:119096680-119098681(-)
Zm00001d031539::1:193696731-193698732(-)
Zm00001d048513::9:157609004-157611005(-)
Zm00001d020000::7:84059918-84061919(-)
Zm00001d016365::5:159329133-159331134(+)
Zm00001d044475::3:229132569-229134570(+)
Zm00001d023263::10:1593782-1595783(-)
Zm00001d022269::7:174023062-174025063(-)
Zm00001d053003::4:208590461-208592462(-)
Zm00001d015823::5:124229087-124231088(-)
Zm00001d026153::10:139923847-139925848(-)
Zm00001d053611::4:236400147-236402148(+)
Zm00001d005144::2:160872791-160874792(+)
Zm00001d044023::3:217008306-217010307(-)
Zm00001d017354::5:193516456-193518457(+)
Zm00001d006510::2:210203101-210205102(-)
Zm00001d043842::3:211620781-211622782(-)
Zm00001d019162::7:19624329-19626330(-)
Zm00001d025023::10:100053957-100055958(+)
Zm00001d021519::7:154994804-154996805(-)
Zm00001d003483::2:45546125-45548126(+)
Zm00001d006751::2:215851202-215853203(+)
Zm00001d027850::1:15155417-15157418(+)
Zm00001d023673::10:14797521-14799522(-)
Zm00001d052263::4:185233951-185235952(-)
Zm00001d010030::8:96118867-96120868(-)
Zm00001d008631::8:15286802-15288803(-)
Zm00001d024037::10:38842698-38844699(+)
Zm00001d005586::2:179801353-179803354(-)
Zm00001d008307::8:4782462-4784463(+)
Zm00001d012712::8:179085171-179087172(+)
Zm00001d016797::5:176186381-176188382(-)
Zm00001d036793::6:101129351-101131352(-)
Zm00001d047386::9:128435901-128437902(-)
Zm00001d040888::3:75757093-75759094(-)
Zm00001d044195::3:221642310-221644311(-)
Zm00001d012109::8:168378546-168380547(-)
Zm00001d019507::7:38300453-38302454(+)
Zm00001d045575::9:27086358-27088359(-)
Zm00001d031871::1:204746910-204748911(+)
Zm00001d038685::6:162576637-162578638(-)
Zm00001d039073::6:169556767-169558768(-)
Zm00001d008516::8:11267096-11269097(+)
Zm00001d038367::6:155636143-155638144(-)
Zm00001d036213::6:77270329-77272330(-)
Zm00001d011669::8:158165086-158167087(+)
Zm00001d052825::4:202032404-202034405(+)
Zm00001d010193::8:103470295-103472296(+)
Zm00001d005828::2:190016934-190018935(+)
Zm00001d032208::1:217171055-217173056(+)
Zm00001d024628::10:81075977-81077978(-)
Zm00001d014479::5:49672527-49674528(-)
Zm00001d043232::3:192593030-192595031(+)
Zm00001d046197::9:71398742-71400743(+)
Zm00001d035995::6:65186917-65188918(+)
Zm00001d013573::5:14536680-14538681(+)
Zm00001d006118::2:199152330-199154331(-)
Zm00001d043873::3:212616910-212618911(+)
Zm00001d045359::9:19536327-19538328(-)
Zm00001d046977::9:113841929-113843930(-)
Zm00001d028732::1:44547292-44549293(+)
Zm00001d039261::3:753230-755231(+)
Zm00001d025966::10:134990805-134992806(-)
Zm00001d037561::6:129537686-129539687(+)
Zm00001d042270::3:158429971-158431972(-)
Zm00001d010516::8:118825034-118827035(+)
Zm00001d052097::4:179491740-179493741(+)
Zm00001d008525::8:11672333-11674334(-)
Zm00001d004994::2:152812570-152814571(+)
Zm00001d012085::8:167845784-167847785(+)
Zm00001d042511::3:170270781-170272782(-)
Zm00001d018537::5:222625722-222627723(-)
Zm00001d012743::8:179565525-179567526(-)
Zm00001d043731::3:208599776-208601777(+)
Zm00001d052773::4:200378843-200380844(+)
Zm00001d010744::8:126504247-126506248(+)
Zm00001d011297::8:146095166-146097167(-)
Zm00001d049459::4:31015760-31017761(+)
Zm00001d006704::2:214790605-214792606(-)
Zm00001d041287::3:110469093-110471094(-)
Zm00001d053127::4:214709902-214711903(-)
Zm00001d043157::3:190363656-190365657(-)
Zm00001d042077::3:149834272-149836273(+)
Zm00001d041405::3:117287603-117289604(+)
Zm00001d028541::1:38682256-38684257(+)
Zm00001d028652::1:41806288-41808289(+)
Zm00001d043934::3:214154205-214156206(+)
Zm00001d038841::6:165628066-165630067(+)
Zm00001d031648::1:197349629-197351630(+)
Zm00001d053935::4:243882268-243884269(-)
Zm00001d031525::1:192897422-192899423(-)
Zm00001d012806::5:378835-380836(+)
Zm00001d051644::4:165587927-165589928(+)
Zm00001d021057::7:141727631-141729632(-)
Zm00001d036178::6:75752003-75754004(+)
Zm00001d002399::2:11971342-11973343(-)
Zm00001d005358::2:170901872-170903873(-)
Zm00001d040020::3:23247295-23249296(+)
Zm00001d046510::9:93174385-93176386(+)
Zm00001d037140::6:113742964-113744965(+)
Zm00001d023656::10:13777974-13779975(+)
Zm00001d018812::7:5869622-5871623(+)
Zm00001d035962::6:62957007-62959008(-)
Zm00001d027489::1:6417925-6419926(+)
Zm00001d044494::3:229639473-229641474(+)
Zm00001d036832::6:103270139-103272140(+)
Zm00001d012602::8:177060268-177062269(+)
Zm00001d008349::8:6122698-6124699(+)
Zm00001d051987::4:175914057-175916058(+)
Zm00001d010723::8:125887321-125889322(+)
Zm00001d029920::1:94345124-94347125(+)
Zm00001d004370::2:106726379-106728380(-)
Zm00001d049940::4:54281661-54283662(-)
Zm00001d025667::10:125486889-125488890(+)
Zm00001d048784::4:5511174-5513175(-)
Zm00001d011781::8:161474622-161476623(-)
Zm00001d039733::3:13210696-13212697(+)
Zm00001d033367::1:260534813-260536814(-)
Zm00001d051366::4:156037042-156039043(-)
Zm00001d043686::3:207382448-207384449(+)
Zm00001d012485::8:175362442-175364443(-)
Zm00001d004564::2:118173841-118175842(+)
Zm00001d017961::5:210939252-210941253(-)
Zm00001d018086::5:213976891-213978892(-)
Zm00001d015545::5:96698484-96700485(-)
Zm00001d041088::3:96606038-96608039(-)
Zm00001d036107::6:72486727-72488728(-)
Zm00001d039921::3:19471331-19473332(+)
Zm00001d045829::9:42342046-42344047(-)
Zm00001d042627::3:174459924-174461925(+)
Zm00001d022108::7:170561820-170563821(-)
Zm00001d053016::4:209192561-209194562(+)
Zm00001d013669::5:16899823-16901824(+)
Zm00001d021505::7:154278196-154280197(-)
Zm00001d015430::5:89672212-89674213(+)
Zm00001d030670::1:152149325-152151326(+)
Zm00001d013215::5:6635747-6637748(-)
Zm00001d046716::9:103213587-103215588(-)
Zm00001d025651::10:125011668-125013669(+)
Zm00001d017454::5:196310076-196312077(-)
Zm00001d042651::3:175306143-175308144(+)
Zm00001d026684::10:149858648-149860649(-)
Zm00001d035820::6:53201435-53203436(-)
Zm00001d031442::1:190247586-190249587(+)
Zm00001d006126::2:199264878-199266879(-)
Zm00001d008975::8:27988595-27990596(+)
Zm00001d041867::3:141612826-141614827(+)
Zm00001d040698::3:58957928-58959929(-)
Zm00001d048390::9:155398659-155400660(+)
Zm00001d011512::8:152934806-152936807(-)
Zm00001d003680::2:53962976-53964977(-)
Zm00001d042711::3:177893357-177895358(+)
Zm00001d029741::1:84864640-84866641(+)
Zm00001d037191::6:115200580-115202581(-)
Zm00001d033048::1:248474148-248476149(-)
Zm00001d053778::4:240942298-240944299(-)
Zm00001d011486::8:152037296-152039297(-)
Zm00001d029402::1:69013548-69015549(+)
Zm00001d007096::2:222248512-222250513(-)
Zm00001d013763::5:19653149-19655150(-)
Zm00001d017516::5:198488644-198490645(+)
Zm00001d017537::5:198955049-198957050(+)
Zm00001d035247::6:17129819-17131820(+)
Zm00001d028341::1:31321787-31323788(+)
Zm00001d015700::5:108858721-108860722(-)
Zm00001d020955::7:137672334-137674335(-)
Zm00001d029366::1:67608640-67610641(-)
Zm00001d041859::3:141382412-141384413(+)
Zm00001d034254::1:288027573-288029574(-)
Zm00001d016586::5:168560695-168562696(-)
Zm00001d016595::5:168981819-168983820(+)
Zm00001d019697::7:51732727-51734728(-)
Zm00001d052953::4:206114998-206116999(+)
Zm00001d024627::10:81021477-81023478(-)
Zm00001d020380::7:110162517-110164518(+)
Zm00001d029180::1:61233045-61235046(-)
Zm00001d043477::3:201454161-201456162(-)
Zm00001d026604::10:148809256-148811257(-)
Zm00001d031703::1:198956876-198958877(-)
Zm00001d006036::2:195891295-195893296(+)
Zm00001d052136::4:180603176-180605177(+)
Zm00001d003649::2:51956233-51958234(-)
Zm00001d006534::2:210625623-210627624(-)
Zm00001d014405::5:44699627-44701628(+)
Zm00001d010648::8:122890426-122892427(-)
Zm00001d009879::8:86974485-86976486(-)
Zm00001d006931::2:219608784-219610785(+)
Zm00001d011100::8:139025779-139027780(-)
Zm00001d040693::3:58564701-58566702(-)
Zm00001d041713::3:134680708-134682709(-)
Zm00001d010137::8:101125931-101127932(+)
Zm00001d049418::4:29893075-29895076(+)
Zm00001d009859::8:85579155-85581156(-)
Zm00001d015484::5:92902119-92904120(-)
Zm00001d047779::9:141538609-141540610(+)
Zm00001d007530::2:234054329-234056330(-)
Zm00001d005308::2:169026342-169028343(-)
Zm00001d042104::3:150757559-150759560(+)
Zm00001d053761::4:240644314-240646315(-)
Zm00001d040160::3:29675381-29677382(-)
Zm00001d021450::7:152443413-152445414(+)
Zm00001d052668::4:196531389-196533390(+)
Zm00001d052258::4:185023499-185025500(+)
Zm00001d032095::1:212362821-212364822(+)
Zm00001d045377::9:20084670-20086671(+)
Zm00001d051761::4:168958180-168960181(+)
Zm00001d049336::4:27052720-27054721(-)
Zm00001d017241::5:190063440-190065441(-)
Zm00001d053706::4:239627008-239629009(-)
Zm00001d050514::4:95578419-95580420(+)
Zm00001d045254::9:17150990-17152991(+)
Zm00001d022490::7:178666969-178668970(-)
Zm00001d015822::5:123931030-123933031(-)
Zm00001d037410::6:124805065-124807066(+)
Zm00001d015950::5:133615682-133617683(+)
Zm00001d045339::9:19194774-19196775(+)
Zm00001d045216::9:16432429-16434430(-)
Zm00001d011393::8:149448472-149450473(+)
Zm00001d020444::7:114902099-114904100(+)
Zm00001d011956::8:165138833-165140834(+)
Zm00001d030669::1:152131393-152133394(+)
Zm00001d006130::2:199405236-199407237(+)
Zm00001d036055::6:69309943-69311944(+)
Zm00001d004709::2:132741824-132743825(+)
Zm00001d048860::4:6577683-6579684(-)
Zm00001d032127::1:213901071-213903072(-)
Zm00001d042773::3:179369564-179371565(-)
Zm00001d051339::4:155198281-155200282(-)
Zm00001d010908::8:133020174-133022175(+)
Zm00001d006836::2:217646882-217648883(-)
Zm00001d014909::5:67869664-67871665(-)
Zm00001d005473::2:175394154-175396155(+)
Zm00001d049625::4:37974897-37976898(+)
Zm00001d014091::5:31999284-32001285(+)
Zm00001d016665::5:171907744-171909745(+)
Zm00001d033769::1:273098356-273100357(+)
Zm00001d017141::5:186719483-186721484(+)
Zm00001d011256::8:144698522-144700523(-)
Zm00001d024925::10:95279052-95281053(+)
Zm00001d024330::10:64914665-64916666(-)
Zm00001d025060::10:102200867-102202868(-)
Zm00001d028664::1:42280401-42282402(+)
Zm00001d043892::3:213244654-213246655(-)
Zm00001d035783::6:48490745-48492746(-)
Zm00001d045956::9:49744237-49746238(-)
Zm00001d015202::5:79031171-79033172(-)
Zm00001d036165::6:75433889-75435890(+)
Zm00001d039647::3:10285999-10288000(-)
Zm00001d003121::2:32866438-32868439(-)
Zm00001d011419::8:149990867-149992868(-)
Zm00001d052983::4:207294156-207296157(+)
Zm00001d039769::3:14339134-14341135(-)
Zm00001d048369::9:155201870-155203871(+)
Zm00001d014818::5:64432232-64434233(+)
Zm00001d009548::8:69758395-69760396(-)
Zm00001d047527::9:133873786-133875787(+)
Zm00001d034835::1:303410772-303412773(-)
Zm00001d011266::8:145122652-145124653(-)
Zm00001d026643::10:149292169-149294170(-)
Zm00001d047104::9:118711125-118713126(+)
Zm00001d014268::5:38595440-38597441(-)
Zm00001d018926::7:9493218-9495219(-)
Zm00001d008564::8:13136731-13138732(-)
Zm00001d012597::8:177039449-177041450(-)
Zm00001d031640::1:197107201-197109202(+)
Zm00001d005174::2:162396573-162398574(+)
Zm00001d031372::1:187619886-187621887(+)
Zm00001d026609::10:148913273-148915274(+)
Zm00001d025519::10:121062027-121064028(-)
Zm00001d015361::5:86289485-86291486(-)
Zm00001d007802::2:239886536-239888537(+)
Zm00001d023843::10:24285275-24287276(+)
Zm00001d049269::4:23831532-23833533(-)
Zm00001d028285::1:29169823-29171824(+)
Zm00001d012758::8:180043624-180045625(+)
Zm00001d024314::10:63670919-63672920(+)
Zm00001d023218::10:699002-701003(-)
Zm00001d040805::3:67064675-67066676(+)
Zm00001d012792::8:181082323-181084324(+)
Zm00001d028372::1:32432250-32434251(+)
Zm00001d041103::3:97446960-97448961(-)
Zm00001d019501::7:37924417-37926418(-)
Zm00001d021729::7:161574646-161576647(+)
Zm00001d032656::1:233335553-233337554(+)
Zm00001d011358::8:148345745-148347746(+)
Zm00001d017206::5:188877182-188879183(+)
Zm00001d048908::4:7745546-7747547(+)
Zm00001d002133::2:6442830-6444831(-)
Zm00001d014521::5:51449670-51451671(+)
Zm00001d044232::3:222541312-222543313(+)
Zm00001d002350::2:10689380-10691381(-)
Zm00001d002387::2:11650289-11652290(-)
Zm00001d019976::7:81482954-81484955(-)
Zm00001d020673::7:127585206-127587207(+)
Zm00001d008457::8:9221435-9223436(-)
Zm00001d031822::1:202981806-202983807(-)
Zm00001d053257::4:222753933-222755934(+)
Zm00001d001837::2:1672702-1674703(-)
Zm00001d028256::1:28102419-28104420(-)
Zm00001d005658::2:182515517-182517518(-)
Zm00001d037693::6:134216428-134218429(-)
Zm00001d003411::2:43576187-43578188(+)
Zm00001d011670::8:158183973-158185974(+)
Zm00001d045065::9:11354034-11356035(+)
Zm00001d025887::10:133097495-133099496(-)
Zm00001d026323::10:143585527-143587528(-)
Zm00001d044335::3:225401998-225403999(-)
Zm00001d050489::4:92856059-92858060(-)
Zm00001d014730::5:60931770-60933771(+)
Zm00001d013278::5:7697193-7699194(+)
Zm00001d050460::4:90012959-90014960(-)
Zm00001d021652::7:159152510-159154511(-)
Zm00001d001945::2:3373732-3375733(-)
Zm00001d025185::10:108318067-108320068(-)
Zm00001d018867::7:7838301-7840302(+)
Zm00001d001917::2:2918746-2920747(-)
Zm00001d023899::10:27171147-27173148(-)
Zm00001d036771::6:100196199-100198200(+)
Zm00001d029946::1:95966498-95968499(-)
Zm00001d021821::7:163719827-163721828(-)
Zm00001d025571::10:122641086-122643087(-)
Zm00001d035409::6:24605172-24607173(+)
Zm00001d032916::1:243024439-243026440(-)
Zm00001d015234::5:80279570-80281571(+)
Zm00001d032881::1:241338525-241340526(-)
Zm00001d013075::5:4367005-4369006(+)
Zm00001d008339::8:5744900-5746901(+)
Zm00001d039119::6:170392860-170394861(+)
Zm00001d024507::10:74831192-74833193(+)
Zm00001d005395::2:172247734-172249735(-)
Zm00001d028543::1:38736698-38738699(-)
Zm00001d033275::1:257134709-257136710(-)
Zm00001d027313::1:2779641-2781642(+)
Zm00001d016519::5:165899903-165901904(-)
Zm00001d040291::3:36016871-36018872(-)
Zm00001d049435::4:30183539-30185540(-)
Zm00001d025193::10:108472690-108474691(-)
Zm00001d014117::5:33023756-33025757(+)
Zm00001d043231::3:192585991-192587992(+)
Zm00001d053927::4:243693160-243695161(+)
Zm00001d006158::2:200052165-200054166(+)
Zm00001d025542::10:121759084-121761085(+)
Zm00001d047985::9:147200595-147202596(-)
Zm00001d020932::7:136988244-136990245(-)
Zm00001d017989::5:211462021-211464022(+)
Zm00001d027598::1:8676134-8678135(+)
Zm00001d029462::1:71832203-71834204(+)
Zm00001d038791::6:164389322-164391323(-)
Zm00001d017775::5:206385107-206387108(+)
Zm00001d037010::6:108956526-108958527(+)
Zm00001d019375::7:30716792-30718793(+)
Zm00001d011349::8:147533875-147535876(+)
Zm00001d031893::1:205619861-205621862(-)
Zm00001d043079::3:188519684-188521685(-)
Zm00001d002098::2:5962615-5964616(+)
Zm00001d042772::3:179263893-179265894(+)
Zm00001d008963::8:27603215-27605216(-)
Zm00001d021979::7:167516251-167518252(-)
Zm00001d017849::5:208731510-208733511(+)
Zm00001d024839::10:90382933-90384934(+)
Zm00001d024178::10:53429103-53431104(+)
Zm00001d025713::10:127153277-127155278(+)
Zm00001d039162::6:171472946-171474947(+)
Zm00001d044666::3:234414896-234416897(+)
Zm00001d048522::9:157736656-157738657(+)
Zm00001d053966::4:244413419-244415420(-)
Zm00001d025012::10:99640734-99642735(+)
Zm00001d011701::8:159185291-159187292(-)
Zm00001d005108::2:158571631-158573632(-)
Zm00001d030752::1:158195363-158197364(+)
Zm00001d006355::2:205465696-205467697(+)
Zm00001d012574::8:176820774-176822775(+)
Zm00001d006052::2:196581440-196583441(-)
Zm00001d008546::8:12514516-12516517(-)
Zm00001d040748::3:62642840-62644841(+)
Zm00001d006190::2:201033852-201035853(+)
Zm00001d025998::10:135691627-135693628(-)
Zm00001d034949::1:306488817-306490818(+)
Zm00001d005986::2:194815522-194817523(+)
Zm00001d045684::9:33195902-33197903(-)
Zm00001d031453::1:190555290-190557291(+)
Zm00001d013005::5:2995818-2997819(+)
Zm00001d021204::7:146024327-146026328(-)
Zm00001d049605::4:37192908-37194909(-)
Zm00001d008620::8:14950475-14952476(+)
Zm00001d035833::6:54110457-54112458(+)
Zm00001d041402::3:116831651-116833652(-)
Zm00001d031832::1:203117050-203119051(+)
Zm00001d027878::1:16354737-16356738(+)
Zm00001d010611::8:121840079-121842080(-)
Zm00001d024190::10:54619026-54621027(-)
Zm00001d034682::1:299672845-299674846(-)
Zm00001d043541::3:203338300-203340301(-)
Zm00001d002988::2:28927871-28929872(-)
Zm00001d021790::7:163077753-163079754(-)
Zm00001d026483::10:146815944-146817945(-)
Zm00001d015893::5:129696691-129698692(-)
Zm00001d017367::5:193691642-193693643(+)
Zm00001d033985::1:280284881-280286882(-)
Zm00001d017597::5:201223127-201225128(-)
Zm00001d053972::4:244495782-244497783(+)
Zm00001d038136::6:149171635-149173636(-)
Zm00001d034713::1:300501485-300503486(+)
Zm00001d052239::4:184367271-184369272(-)
Zm00001d011771::8:161289390-161291391(-)
Zm00001d006373::2:205994735-205996736(+)
Zm00001d030984::1:172055248-172057249(+)
Zm00001d016625::5:170511881-170513882(+)
Zm00001d002537::2:14985362-14987363(-)
Zm00001d019481::7:36310352-36312353(-)
Zm00001d016211::5:150583980-150585981(-)
Zm00001d041353::3:113998675-114000676(+)
Zm00001d020572::7:122850946-122852947(-)
Zm00001d006947::2:219988363-219990364(+)
Zm00001d046714::9:103123058-103125059(-)
Zm00001d032677::1:233882962-233884963(+)
Zm00001d015097::5:75310204-75312205(-)
Zm00001d035243::6:16654999-16657000(-)
Zm00001d049510::4:32832532-32834533(-)
Zm00001d010392::8:112610125-112612126(+)
Zm00001d047087::9:118039544-118041545(+)
Zm00001d005434::2:173880827-173882828(+)
Zm00001d015182::5:78512380-78514381(-)
Zm00001d008827::8:21838160-21840161(-)
Zm00001d025973::10:135021968-135023969(-)
Zm00001d019339::7:28577809-28579810(+)
Zm00001d028641::1:41587777-41589778(+)
Zm00001d017213::5:189091641-189093642(+)
Zm00001d051265::4:151149436-151151437(+)
Zm00001d053916::4:243625063-243627064(+)
Zm00001d026685::10:149857560-149859561(+)
Zm00001d051245::4:150317276-150319277(-)
Zm00001d001943::2:3242431-3244432(-)
Zm00001d030333::1:122962352-122964353(+)
Zm00001d030683::1:152854104-152856105(-)
Zm00001d007210::2:224790418-224792419(-)
Zm00001d048962::4:10894368-10896369(+)
Zm00001d049544::4:34208048-34210049(-)
Zm00001d051063::4:140064881-140066882(-)
Zm00001d022475::7:178357353-178359354(+)
Zm00001d008649::8:15901205-15903206(+)
Zm00001d018482::5:221649645-221651646(-)
Zm00001d013014::5:3232700-3234701(-)
Zm00001d003525::2:46710927-46712928(+)
Zm00001d050051::4:62593260-62595261(-)
Zm00001d040666::3:57058153-57060154(-)
Zm00001d014308::5:40493643-40495644(+)
```
