## Supplementary material for "A comprehensive map of preferentially located motifs reveals distinct proximal *cis*-regulatory elements in plants": TAATGTAT_containing_gene_set.txt

```
#Occurences of TAATGTAT between 22 and 64 (positions relative to the transcription start site)
#125 sequences with TAATGTAT in this interval
#0.50% of the sequences in promoter set with TAATGTAT (set with 25199 sequences)
Zm00001d006118::2:199152330-199154331(-)
Zm00001d042772::3:179263893-179265894(+)
Zm00001d054052::4:245608416-245610417(-)
Zm00001d045835::9:42523493-42525494(-)
Zm00001d020932::7:136988244-136990245(-)
Zm00001d030173::1:110376871-110378872(+)
Zm00001d029342::1:66647955-66649956(-)
Zm00001d017521::5:198551580-198553581(-)
Zm00001d018072::5:213773088-213775089(+)
Zm00001d041103::3:97446960-97448961(-)
Zm00001d014479::5:49672527-49674528(-)
Zm00001d040020::3:23247295-23249296(+)
Zm00001d018496::5:221816145-221818146(-)
Zm00001d026684::10:149858648-149860649(-)
Zm00001d035962::6:62957007-62959008(-)
Zm00001d052825::4:202032404-202034405(+)
Zm00001d038255::6:152443583-152445584(-)
Zm00001d010395::8:112625631-112627632(+)
Zm00001d024779::10:87527742-87529743(-)
Zm00001d002537::2:14985362-14987363(-)
Zm00001d044550::3:231456366-231458367(+)
Zm00001d014818::5:64432232-64434233(+)
Zm00001d015097::5:75310204-75312205(-)
Zm00001d014436::5:46820199-46822200(-)
Zm00001d044245::3:222922188-222924189(+)
Zm00001d050368::4:84246002-84248003(+)
Zm00001d024925::10:95279052-95281053(+)
Zm00001d011512::8:152934806-152936807(-)
Zm00001d024105::10:45701738-45703739(+)
Zm00001d049605::4:37192908-37194909(-)
Zm00001d039841::3:16412197-16414198(+)
Zm00001d036832::6:103270139-103272140(+)
Zm00001d028727::1:44517547-44519548(-)
Zm00001d024709::10:84545485-84547486(-)
Zm00001d048513::9:157609004-157611005(-)
Zm00001d041402::3:116831651-116833652(-)
Zm00001d049625::4:37974897-37976898(+)
Zm00001d039769::3:14339134-14341135(-)
Zm00001d020612::7:125101108-125103109(-)
Zm00001d033769::1:273098356-273100357(+)
Zm00001d013666::5:16866698-16868699(+)
Zm00001d006947::2:219988363-219990364(+)
Zm00001d006836::2:217646882-217648883(-)
Zm00001d022381::7:176484898-176486899(-)
Zm00001d044599::3:233054944-233056945(-)
Zm00001d012806::5:378835-380836(+)
Zm00001d024204::10:55987628-55989629(-)
Zm00001d010030::8:96118867-96120868(-)
Zm00001d041867::3:141612826-141614827(+)
Zm00001d019074::7:15295962-15297963(+)
Zm00001d044442::3:228213307-228215308(+)
Zm00001d040816::3:67781328-67783329(-)
Zm00001d050218::4:74245096-74247097(-)
Zm00001d042773::3:179369564-179371565(-)
Zm00001d046112::9:63976991-63978992(-)
Zm00001d012597::8:177039449-177041450(-)
Zm00001d042183::3:155338424-155340425(-)
Zm00001d035861::6:57252661-57254662(-)
Zm00001d036165::6:75433889-75435890(+)
Zm00001d029053::1:56212808-56214809(+)
Zm00001d011387::8:149265713-149267714(-)
Zm00001d047438::9:130093587-130095588(-)
Zm00001d004756::2:136521485-136523486(-)
Zm00001d021467::7:152935219-152937220(-)
Zm00001d038256::6:152463861-152465862(-)
Zm00001d042634::3:174748339-174750340(-)
Zm00001d010908::8:133020174-133022175(+)
Zm00001d038272::6:152935578-152937579(+)
Zm00001d022490::7:178666969-178668970(-)
Zm00001d010648::8:122890426-122892427(-)
Zm00001d037968::6:143833211-143835212(+)
Zm00001d030752::1:158195363-158197364(+)
Zm00001d046311::9:79799782-79801783(-)
Zm00001d003680::2:53962976-53964977(-)
Zm00001d045544::9:25955554-25957555(-)
Zm00001d001945::2:3373732-3375733(-)
Zm00001d038791::6:164389322-164391323(-)
Zm00001d002216::2:8326698-8328699(-)
Zm00001d047386::9:128435901-128437902(-)
Zm00001d049544::4:34208048-34210049(-)
Zm00001d004689::2:131240892-131242893(+)
Zm00001d023595::10:11317697-11319698(-)
Zm00001d035783::6:48490745-48492746(-)
Zm00001d037172::6:114773060-114775061(-)
Zm00001d037410::6:124805065-124807066(+)
Zm00001d030558::1:143985312-143987313(+)
Zm00001d031822::1:202981806-202983807(-)
Zm00001d046197::9:71398742-71400743(+)
Zm00001d014117::5:33023756-33025757(+)
Zm00001d048245::9:153120313-153122314(+)
Zm00001d031149::1:179748728-179750729(-)
Zm00001d038393::6:156265115-156267116(+)
Zm00001d047087::9:118039544-118041545(+)
Zm00001d038136::6:149171635-149173636(-)
Zm00001d035995::6:65186917-65188918(+)
Zm00001d016825::5:177530081-177532082(+)
Zm00001d026685::10:149857560-149859561(+)
Zm00001d036949::6:107129400-107131401(-)
Zm00001d033805::1:274242297-274244298(-)
Zm00001d046064::9:60754817-60756818(+)
Zm00001d011781::8:161474622-161476623(-)
Zm00001d037278::6:119171300-119173301(+)
Zm00001d036917::6:106359117-106361118(+)
Zm00001d049894::4:51280693-51282694(-)
Zm00001d030997::1:172608720-172610721(+)
Zm00001d029402::1:69013548-69015549(+)
Zm00001d045269::9:17523357-17525358(-)
Zm00001d014730::5:60931770-60933771(+)
Zm00001d014405::5:44699627-44701628(+)
Zm00001d039245::3:473148-475149(+)
Zm00001d024839::10:90382933-90384934(+)
Zm00001d011669::8:158165086-158167087(+)
Zm00001d040839::3:69849798-69851799(-)
Zm00001d032677::1:233882962-233884963(+)
Zm00001d026377::10:144639653-144641654(-)
Zm00001d045377::9:20084670-20086671(+)
Zm00001d005833::2:190349622-190351623(-)
Zm00001d021122::7:143283346-143285347(-)
Zm00001d008975::8:27988595-27990596(+)
Zm00001d019434::7:33731059-33733060(+)
Zm00001d032855::1:240359559-240361560(+)
Zm00001d010516::8:118825034-118827035(+)
Zm00001d005924::2:192990928-192992929(-)
Zm00001d011100::8:139025779-139027780(-)
Zm00001d041961::3:145903568-145905569(-)
```
