## Supplementary material for "A comprehensive map of preferentially located motifs reveals distinct proximal *cis*-regulatory elements in plants": TAATGTT_containing_gene_set.txt

```
#Occurences of TAATGTT between -23 and 121 (positions relative to the transcription start site)
#1188 sequences with TAATGTT in this interval
#4.71% of the sequences in promoter set with TAATGTT (set with 25199 sequences)
Zm00001d041985::3:146595270-146597271(+)
Zm00001d019372::7:30448383-30450384(-)
Zm00001d003675::2:53662663-53664664(+)
Zm00001d029811::1:88023423-88025424(+)
Zm00001d045223::9:16506330-16508331(-)
Zm00001d023223::10:822377-824378(+)
Zm00001d031435::1:190084447-190086448(+)
Zm00001d050441::4:88599667-88601668(+)
Zm00001d039185::6:172149910-172151911(+)
Zm00001d031703::1:198956876-198958877(-)
Zm00001d009404::8:63106343-63108344(-)
Zm00001d047632::9:137489557-137491558(+)
Zm00001d040752::3:63581472-63583473(-)
Zm00001d038240::6:152196760-152198761(+)
Zm00001d045867::9:44714205-44716206(-)
Zm00001d015887::5:129135927-129137928(-)
Zm00001d021502::7:154176211-154178212(-)
Zm00001d047710::9:139739645-139741646(+)
Zm00001d051695::4:167036280-167038281(-)
Zm00001d051053::4:139075499-139077500(+)
Zm00001d044481::3:229387837-229389838(+)
Zm00001d005880::2:191639695-191641696(+)
Zm00001d041657::3:132176733-132178734(-)
Zm00001d038496::6:158592449-158594450(+)
Zm00001d044352::3:225660715-225662716(+)
Zm00001d017945::5:210538615-210540616(+)
Zm00001d039653::3:10755533-10757534(-)
Zm00001d029959::1:96470256-96472257(-)
Zm00001d052693::4:197538985-197540986(+)
Zm00001d007726::2:238230336-238232337(+)
Zm00001d044929::9:7562944-7564945(-)
Zm00001d030954::1:168745110-168747111(-)
Zm00001d043566::3:204190894-204192895(-)
Zm00001d016309::5:156611482-156613483(-)
Zm00001d034192::1:286207340-286209341(+)
Zm00001d018731::7:3335216-3337217(-)
Zm00001d036522::6:91178243-91180244(-)
Zm00001d013358::5:9522074-9524075(+)
Zm00001d037251::6:118050795-118052796(-)
Zm00001d007092::2:222132389-222134390(-)
Zm00001d051446::4:158849280-158851281(-)
Zm00001d042880::3:182653341-182655342(+)
Zm00001d051250::4:150572145-150574146(-)
Zm00001d018526::5:222484456-222486457(-)
Zm00001d028812::1:47210275-47212276(+)
Zm00001d038380::6:155925230-155927231(+)
Zm00001d018375::5:219480190-219482191(+)
Zm00001d041013::3:90295550-90297551(+)
Zm00001d003531::2:46843574-46845575(-)
Zm00001d054077::4:245966219-245968220(+)
Zm00001d024575::10:78838164-78840165(+)
Zm00001d047971::9:146694220-146696221(-)
Zm00001d015180::5:78504337-78506338(-)
Zm00001d039880::3:17451766-17453767(+)
Zm00001d016335::5:157890698-157892699(+)
Zm00001d023475::10:6849374-6851375(+)
Zm00001d035713::6:42068498-42070499(-)
Zm00001d047861::9:143639141-143641142(+)
Zm00001d046707::9:103037584-103039585(-)
Zm00001d038481::6:158361033-158363034(-)
Zm00001d053585::4:235375541-235377542(-)
Zm00001d040016::3:23086408-23088409(+)
Zm00001d037239::6:117463202-117465203(+)
Zm00001d047018::9:115428352-115430353(-)
Zm00001d049070::4:14650960-14652961(+)
Zm00001d034341::1:290242839-290244840(+)
Zm00001d023556::10:10136357-10138358(-)
Zm00001d015685::5:107181942-107183943(+)
Zm00001d026026::10:136305669-136307670(+)
Zm00001d045703::9:33993666-33995667(+)
Zm00001d042130::3:152435469-152437470(+)
Zm00001d035702::6:41776380-41778381(+)
Zm00001d023370::10:4190102-4192103(-)
Zm00001d028225::1:27266466-27268467(-)
Zm00001d005614::2:180739477-180741478(-)
Zm00001d052262::4:185217519-185219520(+)
Zm00001d023994::10:35179417-35181418(-)
Zm00001d009488::8:67041786-67043787(+)
Zm00001d047392::9:128612607-128614608(+)
Zm00001d008564::8:13136731-13138732(-)
Zm00001d047020::9:115532698-115534699(-)
Zm00001d007464::2:232274381-232276382(-)
Zm00001d025616::10:124038594-124040595(-)
Zm00001d041187::3:104120101-104122102(-)
Zm00001d039304::3:1394038-1396039(+)
Zm00001d050043::4:62013183-62015184(+)
Zm00001d029155::1:60831490-60833491(-)
Zm00001d025124::10:105452742-105454743(-)
Zm00001d015975::5:135873318-135875319(-)
Zm00001d009022::8:30340291-30342292(+)
Zm00001d010985::8:135930018-135932019(-)
Zm00001d007535::2:234247439-234249440(+)
Zm00001d033342::1:259640993-259642994(-)
Zm00001d017629::5:202542827-202544828(+)
Zm00001d046611::9:98776952-98778953(-)
Zm00001d009773::8:80507652-80509653(-)
Zm00001d009374::8:60783585-60785586(-)
Zm00001d039073::6:169556767-169558768(-)
Zm00001d033423::1:262651704-262653705(+)
Zm00001d004105::2:83175330-83177331(-)
Zm00001d007521::2:233711831-233713832(+)
Zm00001d021748::7:162165956-162167957(+)
Zm00001d029929::1:94858302-94860303(-)
Zm00001d012899::5:1765667-1767668(-)
Zm00001d021866::7:164895830-164897831(-)
Zm00001d023816::10:23317761-23319762(-)
Zm00001d025114::10:104937988-104939989(+)
Zm00001d017593::5:201048342-201050343(-)
Zm00001d013979::5:27072049-27074050(-)
Zm00001d018657::7:2054714-2056715(+)
Zm00001d010912::8:133265505-133267506(+)
Zm00001d031799::1:202174492-202176493(+)
Zm00001d050116::4:66991996-66993997(-)
Zm00001d051577::4:163294174-163296175(+)
Zm00001d047183::9:121228858-121230859(-)
Zm00001d012567::8:176778732-176780733(-)
Zm00001d027802::1:13861799-13863800(+)
Zm00001d027572::1:8307848-8309849(-)
Zm00001d032562::1:230559352-230561353(+)
Zm00001d015497::5:93774103-93776104(+)
Zm00001d032861::1:240522959-240524960(-)
Zm00001d031051::1:174875894-174877895(+)
Zm00001d007635::2:236676807-236678808(-)
Zm00001d026193::10:140680376-140682377(-)
Zm00001d022048::7:168860229-168862230(-)
Zm00001d041007::3:89969631-89971632(-)
Zm00001d020985::7:139364060-139366061(-)
Zm00001d015481::5:92809680-92811681(+)
Zm00001d018903::7:8796331-8798332(+)
Zm00001d024135::10:48702966-48704967(+)
Zm00001d026030::10:136403865-136405866(-)
Zm00001d043302::3:195191133-195193134(-)
Zm00001d037792::6:137880544-137882545(+)
Zm00001d007014::2:220187332-220189333(-)
Zm00001d030232::1:114927283-114929284(+)
Zm00001d044523::3:230845113-230847114(+)
Zm00001d026567::10:148178372-148180373(-)
Zm00001d021938::7:166549090-166551091(+)
Zm00001d030623::1:149353046-149355047(+)
Zm00001d010309::8:109086426-109088427(-)
Zm00001d028750::1:45284830-45286831(+)
Zm00001d017617::5:201802314-201804315(+)
Zm00001d028005::1:20020993-20022994(+)
Zm00001d017521::5:198551580-198553581(-)
Zm00001d048215::9:152595797-152597798(-)
Zm00001d021713::7:161067719-161069720(+)
Zm00001d016214::5:150603375-150605376(-)
Zm00001d030364::1:126598706-126600707(-)
Zm00001d028511::1:37579097-37581098(+)
Zm00001d004243::2:95496530-95498531(-)
Zm00001d046434::9:89627166-89629167(+)
Zm00001d019803::7:62980983-62982984(+)
Zm00001d033767::1:273085650-273087651(+)
Zm00001d031101::1:177234238-177236239(+)
Zm00001d047904::9:144841638-144843639(-)
Zm00001d049153::4:17991960-17993961(-)
Zm00001d028588::1:40098719-40100720(+)
Zm00001d003109::2:32539070-32541071(-)
Zm00001d031217::1:182483347-182485348(+)
Zm00001d023373::10:4235419-4237420(+)
Zm00001d024894::10:93461923-93463924(-)
Zm00001d005541::2:178095462-178097463(-)
Zm00001d034018::1:281250238-281252239(+)
Zm00001d018829::7:6699651-6701652(-)
Zm00001d016923::5:180093857-180095858(-)
Zm00001d025210::10:109223289-109225290(+)
Zm00001d037778::6:137347155-137349156(+)
Zm00001d012806::5:378835-380836(+)
Zm00001d011534::8:153715671-153717672(+)
Zm00001d033396::1:261789804-261791805(+)
Zm00001d052791::4:201057283-201059284(-)
Zm00001d043386::3:198368338-198370339(+)
Zm00001d049094::4:15845167-15847168(+)
Zm00001d051261::4:151011819-151013820(+)
Zm00001d016657::5:171573048-171575049(-)
Zm00001d049432::4:30128843-30130844(-)
Zm00001d043694::3:207561630-207563631(+)
Zm00001d002190::2:7654258-7656259(-)
Zm00001d050836::4:125509229-125511230(+)
Zm00001d014978::5:70910856-70912857(+)
Zm00001d004815::2:140903183-140905184(+)
Zm00001d012100::8:168242738-168244739(+)
Zm00001d003046::2:30270247-30272248(+)
Zm00001d052686::4:197443595-197445596(-)
Zm00001d023225::10:824871-826872(+)
Zm00001d042154::3:153990174-153992175(-)
Zm00001d034826::1:303086939-303088940(+)
Zm00001d009327::8:56286577-56288578(-)
Zm00001d018627::7:1334209-1336210(+)
Zm00001d052975::4:206853166-206855167(+)
Zm00001d006004::2:195077614-195079615(+)
Zm00001d012574::8:176820774-176822775(+)
Zm00001d047919::9:145361010-145363011(+)
Zm00001d049699::4:40546166-40548167(+)
Zm00001d006595::2:211794113-211796114(-)
Zm00001d028693::1:43341507-43343508(+)
Zm00001d012587::8:176926735-176928736(+)
Zm00001d022231::7:173269791-173271792(+)
Zm00001d003252::2:37955393-37957394(+)
Zm00001d050438::4:88134946-88136947(+)
Zm00001d032016::1:209554212-209556213(-)
Zm00001d044273::3:223524842-223526843(+)
Zm00001d027416::1:4838599-4840600(+)
Zm00001d007193::2:224437388-224439389(-)
Zm00001d004088::2:81500986-81502987(-)
Zm00001d031778::1:201513767-201515768(+)
Zm00001d039976::3:21376506-21378507(+)
Zm00001d047436::9:129912122-129914123(+)
Zm00001d040191::3:31617778-31619779(+)
Zm00001d005735::2:185228555-185230556(-)
Zm00001d008394::8:7173328-7175329(-)
Zm00001d007139::2:223205405-223207406(-)
Zm00001d024751::10:86087799-86089800(+)
Zm00001d044768::9:1934583-1936584(-)
Zm00001d044222::3:222371205-222373206(-)
Zm00001d041663::3:132595714-132597715(-)
Zm00001d007667::2:237163235-237165236(+)
Zm00001d048535::9:157958290-157960291(+)
Zm00001d019679::7:50546646-50548647(+)
Zm00001d022041::7:168427643-168429644(+)
Zm00001d033778::1:273544704-273546705(-)
Zm00001d047275::9:125240932-125242933(+)
Zm00001d012395::8:173524889-173526890(+)
Zm00001d048085::9:149824338-149826339(-)
Zm00001d030380::1:127552095-127554096(-)
Zm00001d007035::2:220604422-220606423(+)
Zm00001d019844::7:68695817-68697818(+)
Zm00001d006889::2:218601539-218603540(-)
Zm00001d007067::2:221305612-221307613(+)
Zm00001d008176::8:326097-328098(+)
Zm00001d012098::8:168222192-168224193(+)
Zm00001d028277::1:28938767-28940768(-)
Zm00001d043404::3:198912705-198914706(+)
Zm00001d022542::7:179746747-179748748(+)
Zm00001d018600::7:473695-475696(-)
Zm00001d036388::6:86353158-86355159(+)
Zm00001d044358::3:225840151-225842152(+)
Zm00001d018779::7:5050312-5052313(+)
Zm00001d039239::3:381710-383711(-)
Zm00001d030093::1:105073231-105075232(-)
Zm00001d013321::5:8670046-8672047(+)
Zm00001d018784::7:5097923-5099924(+)
Zm00001d041449::3:120549110-120551111(-)
Zm00001d052314::4:186820551-186822552(+)
Zm00001d018906::7:8963689-8965690(-)
Zm00001d039327::3:1952125-1954126(+)
Zm00001d017103::5:185445341-185447342(+)
Zm00001d033867::1:276774253-276776254(+)
Zm00001d019481::7:36310352-36312353(-)
Zm00001d043558::3:203801184-203803185(-)
Zm00001d003250::2:37949907-37951908(-)
Zm00001d015599::5:100242403-100244404(-)
Zm00001d045372::9:19995799-19997800(-)
Zm00001d014268::5:38595440-38597441(-)
Zm00001d021123::7:143288333-143290334(-)
Zm00001d046128::9:65191246-65193247(+)
Zm00001d029828::1:89042476-89044477(+)
Zm00001d010521::8:119049574-119051575(-)
Zm00001d031736::1:200196311-200198312(+)
Zm00001d023895::10:26723546-26725547(-)
Zm00001d040617::3:54059391-54061392(+)
Zm00001d003176::2:34604864-34606865(+)
Zm00001d039685::3:11846990-11848991(-)
Zm00001d047721::9:139935041-139937042(+)
Zm00001d015767::5:118084816-118086817(-)
Zm00001d048318::9:154467690-154469691(-)
Zm00001d002485::2:13752919-13754920(+)
Zm00001d007858::2:241036874-241038875(-)
Zm00001d007433::2:231619510-231621511(-)
Zm00001d012351::8:172910945-172912946(+)
Zm00001d027293::1:2025324-2027325(+)
Zm00001d052093::4:179380371-179382372(-)
Zm00001d035320::6:21082454-21084455(-)
Zm00001d026598::10:148712055-148714056(-)
Zm00001d047302::9:126071914-126073915(-)
Zm00001d050870::4:127750632-127752633(-)
Zm00001d028884::1:49596657-49598658(-)
Zm00001d028055::1:21773046-21775047(+)
Zm00001d030661::1:151633544-151635545(-)
Zm00001d006270::2:203312031-203314032(+)
Zm00001d035459::6:27552951-27554952(-)
Zm00001d051463::4:159588818-159590819(+)
Zm00001d050532::4:97642387-97644388(+)
Zm00001d031685::1:198626744-198628745(-)
Zm00001d009286::8:52120642-52122643(+)
Zm00001d028477::1:36256184-36258185(-)
Zm00001d017862::5:209094978-209096979(-)
Zm00001d039321::3:1750930-1752931(+)
Zm00001d015682::5:106606185-106608186(+)
Zm00001d020329::7:106852341-106854342(+)
Zm00001d022479::7:178452302-178454303(+)
Zm00001d038257::6:152494111-152496112(-)
Zm00001d040004::3:22561253-22563254(+)
Zm00001d018187::5:216016253-216018254(+)
Zm00001d046710::9:103065705-103067706(-)
Zm00001d020693::7:128777068-128779069(-)
Zm00001d025044::10:101441581-101443582(-)
Zm00001d014873::5:66656694-66658695(+)
Zm00001d046645::9:100363663-100365664(+)
Zm00001d017577::5:200284311-200286312(+)
Zm00001d016446::5:162601697-162603698(+)
Zm00001d040727::3:60292661-60294662(+)
Zm00001d042303::3:160014000-160016001(+)
Zm00001d052729::4:199201824-199203825(+)
Zm00001d047296::9:125819622-125821623(-)
Zm00001d031557::1:194161978-194163979(-)
Zm00001d008713::8:17576925-17578926(-)
Zm00001d011585::8:155019347-155021348(-)
Zm00001d025236::10:110441274-110443275(+)
Zm00001d022337::7:175702612-175704613(-)
Zm00001d008894::8:24232869-24234870(+)
Zm00001d005432::2:173780386-173782387(+)
Zm00001d051856::4:172456987-172458988(+)
Zm00001d032736::1:236831603-236833604(+)
Zm00001d021968::7:167230650-167232651(+)
Zm00001d044152::3:220527271-220529272(-)
Zm00001d052063::4:178257950-178259951(-)
Zm00001d024571::10:78695001-78697002(+)
Zm00001d025941::10:134171387-134173388(+)
Zm00001d003773::2:58371175-58373176(+)
Zm00001d031432::1:190072130-190074131(+)
Zm00001d012817::5:833191-835192(+)
Zm00001d028034::1:20938794-20940795(-)
Zm00001d049178::4:19295477-19297478(+)
Zm00001d033121::1:250964376-250966377(+)
Zm00001d015349::5:85750850-85752851(-)
Zm00001d011397::8:149489732-149491733(-)
Zm00001d048173::9:151393789-151395790(+)
Zm00001d053283::4:223936514-223938515(-)
Zm00001d043489::3:201662808-201664809(+)
Zm00001d040805::3:67064675-67066676(+)
Zm00001d030627::1:149696242-149698243(-)
Zm00001d013023::5:3427072-3429073(-)
Zm00001d021994::7:167662420-167664421(-)
Zm00001d006024::2:195442854-195444855(-)
Zm00001d040677::3:57354172-57356173(+)
Zm00001d027788::1:13482752-13484753(-)
Zm00001d016479::5:164266061-164268062(-)
Zm00001d038208::6:151710328-151712329(-)
Zm00001d018812::7:5869622-5871623(+)
Zm00001d009498::8:67474332-67476333(+)
Zm00001d011226::8:143744168-143746169(+)
Zm00001d044624::3:233512187-233514188(-)
Zm00001d024148::10:49669659-49671660(-)
Zm00001d018637::7:1410606-1412607(-)
Zm00001d027566::1:8232241-8234242(-)
Zm00001d049558::4:35016414-35018415(+)
Zm00001d023452::10:6044669-6046670(+)
Zm00001d014739::5:61138924-61140925(-)
Zm00001d041173::3:102056620-102058621(-)
Zm00001d017503::5:197729124-197731125(+)
Zm00001d018335::5:218655025-218657026(+)
Zm00001d025998::10:135691627-135693628(-)
Zm00001d003256::2:38090663-38092664(-)
Zm00001d020160::7:96520969-96522970(-)
Zm00001d035647::6:38174220-38176221(-)
Zm00001d030968::1:169615471-169617472(-)
Zm00001d016966::5:181527986-181529987(+)
Zm00001d032532::1:229812368-229814369(-)
Zm00001d017029::5:183180612-183182613(-)
Zm00001d018867::7:7838301-7840302(+)
Zm00001d018752::7:4245130-4247131(+)
Zm00001d048920::4:7983698-7985699(+)
Zm00001d017576::5:200174935-200176936(-)
Zm00001d018607::7:741288-743289(-)
Zm00001d049161::4:18470012-18472013(+)
Zm00001d010608::8:121800179-121802180(-)
Zm00001d008900::8:24523916-24525917(-)
Zm00001d027895::1:16976685-16978686(-)
Zm00001d003863::2:63598389-63600390(-)
Zm00001d050260::4:77190998-77192999(-)
Zm00001d049424::4:30011497-30013498(-)
Zm00001d041147::3:100324225-100326226(-)
Zm00001d011848::8:162679664-162681665(-)
Zm00001d002299::2:9769402-9771403(-)
Zm00001d034263::1:288289224-288291225(-)
Zm00001d029437::1:70447703-70449704(-)
Zm00001d041105::3:97509121-97511122(-)
Zm00001d005392::2:172066941-172068942(-)
Zm00001d030222::1:114051201-114053202(+)
Zm00001d021721::7:161429834-161431835(-)
Zm00001d039998::3:22426939-22428940(+)
Zm00001d035527::6:31121213-31123214(+)
Zm00001d037006::6:108816444-108818445(+)
Zm00001d019978::7:81484882-81486883(+)
Zm00001d019335::7:28399380-28401381(+)
Zm00001d012479::8:175290583-175292584(-)
Zm00001d011631::8:156789958-156791959(-)
Zm00001d045084::9:12047174-12049175(-)
Zm00001d007694::2:237550239-237552240(+)
Zm00001d053072::4:212305989-212307990(-)
Zm00001d031483::1:191559110-191561111(-)
Zm00001d052087::4:179072321-179074322(-)
Zm00001d009668::8:75138390-75140391(+)
Zm00001d020387::7:110770829-110772830(-)
Zm00001d050347::4:82698997-82700998(+)
Zm00001d038688::6:162604659-162606660(-)
Zm00001d012611::8:177174854-177176855(-)
Zm00001d046247::9:76308601-76310602(+)
Zm00001d035841::6:54770696-54772697(+)
Zm00001d020288::7:104311270-104313271(+)
Zm00001d008510::8:10994817-10996818(+)
Zm00001d029875::1:91424625-91426626(-)
Zm00001d030012::1:99318753-99320754(-)
Zm00001d038166::6:150255267-150257268(+)
Zm00001d034085::1:283649837-283651838(+)
Zm00001d041265::3:109136558-109138559(+)
Zm00001d012153::8:169009839-169011840(+)
Zm00001d042308::3:160128634-160130635(+)
Zm00001d053906::4:243391949-243393950(-)
Zm00001d010206::8:104003989-104005990(-)
Zm00001d003144::2:33546152-33548153(+)
Zm00001d018274::5:217762718-217764719(-)
Zm00001d003611::2:50117037-50119038(-)
Zm00001d028493::1:36892927-36894928(+)
Zm00001d021614::7:158110737-158112738(-)
Zm00001d011601::8:155560917-155562918(-)
Zm00001d023630::10:12796295-12798296(-)
Zm00001d003713::2:56097013-56099014(-)
Zm00001d027573::1:8307323-8309324(+)
Zm00001d030333::1:122962352-122964353(+)
Zm00001d049961::4:56103911-56105912(+)
Zm00001d003800::2:59825167-59827168(+)
Zm00001d003081::2:31388312-31390313(+)
Zm00001d051632::4:165120073-165122074(+)
Zm00001d024813::10:89239857-89241858(-)
Zm00001d051611::4:164540540-164542541(+)
Zm00001d005176::2:162432381-162434382(-)
Zm00001d040960::3:83470006-83472007(+)
Zm00001d033374::1:260971062-260973063(-)
Zm00001d037816::6:138738952-138740953(+)
Zm00001d046583::9:97234967-97236968(+)
Zm00001d027318::1:2825534-2827535(+)
Zm00001d035672::6:40183963-40185964(+)
Zm00001d048937::4:9743726-9745727(+)
Zm00001d027309::1:2627788-2629789(+)
Zm00001d045394::9:20531717-20533718(-)
Zm00001d023233::10:971582-973583(+)
Zm00001d020691::7:128620823-128622824(-)
Zm00001d028038::1:21200043-21202044(-)
Zm00001d014290::5:39668181-39670182(-)
Zm00001d049059::4:14336064-14338065(-)
Zm00001d022318::7:175221461-175223462(+)
Zm00001d018608::7:746343-748344(-)
Zm00001d031058::1:175153833-175155834(-)
Zm00001d048520::9:157712771-157714772(+)
Zm00001d038834::6:165388510-165390511(+)
Zm00001d038271::6:152899043-152901044(+)
Zm00001d030870::1:164367796-164369797(-)
Zm00001d009270::8:49721024-49723025(-)
Zm00001d053903::4:243363763-243365764(+)
Zm00001d019245::7:23696735-23698736(+)
Zm00001d034604::1:297617972-297619973(-)
Zm00001d020588::7:123767005-123769006(-)
Zm00001d018496::5:221816145-221818146(-)
Zm00001d017214::5:189130925-189132926(+)
Zm00001d005882::2:191726101-191728102(-)
Zm00001d005049::2:156251538-156253539(+)
Zm00001d034918::1:305582648-305584649(+)
Zm00001d016770::5:175412022-175414023(+)
Zm00001d030030::1:100662042-100664043(-)
Zm00001d050885::4:128465116-128467117(-)
Zm00001d022160::7:171444395-171446396(-)
Zm00001d051929::4:174756471-174758472(+)
Zm00001d018713::7:3004646-3006647(-)
Zm00001d044429::3:227744128-227746129(-)
Zm00001d045482::9:24089456-24091457(+)
Zm00001d013516::5:13412338-13414339(-)
Zm00001d019165::7:19781636-19783637(+)
Zm00001d024061::10:40786554-40788555(-)
Zm00001d011424::8:150166168-150168169(-)
Zm00001d027589::1:8573590-8575591(-)
Zm00001d041551::3:126878099-126880100(-)
Zm00001d032945::1:244342518-244344519(-)
Zm00001d010928::8:133837910-133839911(+)
Zm00001d040769::3:64638053-64640054(+)
Zm00001d034005::1:281000272-281002273(-)
Zm00001d046442::9:90001863-90003864(-)
Zm00001d014762::5:61967371-61969372(-)
Zm00001d013483::5:12623394-12625395(-)
Zm00001d017574::5:200140799-200142800(-)
Zm00001d021407::7:151476314-151478315(-)
Zm00001d050145::4:69075108-69077109(-)
Zm00001d029459::1:71773153-71775154(-)
Zm00001d053764::4:240668589-240670590(+)
Zm00001d038189::6:150911949-150913950(+)
Zm00001d023993::10:35137842-35139843(+)
Zm00001d022286::7:174471490-174473491(+)
Zm00001d039787::3:14746808-14748809(-)
Zm00001d049552::4:34379860-34381861(+)
Zm00001d048083::9:149625845-149627846(+)
Zm00001d034069::1:283081947-283083948(-)
Zm00001d002789::2:22697102-22699103(+)
Zm00001d017091::5:185082604-185084605(+)
Zm00001d031345::1:186946079-186948080(-)
Zm00001d002613::2:16762361-16764362(+)
Zm00001d019370::7:30366367-30368368(-)
Zm00001d009348::8:57760516-57762517(-)
Zm00001d016821::5:177259272-177261273(-)
Zm00001d042708::3:177705212-177707213(-)
Zm00001d005094::2:158028686-158030687(-)
Zm00001d004914::2:148226722-148228723(+)
Zm00001d038084::6:147221047-147223048(-)
Zm00001d016334::5:157891706-157893707(-)
Zm00001d020058::7:89290986-89292987(+)
Zm00001d006068::2:197298263-197300264(-)
Zm00001d047139::9:119767844-119769845(-)
Zm00001d018937::7:9822829-9824830(-)
Zm00001d014673::5:58590603-58592604(+)
Zm00001d051434::4:158470655-158472656(-)
Zm00001d051535::4:161766497-161768498(-)
Zm00001d048620::4:1474146-1476147(+)
Zm00001d011592::8:155295279-155297280(-)
Zm00001d020916::7:136511655-136513656(+)
Zm00001d021437::7:152287724-152289725(+)
Zm00001d024291::10:62307964-62309965(-)
Zm00001d048862::4:6615285-6617286(+)
Zm00001d038017::6:145292155-145294156(+)
Zm00001d007210::2:224790418-224792419(-)
Zm00001d023243::10:1293877-1295878(+)
Zm00001d015028::5:72771686-72773687(-)
Zm00001d022443::7:177802808-177804809(-)
Zm00001d047536::9:134146902-134148903(-)
Zm00001d037152::6:113978855-113980856(-)
Zm00001d023249::10:1459665-1461666(+)
Zm00001d035432::6:25297075-25299076(-)
Zm00001d025887::10:133097495-133099496(-)
Zm00001d005890::2:191853396-191855397(-)
Zm00001d005568::2:178754330-178756331(+)
Zm00001d015821::5:123915795-123917796(+)
Zm00001d032523::1:229369180-229371181(+)
Zm00001d013277::5:7698276-7700277(-)
Zm00001d047780::9:141575209-141577210(-)
Zm00001d016333::5:157774194-157776195(-)
Zm00001d027936::1:17975198-17977199(-)
Zm00001d009931::8:90451515-90453516(-)
Zm00001d041168::3:101768710-101770711(-)
Zm00001d021916::7:165867545-165869546(+)
Zm00001d012694::8:178735433-178737434(+)
Zm00001d013894::5:24017743-24019744(+)
Zm00001d044464::3:228880979-228882980(-)
Zm00001d019897::7:73564717-73566718(-)
Zm00001d049420::4:29947387-29949388(-)
Zm00001d010590::8:121142851-121144852(+)
Zm00001d012465::8:174978305-174980306(-)
Zm00001d048359::9:154978965-154980966(-)
Zm00001d026382::10:144817021-144819022(+)
Zm00001d031687::1:198648274-198650275(-)
Zm00001d029250::1:63810348-63812349(+)
Zm00001d023721::10:16863593-16865594(+)
Zm00001d047244::9:123877745-123879746(-)
Zm00001d030295::1:120057791-120059792(+)
Zm00001d051360::4:155950818-155952819(+)
Zm00001d008237::8:2223249-2225250(+)
Zm00001d049120::4:16706151-16708152(+)
Zm00001d051104::4:142718582-142720583(-)
Zm00001d042542::3:171439098-171441099(+)
Zm00001d040089::3:27064442-27066443(+)
Zm00001d016516::5:165760651-165762652(+)
Zm00001d039154::6:171168700-171170701(-)
Zm00001d028951::1:52644232-52646233(+)
Zm00001d051991::4:176027584-176029585(+)
Zm00001d014690::5:59258021-59260022(-)
Zm00001d048560::9:158681639-158683640(+)
Zm00001d036696::6:98047653-98049654(-)
Zm00001d025805::10:130102175-130104176(+)
Zm00001d023693::10:15730962-15732963(+)
Zm00001d038010::6:145075076-145077077(+)
Zm00001d045382::9:20229398-20231399(+)
Zm00001d043078::3:188514710-188516711(-)
Zm00001d009926::8:89593877-89595878(-)
Zm00001d046753::9:104399424-104401425(+)
Zm00001d008610::8:14448852-14450853(+)
Zm00001d030106::1:106129014-106131015(-)
Zm00001d041735::3:135547530-135549531(-)
Zm00001d029130::1:59437861-59439862(+)
Zm00001d013428::5:11193509-11195510(+)
Zm00001d010403::8:113057676-113059677(+)
Zm00001d016988::5:182120409-182122410(-)
Zm00001d043860::3:212348263-212350264(+)
Zm00001d051142::4:145646799-145648800(-)
Zm00001d019951::7:79611797-79613798(+)
Zm00001d034492::1:294613357-294615358(-)
Zm00001d020404::7:111768458-111770459(+)
Zm00001d015817::5:123619007-123621008(+)
Zm00001d043023::3:186820459-186822460(-)
Zm00001d014868::5:66348641-66350642(-)
Zm00001d005097::2:158070732-158072733(-)
Zm00001d005652::2:182102061-182104062(-)
Zm00001d021499::7:154158314-154160315(-)
Zm00001d026337::10:143785331-143787332(+)
Zm00001d031062::1:175259942-175261943(-)
Zm00001d006588::2:211695137-211697138(+)
Zm00001d048325::9:154498334-154500335(+)
Zm00001d029579::1:77560550-77562551(-)
Zm00001d035183::6:8512653-8514654(+)
Zm00001d039484::3:5604432-5606433(+)
Zm00001d041215::3:105829560-105831561(-)
Zm00001d032417::1:225913162-225915163(-)
Zm00001d042662::3:175815196-175817197(+)
Zm00001d028530::1:38322523-38324524(-)
Zm00001d052390::4:188974932-188976933(-)
Zm00001d039764::3:14218787-14220788(+)
Zm00001d004143::2:86092214-86094215(+)
Zm00001d039293::3:1165722-1167723(+)
Zm00001d011309::8:146352405-146354406(+)
Zm00001d042384::3:164051072-164053073(+)
Zm00001d043437::3:199879556-199881557(-)
Zm00001d020635::7:125805725-125807726(-)
Zm00001d028057::1:21778641-21780642(+)
Zm00001d041976::3:146356637-146358638(-)
Zm00001d032999::1:246356753-246358754(-)
Zm00001d029883::1:91988472-91990473(-)
Zm00001d008642::8:15548788-15550789(-)
Zm00001d040639::3:55592319-55594320(-)
Zm00001d047329::9:126697996-126699997(-)
Zm00001d052089::4:179109571-179111572(+)
Zm00001d037427::6:125222560-125224561(-)
Zm00001d034735::1:300978901-300980902(-)
Zm00001d049270::4:23899417-23901418(-)
Zm00001d024041::10:39071696-39073697(+)
Zm00001d043753::3:209097219-209099220(+)
Zm00001d042093::3:150549842-150551843(-)
Zm00001d033111::1:250444783-250446784(-)
Zm00001d034855::1:303827816-303829817(-)
Zm00001d046135::9:65830147-65832148(+)
Zm00001d022591::7:180551816-180553817(-)
Zm00001d030624::1:149522091-149524092(-)
Zm00001d003477::2:45425080-45427081(+)
Zm00001d040455::3:44152363-44154364(-)
Zm00001d025633::10:124644428-124646429(+)
Zm00001d025016::10:99824431-99826432(-)
Zm00001d030782::1:159421555-159423556(+)
Zm00001d049354::4:27734435-27736436(+)
Zm00001d015014::5:72146921-72148922(-)
Zm00001d003992::2:74078181-74080182(-)
Zm00001d032556::1:230440589-230442590(-)
Zm00001d029706::1:83225437-83227438(+)
Zm00001d039601::3:8735174-8737175(+)
Zm00001d005850::2:190829880-190831881(-)
Zm00001d002631::2:17557856-17559857(-)
Zm00001d050179::4:71068307-71070308(+)
Zm00001d019672::7:49651338-49653339(+)
Zm00001d014449::5:47750303-47752304(+)
Zm00001d027699::1:11365014-11367015(-)
Zm00001d046207::9:71961690-71963691(-)
Zm00001d004876::2:145770290-145772291(-)
Zm00001d029856::1:90506731-90508732(-)
Zm00001d020083::7:90823773-90825774(-)
Zm00001d047389::9:128554211-128556212(+)
Zm00001d019288::7:25847332-25849333(+)
Zm00001d053340::4:226746641-226748642(-)
Zm00001d035910::6:59696130-59698131(+)
Zm00001d011358::8:148345745-148347746(+)
Zm00001d037092::6:111876859-111878860(+)
Zm00001d010962::8:135145018-135147019(+)
Zm00001d037282::6:119342276-119344277(+)
Zm00001d026270::10:142435916-142437917(+)
Zm00001d052890::4:203609846-203611847(+)
Zm00001d024281::10:61485427-61487428(+)
Zm00001d041953::3:145243138-145245139(-)
Zm00001d014823::5:64556520-64558521(-)
Zm00001d014499::5:50447985-50449986(-)
Zm00001d014723::5:60588771-60590772(+)
Zm00001d028739::1:44837282-44839283(-)
Zm00001d032403::1:225534147-225536148(+)
Zm00001d037492::6:127214763-127216764(-)
Zm00001d028313::1:30343836-30345837(-)
Zm00001d024874::10:91750839-91752840(+)
Zm00001d029014::1:54936013-54938014(+)
Zm00001d023696::10:15887956-15889957(-)
Zm00001d027366::1:3803636-3805637(+)
Zm00001d051450::4:159075162-159077163(+)
Zm00001d050107::4:66089795-66091796(-)
Zm00001d020479::7:117954398-117956399(+)
Zm00001d051438::4:158522250-158524251(-)
Zm00001d044348::3:225600726-225602727(+)
Zm00001d006072::2:197419678-197421679(+)
Zm00001d015747::5:115881489-115883490(+)
Zm00001d023783::10:19976908-19978909(-)
Zm00001d025991::10:135566785-135568786(+)
Zm00001d020494::7:118945395-118947396(+)
Zm00001d037234::6:117127708-117129709(-)
Zm00001d031593::1:195678057-195680058(-)
Zm00001d010881::8:132067670-132069671(+)
Zm00001d021868::7:164953676-164955677(-)
Zm00001d010992::8:136137315-136139316(-)
Zm00001d002381::2:11531702-11533703(+)
Zm00001d019693::7:51236011-51238012(-)
Zm00001d017181::5:188173143-188175144(-)
Zm00001d042556::3:171672779-171674780(+)
Zm00001d019234::7:23320786-23322787(+)
Zm00001d008181::8:620831-622832(+)
Zm00001d047921::9:145466874-145468875(-)
Zm00001d004927::2:149226213-149228214(-)
Zm00001d003934::2:70026410-70028411(-)
Zm00001d041038::3:92331512-92333513(-)
Zm00001d019659::7:48428159-48430160(+)
Zm00001d007672::2:237203056-237205057(+)
Zm00001d039513::3:6286112-6288113(+)
Zm00001d008987::8:28722074-28724075(-)
Zm00001d021480::7:153347177-153349178(+)
Zm00001d044527::3:230890004-230892005(+)
Zm00001d035797::6:50382670-50384671(+)
Zm00001d048499::9:157242676-157244677(+)
Zm00001d009221::8:44260447-44262448(-)
Zm00001d040133::3:28853781-28855782(-)
Zm00001d005997::2:194949701-194951702(+)
Zm00001d033265::1:256500404-256502405(-)
Zm00001d046630::9:99657414-99659415(+)
Zm00001d043813::3:210935766-210937767(-)
Zm00001d039214::6:172670632-172672633(+)
Zm00001d023985::10:34334136-34336137(-)
Zm00001d034823::1:302959179-302961180(+)
Zm00001d006203::2:201673281-201675282(-)
Zm00001d046697::9:102859264-102861265(-)
Zm00001d035302::6:20200991-20202992(+)
Zm00001d007967::2:244316569-244318570(+)
Zm00001d037822::6:138797270-138799271(-)
Zm00001d051902::4:173986960-173988961(+)
Zm00001d015197::5:78934779-78936780(-)
Zm00001d005199::2:163238450-163240451(+)
Zm00001d006094::2:197973215-197975216(-)
Zm00001d044091::3:218830423-218832424(+)
Zm00001d008497::8:10437603-10439604(+)
Zm00001d027535::1:7596604-7598605(+)
Zm00001d032986::1:245814991-245816992(+)
Zm00001d049266::4:23694203-23696204(+)
Zm00001d046533::9:94362370-94364371(-)
Zm00001d021534::7:155260574-155262575(+)
Zm00001d011873::8:163444789-163446790(-)
Zm00001d011882::8:163878209-163880210(-)
Zm00001d004498::2:115227197-115229198(+)
Zm00001d019555::7:42145529-42147530(-)
Zm00001d024321::10:64376700-64378701(+)
Zm00001d037927::6:142235460-142237461(-)
Zm00001d010047::8:96820544-96822545(-)
Zm00001d051988::4:176009872-176011873(-)
Zm00001d029504::1:73575150-73577151(-)
Zm00001d016542::5:166723280-166725281(-)
Zm00001d038830::6:165361825-165363826(+)
Zm00001d011355::8:147964972-147966973(+)
Zm00001d010588::8:121128313-121130314(-)
Zm00001d046047::9:58962104-58964105(-)
Zm00001d029636::1:80859451-80861452(-)
Zm00001d009968::8:92808716-92810717(+)
Zm00001d039026::6:168870798-168872799(+)
Zm00001d024029::10:38043241-38045242(-)
Zm00001d014783::5:62950975-62952976(-)
Zm00001d040698::3:58957928-58959929(-)
Zm00001d023957::10:31819582-31821583(+)
Zm00001d037731::6:135530873-135532874(-)
Zm00001d037651::6:133042709-133044710(-)
Zm00001d013432::5:11288798-11290799(+)
Zm00001d038082::6:147122992-147124993(+)
Zm00001d038996::6:168444825-168446826(+)
Zm00001d006166::2:200275921-200277922(-)
Zm00001d012679::8:178501965-178503966(-)
Zm00001d037833::6:139170172-139172173(+)
Zm00001d021610::7:158043027-158045028(+)
Zm00001d041956::3:145602869-145604870(-)
Zm00001d020943::7:137360435-137362436(+)
Zm00001d010246::8:105884125-105886126(+)
Zm00001d006464::2:209000076-209002077(-)
Zm00001d017115::5:185869144-185871145(-)
Zm00001d048132::9:150602549-150604550(-)
Zm00001d051947::4:175074390-175076391(+)
Zm00001d008481::8:9838436-9840437(-)
Zm00001d035990::6:64974399-64976400(+)
Zm00001d050018::4:60016236-60018237(-)
Zm00001d021375::7:150244088-150246089(-)
Zm00001d009163::8:40369556-40371557(+)
Zm00001d051435::4:158469587-158471588(+)
Zm00001d015566::5:98147129-98149130(-)
Zm00001d005259::2:166068259-166070260(+)
Zm00001d017810::5:207490204-207492205(+)
Zm00001d052442::4:190117680-190119681(+)
Zm00001d021524::7:155150851-155152852(-)
Zm00001d032083::1:212105383-212107384(-)
Zm00001d018895::7:8602518-8604519(-)
Zm00001d041333::3:112546365-112548366(-)
Zm00001d053553::4:233806192-233808193(+)
Zm00001d033795::1:273936340-273938341(+)
Zm00001d028093::1:22733765-22735766(+)
Zm00001d039937::3:19994971-19996972(-)
Zm00001d013839::5:22104368-22106369(-)
Zm00001d020428::7:113327413-113329414(-)
Zm00001d039978::3:21465248-21467249(+)
Zm00001d002998::2:29039300-29041301(+)
Zm00001d025294::10:112984367-112986368(-)
Zm00001d049431::4:30116182-30118183(-)
Zm00001d048924::4:8110756-8112757(-)
Zm00001d004084::2:80921813-80923814(-)
Zm00001d003693::2:54632042-54634043(+)
Zm00001d003730::2:56681754-56683755(+)
Zm00001d019115::7:17575327-17577328(+)
Zm00001d013284::5:7859375-7861376(+)
Zm00001d037876::6:140762130-140764131(-)
Zm00001d039231::6:173935546-173937547(-)
Zm00001d011248::8:144590601-144592602(-)
Zm00001d004581::2:119533641-119535642(-)
Zm00001d028464::1:35785111-35787112(-)
Zm00001d039598::3:8679135-8681136(-)
Zm00001d040865::3:73283115-73285116(-)
Zm00001d019477::7:35914470-35916471(-)
Zm00001d004817::2:140975884-140977885(+)
Zm00001d015258::5:81750610-81752611(-)
Zm00001d039305::3:1407724-1409725(-)
Zm00001d045627::9:29256935-29258936(+)
Zm00001d048380::9:155276269-155278270(-)
Zm00001d046508::9:93069656-93071657(-)
Zm00001d045377::9:20084670-20086671(+)
Zm00001d011776::8:161305649-161307650(+)
Zm00001d053318::4:225890070-225892071(-)
Zm00001d010609::8:121806963-121808964(-)
Zm00001d049336::4:27052720-27054721(-)
Zm00001d020421::7:113084609-113086610(+)
Zm00001d029285::1:64846483-64848484(-)
Zm00001d046004::9:53387794-53389795(-)
Zm00001d028184::1:25737043-25739044(-)
Zm00001d031575::1:195068334-195070335(-)
Zm00001d006373::2:205994735-205996736(+)
Zm00001d027703::1:11491715-11493716(+)
Zm00001d011566::8:154587505-154589506(+)
Zm00001d012476::8:175267643-175269644(-)
Zm00001d009070::8:34251811-34253812(+)
Zm00001d034431::1:292889373-292891374(+)
Zm00001d047512::9:133118979-133120980(-)
Zm00001d045646::9:30805406-30807407(-)
Zm00001d010104::8:99267321-99269322(-)
Zm00001d027354::1:3548868-3550869(-)
Zm00001d033807::1:274293234-274295235(+)
Zm00001d042215::3:156421057-156423058(-)
Zm00001d047005::9:114949544-114951545(+)
Zm00001d038853::6:165897133-165899134(-)
Zm00001d049707::4:40975581-40977582(-)
Zm00001d009883::8:87299877-87301878(+)
Zm00001d045938::9:47943616-47945617(+)
Zm00001d027588::1:8556729-8558730(-)
Zm00001d052937::4:205500308-205502309(+)
Zm00001d008295::8:4452495-4454496(-)
Zm00001d040466::3:44984045-44986046(+)
Zm00001d019339::7:28577809-28579810(+)
Zm00001d015857::5:126867229-126869230(-)
Zm00001d049430::4:30112484-30114485(-)
Zm00001d022171::7:171714729-171716730(-)
Zm00001d007964::2:244286076-244288077(-)
Zm00001d036715::6:98446028-98448029(+)
Zm00001d031541::1:193751122-193753123(-)
Zm00001d030987::1:172155344-172157345(-)
Zm00001d005303::2:168787670-168789671(-)
Zm00001d052939::4:205517344-205519345(-)
Zm00001d051337::4:155168591-155170592(-)
Zm00001d026004::10:135834390-135836391(-)
Zm00001d020495::7:118961851-118963852(+)
Zm00001d015729::5:114039948-114041949(-)
Zm00001d020684::7:128257758-128259759(-)
Zm00001d023640::10:13315010-13317011(+)
Zm00001d017071::5:184387655-184389656(-)
Zm00001d018213::5:216729380-216731381(-)
Zm00001d038361::6:155374401-155376402(+)
Zm00001d001797::2:1073877-1075878(-)
Zm00001d005679::2:183166469-183168470(-)
Zm00001d004903::2:147880614-147882615(+)
Zm00001d032271::1:219876304-219878305(-)
Zm00001d028201::1:26045317-26047318(-)
Zm00001d028986::1:53578144-53580145(+)
Zm00001d029958::1:96470349-96472350(-)
Zm00001d032315::1:221922761-221924762(-)
Zm00001d044351::3:225650981-225652982(+)
Zm00001d014989::5:71261439-71263440(+)
Zm00001d018746::7:4063581-4065582(+)
Zm00001d017145::5:186841226-186843227(+)
Zm00001d037861::6:140083361-140085362(-)
Zm00001d031743::1:200574949-200576950(-)
Zm00001d036031::6:67355532-67357533(-)
Zm00001d046168::9:68802055-68804056(-)
Zm00001d009874::8:86638725-86640726(-)
Zm00001d039673::3:11574181-11576182(-)
Zm00001d011152::8:140851841-140853842(+)
Zm00001d051050::4:138720714-138722715(-)
Zm00001d040173::3:30594034-30596035(-)
Zm00001d004085::2:81378547-81380548(+)
Zm00001d020679::7:127859342-127861343(-)
Zm00001d030710::1:154976954-154978955(-)
Zm00001d039407::3:3617689-3619690(-)
Zm00001d031460::1:191034458-191036459(-)
Zm00001d033990::1:280545148-280547149(-)
Zm00001d004910::2:148017214-148019215(-)
Zm00001d045575::9:27086358-27088359(-)
Zm00001d012821::5:903614-905615(-)
Zm00001d047938::9:145759836-145761837(+)
Zm00001d047790::9:141812089-141814090(+)
Zm00001d035773::6:47338938-47340939(-)
Zm00001d013278::5:7697193-7699194(+)
Zm00001d032380::1:224651043-224653044(+)
Zm00001d006828::2:217455855-217457856(+)
Zm00001d035053::6:3273762-3275763(-)
Zm00001d033388::1:261264893-261266894(+)
Zm00001d045958::9:49776466-49778467(-)
Zm00001d007135::2:223110520-223112521(-)
Zm00001d038974::6:168031668-168033669(+)
Zm00001d053389::4:228944855-228946856(+)
Zm00001d049155::4:18235809-18237810(-)
Zm00001d013765::5:19658755-19660756(+)
Zm00001d008617::8:14689227-14691228(-)
Zm00001d051396::4:157088653-157090654(-)
Zm00001d003786::2:59353624-59355625(+)
Zm00001d023651::10:13650721-13652722(-)
Zm00001d047631::9:137490552-137492553(-)
Zm00001d010732::8:126284654-126286655(-)
Zm00001d021739::7:161895292-161897293(+)
Zm00001d044628::3:233535124-233537125(-)
Zm00001d041139::3:99822100-99824101(-)
Zm00001d002330::2:10469817-10471818(-)
Zm00001d053104::4:213971265-213973266(+)
Zm00001d045206::9:16074657-16076658(+)
Zm00001d002113::2:6091636-6093637(-)
Zm00001d034765::1:301666896-301668897(-)
Zm00001d051118::4:144243312-144245313(-)
Zm00001d046545::9:95155220-95157221(+)
Zm00001d017857::5:208987130-208989131(-)
Zm00001d038954::6:167631581-167633582(-)
Zm00001d048166::9:151246199-151248200(+)
Zm00001d033657::1:269825155-269827156(+)
Zm00001d036343::6:85018148-85020149(-)
Zm00001d052527::4:192220127-192222128(-)
Zm00001d009929::8:90224897-90226898(-)
Zm00001d049075::4:14907669-14909670(-)
Zm00001d020096::7:91631805-91633806(-)
Zm00001d029084::1:57452094-57454095(-)
Zm00001d009222::8:44259355-44261356(+)
Zm00001d013964::5:26494224-26496225(+)
Zm00001d001792::2:1024563-1026564(+)
Zm00001d003993::2:74155272-74157273(-)
Zm00001d038558::6:159803408-159805409(+)
Zm00001d031082::1:176365592-176367593(+)
Zm00001d008887::8:24105076-24107077(+)
Zm00001d012238::8:170737165-170739166(+)
Zm00001d046230::9:73364844-73366845(-)
Zm00001d017432::5:195843467-195845468(+)
Zm00001d007890::2:241884772-241886773(-)
Zm00001d038133::6:148943154-148945155(+)
Zm00001d011821::8:162137781-162139782(-)
Zm00001d046381::9:85599471-85601472(+)
Zm00001d020365::7:109604171-109606172(-)
Zm00001d028042::1:21378586-21380587(-)
Zm00001d039022::6:168833256-168835257(+)
Zm00001d019486::7:36645350-36647351(-)
Zm00001d011199::8:142753922-142755923(+)
Zm00001d027590::1:8572454-8574455(+)
Zm00001d042690::3:177033425-177035426(+)
Zm00001d015196::5:78934825-78936826(-)
Zm00001d047143::9:120015250-120017251(+)
Zm00001d036386::6:86345502-86347503(-)
Zm00001d014616::5:55840522-55842523(-)
Zm00001d006613::2:212615485-212617486(-)
Zm00001d049409::4:29647905-29649906(-)
Zm00001d020454::7:115405551-115407552(+)
Zm00001d017580::5:200598085-200600086(+)
Zm00001d029538::1:75324328-75326329(-)
Zm00001d053016::4:209192561-209194562(+)
Zm00001d005627::2:181172506-181174507(-)
Zm00001d031369::1:187494844-187496845(-)
Zm00001d009373::8:60725762-60727763(-)
Zm00001d017771::5:206341600-206343601(+)
Zm00001d048452::9:156665035-156667036(-)
Zm00001d034218::1:287000389-287002390(-)
Zm00001d012027::8:166754964-166756965(-)
Zm00001d051626::4:164950104-164952105(+)
Zm00001d003434::2:44259247-44261248(+)
Zm00001d040368::3:40483558-40485559(+)
Zm00001d027861::1:15585485-15587486(-)
Zm00001d030996::1:172557774-172559775(+)
Zm00001d036916::6:106354825-106356826(-)
Zm00001d041588::3:128520263-128522264(-)
Zm00001d025978::10:135070045-135072046(+)
Zm00001d020531::7:121212803-121214804(-)
Zm00001d009512::8:68436815-68438816(+)
Zm00001d006470::2:209236416-209238417(-)
Zm00001d029487::1:72835526-72837527(-)
Zm00001d042264::3:158022761-158024762(-)
Zm00001d045063::9:11348018-11350019(-)
Zm00001d029554::1:76020896-76022897(+)
Zm00001d009117::8:37519322-37521323(-)
Zm00001d018517::5:222358609-222360610(-)
Zm00001d035215::6:10272233-10274234(+)
Zm00001d024467::10:72228090-72230091(-)
Zm00001d022606::7:180941081-180943082(-)
Zm00001d048928::4:8257479-8259480(+)
Zm00001d029148::1:60524516-60526517(-)
Zm00001d012428::8:174324945-174326946(+)
Zm00001d029065::1:56920868-56922869(-)
Zm00001d034877::1:304526782-304528783(-)
Zm00001d046864::9:108495903-108497904(-)
Zm00001d006582::2:211508195-211510196(+)
Zm00001d051601::4:164102376-164104377(+)
Zm00001d013885::5:23767902-23769903(+)
Zm00001d035408::6:24602271-24604272(-)
Zm00001d049436::4:30236844-30238845(-)
Zm00001d050456::4:89801751-89803752(-)
Zm00001d030849::1:163156439-163158440(-)
Zm00001d018930::7:9622210-9624211(-)
Zm00001d047251::9:124087393-124089394(-)
Zm00001d041648::3:131577084-131579085(-)
Zm00001d002532::2:14860579-14862580(-)
Zm00001d018390::5:219925288-219927289(-)
Zm00001d028949::1:52581357-52583358(+)
Zm00001d017012::5:182687300-182689301(+)
Zm00001d006597::2:211818181-211820182(-)
Zm00001d045128::9:13707620-13709621(-)
Zm00001d051441::4:158729664-158731665(+)
Zm00001d037979::6:144059071-144061072(+)
Zm00001d052386::4:188887310-188889311(+)
Zm00001d007530::2:234054329-234056330(-)
Zm00001d015533::5:96257727-96259728(+)
Zm00001d005200::2:163305489-163307490(-)
Zm00001d047234::9:123498618-123500619(-)
Zm00001d028728::1:44531725-44533726(-)
Zm00001d021104::7:142841659-142843660(+)
Zm00001d008606::8:14381184-14383185(-)
Zm00001d038378::6:155918527-155920528(+)
Zm00001d033321::1:258936738-258938739(+)
Zm00001d043299::3:194991512-194993513(-)
Zm00001d026131::10:139322774-139324775(-)
Zm00001d022313::7:174976806-174978807(-)
Zm00001d025714::10:127158788-127160789(+)
Zm00001d026297::10:143162804-143164805(+)
Zm00001d039368::3:2662939-2664940(+)
Zm00001d049254::4:22960066-22962067(-)
Zm00001d031322::1:185963872-185965873(+)
Zm00001d018728::7:3155187-3157188(-)
Zm00001d049898::4:51370419-51372420(+)
Zm00001d014442::5:47131648-47133649(-)
Zm00001d031333::1:186422557-186424558(-)
Zm00001d021770::7:162751883-162753884(+)
Zm00001d030468::1:134961328-134963329(+)
Zm00001d021051::7:141400272-141402273(+)
Zm00001d019854::7:70496683-70498684(-)
Zm00001d029031::1:55370315-55372316(+)
Zm00001d021700::7:160735997-160737998(-)
Zm00001d020245::7:101950194-101952195(-)
Zm00001d049694::4:40527742-40529743(-)
Zm00001d027490::1:6425591-6427592(+)
Zm00001d033422::1:262590897-262592898(+)
Zm00001d005247::2:165584236-165586237(+)
Zm00001d051016::4:137041729-137043730(+)
Zm00001d009148::8:39613876-39615877(+)
Zm00001d005250::2:165696144-165698145(-)
Zm00001d013215::5:6635747-6637748(-)
Zm00001d030910::1:166755964-166757965(+)
Zm00001d031902::1:206153422-206155423(-)
Zm00001d030951::1:168633317-168635318(+)
Zm00001d005775::2:187826999-187829000(-)
Zm00001d019414::7:32839569-32841570(+)
Zm00001d032955::1:244543477-244545478(+)
Zm00001d029418::1:69730792-69732793(+)
Zm00001d044371::3:226332535-226334536(-)
Zm00001d048906::4:7643059-7645060(+)
Zm00001d035855::6:56380013-56382014(+)
Zm00001d007411::2:231130198-231132199(-)
Zm00001d019671::7:49652091-49654092(-)
Zm00001d035226::6:15066454-15068455(+)
Zm00001d033752::1:272911772-272913773(+)
Zm00001d037871::6:140508518-140510519(+)
Zm00001d021562::7:156104922-156106923(+)
Zm00001d042874::3:182591189-182593190(+)
Zm00001d036708::6:98285542-98287543(-)
Zm00001d019186::7:20834257-20836258(-)
Zm00001d019110::7:17241802-17243803(-)
Zm00001d043666::3:206548831-206550832(-)
Zm00001d010618::8:122040121-122042122(+)
Zm00001d053620::4:236806028-236808029(+)
Zm00001d043522::3:202711782-202713783(-)
Zm00001d043571::3:204232732-204234733(+)
Zm00001d003847::2:61983103-61985104(+)
Zm00001d046017::9:55196778-55198779(+)
Zm00001d039037::6:169004341-169006342(+)
Zm00001d037595::6:130836559-130838560(+)
Zm00001d014198::5:36109404-36111405(-)
Zm00001d052648::4:195795618-195797619(+)
Zm00001d045155::9:14564162-14566163(-)
Zm00001d042537::3:171188489-171190490(+)
Zm00001d051690::4:166837837-166839838(-)
Zm00001d021982::7:167527499-167529500(+)
Zm00001d020227::7:101003207-101005208(+)
Zm00001d028562::1:39214125-39216126(+)
Zm00001d049640::4:38551028-38553029(-)
Zm00001d036341::6:84965633-84967634(-)
Zm00001d010171::8:102866377-102868378(-)
Zm00001d036797::6:101215062-101217063(+)
Zm00001d048656::4:2786827-2788828(+)
Zm00001d021020::7:140559003-140561004(+)
Zm00001d039850::3:16540140-16542141(+)
Zm00001d012834::5:964263-966264(-)
Zm00001d026517::10:147473819-147475820(-)
Zm00001d038595::6:160664053-160666054(+)
Zm00001d001902::2:2636158-2638159(-)
Zm00001d028413::1:34107797-34109798(+)
Zm00001d053277::4:223882107-223884108(+)
Zm00001d020064::7:89646016-89648017(+)
Zm00001d032308::1:221570744-221572745(-)
Zm00001d037672::6:133573039-133575040(+)
Zm00001d033003::1:246634388-246636389(+)
Zm00001d022421::7:177322534-177324535(+)
Zm00001d039719::3:12976778-12978779(+)
Zm00001d020618::7:125221385-125223386(+)
Zm00001d050123::4:67475037-67477038(+)
Zm00001d047712::9:139747946-139749947(+)
Zm00001d042600::3:173138160-173140161(-)
Zm00001d037966::6:143781601-143783602(-)
Zm00001d050224::4:74624516-74626517(-)
Zm00001d036984::6:108313417-108315418(+)
Zm00001d047470::9:131182862-131184863(+)
Zm00001d015293::5:82990829-82992830(+)
Zm00001d003667::2:53273342-53275343(-)
Zm00001d039555::3:7935093-7937094(-)
Zm00001d003140::2:33433309-33435310(+)
Zm00001d046897::9:109487111-109489112(-)
Zm00001d047681::9:139140882-139142883(+)
Zm00001d005831::2:190283220-190285221(+)
Zm00001d033525::1:265602147-265604148(+)
Zm00001d012758::8:180043624-180045625(+)
Zm00001d014813::5:64067398-64069399(+)
Zm00001d030829::1:162070511-162072512(-)
Zm00001d037395::6:124283717-124285718(-)
Zm00001d047489::9:132236749-132238750(-)
Zm00001d040679::3:57621066-57623067(+)
Zm00001d049560::4:35293556-35295557(-)
Zm00001d049466::4:31334674-31336675(-)
Zm00001d028719::1:44243979-44245980(-)
Zm00001d037559::6:129535715-129537716(+)
Zm00001d048151::9:150986159-150988160(-)
Zm00001d004855::2:144881479-144883480(+)
Zm00001d006404::2:206800573-206802574(-)
Zm00001d042485::3:169165518-169167519(+)
Zm00001d008388::8:6992358-6994359(-)
Zm00001d007283::2:226801436-226803437(-)
Zm00001d036567::6:92807374-92809375(+)
Zm00001d008886::8:24103283-24105284(-)
Zm00001d045876::9:45288564-45290565(-)
Zm00001d043942::3:214344759-214346760(-)
Zm00001d010170::8:102779062-102781063(+)
Zm00001d044475::3:229132569-229134570(+)
Zm00001d035400::6:24388480-24390481(+)
Zm00001d019383::7:30993817-30995818(-)
Zm00001d051823::4:171070080-171072081(-)
Zm00001d016521::5:166106544-166108545(-)
Zm00001d015654::5:103261844-103263845(+)
Zm00001d042689::3:177012860-177014861(+)
Zm00001d042685::3:176825881-176827882(+)
Zm00001d004812::2:140813468-140815469(-)
Zm00001d016378::5:160087127-160089128(-)
Zm00001d025629::10:124620762-124622763(+)
Zm00001d038080::6:147035910-147037911(+)
Zm00001d014243::5:37787617-37789618(-)
Zm00001d020025::7:86721726-86723727(-)
Zm00001d033040::1:248322750-248324751(-)
Zm00001d036669::6:97171877-97173878(-)
Zm00001d030669::1:152131393-152133394(+)
Zm00001d027534::1:7565275-7567276(+)
Zm00001d021469::7:153016514-153018515(+)
Zm00001d026124::10:138972266-138974267(+)
Zm00001d042555::3:171665732-171667733(+)
Zm00001d049138::4:17364683-17366684(+)
Zm00001d051754::4:168915157-168917158(+)
Zm00001d038377::6:155919643-155921644(-)
Zm00001d011704::8:159245369-159247370(-)
Zm00001d032831::1:239608351-239610352(+)
Zm00001d047283::9:125434517-125436518(+)
Zm00001d017419::5:195385862-195387863(+)
Zm00001d018061::5:213498155-213500156(-)
Zm00001d037258::6:118388166-118390167(+)
Zm00001d047429::9:129739144-129741145(-)
Zm00001d036312::6:83912210-83914211(-)
Zm00001d024088::10:43225428-43227429(-)
Zm00001d030646::1:150645577-150647578(+)
Zm00001d013560::5:14346696-14348697(-)
Zm00001d005518::2:177074616-177076617(+)
Zm00001d014696::5:59774037-59776038(-)
Zm00001d016000::5:138590368-138592369(-)
Zm00001d012609::8:177162004-177164005(-)
Zm00001d047689::9:139369731-139371732(-)
Zm00001d007224::2:225127987-225129988(-)
Zm00001d026169::10:140262040-140264041(+)
Zm00001d030372::1:126997286-126999287(-)
Zm00001d019536::7:40986409-40988410(-)
Zm00001d036417::6:87643645-87645646(-)
```
