## Supplementary material for "A comprehensive map of preferentially located motifs reveals distinct proximal *cis*-regulatory elements in plants": TAATGTTA_containing_gene_set.txt

```
#Occurences of TAATGTTA between 78 and 97 (positions relative to the transcription start site)
#43 sequences with TAATGTTA in this interval
#0.17% of the sequences in promoter set with TAATGTTA (set with 25199 sequences)
Zm00001d045958::9:49776466-49778467(-)
Zm00001d046017::9:55196778-55198779(+)
Zm00001d020531::7:121212803-121214804(-)
Zm00001d027861::1:15585485-15587486(-)
Zm00001d051261::4:151011819-151013820(+)
Zm00001d008394::8:7173328-7175329(-)
Zm00001d042130::3:152435469-152437470(+)
Zm00001d042708::3:177705212-177707213(-)
Zm00001d039976::3:21376506-21378507(+)
Zm00001d010047::8:96820544-96822545(-)
Zm00001d015857::5:126867229-126869230(-)
Zm00001d032999::1:246356753-246358754(-)
Zm00001d003081::2:31388312-31390313(+)
Zm00001d031575::1:195068334-195070335(-)
Zm00001d047436::9:129912122-129914123(+)
Zm00001d051360::4:155950818-155952819(+)
Zm00001d028728::1:44531725-44533726(-)
Zm00001d016333::5:157774194-157776195(-)
Zm00001d041265::3:109136558-109138559(+)
Zm00001d019844::7:68695817-68697818(+)
Zm00001d022048::7:168860229-168862230(-)
Zm00001d050145::4:69075108-69077109(-)
Zm00001d036669::6:97171877-97173878(-)
Zm00001d045867::9:44714205-44716206(-)
Zm00001d018274::5:217762718-217764719(-)
Zm00001d012479::8:175290583-175292584(-)
Zm00001d016479::5:164266061-164268062(-)
Zm00001d004498::2:115227197-115229198(+)
Zm00001d018600::7:473695-475696(-)
Zm00001d049707::4:40975581-40977582(-)
Zm00001d038481::6:158361033-158363034(-)
Zm00001d035320::6:21082454-21084455(-)
Zm00001d012100::8:168242738-168244739(+)
Zm00001d052087::4:179072321-179074322(-)
Zm00001d041735::3:135547530-135549531(-)
Zm00001d015682::5:106606185-106608186(+)
Zm00001d015821::5:123915795-123917796(+)
Zm00001d008887::8:24105076-24107077(+)
Zm00001d037282::6:119342276-119344277(+)
Zm00001d046611::9:98776952-98778953(-)
Zm00001d014762::5:61967371-61969372(-)
Zm00001d053906::4:243391949-243393950(-)
Zm00001d047143::9:120015250-120017251(+)
```
