## Supplementary material for "A comprehensive map of preferentially located motifs reveals distinct proximal *cis*-regulatory elements in plants": TAATGTTG_containing_gene_set.txt

```
#Occurences of TAATGTTG between -26 and 14 (positions relative to the transcription start site)
#100 sequences with TAATGTTG in this interval
#0.40% of the sequences in promoter set with TAATGTTG (set with 25199 sequences)
Zm00001d053906::4:243391949-243393950(-)
Zm00001d040133::3:28853781-28855782(-)
Zm00001d016333::5:157774194-157776195(-)
Zm00001d003800::2:59825167-59827168(+)
Zm00001d042154::3:153990174-153992175(-)
Zm00001d051250::4:150572145-150574146(-)
Zm00001d009327::8:56286577-56288578(-)
Zm00001d046381::9:85599471-85601472(+)
Zm00001d050870::4:127750632-127752633(-)
Zm00001d034085::1:283649837-283651838(+)
Zm00001d045876::9:45288564-45290565(-)
Zm00001d053283::4:223936514-223938515(-)
Zm00001d019659::7:48428159-48430160(+)
Zm00001d047018::9:115428352-115430353(-)
Zm00001d035459::6:27552951-27554952(-)
Zm00001d051261::4:151011819-151013820(+)
Zm00001d045958::9:49776466-49778467(-)
Zm00001d046168::9:68802055-68804056(-)
Zm00001d014868::5:66348641-66350642(-)
Zm00001d015887::5:129135927-129137928(-)
Zm00001d041265::3:109136558-109138559(+)
Zm00001d043078::3:188514710-188516711(-)
Zm00001d039850::3:16540140-16542141(+)
Zm00001d024874::10:91750839-91752840(+)
Zm00001d035053::6:3273762-3275763(-)
Zm00001d004876::2:145770290-145772291(-)
Zm00001d015682::5:106606185-106608186(+)
Zm00001d034263::1:288289224-288291225(-)
Zm00001d024281::10:61485427-61487428(+)
Zm00001d009883::8:87299877-87301878(+)
Zm00001d043386::3:198368338-198370339(+)
Zm00001d030106::1:106129014-106131015(-)
Zm00001d035226::6:15066454-15068455(+)
Zm00001d021534::7:155260574-155262575(+)
Zm00001d044827::9:4126998-4128999(-)
Zm00001d016770::5:175412022-175414023(+)
Zm00001d035647::6:38174220-38176221(-)
Zm00001d048132::9:150602549-150604550(-)
Zm00001d019335::7:28399380-28401381(+)
Zm00001d011152::8:140851841-140853842(+)
Zm00001d046017::9:55196778-55198779(+)
Zm00001d024041::10:39071696-39073697(+)
Zm00001d023994::10:35179417-35181418(-)
Zm00001d015481::5:92809680-92811681(+)
Zm00001d047143::9:120015250-120017251(+)
Zm00001d021480::7:153347177-153349178(+)
Zm00001d013964::5:26494224-26496225(+)
Zm00001d037427::6:125222560-125224561(-)
Zm00001d012817::5:833191-835192(+)
Zm00001d028530::1:38322523-38324524(-)
Zm00001d005432::2:173780386-173782387(+)
Zm00001d031460::1:191034458-191036459(-)
Zm00001d019844::7:68695817-68697818(+)
Zm00001d024321::10:64376700-64378701(+)
Zm00001d041007::3:89969631-89971632(-)
Zm00001d037395::6:124283717-124285718(-)
Zm00001d039026::6:168870798-168872799(+)
Zm00001d032955::1:244543477-244545478(+)
Zm00001d029459::1:71773153-71775154(-)
Zm00001d028562::1:39214125-39216126(+)
Zm00001d019671::7:49652091-49654092(-)
Zm00001d041013::3:90295550-90297551(+)
Zm00001d049354::4:27734435-27736436(+)
Zm00001d044273::3:223524842-223526843(+)
Zm00001d005049::2:156251538-156253539(+)
Zm00001d047712::9:139747946-139749947(+)
Zm00001d049075::4:14907669-14909670(-)
Zm00001d008617::8:14689227-14691228(-)
Zm00001d040960::3:83470006-83472007(+)
Zm00001d039185::6:172149910-172151911(+)
Zm00001d052063::4:178257950-178259951(-)
Zm00001d049560::4:35293556-35295557(-)
Zm00001d018375::5:219480190-219482191(+)
Zm00001d009148::8:39613876-39615877(+)
Zm00001d003773::2:58371175-58373176(+)
Zm00001d020811::7:133778432-133780433(-)
Zm00001d015857::5:126867229-126869230(-)
Zm00001d009222::8:44259355-44261356(+)
Zm00001d052890::4:203609846-203611847(+)
Zm00001d050145::4:69075108-69077109(-)
Zm00001d020404::7:111768458-111770459(+)
Zm00001d031541::1:193751122-193753123(-)
Zm00001d005247::2:165584236-165586237(+)
Zm00001d015197::5:78934779-78936780(-)
Zm00001d050836::4:125509229-125511230(+)
Zm00001d019481::7:36310352-36312353(-)
Zm00001d010521::8:119049574-119051575(-)
Zm00001d029250::1:63810348-63812349(+)
Zm00001d053585::4:235375541-235377542(-)
Zm00001d008887::8:24105076-24107077(+)
Zm00001d017810::5:207490204-207492205(+)
Zm00001d044929::9:7562944-7564945(-)
Zm00001d046611::9:98776952-98778953(-)
Zm00001d032509::1:228990268-228992269(+)
Zm00001d031575::1:195068334-195070335(-)
Zm00001d032380::1:224651043-224653044(+)
Zm00001d035408::6:24602271-24604272(-)
Zm00001d046864::9:108495903-108497904(-)
Zm00001d005614::2:180739477-180741478(-)
Zm00001d010206::8:104003989-104005990(-)
```
