## Supplementary material for "A comprehensive map of preferentially located motifs reveals distinct proximal *cis*-regulatory elements in plants": TAATGTTT_containing_gene_set.txt

```
#Occurences of TAATGTTT between -24 and 78 (positions relative to the transcription start site)
#391 sequences with TAATGTTT in this interval
#1.55% of the sequences in promoter set with TAATGTTT (set with 25199 sequences)
Zm00001d049430::4:30112484-30114485(-)
Zm00001d013894::5:24017743-24019744(+)
Zm00001d021994::7:167662420-167664421(-)
Zm00001d003675::2:53662663-53664664(+)
Zm00001d052089::4:179109571-179111572(+)
Zm00001d011358::8:148345745-148347746(+)
Zm00001d035990::6:64974399-64976400(+)
Zm00001d050107::4:66089795-66091796(-)
Zm00001d038834::6:165388510-165390511(+)
Zm00001d048924::4:8110756-8112757(-)
Zm00001d015349::5:85750850-85752851(-)
Zm00001d022286::7:174471490-174473491(+)
Zm00001d023370::10:4190102-4192103(-)
Zm00001d009488::8:67041786-67043787(+)
Zm00001d020916::7:136511655-136513656(+)
Zm00001d007535::2:234247439-234249440(+)
Zm00001d002113::2:6091636-6093637(-)
Zm00001d040004::3:22561253-22563254(+)
Zm00001d027703::1:11491715-11493716(+)
Zm00001d021700::7:160735997-160737998(-)
Zm00001d041038::3:92331512-92333513(-)
Zm00001d037816::6:138738952-138740953(+)
Zm00001d047681::9:139140882-139142883(+)
Zm00001d046135::9:65830147-65832148(+)
Zm00001d027936::1:17975198-17977199(-)
Zm00001d026026::10:136305669-136307670(+)
Zm00001d020494::7:118945395-118947396(+)
Zm00001d053016::4:209192561-209194562(+)
Zm00001d007139::2:223205405-223207406(-)
Zm00001d037979::6:144059071-144061072(+)
Zm00001d023630::10:12796295-12798296(-)
Zm00001d039787::3:14746808-14748809(-)
Zm00001d053318::4:225890070-225892071(-)
Zm00001d003611::2:50117037-50119038(-)
Zm00001d029437::1:70447703-70449704(-)
Zm00001d047251::9:124087393-124089394(-)
Zm00001d019115::7:17575327-17577328(+)
Zm00001d020083::7:90823773-90825774(-)
Zm00001d005200::2:163305489-163307490(-)
Zm00001d044523::3:230845113-230847114(+)
Zm00001d023243::10:1293877-1295878(+)
Zm00001d019245::7:23696735-23698736(+)
Zm00001d027590::1:8572454-8574455(+)
Zm00001d028739::1:44837282-44839283(-)
Zm00001d025044::10:101441581-101443582(-)
Zm00001d038240::6:152196760-152198761(+)
Zm00001d011873::8:163444789-163446790(-)
Zm00001d015533::5:96257727-96259728(+)
Zm00001d028750::1:45284830-45286831(+)
Zm00001d047861::9:143639141-143641142(+)
Zm00001d035432::6:25297075-25299076(-)
Zm00001d038378::6:155918527-155920528(+)
Zm00001d004084::2:80921813-80923814(-)
Zm00001d028884::1:49596657-49598658(-)
Zm00001d019383::7:30993817-30995818(-)
Zm00001d047183::9:121228858-121230859(-)
Zm00001d006024::2:195442854-195444855(-)
Zm00001d040191::3:31617778-31619779(+)
Zm00001d031345::1:186946079-186948080(-)
Zm00001d028277::1:28938767-28940768(-)
Zm00001d031799::1:202174492-202176493(+)
Zm00001d028038::1:21200043-21202044(-)
Zm00001d052386::4:188887310-188889311(+)
Zm00001d010309::8:109086426-109088427(-)
Zm00001d017012::5:182687300-182689301(+)
Zm00001d023556::10:10136357-10138358(-)
Zm00001d007521::2:233711831-233713832(+)
Zm00001d038010::6:145075076-145077077(+)
Zm00001d011397::8:149489732-149491733(-)
Zm00001d047389::9:128554211-128556212(+)
Zm00001d044527::3:230890004-230892005(+)
Zm00001d050347::4:82698997-82700998(+)
Zm00001d012821::5:903614-905615(-)
Zm00001d048535::9:157958290-157960291(+)
Zm00001d035702::6:41776380-41778381(+)
Zm00001d010608::8:121800179-121802180(-)
Zm00001d044624::3:233512187-233514188(-)
Zm00001d003786::2:59353624-59355625(+)
Zm00001d012574::8:176820774-176822775(+)
Zm00001d045382::9:20229398-20231399(+)
Zm00001d028588::1:40098719-40100720(+)
Zm00001d004927::2:149226213-149228214(-)
Zm00001d022041::7:168427643-168429644(+)
Zm00001d004581::2:119533641-119535642(-)
Zm00001d012587::8:176926735-176928736(+)
Zm00001d046707::9:103037584-103039585(-)
Zm00001d049178::4:19295477-19297478(+)
Zm00001d015729::5:114039948-114041949(-)
Zm00001d021502::7:154176211-154178212(-)
Zm00001d048318::9:154467690-154469691(-)
Zm00001d049424::4:30011497-30013498(-)
Zm00001d005882::2:191726101-191728102(-)
Zm00001d013284::5:7859375-7861376(+)
Zm00001d043299::3:194991512-194993513(-)
Zm00001d047632::9:137489557-137491558(+)
Zm00001d052937::4:205500308-205502309(+)
Zm00001d020985::7:139364060-139366061(-)
Zm00001d044352::3:225660715-225662716(+)
Zm00001d039073::6:169556767-169558768(-)
Zm00001d044152::3:220527271-220529272(-)
Zm00001d053764::4:240668589-240670590(+)
Zm00001d051991::4:176027584-176029585(+)
Zm00001d019110::7:17241802-17243803(-)
Zm00001d029418::1:69730792-69732793(+)
Zm00001d030669::1:152131393-152133394(+)
Zm00001d031322::1:185963872-185965873(+)
Zm00001d014290::5:39668181-39670182(-)
Zm00001d053277::4:223882107-223884108(+)
Zm00001d032417::1:225913162-225915163(-)
Zm00001d023783::10:19976908-19978909(-)
Zm00001d014978::5:70910856-70912857(+)
Zm00001d037595::6:130836559-130838560(+)
Zm00001d047721::9:139935041-139937042(+)
Zm00001d037871::6:140508518-140510519(+)
Zm00001d039764::3:14218787-14220788(+)
Zm00001d020329::7:106852341-106854342(+)
Zm00001d046753::9:104399424-104401425(+)
Zm00001d003250::2:37949907-37951908(-)
Zm00001d042542::3:171439098-171441099(+)
Zm00001d007433::2:231619510-231621511(-)
Zm00001d021916::7:165867545-165869546(+)
Zm00001d005541::2:178095462-178097463(-)
Zm00001d016516::5:165760651-165762652(+)
Zm00001d046230::9:73364844-73366845(-)
Zm00001d009270::8:49721024-49723025(-)
Zm00001d018784::7:5097923-5099924(+)
Zm00001d021968::7:167230650-167232651(+)
Zm00001d032861::1:240522959-240524960(-)
Zm00001d039327::3:1952125-1954126(+)
Zm00001d021407::7:151476314-151478315(-)
Zm00001d043753::3:209097219-209099220(+)
Zm00001d020479::7:117954398-117956399(+)
Zm00001d038954::6:167631581-167633582(-)
Zm00001d028719::1:44243979-44245980(-)
Zm00001d025991::10:135566785-135568786(+)
Zm00001d015258::5:81750610-81752611(-)
Zm00001d030624::1:149522091-149524092(-)
Zm00001d007035::2:220604422-220606423(+)
Zm00001d019288::7:25847332-25849333(+)
Zm00001d015975::5:135873318-135875319(-)
Zm00001d018608::7:746343-748344(-)
Zm00001d048620::4:1474146-1476147(+)
Zm00001d033321::1:258936738-258938739(+)
Zm00001d011704::8:159245369-159247370(-)
Zm00001d047244::9:123877745-123879746(-)
Zm00001d044351::3:225650981-225652982(+)
Zm00001d034918::1:305582648-305584649(+)
Zm00001d031435::1:190084447-190086448(+)
Zm00001d039719::3:12976778-12978779(+)
Zm00001d031062::1:175259942-175261943(-)
Zm00001d011592::8:155295279-155297280(-)
Zm00001d020679::7:127859342-127861343(-)
Zm00001d032271::1:219876304-219878305(-)
Zm00001d026382::10:144817021-144819022(+)
Zm00001d029065::1:56920868-56922869(-)
Zm00001d033374::1:260971062-260973063(-)
Zm00001d030333::1:122962352-122964353(+)
Zm00001d051435::4:158469587-158471588(+)
Zm00001d018390::5:219925288-219927289(-)
Zm00001d020387::7:110770829-110772830(-)
Zm00001d043437::3:199879556-199881557(-)
Zm00001d046545::9:95155220-95157221(+)
Zm00001d046710::9:103065705-103067706(-)
Zm00001d049436::4:30236844-30238845(-)
Zm00001d030951::1:168633317-168635318(+)
Zm00001d045084::9:12047174-12049175(-)
Zm00001d005097::2:158070732-158072733(-)
Zm00001d036567::6:92807374-92809375(+)
Zm00001d013432::5:11288798-11290799(+)
Zm00001d006270::2:203312031-203314032(+)
Zm00001d014783::5:62950975-62952976(-)
Zm00001d036696::6:98047653-98049654(-)
Zm00001d019854::7:70496683-70498684(-)
Zm00001d025210::10:109223289-109225290(+)
Zm00001d041147::3:100324225-100326226(-)
Zm00001d033265::1:256500404-256502405(-)
Zm00001d023895::10:26723546-26725547(-)
Zm00001d015180::5:78504337-78506338(-)
Zm00001d013516::5:13412338-13414339(-)
Zm00001d016334::5:157891706-157893707(-)
Zm00001d038271::6:152899043-152901044(+)
Zm00001d007224::2:225127987-225129988(-)
Zm00001d034765::1:301666896-301668897(-)
Zm00001d012834::5:964263-966264(-)
Zm00001d027572::1:8307848-8309849(-)
Zm00001d048380::9:155276269-155278270(-)
Zm00001d038380::6:155925230-155927231(+)
Zm00001d005518::2:177074616-177076617(+)
Zm00001d037251::6:118050795-118052796(-)
Zm00001d052442::4:190117680-190119681(+)
Zm00001d002613::2:16762361-16764362(+)
Zm00001d034838::1:303464302-303466303(+)
Zm00001d003934::2:70026410-70028411(-)
Zm00001d037822::6:138797270-138799271(-)
Zm00001d016335::5:157890698-157892699(+)
Zm00001d049420::4:29947387-29949388(-)
Zm00001d037927::6:142235460-142237461(-)
Zm00001d007858::2:241036874-241038875(-)
Zm00001d033121::1:250964376-250966377(+)
Zm00001d008606::8:14381184-14383185(-)
Zm00001d046442::9:90001863-90003864(-)
Zm00001d019951::7:79611797-79613798(+)
Zm00001d027534::1:7565275-7567276(+)
Zm00001d022318::7:175221461-175223462(+)
Zm00001d052648::4:195795618-195797619(+)
Zm00001d035910::6:59696130-59698131(+)
Zm00001d024291::10:62307964-62309965(-)
Zm00001d028184::1:25737043-25739044(-)
Zm00001d007210::2:224790418-224792419(-)
Zm00001d007411::2:231130198-231132199(-)
Zm00001d027802::1:13861799-13863800(+)
Zm00001d032986::1:245814991-245816992(+)
Zm00001d030222::1:114051201-114053202(+)
Zm00001d026297::10:143162804-143164805(+)
Zm00001d042880::3:182653341-182655342(+)
Zm00001d004817::2:140975884-140977885(+)
Zm00001d014449::5:47750303-47752304(+)
Zm00001d022231::7:173269791-173271792(+)
Zm00001d030849::1:163156439-163158440(-)
Zm00001d013483::5:12623394-12625395(-)
Zm00001d027318::1:2825534-2827535(+)
Zm00001d022171::7:171714729-171716730(-)
Zm00001d029148::1:60524516-60526517(-)
Zm00001d029856::1:90506731-90508732(-)
Zm00001d004812::2:140813468-140815469(-)
Zm00001d006072::2:197419678-197421679(+)
Zm00001d052975::4:206853166-206855167(+)
Zm00001d039998::3:22426939-22428940(+)
Zm00001d012153::8:169009839-169011840(+)
Zm00001d017091::5:185082604-185084605(+)
Zm00001d051690::4:166837837-166839838(-)
Zm00001d019536::7:40986409-40988410(-)
Zm00001d029504::1:73575150-73577151(-)
Zm00001d028042::1:21378586-21380587(-)
Zm00001d037792::6:137880544-137882545(+)
Zm00001d023816::10:23317761-23319762(-)
Zm00001d053072::4:212305989-212307990(-)
Zm00001d038208::6:151710328-151712329(-)
Zm00001d046583::9:97234967-97236968(+)
Zm00001d041976::3:146356637-146358638(-)
Zm00001d011601::8:155560917-155562918(-)
Zm00001d051104::4:142718582-142720583(-)
Zm00001d031593::1:195678057-195680058(-)
Zm00001d010912::8:133265505-133267506(+)
Zm00001d038361::6:155374401-155376402(+)
Zm00001d048359::9:154978965-154980966(-)
Zm00001d023233::10:971582-973583(+)
Zm00001d011566::8:154587505-154589506(+)
Zm00001d007964::2:244286076-244288077(-)
Zm00001d017115::5:185869144-185871145(-)
Zm00001d051446::4:158849280-158851281(-)
Zm00001d038133::6:148943154-148945155(+)
Zm00001d004815::2:140903183-140905184(+)
Zm00001d004143::2:86092214-86094215(+)
Zm00001d048656::4:2786827-2788828(+)
Zm00001d020943::7:137360435-137362436(+)
Zm00001d049070::4:14650960-14652961(+)
Zm00001d009968::8:92808716-92810717(+)
Zm00001d039513::3:6286112-6288113(+)
Zm00001d036940::6:106880859-106882860(-)
Zm00001d045372::9:19995799-19997800(-)
Zm00001d048928::4:8257479-8259480(+)
Zm00001d007067::2:221305612-221307613(+)
Zm00001d042874::3:182591189-182593190(+)
Zm00001d049432::4:30128843-30130844(-)
Zm00001d042264::3:158022761-158024762(-)
Zm00001d010928::8:133837910-133839911(+)
Zm00001d023249::10:1459665-1461666(+)
Zm00001d002998::2:29039300-29041301(+)
Zm00001d030710::1:154976954-154978955(-)
Zm00001d006404::2:206800573-206802574(-)
Zm00001d018746::7:4063581-4065582(+)
Zm00001d027573::1:8307323-8309324(+)
Zm00001d051337::4:155168591-155170592(-)
Zm00001d025124::10:105452742-105454743(-)
Zm00001d037559::6:129535715-129537716(+)
Zm00001d043694::3:207561630-207563631(+)
Zm00001d011248::8:144590601-144592602(-)
Zm00001d013321::5:8670046-8672047(+)
Zm00001d017577::5:200284311-200286312(+)
Zm00001d008894::8:24232869-24234870(+)
Zm00001d019372::7:30448383-30450384(-)
Zm00001d041657::3:132176733-132178734(-)
Zm00001d020025::7:86721726-86723727(-)
Zm00001d049431::4:30116182-30118183(-)
Zm00001d033807::1:274293234-274295235(+)
Zm00001d036343::6:85018148-85020149(-)
Zm00001d053340::4:226746641-226748642(-)
Zm00001d023475::10:6849374-6851375(+)
Zm00001d042308::3:160128634-160130635(+)
Zm00001d051142::4:145646799-145648800(-)
Zm00001d031687::1:198648274-198650275(-)
Zm00001d011309::8:146352405-146354406(+)
Zm00001d047631::9:137490552-137492553(-)
Zm00001d020288::7:104311270-104313271(+)
Zm00001d015566::5:98147129-98149130(-)
Zm00001d034855::1:303827816-303829817(-)
Zm00001d026567::10:148178372-148180373(-)
Zm00001d049898::4:51370419-51372420(+)
Zm00001d049466::4:31334674-31336675(-)
Zm00001d017576::5:200174935-200176936(-)
Zm00001d021748::7:162165956-162167957(+)
Zm00001d050123::4:67475037-67477038(+)
Zm00001d044429::3:227744128-227746129(-)
Zm00001d013023::5:3427072-3429073(-)
Zm00001d020245::7:101950194-101952195(-)
Zm00001d051434::4:158470655-158472656(-)
Zm00001d028057::1:21778641-21780642(+)
Zm00001d049409::4:29647905-29649906(-)
Zm00001d036916::6:106354825-106356826(-)
Zm00001d006889::2:218601539-218603540(-)
Zm00001d013215::5:6635747-6637748(-)
Zm00001d029538::1:75324328-75326329(-)
Zm00001d048085::9:149824338-149826339(-)
Zm00001d026004::10:135834390-135836391(-)
Zm00001d015028::5:72771686-72773687(-)
Zm00001d040679::3:57621066-57623067(+)
Zm00001d034192::1:286207340-286209341(+)
Zm00001d032083::1:212105383-212107384(-)
Zm00001d012758::8:180043624-180045625(+)
Zm00001d039601::3:8735174-8737175(+)
Zm00001d034735::1:300978901-300980902(-)
Zm00001d015599::5:100242403-100244404(-)
Zm00001d031333::1:186422557-186424558(-)
Zm00001d016214::5:150603375-150605376(-)
Zm00001d009926::8:89593877-89595878(-)
Zm00001d017029::5:183180612-183182613(-)
Zm00001d043522::3:202711782-202713783(-)
Zm00001d045703::9:33993666-33995667(+)
Zm00001d035400::6:24388480-24390481(+)
Zm00001d020618::7:125221385-125223386(+)
Zm00001d016821::5:177259272-177261273(-)
Zm00001d021770::7:162751883-162753884(+)
Zm00001d052729::4:199201824-199203825(+)
Zm00001d019897::7:73564717-73566718(-)
Zm00001d013277::5:7698276-7700277(-)
Zm00001d009498::8:67474332-67476333(+)
Zm00001d033867::1:276774253-276776254(+)
Zm00001d042485::3:169165518-169167519(+)
Zm00001d013278::5:7697193-7699194(+)
Zm00001d027788::1:13482752-13484753(-)
Zm00001d003046::2:30270247-30272248(+)
Zm00001d040727::3:60292661-60294662(+)
Zm00001d037006::6:108816444-108818445(+)
Zm00001d052527::4:192220127-192222128(-)
Zm00001d038080::6:147035910-147037911(+)
Zm00001d036417::6:87643645-87645646(-)
Zm00001d020421::7:113084609-113086610(+)
Zm00001d014823::5:64556520-64558521(-)
Zm00001d029828::1:89042476-89044477(+)
Zm00001d044371::3:226332535-226334536(-)
Zm00001d017521::5:198551580-198553581(-)
Zm00001d044628::3:233535124-233537125(-)
Zm00001d031082::1:176365592-176367593(+)
Zm00001d010170::8:102779062-102781063(+)
Zm00001d014673::5:58590603-58592604(+)
Zm00001d016923::5:180093857-180095858(-)
Zm00001d010609::8:121806963-121808964(-)
Zm00001d039937::3:19994971-19996972(-)
Zm00001d031101::1:177234238-177236239(+)
Zm00001d033388::1:261264893-261266894(+)
Zm00001d033423::1:262651704-262653705(+)
Zm00001d021562::7:156104922-156106923(+)
Zm00001d049336::4:27052720-27054721(-)
Zm00001d032403::1:225534147-225536148(+)
Zm00001d031703::1:198956876-198958877(-)
Zm00001d032016::1:209554212-209556213(-)
Zm00001d012428::8:174324945-174326946(+)
Zm00001d039978::3:21465248-21467249(+)
Zm00001d020693::7:128777068-128779069(-)
Zm00001d003434::2:44259247-44261248(+)
Zm00001d035302::6:20200991-20202992(+)
Zm00001d045223::9:16506330-16508331(-)
Zm00001d041956::3:145602869-145604870(-)
Zm00001d043302::3:195191133-195193134(-)
Zm00001d031051::1:174875894-174877895(+)
Zm00001d030468::1:134961328-134963329(+)
Zm00001d029130::1:59437861-59439862(+)
Zm00001d033752::1:272911772-272913773(+)
Zm00001d033657::1:269825155-269827156(+)
Zm00001d006166::2:200275921-200277922(-)
Zm00001d052693::4:197538985-197540986(+)
Zm00001d037731::6:135530873-135532874(-)
Zm00001d051441::4:158729664-158731665(+)
Zm00001d002485::2:13752919-13754920(+)
Zm00001d009668::8:75138390-75140391(+)
Zm00001d024061::10:40786554-40788555(-)
Zm00001d028093::1:22733765-22735766(+)
Zm00001d003176::2:34604864-34606865(+)
Zm00001d012476::8:175267643-175269644(-)
Zm00001d030380::1:127552095-127554096(-)
```
