## Supplementary material for "A comprehensive map of preferentially located motifs reveals distinct proximal *cis*-regulatory elements in plants": TAATTAAT_containing_gene_set.txt

```
#Occurences of TAATTAAT between 14 and 31 (positions relative to the transcription start site)
#137 sequences with TAATTAAT in this interval
#0.54% of the sequences in promoter set with TAATTAAT (set with 25199 sequences)
Zm00001d005500::2:176233155-176235156(-)
Zm00001d009617::8:73342103-73344104(+)
Zm00001d038493::6:158546270-158548271(-)
Zm00001d013057::5:3945492-3947493(+)
Zm00001d037340::6:122062577-122064578(+)
Zm00001d041833::3:139775537-139777538(-)
Zm00001d032562::1:230559352-230561353(+)
Zm00001d023559::10:10214294-10216295(+)
Zm00001d032356::1:223600976-223602977(+)
Zm00001d005176::2:162432381-162434382(-)
Zm00001d010698::8:124954041-124956042(+)
Zm00001d049729::4:41736017-41738018(-)
Zm00001d011241::8:144282640-144284641(+)
Zm00001d029280::1:64686335-64688336(-)
Zm00001d015444::5:90486213-90488214(+)
Zm00001d042288::3:159139894-159141895(+)
Zm00001d028625::1:41267597-41269598(+)
Zm00001d031483::1:191559110-191561111(-)
Zm00001d025667::10:125486889-125488890(+)
Zm00001d012725::8:179212901-179214902(+)
Zm00001d008222::8:1662538-1664539(-)
Zm00001d009287::8:52298911-52300912(+)
Zm00001d016568::5:167815823-167817824(+)
Zm00001d018260::5:217545453-217547454(+)
Zm00001d049006::4:12306018-12308019(+)
Zm00001d011775::8:161304592-161306593(-)
Zm00001d027679::1:10991437-10993438(+)
Zm00001d015497::5:93774103-93776104(+)
Zm00001d041662::3:132537991-132539992(+)
Zm00001d007234::2:225335467-225337468(+)
Zm00001d039337::3:2050682-2052683(-)
Zm00001d019775::7:59468043-59470044(-)
Zm00001d004581::2:119533641-119535642(-)
Zm00001d013979::5:27072049-27074050(-)
Zm00001d047103::9:118710168-118712169(-)
Zm00001d032078::1:211796091-211798092(-)
Zm00001d027267::1:1035955-1037956(-)
Zm00001d016204::5:150389773-150391774(+)
Zm00001d003188::2:35039654-35041655(-)
Zm00001d019951::7:79611797-79613798(+)
Zm00001d017115::5:185869144-185871145(-)
Zm00001d019348::7:29127873-29129874(-)
Zm00001d051773::4:169204227-169206228(-)
Zm00001d013683::5:17281074-17283075(+)
Zm00001d033272::1:257005485-257007486(-)
Zm00001d019339::7:28577809-28579810(+)
Zm00001d038020::6:145391461-145393462(-)
Zm00001d030012::1:99318753-99320754(-)
Zm00001d047269::9:124896127-124898128(+)
Zm00001d044806::9:2942824-2944825(-)
Zm00001d012445::8:174634218-174636219(-)
Zm00001d052335::4:187349256-187351257(-)
Zm00001d029275::1:64548690-64550691(-)
Zm00001d032666::1:233658382-233660383(-)
Zm00001d006168::2:200361450-200363451(-)
Zm00001d005100::2:158140865-158142866(+)
Zm00001d024615::10:80376710-80378711(-)
Zm00001d034148::1:285031661-285033662(+)
Zm00001d020068::7:89720633-89722634(+)
Zm00001d014758::5:61808516-61810517(-)
Zm00001d007197::2:224453108-224455109(+)
Zm00001d032366::1:224068985-224070986(+)
Zm00001d037448::6:125638260-125640261(+)
Zm00001d032291::1:220515051-220517052(-)
Zm00001d018863::7:7666974-7668975(+)
Zm00001d028867::1:49059453-49061454(+)
Zm00001d003052::2:30536699-30538700(-)
Zm00001d003947::2:71149464-71151465(+)
Zm00001d040348::3:39322403-39324404(-)
Zm00001d031689::1:198659334-198661335(-)
Zm00001d031138::1:179386820-179388821(-)
Zm00001d011826::8:162214082-162216083(+)
Zm00001d052081::4:178938650-178940651(-)
Zm00001d012468::8:175070484-175072485(-)
Zm00001d004088::2:81500986-81502987(-)
Zm00001d012953::5:2328780-2330781(+)
Zm00001d039693::3:12087916-12089917(-)
Zm00001d028114::1:23269516-23271517(-)
Zm00001d020103::7:92280353-92282354(+)
Zm00001d012651::8:177878899-177880900(-)
Zm00001d007417::2:231187393-231189394(-)
Zm00001d024012::10:36876665-36878666(-)
Zm00001d037160::6:114308233-114310234(+)
Zm00001d002806::2:23196119-23198120(+)
Zm00001d033487::1:264042816-264044817(+)
Zm00001d024359::10:66775623-66777624(-)
Zm00001d053250::4:222240529-222242530(-)
Zm00001d045336::9:19143064-19145065(+)
Zm00001d029758::1:86006570-86008571(-)
Zm00001d035215::6:10272233-10274234(+)
Zm00001d013536::5:13859201-13861202(-)
Zm00001d032239::1:218501122-218503123(-)
Zm00001d033775::1:273292808-273294809(+)
Zm00001d047093::9:118316260-118318261(-)
Zm00001d033663::1:269979217-269981218(-)
Zm00001d013197::5:6202220-6204221(-)
Zm00001d019404::7:32449027-32451028(-)
Zm00001d007542::2:234340667-234342668(+)
Zm00001d011244::8:144399773-144401774(-)
Zm00001d042283::3:158786854-158788855(-)
Zm00001d036401::6:86907734-86909735(-)
Zm00001d040650::3:56246324-56248325(-)
Zm00001d053830::4:241978302-241980303(+)
Zm00001d016257::5:153888382-153890383(+)
Zm00001d009948::8:91812183-91814184(+)
Zm00001d025573::10:122707364-122709365(+)
Zm00001d020943::7:137360435-137362436(+)
Zm00001d045133::9:13838041-13840042(+)
Zm00001d040769::3:64638053-64640054(+)
Zm00001d016735::5:174687699-174689700(+)
Zm00001d029279::1:64617128-64619129(-)
Zm00001d004105::2:83175330-83177331(-)
Zm00001d009030::8:30791524-30793525(-)
Zm00001d015445::5:90497601-90499602(-)
Zm00001d020180::7:97826121-97828122(-)
Zm00001d046261::9:77153617-77155618(-)
Zm00001d029568::1:76659386-76661387(-)
Zm00001d047634::9:137664262-137666263(-)
Zm00001d023993::10:35137842-35139843(+)
Zm00001d007049::2:220869676-220871677(-)
Zm00001d034888::1:304817186-304819187(-)
Zm00001d009394::8:62171211-62173212(-)
Zm00001d034502::1:294732067-294734068(+)
Zm00001d007795::2:239825487-239827488(-)
Zm00001d043126::3:189781375-189783376(+)
Zm00001d034623::1:298185165-298187166(-)
Zm00001d053211::4:220342799-220344800(-)
Zm00001d023846::10:24406097-24408098(+)
Zm00001d039032::6:168947957-168949958(-)
Zm00001d034937::1:306103146-306105147(+)
Zm00001d018656::7:2051328-2053329(-)
Zm00001d002236::2:8477625-8479626(-)
Zm00001d027346::1:3379807-3381808(-)
Zm00001d031427::1:189776468-189778469(+)
Zm00001d049590::4:36536816-36538817(+)
Zm00001d051981::4:175839486-175841487(+)
Zm00001d026691::10:150050454-150052455(+)
```
