## Supplementary material for "A comprehensive map of preferentially located motifs reveals distinct proximal *cis*-regulatory elements in plants": TAATTACT_containing_gene_set.txt

```
#Occurences of TAATTACT between -69 and -64 (positions relative to the transcription start site)
#28 sequences with TAATTACT in this interval
#0.11% of the sequences in promoter set with TAATTACT (set with 25199 sequences)
Zm00001d050934::4:132597931-132599932(+)
Zm00001d011368::8:148753058-148755059(-)
Zm00001d010145::8:101317025-101319026(-)
Zm00001d031424::1:189596605-189598606(+)
Zm00001d051755::4:168936693-168938694(-)
Zm00001d019818::7:64691612-64693613(-)
Zm00001d015622::5:101913080-101915081(+)
Zm00001d003100::2:32064389-32066390(-)
Zm00001d004323::2:103088297-103090298(-)
Zm00001d040577::3:50993579-50995580(-)
Zm00001d025309::10:113730119-113732120(-)
Zm00001d033203::1:253922414-253924415(+)
Zm00001d046311::9:79799782-79801783(-)
Zm00001d027784::1:13439225-13441226(-)
Zm00001d039764::3:14218787-14220788(+)
Zm00001d006877::2:218343203-218345204(+)
Zm00001d015500::5:94104611-94106612(-)
Zm00001d011367::8:148737297-148739298(-)
Zm00001d029709::1:83410901-83412902(+)
Zm00001d011573::8:154749202-154751203(+)
Zm00001d015683::5:107118304-107120305(+)
Zm00001d023747::10:18442195-18444196(-)
Zm00001d006243::2:202669737-202671738(-)
Zm00001d002342::2:10611564-10613565(+)
Zm00001d025760::10:128640246-128642247(+)
Zm00001d007289::2:226919361-226921362(-)
Zm00001d028586::1:40096778-40098779(-)
Zm00001d014163::5:34741498-34743499(-)
```
