## Supplementary material for "A comprehensive map of preferentially located motifs reveals distinct proximal *cis*-regulatory elements in plants": TAATTAG_containing_gene_set.txt

```
#Occurences of TAATTAG between 102 and 103 (positions relative to the transcription start site)
#41 sequences with TAATTAG in this interval
#0.16% of the sequences in promoter set with TAATTAG (set with 25199 sequences)
Zm00001d034272::1:288311693-288313694(+)
Zm00001d011427::8:150245829-150247830(-)
Zm00001d015455::5:91168860-91170861(-)
Zm00001d025501::10:120599528-120601529(-)
Zm00001d025733::10:127880015-127882016(+)
Zm00001d046294::9:78786780-78788781(+)
Zm00001d028079::1:22189289-22191290(+)
Zm00001d028520::1:38039114-38041115(-)
Zm00001d053659::4:238359711-238361712(+)
Zm00001d035705::6:41906739-41908740(+)
Zm00001d006808::2:217129498-217131499(-)
Zm00001d029640::1:80884696-80886697(+)
Zm00001d019619::7:46403812-46405813(-)
Zm00001d046915::9:110366594-110368595(-)
Zm00001d033808::1:274300169-274302170(+)
Zm00001d021768::7:162730127-162732128(-)
Zm00001d043819::3:210961866-210963867(+)
Zm00001d051776::4:169252919-169254920(+)
Zm00001d027697::1:11317575-11319576(-)
Zm00001d044559::3:231693124-231695125(+)
Zm00001d009250::8:47174574-47176575(+)
Zm00001d044993::9:9497746-9499747(-)
Zm00001d002155::2:6877006-6879007(-)
Zm00001d047929::9:145593270-145595271(-)
Zm00001d039503::3:6082514-6084515(-)
Zm00001d051115::4:143889599-143891600(+)
Zm00001d032373::1:224243274-224245275(+)
Zm00001d023846::10:24406097-24408098(+)
Zm00001d015672::5:105096523-105098524(+)
Zm00001d018651::7:1788971-1790972(+)
Zm00001d031789::1:201872616-201874617(-)
Zm00001d012950::5:2321180-2323181(-)
Zm00001d033102::1:250201773-250203774(+)
Zm00001d029402::1:69013548-69015549(+)
Zm00001d042515::3:170298863-170300864(+)
Zm00001d016711::5:173430742-173432743(-)
Zm00001d004727::2:134137132-134139133(-)
Zm00001d025497::10:120582967-120584968(-)
Zm00001d016968::5:181545374-181547375(-)
Zm00001d045133::9:13838041-13840042(+)
Zm00001d054098::4:246454035-246456036(+)
```
