## Supplementary material for "A comprehensive map of preferentially located motifs reveals distinct proximal *cis*-regulatory elements in plants": TAATTTGC_containing_gene_set.txt

```
#Occurences of TAATTTGC between -20 and 109 (positions relative to the transcription start site)
#222 sequences with TAATTTGC in this interval
#0.88% of the sequences in promoter set with TAATTTGC (set with 25199 sequences)
Zm00001d005076::2:157558988-157560989(-)
Zm00001d039514::3:6297453-6299454(+)
Zm00001d041990::3:146847497-146849498(-)
Zm00001d036667::6:97137074-97139075(+)
Zm00001d029811::1:88023423-88025424(+)
Zm00001d005264::2:166214372-166216373(-)
Zm00001d011067::8:137999558-138001559(+)
Zm00001d017598::5:201226125-201228126(-)
Zm00001d048772::4:5271232-5273233(-)
Zm00001d043365::3:197756810-197758811(+)
Zm00001d002589::2:16285968-16287969(+)
Zm00001d038467::6:157927188-157929189(-)
Zm00001d007577::2:235093342-235095343(+)
Zm00001d048116::9:150406495-150408496(+)
Zm00001d046344::9:81993256-81995257(+)
Zm00001d003707::2:55658154-55660155(+)
Zm00001d039194::6:172320480-172322481(+)
Zm00001d039698::3:12379417-12381418(-)
Zm00001d051652::4:165774799-165776800(+)
Zm00001d053349::4:227108253-227110254(-)
Zm00001d043650::3:205980985-205982986(+)
Zm00001d024763::10:87103897-87105898(-)
Zm00001d027939::1:18003373-18005374(+)
Zm00001d036660::6:96927898-96929899(+)
Zm00001d014308::5:40493643-40495644(+)
Zm00001d028243::1:27821333-27823334(-)
Zm00001d052029::4:176874880-176876881(+)
Zm00001d033909::1:278287751-278289752(-)
Zm00001d017764::5:206193930-206195931(-)
Zm00001d007769::2:239295866-239297867(-)
Zm00001d030584::1:146397153-146399154(-)
Zm00001d002939::2:27523449-27525450(-)
Zm00001d039372::3:2740651-2742652(-)
Zm00001d037485::6:126952548-126954549(-)
Zm00001d045804::9:40100684-40102685(+)
Zm00001d005645::2:181821797-181823798(-)
Zm00001d019700::7:51776270-51778271(-)
Zm00001d034904::1:305194807-305196808(+)
Zm00001d044186::3:221414549-221416550(-)
Zm00001d040768::3:64625982-64627983(-)
Zm00001d028873::1:49280039-49282040(-)
Zm00001d021506::7:154414822-154416823(+)
Zm00001d019865::7:71123615-71125616(-)
Zm00001d048539::9:158111602-158113603(-)
Zm00001d003383::2:42363763-42365764(-)
Zm00001d013410::5:10550027-10552028(+)
Zm00001d016766::5:175324053-175326054(-)
Zm00001d043600::3:204842892-204844893(+)
Zm00001d020103::7:92280353-92282354(+)
Zm00001d043370::3:197907299-197909300(-)
Zm00001d038987::6:168292202-168294203(-)
Zm00001d041732::3:135478466-135480467(-)
Zm00001d019345::7:28903362-28905363(+)
Zm00001d021541::7:155419921-155421922(-)
Zm00001d045212::9:16242042-16244043(+)
Zm00001d022211::7:172910835-172912836(-)
Zm00001d012645::8:177769785-177771786(+)
Zm00001d015029::5:72784005-72786006(-)
Zm00001d022386::7:176530370-176532371(+)
Zm00001d028249::1:27995034-27997035(-)
Zm00001d012246::8:170928525-170930526(-)
Zm00001d047424::9:129618397-129620398(+)
Zm00001d048957::4:10670336-10672337(+)
Zm00001d009983::8:93322875-93324876(+)
Zm00001d010572::8:120673092-120675093(-)
Zm00001d004977::2:151853441-151855442(-)
Zm00001d033556::1:267108264-267110265(-)
Zm00001d023868::10:25593989-25595990(+)
Zm00001d039301::3:1327117-1329118(-)
Zm00001d040873::3:74195507-74197508(+)
Zm00001d026511::10:147369077-147371078(+)
Zm00001d040567::3:50464638-50466639(-)
Zm00001d006859::2:218015035-218017036(-)
Zm00001d001784::2:832375-834376(-)
Zm00001d029526::1:74781709-74783710(+)
Zm00001d049608::4:37420421-37422422(+)
Zm00001d034497::1:294671002-294673003(-)
Zm00001d009715::8:77389068-77391069(+)
Zm00001d048861::4:6608646-6610647(-)
Zm00001d024435::10:70734695-70736696(-)
Zm00001d024231::10:58448386-58450387(+)
Zm00001d053176::4:218278249-218280250(+)
Zm00001d021741::7:161998714-162000715(-)
Zm00001d038998::6:168510177-168512178(-)
Zm00001d006354::2:205439009-205441010(+)
Zm00001d010268::8:106749444-106751445(-)
Zm00001d014347::5:42130403-42132404(+)
Zm00001d041991::3:146846439-146848440(+)
Zm00001d017059::5:184135415-184137416(-)
Zm00001d050300::4:79803276-79805277(+)
Zm00001d037745::6:136192940-136194941(+)
Zm00001d035981::6:64339768-64341769(+)
Zm00001d034839::1:303572211-303574212(+)
Zm00001d045889::9:46115908-46117909(-)
Zm00001d001773::2:480804-482805(-)
Zm00001d044763::9:1777304-1779305(+)
Zm00001d011714::8:159666159-159668160(+)
Zm00001d017826::5:207859263-207861264(+)
Zm00001d052468::4:190665882-190667883(+)
Zm00001d009030::8:30791524-30793525(-)
Zm00001d045606::9:28546970-28548971(+)
Zm00001d010931::8:133992872-133994873(+)
Zm00001d010611::8:121840079-121842080(-)
Zm00001d052551::4:192870026-192872027(-)
Zm00001d011569::8:154610410-154612411(+)
Zm00001d026606::10:148903245-148905246(-)
Zm00001d029673::1:82103295-82105296(-)
Zm00001d014237::5:37548095-37550096(-)
Zm00001d003515::2:46326963-46328964(+)
Zm00001d009189::8:41995199-41997200(-)
Zm00001d031509::1:192303852-192305853(-)
Zm00001d029804::1:87662285-87664286(-)
Zm00001d025914::10:133732103-133734104(-)
Zm00001d053134::4:215434169-215436170(+)
Zm00001d012556::8:176575952-176577953(+)
Zm00001d017675::5:203832940-203834941(-)
Zm00001d020188::7:98544032-98546033(+)
Zm00001d023277::10:2017355-2019356(-)
Zm00001d043815::3:210943124-210945125(+)
Zm00001d049948::4:54775830-54777831(-)
Zm00001d005808::2:189443701-189445702(-)
Zm00001d006631::2:213060132-213062133(+)
Zm00001d052227::4:183818384-183820385(+)
Zm00001d041710::3:134457632-134459633(-)
Zm00001d003836::2:61530596-61532597(+)
Zm00001d024844::10:90480606-90482607(+)
Zm00001d002295::2:9725560-9727561(-)
Zm00001d047906::9:144885188-144887189(-)
Zm00001d051232::4:149365165-149367166(-)
Zm00001d037727::6:135294643-135296644(+)
Zm00001d005554::2:178298136-178300137(+)
Zm00001d031065::1:175608843-175610844(-)
Zm00001d013524::5:13582820-13584821(+)
Zm00001d031522::1:192761815-192763816(-)
Zm00001d033658::1:269841299-269843300(-)
Zm00001d002991::2:28952172-28954173(+)
Zm00001d043457::3:200500322-200502323(-)
Zm00001d006332::2:204903144-204905145(+)
Zm00001d042720::3:178127429-178129430(+)
Zm00001d010907::8:132972883-132974884(-)
Zm00001d013331::5:8801686-8803687(+)
Zm00001d037851::6:139756408-139758409(+)
Zm00001d025587::10:123295887-123297888(+)
Zm00001d030093::1:105073231-105075232(-)
Zm00001d002338::2:10594376-10596377(-)
Zm00001d048373::9:155234799-155236800(+)
Zm00001d053846::4:242168572-242170573(+)
Zm00001d052149::4:181207176-181209177(+)
Zm00001d052003::4:176261389-176263390(-)
Zm00001d036084::6:71130478-71132479(-)
Zm00001d017069::5:184383370-184385371(-)
Zm00001d013301::5:8063416-8065417(+)
Zm00001d032422::1:225975670-225977671(-)
Zm00001d039273::3:899266-901267(+)
Zm00001d050106::4:65965843-65967844(+)
Zm00001d029489::1:72886582-72888583(-)
Zm00001d002178::2:7304064-7306065(-)
Zm00001d045463::9:23150360-23152361(+)
Zm00001d041733::3:135477315-135479316(+)
Zm00001d025078::10:102818297-102820298(-)
Zm00001d014594::5:54545740-54547741(+)
Zm00001d015091::5:75194478-75196479(-)
Zm00001d035721::6:42949401-42951402(-)
Zm00001d021633::7:158638693-158640694(-)
Zm00001d048115::9:150407617-150409618(-)
Zm00001d023677::10:15032300-15034301(-)
Zm00001d033319::1:258876725-258878726(+)
Zm00001d032353::1:223543781-223545782(+)
Zm00001d023555::10:10116245-10118246(-)
Zm00001d036663::6:97047993-97049994(+)
Zm00001d038058::6:146571815-146573816(-)
Zm00001d052666::4:196480102-196482103(-)
Zm00001d048842::4:6226040-6228041(+)
Zm00001d024756::10:86467645-86469646(+)
Zm00001d035766::6:46355303-46357304(+)
Zm00001d007463::2:232254504-232256505(+)
Zm00001d034986::6:842424-844425(-)
Zm00001d006226::2:202329035-202331036(-)
Zm00001d041656::3:132166299-132168300(+)
Zm00001d052213::4:183439447-183441448(-)
Zm00001d045971::9:50929131-50931132(+)
Zm00001d030801::1:160335022-160337023(+)
Zm00001d012239::8:170750040-170752041(+)
Zm00001d018180::5:215921635-215923636(-)
Zm00001d037561::6:129537686-129539687(+)
Zm00001d039550::3:7838529-7840530(-)
Zm00001d048013::9:148007117-148009118(-)
Zm00001d009131::8:38684626-38686627(-)
Zm00001d039631::3:9576927-9578928(-)
Zm00001d040446::3:43700424-43702425(+)
Zm00001d043174::3:190627944-190629945(-)
Zm00001d036655::6:96572228-96574229(-)
Zm00001d006177::2:200733378-200735379(+)
Zm00001d030577::1:145545117-145547118(-)
Zm00001d027505::1:6913577-6915578(+)
Zm00001d048083::9:149625845-149627846(+)
Zm00001d002998::2:29039300-29041301(+)
Zm00001d051258::4:150959290-150961291(-)
Zm00001d051180::4:147441511-147443512(+)
Zm00001d016445::5:162600501-162602502(-)
Zm00001d048014::9:148006188-148008189(+)
Zm00001d022108::7:170561820-170563821(-)
Zm00001d007418::2:231201462-231203463(-)
Zm00001d043231::3:192585991-192587992(+)
Zm00001d047669::9:138729938-138731939(-)
Zm00001d038988::6:168299277-168301278(-)
Zm00001d023377::10:4279383-4281384(+)
Zm00001d031957::1:207953620-207955621(+)
Zm00001d028241::1:27699202-27701203(+)
Zm00001d021179::7:145105402-145107403(-)
Zm00001d043667::3:206773116-206775117(-)
Zm00001d022185::7:172181693-172183694(+)
Zm00001d005696::2:183688634-183690635(+)
Zm00001d024872::10:91597177-91599178(+)
Zm00001d028424::1:34546042-34548043(-)
Zm00001d009599::8:72403906-72405907(-)
Zm00001d037983::6:144369983-144371984(+)
Zm00001d041067::3:94633830-94635831(-)
Zm00001d017700::5:204561835-204563836(-)
Zm00001d002176::2:7282023-7284024(+)
Zm00001d040571::3:50771278-50773279(-)
Zm00001d024294::10:62511230-62513231(+)
```
