## Supplementary material for "A comprehensive map of preferentially located motifs reveals distinct proximal *cis*-regulatory elements in plants": TACAAAAG_containing_gene_set.txt

```
#Occurences of TACAAAAG between 19 and 149 (positions relative to the transcription start site)
#385 sequences with TACAAAAG in this interval
#1.53% of the sequences in promoter set with TACAAAAG (set with 25199 sequences)
Zm00001d021662::7:159484072-159486073(-)
Zm00001d038620::6:161063468-161065469(-)
Zm00001d007081::2:221853108-221855109(-)
Zm00001d039305::3:1407724-1409725(-)
Zm00001d011895::8:164152639-164154640(-)
Zm00001d034433::1:292912331-292914332(-)
Zm00001d014970::5:70575072-70577073(+)
Zm00001d038309::6:154161166-154163167(+)
Zm00001d036583::6:93723979-93725980(-)
Zm00001d052075::4:178745025-178747026(+)
Zm00001d021971::7:167274920-167276921(+)
Zm00001d022041::7:168427643-168429644(+)
Zm00001d029039::1:55698708-55700709(+)
Zm00001d039839::3:16293083-16295084(+)
Zm00001d011967::8:165308911-165310912(-)
Zm00001d009037::8:31005113-31007114(-)
Zm00001d006947::2:219988363-219990364(+)
Zm00001d041510::3:125027555-125029556(-)
Zm00001d034608::1:297742653-297744654(+)
Zm00001d049893::4:51081105-51083106(+)
Zm00001d013751::5:19239452-19241453(-)
Zm00001d047848::9:143210851-143212852(+)
Zm00001d018693::7:2684984-2686985(+)
Zm00001d044281::3:224011452-224013453(-)
Zm00001d053706::4:239627008-239629009(-)
Zm00001d023263::10:1593782-1595783(-)
Zm00001d019665::7:49003810-49005811(+)
Zm00001d026635::10:149249955-149251956(-)
Zm00001d050168::4:70221161-70223162(-)
Zm00001d003654::2:52016832-52018833(-)
Zm00001d003690::2:54521135-54523136(-)
Zm00001d002601::2:16460404-16462405(+)
Zm00001d016158::5:147663706-147665707(+)
Zm00001d006191::2:201037620-201039621(-)
Zm00001d020093::7:91455485-91457486(+)
Zm00001d036285::6:81821713-81823714(+)
Zm00001d037025::6:109441767-109443768(-)
Zm00001d037507::6:127632499-127634500(-)
Zm00001d022367::7:176188103-176190104(-)
Zm00001d043489::3:201662808-201664809(+)
Zm00001d013699::5:17862104-17864105(-)
Zm00001d031430::1:189861143-189863144(+)
Zm00001d025183::10:108274133-108276134(+)
Zm00001d006479::2:209562316-209564317(+)
Zm00001d008679::8:16964351-16966352(+)
Zm00001d052010::4:176414388-176416389(-)
Zm00001d027469::1:6022817-6024818(-)
Zm00001d032447::1:226863466-226865467(-)
Zm00001d033446::1:262977153-262979154(-)
Zm00001d025465::10:119818641-119820642(-)
Zm00001d029711::1:83543439-83545440(+)
Zm00001d007254::2:225775858-225777859(-)
Zm00001d049225::4:21650001-21652002(+)
Zm00001d040325::3:38292901-38294902(+)
Zm00001d006942::2:219960390-219962391(+)
Zm00001d023514::10:8361387-8363388(+)
Zm00001d046255::9:77035305-77037306(-)
Zm00001d034530::1:295746444-295748445(-)
Zm00001d010521::8:119049574-119051575(-)
Zm00001d034776::1:301959840-301961841(-)
Zm00001d024891::10:93135904-93137905(+)
Zm00001d032730::1:236471335-236473336(-)
Zm00001d034191::1:286168901-286170902(+)
Zm00001d051156::4:146402140-146404141(-)
Zm00001d029375::1:68098173-68100174(-)
Zm00001d019372::7:30448383-30450384(-)
Zm00001d009965::8:92682350-92684351(+)
Zm00001d022595::7:180738813-180740814(-)
Zm00001d005487::2:175629815-175631816(+)
Zm00001d027385::1:4117196-4119197(+)
Zm00001d028485::1:36683955-36685956(-)
Zm00001d012400::8:173701397-173703398(-)
Zm00001d053266::4:223203343-223205344(-)
Zm00001d038106::6:148078447-148080448(+)
Zm00001d044780::9:2212787-2214788(-)
Zm00001d024462::10:71954650-71956651(-)
Zm00001d004438::2:111721671-111723672(+)
Zm00001d042475::3:168869720-168871721(+)
Zm00001d002602::2:16547101-16549102(-)
Zm00001d012666::8:178292851-178294852(+)
Zm00001d011779::8:161466648-161468649(-)
Zm00001d031418::1:189514274-189516275(-)
Zm00001d041989::3:146712874-146714875(+)
Zm00001d016659::5:171620572-171622573(-)
Zm00001d034768::1:301677267-301679268(-)
Zm00001d047356::9:127437417-127439418(-)
Zm00001d031229::1:182802722-182804723(-)
Zm00001d024128::10:48269419-48271420(-)
Zm00001d017978::5:211183411-211185412(-)
Zm00001d028417::1:34214690-34216691(+)
Zm00001d032664::1:233546581-233548582(+)
Zm00001d002344::2:10632871-10634872(+)
Zm00001d042905::3:183570346-183572347(-)
Zm00001d014792::5:63346825-63348826(+)
Zm00001d012140::8:168730009-168732010(-)
Zm00001d004315::2:102690970-102692971(+)
Zm00001d005039::2:155435613-155437614(-)
Zm00001d038134::6:148970779-148972780(+)
Zm00001d017729::5:205466528-205468529(-)
Zm00001d044377::3:226461567-226463568(+)
Zm00001d020006::7:85215927-85217928(-)
Zm00001d040707::3:59445168-59447169(-)
Zm00001d048694::4:3414744-3416745(+)
Zm00001d014194::5:35979207-35981208(+)
Zm00001d022110::7:170573396-170575397(-)
Zm00001d028074::1:22018085-22020086(-)
Zm00001d012760::8:180055415-180057416(-)
Zm00001d011358::8:148345745-148347746(+)
Zm00001d041347::3:113867637-113869638(-)
Zm00001d047638::9:137805139-137807140(+)
Zm00001d047023::9:115637979-115639980(+)
Zm00001d002343::2:10632852-10634853(-)
Zm00001d003756::2:57731192-57733193(+)
Zm00001d028619::1:41021501-41023502(-)
Zm00001d033360::1:260214374-260216375(-)
Zm00001d011968::8:165307781-165309782(+)
Zm00001d030398::1:129225922-129227923(+)
Zm00001d006198::2:201399506-201401507(-)
Zm00001d030020::1:99950181-99952182(-)
Zm00001d008567::8:13152861-13154862(-)
Zm00001d010599::8:121490362-121492363(+)
Zm00001d007516::2:233645885-233647886(-)
Zm00001d028180::1:25636217-25638218(-)
Zm00001d042943::3:184609389-184611390(+)
Zm00001d044284::3:224172828-224174829(-)
Zm00001d027801::1:13827051-13829052(-)
Zm00001d038871::6:166182006-166184007(-)
Zm00001d020911::7:136266089-136268090(+)
Zm00001d045180::9:15321198-15323199(+)
Zm00001d041918::3:143613984-143615985(+)
Zm00001d007729::2:238305982-238307983(-)
Zm00001d018742::7:3850708-3852709(-)
Zm00001d005627::2:181172506-181174507(-)
Zm00001d046306::9:79734841-79736842(+)
Zm00001d044855::9:5308026-5310027(+)
Zm00001d036364::6:85810839-85812840(-)
Zm00001d010434::8:115005549-115007550(+)
Zm00001d031882::1:205251001-205253002(-)
Zm00001d040990::3:88729644-88731645(+)
Zm00001d021716::7:161219158-161221159(+)
Zm00001d035591::6:35489379-35491380(+)
Zm00001d012085::8:167845784-167847785(+)
Zm00001d047066::9:117134671-117136672(-)
Zm00001d040708::3:59517269-59519270(+)
Zm00001d022111::7:170577401-170579402(+)
Zm00001d045505::9:24934917-24936918(-)
Zm00001d027257::1:559455-561456(+)
Zm00001d009362::8:59511837-59513838(+)
Zm00001d026186::10:140540620-140542621(+)
Zm00001d020643::7:126242993-126244994(-)
Zm00001d006625::2:212799408-212801409(-)
Zm00001d032667::1:233704168-233706169(+)
Zm00001d001946::2:3401618-3403619(-)
Zm00001d015444::5:90486213-90488214(+)
Zm00001d004525::2:116606016-116608017(+)
Zm00001d044502::3:230006606-230008607(-)
Zm00001d033168::1:252665811-252667812(+)
Zm00001d006342::2:205076577-205078578(-)
Zm00001d038676::6:162391071-162393072(-)
Zm00001d021661::7:159415793-159417794(+)
Zm00001d021168::7:144741619-144743620(+)
Zm00001d042883::3:182828299-182830300(-)
Zm00001d030527::1:141840301-141842302(-)
Zm00001d035829::6:53795246-53797247(-)
Zm00001d031709::1:199080821-199082822(+)
Zm00001d004053::2:79792568-79794569(-)
Zm00001d009642::8:74130066-74132067(-)
Zm00001d049141::4:17582810-17584811(-)
Zm00001d031424::1:189596605-189598606(+)
Zm00001d017252::5:190433299-190435300(+)
Zm00001d020696::7:128931426-128933427(-)
Zm00001d006221::2:202186829-202188830(+)
Zm00001d011202::8:142837149-142839150(+)
Zm00001d048209::9:152521348-152523349(+)
Zm00001d046214::9:72366558-72368559(+)
Zm00001d039717::3:12900075-12902076(-)
Zm00001d050559::4:100659942-100661943(-)
Zm00001d009167::8:40632546-40634547(-)
Zm00001d052079::4:178763054-178765055(+)
Zm00001d016305::5:156483288-156485289(-)
Zm00001d038443::6:157390865-157392866(-)
Zm00001d035051::6:3224975-3226976(+)
Zm00001d035168::6:7511174-7513175(-)
Zm00001d024251::10:59641300-59643301(-)
Zm00001d018694::7:2688199-2690200(+)
Zm00001d005080::2:157611746-157613747(+)
Zm00001d033504::1:264693828-264695829(+)
Zm00001d040941::3:81367601-81369602(+)
Zm00001d002857::2:24837093-24839094(-)
Zm00001d021303::7:148330982-148332983(+)
Zm00001d009796::8:81798993-81800994(+)
Zm00001d015445::5:90497601-90499602(-)
Zm00001d002708::2:19910062-19912063(+)
Zm00001d012590::8:176948679-176950680(+)
Zm00001d032074::1:211496518-211498519(+)
Zm00001d020312::7:105595241-105597242(+)
Zm00001d041136::3:99779122-99781123(-)
Zm00001d043522::3:202711782-202713783(-)
Zm00001d049914::4:52309510-52311511(-)
Zm00001d026336::10:143758823-143760824(-)
Zm00001d007921::2:242699001-242701002(-)
Zm00001d021385::7:150634684-150636685(-)
Zm00001d050219::4:74344358-74346359(-)
Zm00001d043196::3:191228335-191230336(+)
Zm00001d033935::1:279107443-279109444(-)
Zm00001d028441::1:35123334-35125335(+)
Zm00001d006586::2:211672501-211674502(-)
Zm00001d004220::2:92823355-92825356(+)
Zm00001d021375::7:150244088-150246089(-)
Zm00001d016203::5:150384526-150386527(+)
Zm00001d035522::6:30886597-30888598(+)
Zm00001d050981::4:134991010-134993011(-)
Zm00001d010870::8:131540884-131542885(+)
Zm00001d019490::7:36805435-36807436(-)
Zm00001d019724::7:53799426-53801427(-)
Zm00001d016040::5:140980135-140982136(+)
Zm00001d047133::9:119501253-119503254(-)
Zm00001d037926::6:142179075-142181076(-)
Zm00001d026432::10:145734224-145736225(-)
Zm00001d024468::10:72227734-72229735(+)
Zm00001d032766::1:237646338-237648339(-)
Zm00001d050307::4:80277972-80279973(-)
Zm00001d025907::10:133445685-133447686(+)
Zm00001d014786::5:63025743-63027744(+)
Zm00001d048408::9:155708874-155710875(-)
Zm00001d032597::1:231551544-231553545(+)
Zm00001d052392::4:188986973-188988974(+)
Zm00001d044979::9:9114983-9116984(-)
Zm00001d046605::9:98557983-98559984(+)
Zm00001d016406::5:161247970-161249971(+)
Zm00001d045326::9:19065211-19067212(-)
Zm00001d030562::1:144196810-144198811(-)
Zm00001d009913::8:89342526-89344527(-)
Zm00001d009773::8:80507652-80509653(-)
Zm00001d032704::1:235323362-235325363(+)
Zm00001d001838::2:1681170-1683171(-)
Zm00001d004624::2:122504788-122506789(-)
Zm00001d042394::3:164360274-164362275(+)
Zm00001d015843::5:125688495-125690496(+)
Zm00001d042667::3:176039957-176041958(-)
Zm00001d035813::6:51707398-51709399(+)
Zm00001d018027::5:212370143-212372144(-)
Zm00001d048201::9:152373820-152375821(-)
Zm00001d044481::3:229387837-229389838(+)
Zm00001d033362::1:260334052-260336053(-)
Zm00001d025697::10:126599725-126601726(+)
Zm00001d009527::8:69071285-69073286(-)
Zm00001d030955::1:168927885-168929886(-)
Zm00001d006217::2:202079738-202081739(+)
Zm00001d013071::5:4311440-4313441(-)
Zm00001d038878::6:166303555-166305556(-)
Zm00001d043946::3:214386699-214388700(+)
Zm00001d046598::9:97935577-97937578(-)
Zm00001d026513::10:147432625-147434626(+)
Zm00001d053868::4:242573401-242575402(-)
Zm00001d040539::3:48727138-48729139(-)
Zm00001d049554::4:34699051-34701052(+)
Zm00001d034130::1:284698755-284700756(-)
Zm00001d030815::1:161477210-161479211(-)
Zm00001d002168::2:7086894-7088895(+)
Zm00001d051259::4:150962691-150964692(-)
Zm00001d033160::1:252544618-252546619(+)
Zm00001d019042::7:13943663-13945664(-)
Zm00001d030620::1:148967457-148969458(+)
Zm00001d033174::1:252795615-252797616(+)
Zm00001d049623::4:37969565-37971566(-)
Zm00001d036167::6:75647724-75649725(+)
Zm00001d052372::4:188400337-188402338(-)
Zm00001d025397::10:116908780-116910781(+)
Zm00001d005303::2:168787670-168789671(-)
Zm00001d038681::6:162448211-162450212(+)
Zm00001d021870::7:164999821-165001822(-)
Zm00001d008340::8:5787621-5789622(+)
Zm00001d009060::8:33885690-33887691(-)
Zm00001d031329::1:186193254-186195255(+)
Zm00001d042551::3:171553224-171555225(+)
Zm00001d004733::2:134526807-134528808(-)
Zm00001d016207::5:150431435-150433436(+)
Zm00001d030638::1:150125731-150127732(+)
Zm00001d029325::1:65989512-65991513(+)
Zm00001d010538::8:119701468-119703469(+)
Zm00001d011880::8:163861207-163863208(+)
Zm00001d016879::5:179260328-179262329(+)
Zm00001d035125::6:6266046-6268047(+)
Zm00001d031674::1:198271491-198273492(-)
Zm00001d045886::9:45708883-45710884(-)
Zm00001d003751::2:57535066-57537067(-)
Zm00001d044814::9:3498520-3500521(-)
Zm00001d021600::7:157796303-157798304(-)
Zm00001d035167::6:7485417-7487418(+)
Zm00001d040651::3:56283210-56285211(-)
Zm00001d016531::5:166563333-166565334(+)
Zm00001d020891::7:135607560-135609561(+)
Zm00001d015092::5:75197071-75199072(-)
Zm00001d018201::5:216448623-216450624(+)
Zm00001d043336::3:197012636-197014637(-)
Zm00001d005502::2:176560729-176562730(-)
Zm00001d028560::1:39163292-39165293(-)
Zm00001d048084::9:149789845-149791846(-)
Zm00001d034773::1:301817195-301819196(-)
Zm00001d014773::5:62645963-62647964(-)
Zm00001d016377::5:160009151-160011152(+)
Zm00001d035323::6:21264194-21266195(+)
Zm00001d011283::8:145771744-145773745(-)
Zm00001d021185::7:145201577-145203578(-)
Zm00001d027386::1:4120279-4122280(+)
Zm00001d032656::1:233335553-233337554(+)
Zm00001d007407::2:231035134-231037135(+)
Zm00001d018614::7:912055-914056(-)
Zm00001d014989::5:71261439-71263440(+)
Zm00001d026071::10:137672646-137674647(+)
Zm00001d020000::7:84059918-84061919(-)
Zm00001d028363::1:32143679-32145680(+)
Zm00001d014073::5:31565677-31567678(-)
Zm00001d003653::2:52012730-52014731(-)
Zm00001d026277::10:142720954-142722955(-)
Zm00001d040079::3:26047112-26049113(-)
Zm00001d050193::4:72528365-72530366(-)
Zm00001d002285::2:9587701-9589702(+)
Zm00001d033355::1:260100832-260102833(+)
Zm00001d042684::3:176819331-176821332(+)
Zm00001d035182::6:8506746-8508747(+)
Zm00001d020001::7:84203866-84205867(-)
Zm00001d026319::10:143557319-143559320(+)
Zm00001d049055::4:14075557-14077558(-)
Zm00001d015349::5:85750850-85752851(-)
Zm00001d043215::3:192100692-192102693(+)
Zm00001d015108::5:75639246-75641247(-)
Zm00001d013077::5:4389124-4391125(-)
Zm00001d036049::6:68974107-68976108(+)
Zm00001d034118::1:284445142-284447143(-)
Zm00001d049726::4:41550652-41552653(-)
Zm00001d017138::5:186666446-186668447(-)
Zm00001d034463::1:293747500-293749501(+)
Zm00001d004119::2:83932434-83934435(+)
Zm00001d024406::10:69203795-69205796(-)
Zm00001d053575::4:234980132-234982133(-)
Zm00001d029418::1:69730792-69732793(+)
Zm00001d012148::8:168925497-168927498(+)
Zm00001d021974::7:167387521-167389522(+)
Zm00001d046919::9:110695902-110697903(-)
Zm00001d025358::10:115502552-115504553(-)
Zm00001d050359::4:83500357-83502358(-)
Zm00001d033886::1:277445804-277447805(+)
Zm00001d017219::5:189315247-189317248(-)
Zm00001d041383::3:115221349-115223350(+)
Zm00001d026265::10:142359846-142361847(+)
Zm00001d030375::1:127340502-127342503(+)
Zm00001d038225::6:151986695-151988696(-)
Zm00001d027637::1:9636740-9638741(+)
Zm00001d025241::10:110755784-110757785(-)
Zm00001d011321::8:146622498-146624499(-)
Zm00001d025034::10:100647445-100649446(+)
Zm00001d011118::8:139411954-139413955(-)
Zm00001d038529::6:159354562-159356563(-)
Zm00001d004736::2:134748367-134750368(-)
Zm00001d024677::10:83371211-83373212(-)
Zm00001d052689::4:197455803-197457804(-)
Zm00001d047054::9:116803863-116805864(+)
Zm00001d039066::6:169500564-169502565(-)
Zm00001d024141::10:49076306-49078307(-)
Zm00001d017217::5:189239656-189241657(+)
Zm00001d006275::2:203398554-203400555(-)
Zm00001d031322::1:185963872-185965873(+)
Zm00001d024505::10:74773602-74775603(-)
Zm00001d016159::5:147675256-147677257(+)
Zm00001d027789::1:13532643-13534644(-)
Zm00001d008856::8:22779526-22781527(+)
Zm00001d051617::4:164897074-164899075(+)
Zm00001d008728::8:17944340-17946341(+)
Zm00001d010422::8:114405523-114407524(+)
Zm00001d035149::6:7046993-7048994(+)
Zm00001d051268::4:151302794-151304795(-)
Zm00001d041809::3:138989301-138991302(+)
Zm00001d018462::5:221219109-221221110(+)
Zm00001d037326::6:121211895-121213896(+)
Zm00001d042506::3:170094185-170096186(-)
Zm00001d040035::3:23933938-23935939(+)
Zm00001d042632::3:174666318-174668319(+)
Zm00001d027337::1:3230146-3232147(-)
Zm00001d005911::2:192481552-192483553(-)
Zm00001d041917::3:143615149-143617150(-)
Zm00001d035818::6:52788907-52790908(-)
Zm00001d017932::5:210284974-210286975(-)
Zm00001d013598::5:15103358-15105359(+)
```
