## Supplementary material for "A comprehensive map of preferentially located motifs reveals distinct proximal *cis*-regulatory elements in plants": TACAAAC_containing_gene_set.txt

```
#Occurences of TACAAAC between 25 and 87 (positions relative to the transcription start site)
#584 sequences with TACAAAC in this interval
#2.32% of the sequences in promoter set with TACAAAC (set with 25199 sequences)
Zm00001d011043::8:137266958-137268959(+)
Zm00001d021994::7:167662420-167664421(-)
Zm00001d036592::6:93916083-93918084(-)
Zm00001d016273::5:155107148-155109149(-)
Zm00001d006762::2:216181342-216183343(+)
Zm00001d041474::3:122397411-122399412(+)
Zm00001d033241::1:255568734-255570735(-)
Zm00001d031323::1:185976238-185978239(+)
Zm00001d024425::10:70495210-70497211(-)
Zm00001d030090::1:104852315-104854316(-)
Zm00001d038192::6:151105205-151107206(+)
Zm00001d024676::10:83291328-83293329(-)
Zm00001d023648::10:13615165-13617166(+)
Zm00001d008268::8:3548832-3550833(-)
Zm00001d015246::5:81106312-81108313(-)
Zm00001d025474::10:119965820-119967821(+)
Zm00001d045163::9:14785015-14787016(+)
Zm00001d002334::2:10511731-10513732(-)
Zm00001d002629::2:17330022-17332023(-)
Zm00001d051508::4:160710647-160712648(+)
Zm00001d021763::7:162635024-162637025(+)
Zm00001d007158::2:223468721-223470722(-)
Zm00001d032516::1:229141562-229143563(-)
Zm00001d052021::4:176744912-176746913(-)
Zm00001d041873::3:141733592-141735593(+)
Zm00001d045735::9:36013388-36015389(-)
Zm00001d003289::2:38816880-38818881(+)
Zm00001d007938::2:243479225-243481226(-)
Zm00001d030021::1:100090060-100092061(-)
Zm00001d039309::3:1443386-1445387(-)
Zm00001d043815::3:210943124-210945125(+)
Zm00001d033572::1:267358710-267360711(+)
Zm00001d023254::10:1476784-1478785(+)
Zm00001d048969::4:11097003-11099004(+)
Zm00001d046363::9:84133937-84135938(-)
Zm00001d018333::5:218590949-218592950(+)
Zm00001d017494::5:197533297-197535298(-)
Zm00001d020423::7:113099007-113101008(+)
Zm00001d038301::6:153935443-153937444(-)
Zm00001d046064::9:60754817-60756818(+)
Zm00001d007978::2:244406118-244408119(+)
Zm00001d014795::5:63485975-63487976(-)
Zm00001d048445::9:156576083-156578084(+)
Zm00001d006448::2:208516908-208518909(+)
Zm00001d014698::5:59821221-59823222(+)
Zm00001d031049::1:174838418-174840419(+)
Zm00001d050977::4:134809833-134811834(+)
Zm00001d033891::1:277638768-277640769(-)
Zm00001d042259::3:157664493-157666494(+)
Zm00001d015063::5:73843615-73845616(+)
Zm00001d007962::2:244252662-244254663(+)
Zm00001d017270::5:191244627-191246628(-)
Zm00001d037177::6:114826574-114828575(-)
Zm00001d033879::1:277216123-277218124(+)
Zm00001d031275::1:184818985-184820986(-)
Zm00001d043052::3:187604938-187606939(-)
Zm00001d032109::1:213254479-213256480(-)
Zm00001d053757::4:240547916-240549917(-)
Zm00001d003418::2:43778770-43780771(+)
Zm00001d048126::9:150510748-150512749(-)
Zm00001d021260::7:147098094-147100095(+)
Zm00001d029557::1:76078220-76080221(-)
Zm00001d049563::4:35299050-35301051(+)
Zm00001d012590::8:176948679-176950680(+)
Zm00001d015893::5:129696691-129698692(-)
Zm00001d015724::5:113203313-113205314(+)
Zm00001d025380::10:116503035-116505036(-)
Zm00001d034636::1:298591073-298593074(+)
Zm00001d015138::5:76840568-76842569(+)
Zm00001d022443::7:177802808-177804809(-)
Zm00001d009174::8:40916497-40918498(+)
Zm00001d022626::7:181605714-181607715(+)
Zm00001d023964::10:32321676-32323677(+)
Zm00001d029645::1:80946588-80948589(-)
Zm00001d024659::10:82480585-82482586(+)
Zm00001d008824::8:21739238-21741239(+)
Zm00001d030865::1:164102207-164104208(+)
Zm00001d002128::2:6412308-6414309(-)
Zm00001d041776::3:137249156-137251157(+)
Zm00001d020417::7:112557133-112559134(+)
Zm00001d053342::4:226825396-226827397(+)
Zm00001d006370::2:205970840-205972841(-)
Zm00001d008983::8:28560470-28562471(+)
Zm00001d034461::1:293621152-293623153(+)
Zm00001d033334::1:259328814-259330815(+)
Zm00001d031933::1:207281118-207283119(-)
Zm00001d033552::1:266974802-266976803(-)
Zm00001d013753::5:19358708-19360709(-)
Zm00001d017432::5:195843467-195845468(+)
Zm00001d025629::10:124620762-124622763(+)
Zm00001d038306::6:154121526-154123527(-)
Zm00001d025431::10:118600746-118602747(+)
Zm00001d052952::4:206115389-206117390(-)
Zm00001d008406::8:7830090-7832091(+)
Zm00001d011051::8:137413411-137415412(+)
Zm00001d029747::1:85173963-85175964(-)
Zm00001d030380::1:127552095-127554096(-)
Zm00001d010965::8:135175316-135177317(-)
Zm00001d013424::5:11125617-11127618(-)
Zm00001d050534::4:97670651-97672652(-)
Zm00001d027887::1:16742839-16744840(+)
Zm00001d034775::1:301935996-301937997(+)
Zm00001d002564::2:15539968-15541969(-)
Zm00001d007043::2:220737887-220739888(+)
Zm00001d037538::6:128638751-128640752(+)
Zm00001d052595::4:194256227-194258228(+)
Zm00001d011624::8:156534558-156536559(-)
Zm00001d008230::8:2035817-2037818(-)
Zm00001d031619::1:196236436-196238437(-)
Zm00001d031633::1:196909193-196911194(+)
Zm00001d005529::2:177315737-177317738(-)
Zm00001d036609::6:94238876-94240877(-)
Zm00001d025483::10:120192629-120194630(+)
Zm00001d027583::1:8412856-8414857(+)
Zm00001d010062::8:97853754-97855755(+)
Zm00001d044081::3:218484901-218486902(-)
Zm00001d013537::5:13911312-13913313(-)
Zm00001d020419::7:112909093-112911094(-)
Zm00001d045884::9:45475459-45477460(+)
Zm00001d036595::6:93932908-93934909(+)
Zm00001d021828::7:163878547-163880548(+)
Zm00001d011673::8:158273499-158275500(-)
Zm00001d044573::3:232120299-232122300(-)
Zm00001d038007::6:145009086-145011087(-)
Zm00001d038077::6:147020514-147022515(+)
Zm00001d012277::8:171773570-171775571(+)
Zm00001d042982::3:185782469-185784470(-)
Zm00001d018159::5:215716900-215718901(+)
Zm00001d030374::1:127339805-127341806(-)
Zm00001d026186::10:140540620-140542621(+)
Zm00001d027464::1:5887907-5889908(-)
Zm00001d019905::7:74373768-74375769(+)
Zm00001d020157::7:96197519-96199520(+)
Zm00001d038558::6:159803408-159805409(+)
Zm00001d043227::3:192431480-192433481(+)
Zm00001d032677::1:233882962-233884963(+)
Zm00001d023234::10:982190-984191(+)
Zm00001d034826::1:303086939-303088940(+)
Zm00001d028882::1:49579484-49581485(+)
Zm00001d037985::6:144390466-144392467(+)
Zm00001d048060::9:149091684-149093685(+)
Zm00001d008245::8:2493127-2495128(-)
Zm00001d038262::6:152607122-152609123(+)
Zm00001d006575::2:211368868-211370869(-)
Zm00001d007411::2:231130198-231132199(-)
Zm00001d025633::10:124644428-124646429(+)
Zm00001d046405::9:87581498-87583499(+)
Zm00001d024509::10:74929228-74931229(-)
Zm00001d028796::1:46669525-46671526(-)
Zm00001d007963::2:244275459-244277460(-)
Zm00001d040389::3:41016174-41018175(+)
Zm00001d037927::6:142235460-142237461(-)
Zm00001d034978::6:668026-670027(+)
Zm00001d028118::1:23360747-23362748(+)
Zm00001d049548::4:34371616-34373617(-)
Zm00001d035265::6:18512155-18514156(-)
Zm00001d052916::4:204718269-204720270(+)
Zm00001d012450::8:174727376-174729377(+)
Zm00001d026670::10:149699286-149701287(+)
Zm00001d035371::6:23596077-23598078(-)
Zm00001d007630::2:236507349-236509350(-)
Zm00001d025398::10:117003997-117005998(-)
Zm00001d036630::6:95641970-95643971(+)
Zm00001d025170::10:107474425-107476426(-)
Zm00001d037108::6:112469988-112471989(+)
Zm00001d050258::4:77039820-77041821(+)
Zm00001d018207::5:216596324-216598325(+)
Zm00001d041255::3:108508729-108510730(+)
Zm00001d024540::10:77142690-77144691(+)
Zm00001d012800::5:118055-120056(+)
Zm00001d016612::5:170109560-170111561(+)
Zm00001d013499::5:12909943-12911944(-)
Zm00001d018946::7:10192757-10194758(+)
Zm00001d013624::5:15731852-15733853(-)
Zm00001d042779::3:179445321-179447322(+)
Zm00001d042847::3:181899040-181901041(+)
Zm00001d022311::7:174915215-174917216(+)
Zm00001d021335::7:149128473-149130474(+)
Zm00001d011158::8:141194416-141196417(-)
Zm00001d009186::8:41873750-41875751(+)
Zm00001d030612::1:148419481-148421482(+)
Zm00001d027278::1:1532657-1534658(-)
Zm00001d023615::10:12203052-12205053(-)
Zm00001d032181::1:216011063-216013064(-)
Zm00001d005395::2:172247734-172249735(-)
Zm00001d044277::3:223833691-223835692(-)
Zm00001d052404::4:189189502-189191503(-)
Zm00001d030018::1:99935787-99937788(+)
Zm00001d010615::8:121857918-121859919(+)
Zm00001d032658::1:233388404-233390405(-)
Zm00001d017629::5:202542827-202544828(+)
Zm00001d049812::4:45786856-45788857(+)
Zm00001d043350::3:197408340-197410341(+)
Zm00001d025010::10:99532412-99534413(+)
Zm00001d005973::2:194457884-194459885(-)
Zm00001d044608::3:233326909-233328910(+)
Zm00001d047750::9:140832565-140834566(+)
Zm00001d049685::4:39994849-39996850(-)
Zm00001d021764::7:162636908-162638909(+)
Zm00001d036830::6:103103295-103105296(+)
Zm00001d010850::8:130364838-130366839(-)
Zm00001d048007::9:147860592-147862593(-)
Zm00001d047680::9:139134249-139136250(+)
Zm00001d011446::8:150560317-150562318(+)
Zm00001d023979::10:33920636-33922637(+)
Zm00001d021518::7:154961455-154963456(-)
Zm00001d025005::10:99215885-99217886(+)
Zm00001d053721::4:239843795-239845796(+)
Zm00001d034414::1:292294255-292296256(+)
Zm00001d033876::1:277134491-277136492(-)
Zm00001d028695::1:43358823-43360824(-)
Zm00001d048396::9:155581805-155583806(+)
Zm00001d016216::5:150673816-150675817(-)
Zm00001d012316::8:172333440-172335441(+)
Zm00001d048623::4:1533693-1535694(-)
Zm00001d041389::3:115406377-115408378(-)
Zm00001d011149::8:140720854-140722855(+)
Zm00001d033261::1:256415169-256417170(-)
Zm00001d026165::10:140174425-140176426(-)
Zm00001d032334::1:222822613-222824614(+)
Zm00001d034689::1:300055944-300057945(+)
Zm00001d042481::3:169071691-169073692(-)
Zm00001d006875::2:218326004-218328005(+)
Zm00001d044441::3:228213467-228215468(-)
Zm00001d020040::7:87958970-87960971(+)
Zm00001d053359::4:227595982-227597983(+)
Zm00001d030074::1:103637464-103639465(-)
Zm00001d014779::5:62834379-62836380(+)
Zm00001d022558::7:180002845-180004846(+)
Zm00001d041829::3:139488554-139490555(+)
Zm00001d024475::10:72602798-72604799(-)
Zm00001d031593::1:195678057-195680058(-)
Zm00001d002839::2:24272494-24274495(+)
Zm00001d018527::5:222516482-222518483(-)
Zm00001d002075::2:5454738-5456739(+)
Zm00001d031041::1:174754083-174756084(-)
Zm00001d033711::1:271956160-271958161(+)
Zm00001d051465::4:159609924-159611925(-)
Zm00001d007533::2:234174346-234176347(-)
Zm00001d044216::3:222095400-222097401(-)
Zm00001d006127::2:199264024-199266025(+)
Zm00001d034128::1:284687287-284689288(-)
Zm00001d041785::3:138029534-138031535(-)
Zm00001d019181::7:20578624-20580625(-)
Zm00001d002434::2:12566695-12568696(-)
Zm00001d028277::1:28938767-28940768(-)
Zm00001d046665::9:101214681-101216682(-)
Zm00001d042551::3:171553224-171555225(+)
Zm00001d045398::9:20630477-20632478(+)
Zm00001d006602::2:211851149-211853150(+)
Zm00001d032427::1:226004595-226006596(+)
Zm00001d027240::1:197844-199845(+)
Zm00001d014458::5:48266072-48268073(-)
Zm00001d050993::4:135910110-135912111(+)
Zm00001d019853::7:70485347-70487348(-)
Zm00001d016822::5:177285433-177287434(-)
Zm00001d036451::6:89033199-89035200(-)
Zm00001d044095::3:219029665-219031666(+)
Zm00001d005519::2:177084844-177086845(+)
Zm00001d047234::9:123498618-123500619(-)
Zm00001d031101::1:177234238-177236239(+)
Zm00001d018843::7:7093848-7095849(+)
Zm00001d034581::1:297047439-297049440(-)
Zm00001d033374::1:260971062-260973063(-)
Zm00001d028453::1:35464274-35466275(+)
Zm00001d004440::2:112117437-112119438(-)
Zm00001d038811::6:164909614-164911615(+)
Zm00001d052225::4:183712278-183714279(+)
Zm00001d043775::3:209810821-209812822(-)
Zm00001d049717::4:41324463-41326464(-)
Zm00001d038381::6:155952799-155954800(+)
Zm00001d023816::10:23317761-23319762(-)
Zm00001d047579::9:136184231-136186232(+)
Zm00001d014894::5:67117977-67119978(-)
Zm00001d041055::3:93409870-93411871(+)
Zm00001d042567::3:172186635-172188636(-)
Zm00001d021236::7:146656809-146658810(+)
Zm00001d018318::5:218386954-218388955(-)
Zm00001d052232::4:184154644-184156645(+)
Zm00001d052962::4:206382148-206384149(-)
Zm00001d018669::7:2250435-2252436(+)
Zm00001d044079::3:218443780-218445781(+)
Zm00001d044060::3:218237997-218239998(-)
Zm00001d020953::7:137597601-137599602(+)
Zm00001d045490::9:24405199-24407200(+)
Zm00001d019454::7:34477116-34479117(+)
Zm00001d049416::4:29874341-29876342(-)
Zm00001d048382::9:155285356-155287357(-)
Zm00001d034006::1:281037026-281039027(-)
Zm00001d032764::1:237637564-237639565(-)
Zm00001d052233::4:184158764-184160765(+)
Zm00001d041695::3:133724778-133726779(+)
Zm00001d008746::8:18871829-18873830(+)
Zm00001d037112::6:112671793-112673794(+)
Zm00001d018295::5:218085390-218087391(-)
Zm00001d007175::2:223827602-223829603(+)
Zm00001d051690::4:166837837-166839838(-)
Zm00001d051871::4:172952675-172954676(+)
Zm00001d048902::4:7404996-7406997(+)
Zm00001d032888::1:241519395-241521396(-)
Zm00001d013271::5:7525975-7527976(+)
Zm00001d029592::1:78161433-78163434(+)
Zm00001d015612::5:101057404-101059405(+)
Zm00001d012707::8:179036661-179038662(-)
Zm00001d022594::7:180719722-180721723(+)
Zm00001d032605::1:231854778-231856779(+)
Zm00001d009789::8:81405251-81407252(-)
Zm00001d029133::1:59785691-59787692(-)
Zm00001d019920::7:75824025-75826026(+)
Zm00001d006473::2:209330475-209332476(+)
Zm00001d034711::1:300446492-300448493(-)
Zm00001d053861::4:242522030-242524031(-)
Zm00001d012362::8:173029013-173031014(-)
Zm00001d025126::10:105634455-105636456(-)
Zm00001d021834::7:164112138-164114139(+)
Zm00001d021351::7:149690356-149692357(+)
Zm00001d004646::2:124950039-124952040(-)
Zm00001d026460::10:146256307-146258308(+)
Zm00001d002936::2:27321786-27323787(-)
Zm00001d021579::7:156777924-156779925(-)
Zm00001d016122::5:145590631-145592632(+)
Zm00001d025739::10:128020107-128022108(+)
Zm00001d045230::9:16635879-16637880(-)
Zm00001d021643::7:158944890-158946891(+)
Zm00001d002711::2:19967420-19969421(-)
Zm00001d031505::1:192250988-192252989(+)
Zm00001d051481::4:160050420-160052421(-)
Zm00001d027734::1:12378038-12380039(-)
Zm00001d029620::1:79986057-79988058(-)
Zm00001d024610::10:80279369-80281370(-)
Zm00001d006408::2:206932691-206934692(-)
Zm00001d035298::6:20151843-20153844(+)
Zm00001d002387::2:11650289-11652290(-)
Zm00001d011981::8:165746350-165748351(-)
Zm00001d042116::3:151478765-151480766(-)
Zm00001d002240::2:8681577-8683578(-)
Zm00001d007514::2:233611077-233613078(-)
Zm00001d034513::1:295274494-295276495(-)
Zm00001d038861::6:166021391-166023392(-)
Zm00001d040617::3:54059391-54061392(+)
Zm00001d052852::4:202625804-202627805(+)
Zm00001d042843::3:181819964-181821965(+)
Zm00001d007635::2:236676807-236678808(-)
Zm00001d041956::3:145602869-145604870(-)
Zm00001d023241::10:1288999-1291000(-)
Zm00001d027590::1:8572454-8574455(+)
Zm00001d014052::5:30818782-30820783(+)
Zm00001d014658::5:57817641-57819642(-)
Zm00001d018776::7:4960160-4962161(+)
Zm00001d026178::10:140379466-140381467(-)
Zm00001d038115::6:148505357-148507358(-)
Zm00001d012880::5:1566420-1568421(-)
Zm00001d029987::1:97698473-97700474(-)
Zm00001d028730::1:44535802-44537803(-)
Zm00001d032983::1:245782859-245784860(-)
Zm00001d016912::5:179722159-179724160(-)
Zm00001d028690::1:43283857-43285858(+)
Zm00001d046581::9:96873603-96875604(+)
Zm00001d049270::4:23899417-23901418(-)
Zm00001d038228::6:152046965-152048966(-)
Zm00001d039373::3:2748188-2750189(-)
Zm00001d045546::9:26322774-26324775(+)
Zm00001d043555::3:203743453-203745454(+)
Zm00001d043813::3:210935766-210937767(-)
Zm00001d049398::4:29233530-29235531(-)
Zm00001d026377::10:144639653-144641654(-)
Zm00001d016332::5:157722042-157724043(+)
Zm00001d039828::3:15997969-15999970(-)
Zm00001d017525::5:198705388-198707389(+)
Zm00001d031680::1:198548624-198550625(+)
Zm00001d024047::10:39669314-39671315(-)
Zm00001d021731::7:161605305-161607306(+)
Zm00001d004293::2:100987502-100989503(-)
Zm00001d010990::8:136107110-136109111(-)
Zm00001d037051::6:110501965-110503966(-)
Zm00001d044956::9:8215777-8217778(-)
Zm00001d036903::6:106001677-106003678(-)
Zm00001d048000::9:147666840-147668841(-)
Zm00001d023426::10:5283401-5285402(+)
Zm00001d040185::3:31046780-31048781(-)
Zm00001d034030::1:281621252-281623253(-)
Zm00001d006242::2:202645105-202647106(+)
Zm00001d019337::7:28500732-28502733(-)
Zm00001d030079::1:104117204-104119205(+)
Zm00001d036525::6:91186615-91188616(+)
Zm00001d034385::1:291509236-291511237(+)
Zm00001d009255::8:47729782-47731783(-)
Zm00001d042935::3:184486880-184488881(-)
Zm00001d034036::1:281970832-281972833(-)
Zm00001d048777::4:5413340-5415341(-)
Zm00001d026439::10:145896508-145898509(-)
Zm00001d009025::8:30577569-30579570(-)
Zm00001d047951::9:146065674-146067675(-)
Zm00001d029025::1:55180961-55182962(-)
Zm00001d043705::3:207926159-207928160(-)
Zm00001d026277::10:142720954-142722955(-)
Zm00001d028262::1:28404645-28406646(-)
Zm00001d048694::4:3414744-3416745(+)
Zm00001d041957::3:145602649-145604650(+)
Zm00001d022059::7:169186985-169188986(-)
Zm00001d035008::6:1587849-1589850(+)
Zm00001d013547::5:14034207-14036208(-)
Zm00001d052618::4:195012938-195014939(+)
Zm00001d010989::8:136032372-136034373(+)
Zm00001d005114::2:159057448-159059449(+)
Zm00001d043652::3:206065384-206067385(-)
Zm00001d018219::5:216826116-216828117(-)
Zm00001d035634::6:37854232-37856233(+)
Zm00001d008596::8:13965812-13967813(+)
Zm00001d048143::9:150814060-150816061(-)
Zm00001d001826::2:1536220-1538221(+)
Zm00001d019206::7:21891868-21893869(-)
Zm00001d035645::6:38127283-38129284(+)
Zm00001d008185::8:636872-638873(+)
Zm00001d025044::10:101441581-101443582(-)
Zm00001d023755::10:18799800-18801801(+)
Zm00001d015605::5:100773083-100775084(-)
Zm00001d018719::7:3076648-3078649(+)
Zm00001d044353::3:225693648-225695649(-)
Zm00001d047453::9:130690053-130692054(+)
Zm00001d049930::4:53739058-53741059(-)
Zm00001d004019::2:76036069-76038070(-)
Zm00001d039916::3:19341189-19343190(-)
Zm00001d035370::6:23531885-23533886(+)
Zm00001d050329::4:81616436-81618437(+)
Zm00001d022028::7:168267521-168269522(+)
Zm00001d047863::9:143658056-143660057(+)
Zm00001d008293::8:4307980-4309981(+)
Zm00001d029163::1:60870544-60872545(-)
Zm00001d033029::1:247786161-247788162(-)
Zm00001d020694::7:128791118-128793119(+)
Zm00001d037967::6:143819744-143821745(+)
Zm00001d030130::1:107992129-107994130(+)
Zm00001d024510::10:74928691-74930692(+)
Zm00001d009932::8:90453962-90455963(+)
Zm00001d018896::7:8601679-8603680(+)
Zm00001d044208::3:221907291-221909292(+)
Zm00001d034797::1:302386458-302388459(+)
Zm00001d050357::4:83385914-83387915(+)
Zm00001d039465::3:5027126-5029127(-)
Zm00001d012212::8:170114288-170116289(+)
Zm00001d007764::2:239264958-239266959(-)
Zm00001d041975::3:146345386-146347387(-)
Zm00001d021827::7:163876265-163878266(-)
Zm00001d027809::1:14206162-14208163(+)
Zm00001d017038::5:183361187-183363188(-)
Zm00001d045295::9:18152585-18154586(+)
Zm00001d007842::2:240678640-240680641(-)
Zm00001d005696::2:183688634-183690635(+)
Zm00001d030008::1:98937603-98939604(+)
Zm00001d004640::2:124683033-124685034(-)
Zm00001d043242::3:192885043-192887044(-)
Zm00001d009000::8:29484464-29486465(+)
Zm00001d033319::1:258876725-258878726(+)
Zm00001d020886::7:135470578-135472579(-)
Zm00001d028493::1:36892927-36894928(+)
Zm00001d012773::8:180622540-180624541(-)
Zm00001d041914::3:143310825-143312826(+)
Zm00001d006351::2:205404278-205406279(-)
Zm00001d045883::9:45476605-45478606(-)
Zm00001d043465::3:200809580-200811581(-)
Zm00001d006027::2:195559967-195561968(+)
Zm00001d013407::5:10503144-10505145(-)
Zm00001d015000::5:71588303-71590304(+)
Zm00001d004466::2:113645136-113647137(+)
Zm00001d012867::5:1365141-1367142(+)
Zm00001d037641::6:132668290-132670291(-)
Zm00001d022399::7:176807723-176809724(+)
Zm00001d035829::6:53795246-53797247(-)
Zm00001d038490::6:158528167-158530168(-)
Zm00001d029848::1:89935498-89937499(-)
Zm00001d008793::8:20529254-20531255(-)
Zm00001d017751::5:205895076-205897077(-)
Zm00001d047760::9:141144387-141146388(-)
Zm00001d015519::5:95544645-95546646(+)
Zm00001d039026::6:168870798-168872799(+)
Zm00001d028930::1:51838003-51840004(+)
Zm00001d025131::10:105803903-105805904(-)
Zm00001d022542::7:179746747-179748748(+)
Zm00001d035036::6:2734403-2736404(-)
Zm00001d012870::5:1410264-1412265(-)
Zm00001d029566::1:76606487-76608488(+)
Zm00001d048521::9:157717404-157719405(+)
Zm00001d053617::4:236579730-236581731(-)
Zm00001d003275::2:38563796-38565797(-)
Zm00001d043779::3:209998516-210000517(-)
Zm00001d020137::7:95350283-95352284(-)
Zm00001d009532::8:69163141-69165142(+)
Zm00001d024462::10:71954650-71956651(-)
Zm00001d011592::8:155295279-155297280(-)
Zm00001d032225::1:217879832-217881833(+)
Zm00001d013707::5:18194799-18196800(+)
Zm00001d041274::3:109615180-109617181(-)
Zm00001d003824::2:61095513-61097514(-)
Zm00001d030323::1:122197504-122199505(+)
Zm00001d046717::9:103209996-103211997(+)
Zm00001d025023::10:100053957-100055958(+)
Zm00001d036783::6:100790250-100792251(-)
Zm00001d034834::1:303362329-303364330(-)
Zm00001d048592::4:920496-922497(-)
Zm00001d021610::7:158043027-158045028(+)
Zm00001d023616::10:12213380-12215381(-)
Zm00001d027422::1:4905656-4907657(+)
Zm00001d024783::10:87875141-87877142(-)
Zm00001d010881::8:132067670-132069671(+)
Zm00001d016006::5:138920917-138922918(-)
Zm00001d046076::9:61762767-61764768(-)
Zm00001d048656::4:2786827-2788828(+)
Zm00001d012983::5:2773328-2775329(+)
Zm00001d034994::6:1299442-1301443(-)
Zm00001d040456::3:44225537-44227538(+)
Zm00001d034522::1:295611298-295613299(+)
Zm00001d042663::3:175915327-175917328(-)
Zm00001d053091::4:213271770-213273771(+)
Zm00001d023476::10:6859896-6861897(+)
Zm00001d053014::4:209051562-209053563(+)
Zm00001d042804::3:180462506-180464507(-)
Zm00001d002395::2:11862303-11864304(+)
Zm00001d017376::5:193827588-193829589(+)
Zm00001d014486::5:49917397-49919398(-)
Zm00001d038011::6:145086293-145088294(+)
Zm00001d039065::6:169495606-169497607(-)
Zm00001d044931::9:7605714-7607715(-)
Zm00001d051881::4:173324213-173326214(+)
Zm00001d005561::2:178518327-178520328(+)
Zm00001d010975::8:135638788-135640789(+)
Zm00001d002537::2:14985362-14987363(-)
Zm00001d033526::1:265613334-265615335(-)
Zm00001d050023::4:60694993-60696994(+)
Zm00001d034460::1:293614419-293616420(+)
Zm00001d038087::6:147385224-147387225(-)
Zm00001d004494::2:115142368-115144369(-)
Zm00001d041656::3:132166299-132168300(+)
Zm00001d047688::9:139358101-139360102(+)
Zm00001d025129::10:105675881-105677882(-)
Zm00001d024301::10:62901740-62903741(-)
Zm00001d016820::5:177242999-177245000(+)
Zm00001d027622::1:9232804-9234805(-)
Zm00001d020183::7:98087656-98089657(+)
Zm00001d018653::7:1880248-1882249(+)
Zm00001d017071::5:184387655-184389656(-)
Zm00001d010349::8:110700756-110702757(-)
Zm00001d039837::3:16286391-16288392(+)
Zm00001d032889::1:241518552-241520553(+)
Zm00001d008702::8:17445818-17447819(+)
Zm00001d036300::6:83037087-83039088(-)
Zm00001d012367::8:173110063-173112064(-)
Zm00001d040901::3:77300704-77302705(-)
Zm00001d029839::1:89566991-89568992(-)
Zm00001d033152::1:252203257-252205258(-)
Zm00001d024114::10:46727676-46729677(-)
Zm00001d019573::7:43811441-43813442(-)
Zm00001d040466::3:44984045-44986046(+)
Zm00001d005668::2:182819593-182821594(+)
Zm00001d036511::6:90947955-90949956(-)
Zm00001d008771::8:19579679-19581680(-)
Zm00001d046300::9:79373958-79375959(-)
Zm00001d009178::8:41091194-41093195(+)
Zm00001d029933::1:95010688-95012689(+)
Zm00001d040144::3:29124342-29126343(+)
Zm00001d049152::4:17891278-17893279(+)
Zm00001d015714::5:110433609-110435610(-)
Zm00001d002099::2:5967615-5969616(+)
Zm00001d034340::1:290227740-290229741(+)
Zm00001d017034::5:183227842-183229843(+)
Zm00001d048385::9:155336458-155338459(-)
Zm00001d012042::8:167080891-167082892(-)
Zm00001d026500::10:147239888-147241889(-)
Zm00001d040535::3:48602175-48604176(-)
Zm00001d045953::9:49411789-49413790(+)
Zm00001d010997::8:136179724-136181725(+)
Zm00001d012679::8:178501965-178503966(-)
Zm00001d028977::1:53415800-53417801(+)
Zm00001d008606::8:14381184-14383185(-)
Zm00001d026702::10:150490276-150492277(-)
Zm00001d034453::1:293422186-293424187(+)
Zm00001d032210::1:217249758-217251759(-)
Zm00001d029274::1:64515328-64517329(-)
Zm00001d032667::1:233704168-233706169(+)
Zm00001d010083::8:98784785-98786786(-)
Zm00001d048004::9:147696619-147698620(+)
Zm00001d036507::6:90880044-90882045(+)
Zm00001d031296::1:185531656-185533657(+)
Zm00001d053595::4:235824165-235826166(+)
```
