## Supplementary material for "A comprehensive map of preferentially located motifs reveals distinct proximal *cis*-regulatory elements in plants": TACAAACA_containing_gene_set.txt

```
#Occurences of TACAAACA between 31 and 83 (positions relative to the transcription start site)
#257 sequences with TACAAACA in this interval
#1.02% of the sequences in promoter set with TACAAACA (set with 25199 sequences)
Zm00001d053617::4:236579730-236581731(-)
Zm00001d025431::10:118600746-118602747(+)
Zm00001d024610::10:80279369-80281370(-)
Zm00001d015724::5:113203313-113205314(+)
Zm00001d006575::2:211368868-211370869(-)
Zm00001d025483::10:120192629-120194630(+)
Zm00001d027464::1:5887907-5889908(-)
Zm00001d030865::1:164102207-164104208(+)
Zm00001d050023::4:60694993-60696994(+)
Zm00001d030374::1:127339805-127341806(-)
Zm00001d048000::9:147666840-147668841(-)
Zm00001d023476::10:6859896-6861897(+)
Zm00001d049152::4:17891278-17893279(+)
Zm00001d019920::7:75824025-75826026(+)
Zm00001d042663::3:175915327-175917328(-)
Zm00001d004440::2:112117437-112119438(-)
Zm00001d009178::8:41091194-41093195(+)
Zm00001d051481::4:160050420-160052421(-)
Zm00001d010083::8:98784785-98786786(-)
Zm00001d037177::6:114826574-114828575(-)
Zm00001d039837::3:16286391-16288392(+)
Zm00001d002564::2:15539968-15541969(-)
Zm00001d018219::5:216826116-216828117(-)
Zm00001d015138::5:76840568-76842569(+)
Zm00001d034460::1:293614419-293616420(+)
Zm00001d045884::9:45475459-45477460(+)
Zm00001d050258::4:77039820-77041821(+)
Zm00001d010990::8:136107110-136109111(-)
Zm00001d025129::10:105675881-105677882(-)
Zm00001d008824::8:21739238-21741239(+)
Zm00001d013753::5:19358708-19360709(-)
Zm00001d027887::1:16742839-16744840(+)
Zm00001d031593::1:195678057-195680058(-)
Zm00001d053721::4:239843795-239845796(+)
Zm00001d028118::1:23360747-23362748(+)
Zm00001d050534::4:97670651-97672652(-)
Zm00001d042843::3:181819964-181821965(+)
Zm00001d034834::1:303362329-303364330(-)
Zm00001d023234::10:982190-984191(+)
Zm00001d012870::5:1410264-1412265(-)
Zm00001d041695::3:133724778-133726779(+)
Zm00001d047453::9:130690053-130692054(+)
Zm00001d024462::10:71954650-71956651(-)
Zm00001d016006::5:138920917-138922918(-)
Zm00001d007158::2:223468721-223470722(-)
Zm00001d035371::6:23596077-23598078(-)
Zm00001d021260::7:147098094-147100095(+)
Zm00001d025044::10:101441581-101443582(-)
Zm00001d008771::8:19579679-19581680(-)
Zm00001d033029::1:247786161-247788162(-)
Zm00001d033261::1:256415169-256417170(-)
Zm00001d019573::7:43811441-43813442(-)
Zm00001d015612::5:101057404-101059405(+)
Zm00001d042551::3:171553224-171555225(+)
Zm00001d036830::6:103103295-103105296(+)
Zm00001d010997::8:136179724-136181725(+)
Zm00001d007630::2:236507349-236509350(-)
Zm00001d027590::1:8572454-8574455(+)
Zm00001d025126::10:105634455-105636456(-)
Zm00001d049398::4:29233530-29235531(-)
Zm00001d046363::9:84133937-84135938(-)
Zm00001d038087::6:147385224-147387225(-)
Zm00001d028262::1:28404645-28406646(-)
Zm00001d005696::2:183688634-183690635(+)
Zm00001d007043::2:220737887-220739888(+)
Zm00001d031101::1:177234238-177236239(+)
Zm00001d051881::4:173324213-173326214(+)
Zm00001d034340::1:290227740-290229741(+)
Zm00001d039309::3:1443386-1445387(-)
Zm00001d048004::9:147696619-147698620(+)
Zm00001d021236::7:146656809-146658810(+)
Zm00001d005529::2:177315737-177317738(-)
Zm00001d029839::1:89566991-89568992(-)
Zm00001d041956::3:145602869-145604870(-)
Zm00001d023755::10:18799800-18801801(+)
Zm00001d042779::3:179445321-179447322(+)
Zm00001d017071::5:184387655-184389656(-)
Zm00001d042481::3:169071691-169073692(-)
Zm00001d015519::5:95544645-95546646(+)
Zm00001d025474::10:119965820-119967821(+)
Zm00001d020183::7:98087656-98089657(+)
Zm00001d006473::2:209330475-209332476(+)
Zm00001d023648::10:13615165-13617166(+)
Zm00001d047760::9:141144387-141146388(-)
Zm00001d006448::2:208516908-208518909(+)
Zm00001d014658::5:57817641-57819642(-)
Zm00001d012880::5:1566420-1568421(-)
Zm00001d024114::10:46727676-46729677(-)
Zm00001d003824::2:61095513-61097514(-)
Zm00001d002629::2:17330022-17332023(-)
Zm00001d027278::1:1532657-1534658(-)
Zm00001d019454::7:34477116-34479117(+)
Zm00001d017525::5:198705388-198707389(+)
Zm00001d017034::5:183227842-183229843(+)
Zm00001d026178::10:140379466-140381467(-)
Zm00001d005519::2:177084844-177086845(+)
Zm00001d048396::9:155581805-155583806(+)
Zm00001d009000::8:29484464-29486465(+)
Zm00001d045490::9:24405199-24407200(+)
Zm00001d047750::9:140832565-140834566(+)
Zm00001d040466::3:44984045-44986046(+)
Zm00001d046405::9:87581498-87583499(+)
Zm00001d013624::5:15731852-15733853(-)
Zm00001d022626::7:181605714-181607715(+)
Zm00001d033876::1:277134491-277136492(-)
Zm00001d006762::2:216181342-216183343(+)
Zm00001d044608::3:233326909-233328910(+)
Zm00001d010349::8:110700756-110702757(-)
Zm00001d014458::5:48266072-48268073(-)
Zm00001d035298::6:20151843-20153844(+)
Zm00001d010975::8:135638788-135640789(+)
Zm00001d052962::4:206382148-206384149(-)
Zm00001d018333::5:218590949-218592950(+)
Zm00001d026277::10:142720954-142722955(-)
Zm00001d008293::8:4307980-4309981(+)
Zm00001d008245::8:2493127-2495128(-)
Zm00001d034522::1:295611298-295613299(+)
Zm00001d010881::8:132067670-132069671(+)
Zm00001d032667::1:233704168-233706169(+)
Zm00001d021834::7:164112138-164114139(+)
Zm00001d014486::5:49917397-49919398(-)
Zm00001d027422::1:4905656-4907657(+)
Zm00001d046665::9:101214681-101216682(-)
Zm00001d025398::10:117003997-117005998(-)
Zm00001d018295::5:218085390-218087391(-)
Zm00001d051871::4:172952675-172954676(+)
Zm00001d041975::3:146345386-146347387(-)
Zm00001d041785::3:138029534-138031535(-)
Zm00001d004494::2:115142368-115144369(-)
Zm00001d033552::1:266974802-266976803(-)
Zm00001d049548::4:34371616-34373617(-)
Zm00001d038077::6:147020514-147022515(+)
Zm00001d034385::1:291509236-291511237(+)
Zm00001d005668::2:182819593-182821594(+)
Zm00001d022059::7:169186985-169188986(-)
Zm00001d014894::5:67117977-67119978(-)
Zm00001d034414::1:292294255-292296256(+)
Zm00001d039026::6:168870798-168872799(+)
Zm00001d045230::9:16635879-16637880(-)
Zm00001d052233::4:184158764-184160765(+)
Zm00001d044208::3:221907291-221909292(+)
Zm00001d043815::3:210943124-210945125(+)
Zm00001d006127::2:199264024-199266025(+)
Zm00001d038228::6:152046965-152048966(-)
Zm00001d041957::3:145602649-145604650(+)
Zm00001d005395::2:172247734-172249735(-)
Zm00001d037927::6:142235460-142237461(-)
Zm00001d013537::5:13911312-13913313(-)
Zm00001d036300::6:83037087-83039088(-)
Zm00001d041873::3:141733592-141735593(+)
Zm00001d048126::9:150510748-150512749(-)
Zm00001d008606::8:14381184-14383185(-)
Zm00001d041776::3:137249156-137251157(+)
Zm00001d013707::5:18194799-18196800(+)
Zm00001d053359::4:227595982-227597983(+)
Zm00001d005561::2:178518327-178520328(+)
Zm00001d034128::1:284687287-284689288(-)
Zm00001d020417::7:112557133-112559134(+)
Zm00001d035645::6:38127283-38129284(+)
Zm00001d031323::1:185976238-185978239(+)
Zm00001d041255::3:108508729-108510730(+)
Zm00001d027734::1:12378038-12380039(-)
Zm00001d013424::5:11125617-11127618(-)
Zm00001d044095::3:219029665-219031666(+)
Zm00001d017494::5:197533297-197535298(-)
Zm00001d018669::7:2250435-2252436(+)
Zm00001d019853::7:70485347-70487348(-)
Zm00001d038007::6:145009086-145011087(-)
Zm00001d009025::8:30577569-30579570(-)
Zm00001d028695::1:43358823-43360824(-)
Zm00001d043555::3:203743453-203745454(+)
Zm00001d038192::6:151105205-151107206(+)
Zm00001d006602::2:211851149-211853150(+)
Zm00001d008230::8:2035817-2037818(-)
Zm00001d049270::4:23899417-23901418(-)
Zm00001d014052::5:30818782-30820783(+)
Zm00001d034797::1:302386458-302388459(+)
Zm00001d009789::8:81405251-81407252(-)
Zm00001d029557::1:76078220-76080221(-)
Zm00001d023964::10:32321676-32323677(+)
Zm00001d045883::9:45476605-45478606(-)
Zm00001d029592::1:78161433-78163434(+)
Zm00001d024425::10:70495210-70497211(-)
Zm00001d007938::2:243479225-243481226(-)
Zm00001d028453::1:35464274-35466275(+)
Zm00001d009932::8:90453962-90455963(+)
Zm00001d022542::7:179746747-179748748(+)
Zm00001d029987::1:97698473-97700474(-)
Zm00001d032605::1:231854778-231856779(+)
Zm00001d045398::9:20630477-20632478(+)
Zm00001d030008::1:98937603-98939604(+)
Zm00001d007842::2:240678640-240680641(-)
Zm00001d030018::1:99935787-99937788(+)
Zm00001d024510::10:74928691-74930692(+)
Zm00001d050329::4:81616436-81618437(+)
Zm00001d047579::9:136184231-136186232(+)
Zm00001d031296::1:185531656-185533657(+)
Zm00001d023426::10:5283401-5285402(+)
Zm00001d007963::2:244275459-244277460(-)
Zm00001d016273::5:155107148-155109149(-)
Zm00001d012362::8:173029013-173031014(-)
Zm00001d032658::1:233388404-233390405(-)
Zm00001d042567::3:172186635-172188636(-)
Zm00001d038011::6:145086293-145088294(+)
Zm00001d012367::8:173110063-173112064(-)
Zm00001d020953::7:137597601-137599602(+)
Zm00001d025010::10:99532412-99534413(+)
Zm00001d011624::8:156534558-156536559(-)
Zm00001d016912::5:179722159-179724160(-)
Zm00001d044931::9:7605714-7607715(-)
Zm00001d043350::3:197408340-197410341(+)
Zm00001d014698::5:59821221-59823222(+)
Zm00001d018776::7:4960160-4962161(+)
Zm00001d014795::5:63485975-63487976(-)
Zm00001d012590::8:176948679-176950680(+)
Zm00001d004646::2:124950039-124952040(-)
Zm00001d010062::8:97853754-97855755(+)
Zm00001d021643::7:158944890-158946891(+)
Zm00001d025023::10:100053957-100055958(+)
Zm00001d037051::6:110501965-110503966(-)
Zm00001d036595::6:93932908-93934909(+)
Zm00001d031619::1:196236436-196238437(-)
Zm00001d020423::7:113099007-113101008(+)
Zm00001d036592::6:93916083-93918084(-)
Zm00001d036451::6:89033199-89035200(-)
Zm00001d007175::2:223827602-223829603(+)
Zm00001d021610::7:158043027-158045028(+)
Zm00001d031933::1:207281118-207283119(-)
Zm00001d014779::5:62834379-62836380(+)
Zm00001d022558::7:180002845-180004846(+)
Zm00001d037112::6:112671793-112673794(+)
Zm00001d052404::4:189189502-189191503(-)
Zm00001d036783::6:100790250-100792251(-)
Zm00001d030090::1:104852315-104854316(-)
Zm00001d038115::6:148505357-148507358(-)
Zm00001d048445::9:156576083-156578084(+)
Zm00001d027240::1:197844-199845(+)
Zm00001d004466::2:113645136-113647137(+)
Zm00001d046581::9:96873603-96875604(+)
Zm00001d040901::3:77300704-77302705(-)
Zm00001d016122::5:145590631-145592632(+)
Zm00001d012867::5:1365141-1367142(+)
Zm00001d049563::4:35299050-35301051(+)
Zm00001d042116::3:151478765-151480766(-)
Zm00001d002387::2:11650289-11652290(-)
Zm00001d020137::7:95350283-95352284(-)
Zm00001d040144::3:29124342-29126343(+)
Zm00001d008268::8:3548832-3550833(-)
Zm00001d042935::3:184486880-184488881(-)
Zm00001d044956::9:8215777-8217778(-)
Zm00001d036511::6:90947955-90949956(-)
Zm00001d038490::6:158528167-158530168(-)
Zm00001d013547::5:14034207-14036208(-)
Zm00001d017376::5:193827588-193829589(+)
Zm00001d042982::3:185782469-185784470(-)
Zm00001d038381::6:155952799-155954800(+)
Zm00001d041389::3:115406377-115408378(-)
```
