## Supplementary material for "A comprehensive map of preferentially located motifs reveals distinct proximal *cis*-regulatory elements in plants": TACAAACG_containing_gene_set.txt

```
#Occurences of TACAAACG between 26 and 78 (positions relative to the transcription start site)
#52 sequences with TACAAACG in this interval
#0.21% of the sequences in promoter set with TACAAACG (set with 25199 sequences)
Zm00001d023241::10:1288999-1291000(-)
Zm00001d012450::8:174727376-174729377(+)
Zm00001d016822::5:177285433-177287434(-)
Zm00001d027622::1:9232804-9234805(-)
Zm00001d038558::6:159803408-159805409(+)
Zm00001d028882::1:49579484-49581485(+)
Zm00001d027809::1:14206162-14208163(+)
Zm00001d011043::8:137266958-137268959(+)
Zm00001d017629::5:202542827-202544828(+)
Zm00001d041055::3:93409870-93411871(+)
Zm00001d007411::2:231130198-231132199(-)
Zm00001d052916::4:204718269-204720270(+)
Zm00001d022594::7:180719722-180721723(+)
Zm00001d038262::6:152607122-152609123(+)
Zm00001d035370::6:23531885-23533886(+)
Zm00001d006351::2:205404278-205406279(-)
Zm00001d025131::10:105803903-105805904(-)
Zm00001d021828::7:163878547-163880548(+)
Zm00001d005973::2:194457884-194459885(-)
Zm00001d024047::10:39669314-39671315(-)
Zm00001d047863::9:143658056-143660057(+)
Zm00001d049717::4:41324463-41326464(-)
Zm00001d007533::2:234174346-234176347(-)
Zm00001d034775::1:301935996-301937997(+)
Zm00001d029025::1:55180961-55182962(-)
Zm00001d002711::2:19967420-19969421(-)
Zm00001d015714::5:110433609-110435610(-)
Zm00001d039465::3:5027126-5029127(-)
Zm00001d053342::4:226825396-226827397(+)
Zm00001d009186::8:41873750-41875751(+)
Zm00001d039828::3:15997969-15999970(-)
Zm00001d033711::1:271956160-271958161(+)
Zm00001d019337::7:28500732-28502733(-)
Zm00001d043227::3:192431480-192433481(+)
Zm00001d029645::1:80946588-80948589(-)
Zm00001d018843::7:7093848-7095849(+)
Zm00001d018946::7:10192757-10194758(+)
Zm00001d034006::1:281037026-281039027(-)
Zm00001d026377::10:144639653-144641654(-)
Zm00001d018207::5:216596324-216598325(+)
Zm00001d033319::1:258876725-258878726(+)
Zm00001d037108::6:112469988-112471989(+)
Zm00001d010989::8:136032372-136034373(+)
Zm00001d029133::1:59785691-59787692(-)
Zm00001d018527::5:222516482-222518483(-)
Zm00001d042259::3:157664493-157666494(+)
Zm00001d016820::5:177242999-177245000(+)
Zm00001d032764::1:237637564-237639565(-)
Zm00001d016332::5:157722042-157724043(+)
Zm00001d034581::1:297047439-297049440(-)
Zm00001d012679::8:178501965-178503966(-)
Zm00001d050977::4:134809833-134811834(+)
```
