## Supplementary material for "A comprehensive map of preferentially located motifs reveals distinct proximal *cis*-regulatory elements in plants": TACAAAG_containing_gene_set.txt

```
#Occurences of TACAAAG between 21 and 42 (positions relative to the transcription start site)
#165 sequences with TACAAAG in this interval
#0.65% of the sequences in promoter set with TACAAAG (set with 25199 sequences)
Zm00001d005545::2:178132804-178134805(+)
Zm00001d032332::1:222798077-222800078(-)
Zm00001d042868::3:182503991-182505992(+)
Zm00001d011958::8:165202001-165204002(+)
Zm00001d007571::2:235047394-235049395(+)
Zm00001d028047::1:21554635-21556636(-)
Zm00001d034528::1:295709970-295711971(-)
Zm00001d011762::8:161002348-161004349(+)
Zm00001d003101::2:32088213-32090214(-)
Zm00001d047764::9:141296393-141298394(-)
Zm00001d029643::1:80922113-80924114(+)
Zm00001d048539::9:158111602-158113603(-)
Zm00001d002038::2:4865478-4867479(-)
Zm00001d009186::8:41873750-41875751(+)
Zm00001d012460::8:174879704-174881705(+)
Zm00001d020770::7:131823304-131825305(-)
Zm00001d030795::1:160028115-160030116(+)
Zm00001d011722::8:159972349-159974350(-)
Zm00001d039150::6:171095950-171097951(+)
Zm00001d024281::10:61485427-61487428(+)
Zm00001d027726::1:12296081-12298082(-)
Zm00001d049159::4:18437855-18439856(-)
Zm00001d041511::3:125027156-125029157(+)
Zm00001d001843::2:1709416-1711417(+)
Zm00001d033746::1:272704105-272706106(-)
Zm00001d037252::6:118128456-118130457(+)
Zm00001d036721::6:98814301-98816302(-)
Zm00001d014850::5:65521397-65523398(+)
Zm00001d040596::3:52324401-52326402(-)
Zm00001d026240::10:141713088-141715089(+)
Zm00001d033813::1:274319349-274321350(+)
Zm00001d035501::6:29603185-29605186(+)
Zm00001d017718::5:205091183-205093184(-)
Zm00001d028518::1:37968968-37970969(-)
Zm00001d040076::3:25950805-25952806(+)
Zm00001d016012::5:139325109-139327110(+)
Zm00001d035132::6:6530521-6532522(-)
Zm00001d013045::5:3685822-3687823(-)
Zm00001d029155::1:60831490-60833491(-)
Zm00001d028082::1:22208826-22210827(+)
Zm00001d051538::4:161855247-161857248(-)
Zm00001d003649::2:51956233-51958234(-)
Zm00001d019018::7:12871995-12873996(+)
Zm00001d008394::8:7173328-7175329(-)
Zm00001d025533::10:121568605-121570606(-)
Zm00001d004347::2:105336225-105338226(+)
Zm00001d031134::1:178997080-178999081(+)
Zm00001d037576::6:130119367-130121368(-)
Zm00001d028237::1:27576774-27578775(-)
Zm00001d024441::10:70869322-70871323(-)
Zm00001d039072::6:169541862-169543863(+)
Zm00001d030149::1:108716074-108718075(+)
Zm00001d021765::7:162693866-162695867(-)
Zm00001d049400::4:29281262-29283263(+)
Zm00001d003859::2:63417346-63419347(-)
Zm00001d044990::9:9471646-9473647(-)
Zm00001d030489::1:136750445-136752446(+)
Zm00001d023859::10:25282387-25284388(+)
Zm00001d038500::6:158632682-158634683(+)
Zm00001d033858::1:276050694-276052695(+)
Zm00001d020444::7:114902099-114904100(+)
Zm00001d016155::5:147481061-147483062(+)
Zm00001d001841::2:1707570-1709571(-)
Zm00001d034944::1:306362491-306364492(-)
Zm00001d040365::3:40178932-40180933(+)
Zm00001d041733::3:135477315-135479316(+)
Zm00001d002478::2:13594207-13596208(+)
Zm00001d050826::4:124868566-124870567(-)
Zm00001d021728::7:161526736-161528737(-)
Zm00001d018042::5:212716409-212718410(-)
Zm00001d023452::10:6044669-6046670(+)
Zm00001d035347::6:22750198-22752199(-)
Zm00001d012808::5:570801-572802(+)
Zm00001d040438::3:43454556-43456557(-)
Zm00001d031447::1:190283062-190285063(+)
Zm00001d048082::9:149620801-149622802(-)
Zm00001d008965::8:27709891-27711892(+)
Zm00001d028905::1:50454512-50456513(-)
Zm00001d045759::9:37436630-37438631(-)
Zm00001d010461::8:116330319-116332320(+)
Zm00001d024068::10:41311662-41313663(+)
Zm00001d035763::6:46349121-46351122(-)
Zm00001d039990::3:22040723-22042724(+)
Zm00001d026344::10:143881889-143883890(+)
Zm00001d027571::1:8285347-8287348(+)
Zm00001d051685::4:166709313-166711314(-)
Zm00001d028493::1:36892927-36894928(+)
Zm00001d041159::3:100702519-100704520(-)
Zm00001d032308::1:221570744-221572745(-)
Zm00001d014392::5:44431558-44433559(+)
Zm00001d053763::4:240653130-240655131(+)
Zm00001d044038::3:217461483-217463484(+)
Zm00001d042136::3:153036188-153038189(-)
Zm00001d008485::8:9906537-9908538(+)
Zm00001d012719::8:179162954-179164955(+)
Zm00001d013532::5:13748319-13750320(+)
Zm00001d031327::1:186074959-186076960(-)
Zm00001d015921::5:131468115-131470116(+)
Zm00001d010868::8:131400810-131402811(+)
Zm00001d028464::1:35785111-35787112(-)
Zm00001d035401::6:24411820-24413821(+)
Zm00001d042655::3:175566060-175568061(-)
Zm00001d047020::9:115532698-115534699(-)
Zm00001d002925::2:26737009-26739010(-)
Zm00001d025494::10:120564881-120566882(-)
Zm00001d003027::2:29758336-29760337(-)
Zm00001d049407::4:29593734-29595735(+)
Zm00001d007675::2:237249149-237251150(+)
Zm00001d038311::6:154174461-154176462(+)
Zm00001d042225::3:156803668-156805669(-)
Zm00001d016913::5:179730050-179732051(-)
Zm00001d036392::6:86657627-86659628(-)
Zm00001d027713::1:11784181-11786182(-)
Zm00001d015384::5:87549297-87551298(-)
Zm00001d008477::8:9805694-9807695(+)
Zm00001d046103::9:63754122-63756123(-)
Zm00001d051337::4:155168591-155170592(-)
Zm00001d019483::7:36377773-36379774(+)
Zm00001d043302::3:195191133-195193134(-)
Zm00001d025664::10:125368297-125370298(+)
Zm00001d009766::8:80258614-80260615(-)
Zm00001d047857::9:143573182-143575183(+)
Zm00001d003605::2:49737181-49739182(-)
Zm00001d023978::10:33720514-33722515(-)
Zm00001d043038::3:187166041-187168042(+)
Zm00001d023682::10:15279218-15281219(-)
Zm00001d017050::5:183935601-183937602(-)
Zm00001d024602::10:80085326-80087327(-)
Zm00001d008374::8:6702943-6704944(-)
Zm00001d016204::5:150389773-150391774(+)
Zm00001d029312::1:65583281-65585282(+)
Zm00001d033635::1:269330267-269332268(+)
Zm00001d007319::2:228326529-228328530(-)
Zm00001d001951::2:3423782-3425783(-)
Zm00001d026039::10:136646291-136648292(-)
Zm00001d017550::5:199323840-199325841(-)
Zm00001d052905::4:204262166-204264167(-)
Zm00001d004102::2:82837862-82839863(+)
Zm00001d030526::1:141708995-141710996(-)
Zm00001d032059::1:211064272-211066273(+)
Zm00001d038206::6:151542733-151544734(+)
Zm00001d028199::1:26000271-26002272(+)
Zm00001d003292::2:38988789-38990790(-)
Zm00001d012629::8:177494508-177496509(+)
Zm00001d026513::10:147432625-147434626(+)
Zm00001d017804::5:207300317-207302318(-)
Zm00001d028876::1:49475357-49477358(-)
Zm00001d048375::9:155254919-155256920(-)
Zm00001d044301::3:224589059-224591060(-)
Zm00001d021347::7:149581124-149583125(+)
Zm00001d006841::2:217690372-217692373(+)
Zm00001d009814::8:82750164-82752165(+)
Zm00001d042470::3:168712048-168714049(-)
Zm00001d043824::3:210992077-210994078(+)
Zm00001d040971::3:85996865-85998866(+)
Zm00001d018912::7:9136416-9138417(-)
Zm00001d025476::10:120019797-120021798(+)
Zm00001d051529::4:161592999-161595000(+)
Zm00001d009210::8:43206484-43208485(-)
Zm00001d009829::8:84168645-84170646(-)
Zm00001d030486::1:136739039-136741040(+)
Zm00001d027544::1:7977396-7979397(+)
Zm00001d044060::3:218237997-218239998(-)
Zm00001d021182::7:145177778-145179779(-)
Zm00001d031902::1:206153422-206155423(-)
```
