## Supplementary material for "A comprehensive map of preferentially located motifs reveals distinct proximal *cis*-regulatory elements in plants": TACAACAT_containing_gene_set.txt

```
#Occurences of TACAACAT between 10 and 158 (positions relative to the transcription start site)
#454 sequences with TACAACAT in this interval
#1.80% of the sequences in promoter set with TACAACAT (set with 25199 sequences)
Zm00001d020647::7:126450403-126452404(+)
Zm00001d011444::8:150556098-150558099(-)
Zm00001d041083::3:96131940-96133941(+)
Zm00001d023865::10:25415858-25417859(+)
Zm00001d015050::5:73190625-73192626(-)
Zm00001d029441::1:70620804-70622805(-)
Zm00001d024468::10:72227734-72229735(+)
Zm00001d028915::1:51159916-51161917(-)
Zm00001d021648::7:159052008-159054009(-)
Zm00001d038229::6:152046065-152048066(+)
Zm00001d026702::10:150490276-150492277(-)
Zm00001d018904::7:8858313-8860314(-)
Zm00001d009748::8:79513946-79515947(+)
Zm00001d028007::1:20104475-20106476(+)
Zm00001d018391::5:219926835-219928836(+)
Zm00001d037790::6:137864862-137866863(-)
Zm00001d047445::9:130358123-130360124(-)
Zm00001d042762::3:179102814-179104815(-)
Zm00001d047306::9:126203510-126205511(-)
Zm00001d018219::5:216826116-216828117(-)
Zm00001d036855::6:104126121-104128122(+)
Zm00001d002418::2:12292045-12294046(-)
Zm00001d048673::4:3100353-3102354(-)
Zm00001d037412::6:124818510-124820511(+)
Zm00001d041873::3:141733592-141735593(+)
Zm00001d046652::9:100616350-100618351(-)
Zm00001d047267::9:124874568-124876569(-)
Zm00001d045752::9:37136369-37138370(+)
Zm00001d035288::6:19438585-19440586(-)
Zm00001d043215::3:192100692-192102693(+)
Zm00001d006790::2:216763800-216765801(-)
Zm00001d006157::2:200050923-200052924(-)
Zm00001d044880::9:6452212-6454213(+)
Zm00001d009176::8:41013632-41015633(+)
Zm00001d037530::6:128239024-128241025(+)
Zm00001d038355::6:155175699-155177700(-)
Zm00001d045482::9:24089456-24091457(+)
Zm00001d016203::5:150384526-150386527(+)
Zm00001d001806::2:1256668-1258669(+)
Zm00001d039462::3:4961824-4963825(-)
Zm00001d045695::9:33749397-33751398(-)
Zm00001d033623::1:269052373-269054374(-)
Zm00001d009984::8:93355391-93357392(-)
Zm00001d035817::6:52289328-52291329(-)
Zm00001d006459::2:208857202-208859203(+)
Zm00001d029196::1:61782413-61784414(+)
Zm00001d013730::5:18826754-18828755(-)
Zm00001d023993::10:35137842-35139843(+)
Zm00001d045521::9:25316978-25318979(+)
Zm00001d053236::4:221554938-221556939(-)
Zm00001d028986::1:53578144-53580145(+)
Zm00001d037468::6:126303224-126305225(-)
Zm00001d043164::3:190400287-190402288(-)
Zm00001d041082::3:96080697-96082698(-)
Zm00001d016131::5:145810992-145812993(+)
Zm00001d017614::5:201748122-201750123(-)
Zm00001d006738::2:215640560-215642561(-)
Zm00001d043768::3:209491944-209493945(+)
Zm00001d034521::1:295608392-295610393(+)
Zm00001d022440::7:177723135-177725136(-)
Zm00001d037084::6:111707845-111709846(-)
Zm00001d007646::2:236833875-236835876(+)
Zm00001d029875::1:91424625-91426626(-)
Zm00001d017704::5:204691936-204693937(-)
Zm00001d037103::6:112381515-112383516(-)
Zm00001d032575::1:231048109-231050110(+)
Zm00001d022339::7:175735328-175737329(-)
Zm00001d028744::1:45112160-45114161(-)
Zm00001d038377::6:155919643-155921644(-)
Zm00001d031493::1:191849144-191851145(-)
Zm00001d034675::1:299601874-299603875(+)
Zm00001d053521::4:232901179-232903180(+)
Zm00001d044855::9:5308026-5310027(+)
Zm00001d016361::5:159220622-159222623(-)
Zm00001d051211::4:148732907-148734908(-)
Zm00001d042185::3:155341760-155343761(+)
Zm00001d037388::6:124164520-124166521(+)
Zm00001d007401::2:230847126-230849127(+)
Zm00001d012367::8:173110063-173112064(-)
Zm00001d026437::10:145819942-145821943(+)
Zm00001d050329::4:81616436-81618437(+)
Zm00001d019697::7:51732727-51734728(-)
Zm00001d019086::7:15757271-15759272(+)
Zm00001d028881::1:49574802-49576803(-)
Zm00001d005398::2:172428144-172430145(-)
Zm00001d029180::1:61233045-61235046(-)
Zm00001d035829::6:53795246-53797247(-)
Zm00001d051601::4:164102376-164104377(+)
Zm00001d038917::6:166899370-166901371(-)
Zm00001d047988::9:147318358-147320359(-)
Zm00001d052902::4:204195159-204197160(-)
Zm00001d049462::4:31240886-31242887(+)
Zm00001d014690::5:59258021-59260022(-)
Zm00001d029975::1:97111229-97113230(+)
Zm00001d025436::10:118679266-118681267(-)
Zm00001d025248::10:110941052-110943053(+)
Zm00001d044431::3:227754422-227756423(-)
Zm00001d054037::4:245440909-245442910(-)
Zm00001d032385::1:224924607-224926608(-)
Zm00001d019350::7:29355755-29357756(+)
Zm00001d047405::9:129019451-129021452(+)
Zm00001d009724::8:77912139-77914140(+)
Zm00001d047406::9:129084155-129086156(+)
Zm00001d006373::2:205994735-205996736(+)
Zm00001d044833::9:4445277-4447278(-)
Zm00001d024521::10:75863393-75865394(+)
Zm00001d002814::2:23483366-23485367(-)
Zm00001d034023::1:281351077-281353078(+)
Zm00001d011459::8:150996494-150998495(-)
Zm00001d008978::8:28102418-28104419(+)
Zm00001d052138::4:180629613-180631614(-)
Zm00001d052145::4:181032590-181034591(-)
Zm00001d006866::2:218205167-218207168(+)
Zm00001d049141::4:17582810-17584811(-)
Zm00001d005455::2:174866314-174868315(-)
Zm00001d044572::3:232047106-232049107(-)
Zm00001d016727::5:174364285-174366286(+)
Zm00001d030240::1:115469514-115471515(-)
Zm00001d048862::4:6615285-6617286(+)
Zm00001d028543::1:38736698-38738699(-)
Zm00001d002715::2:20228631-20230632(-)
Zm00001d017617::5:201802314-201804315(+)
Zm00001d044272::3:223524902-223526903(-)
Zm00001d033477::1:263852801-263854802(-)
Zm00001d012465::8:174978305-174980306(-)
Zm00001d037602::6:131219922-131221923(-)
Zm00001d012969::5:2465925-2467926(+)
Zm00001d016377::5:160009151-160011152(+)
Zm00001d030829::1:162070511-162072512(-)
Zm00001d021344::7:149455169-149457170(+)
Zm00001d007912::2:242362450-242364451(-)
Zm00001d012101::8:168281362-168283363(-)
Zm00001d019042::7:13943663-13945664(-)
Zm00001d014356::5:42476256-42478257(+)
Zm00001d030782::1:159421555-159423556(+)
Zm00001d018796::7:5385055-5387056(+)
Zm00001d005170::2:162190210-162192211(+)
Zm00001d035139::6:6671323-6673324(+)
Zm00001d034710::1:300426235-300428236(-)
Zm00001d023887::10:26415995-26417996(-)
Zm00001d044135::3:220065084-220067085(+)
Zm00001d017862::5:209094978-209096979(-)
Zm00001d040409::3:41723911-41725912(+)
Zm00001d051203::4:148593111-148595112(-)
Zm00001d019813::7:64605678-64607679(-)
Zm00001d051604::4:164198420-164200421(+)
Zm00001d016068::5:142676027-142678028(+)
Zm00001d027771::1:13242953-13244954(-)
Zm00001d018147::5:215519322-215521323(-)
Zm00001d051247::4:150381520-150383521(+)
Zm00001d015932::5:132614055-132616056(-)
Zm00001d045707::9:34570834-34572835(-)
Zm00001d044738::9:829698-831699(-)
Zm00001d027313::1:2779641-2781642(+)
Zm00001d016343::5:158389940-158391941(+)
Zm00001d030989::1:172180222-172182223(+)
Zm00001d031539::1:193696731-193698732(-)
Zm00001d006300::2:204057129-204059130(+)
Zm00001d040383::3:40872305-40874306(+)
Zm00001d044971::9:8654602-8656603(-)
Zm00001d045080::9:11801656-11803657(+)
Zm00001d017865::5:209122038-209124039(+)
Zm00001d038380::6:155925230-155927231(+)
Zm00001d032173::1:215566640-215568641(+)
Zm00001d047746::9:140702028-140704029(+)
Zm00001d017115::5:185869144-185871145(-)
Zm00001d028701::1:43613520-43615521(+)
Zm00001d039642::3:9975822-9977823(+)
Zm00001d016146::5:146874394-146876395(-)
Zm00001d051093::4:141789220-141791221(+)
Zm00001d037232::6:116992551-116994552(+)
Zm00001d002256::2:9065949-9067950(-)
Zm00001d044273::3:223524842-223526843(+)
Zm00001d045474::9:23487086-23489087(+)
Zm00001d052969::4:206590729-206592730(+)
Zm00001d050951::4:133236330-133238331(-)
Zm00001d011060::8:137867358-137869359(-)
Zm00001d003953::2:72082466-72084467(+)
Zm00001d029671::1:82077758-82079759(+)
Zm00001d033265::1:256500404-256502405(-)
Zm00001d007773::2:239376941-239378942(-)
Zm00001d050694::4:116209240-116211241(-)
Zm00001d028662::1:42228098-42230099(+)
Zm00001d053953::4:244173159-244175160(-)
Zm00001d048091::9:149912746-149914747(+)
Zm00001d006291::2:203789685-203791686(-)
Zm00001d024070::10:41423063-41425064(-)
Zm00001d033927::1:278714211-278716212(+)
Zm00001d040301::3:36556465-36558466(+)
Zm00001d025008::10:99427146-99429147(+)
Zm00001d008271::8:3628768-3630769(-)
Zm00001d041307::3:111424068-111426069(-)
Zm00001d048924::4:8110756-8112757(-)
Zm00001d043544::3:203537953-203539954(-)
Zm00001d017435::5:195862640-195864641(+)
Zm00001d031642::1:197130577-197132578(-)
Zm00001d008303::8:4662013-4664014(+)
Zm00001d042137::3:153107776-153109777(-)
Zm00001d037580::6:130369760-130371761(+)
Zm00001d005535::2:177654349-177656350(+)
Zm00001d048454::9:156679029-156681030(-)
Zm00001d035616::6:37238553-37240554(-)
Zm00001d017869::5:209161413-209163414(-)
Zm00001d044632::3:233649221-233651222(-)
Zm00001d002621::2:16978862-16980863(+)
Zm00001d018012::5:211982281-211984282(-)
Zm00001d021859::7:164646745-164648746(+)
Zm00001d021752::7:162188858-162190859(+)
Zm00001d041798::3:138775680-138777681(-)
Zm00001d009938::8:90685623-90687624(+)
Zm00001d004728::2:134138076-134140077(+)
Zm00001d016188::5:149309454-149311455(-)
Zm00001d011448::8:150847772-150849773(-)
Zm00001d009070::8:34251811-34253812(+)
Zm00001d007769::2:239295866-239297867(-)
Zm00001d019090::7:15822676-15824677(+)
Zm00001d050559::4:100659942-100661943(-)
Zm00001d049445::4:30592900-30594901(-)
Zm00001d023636::10:13144432-13146433(+)
Zm00001d038189::6:150911949-150913950(+)
Zm00001d039266::3:825314-827315(+)
Zm00001d040984::3:88119177-88121178(-)
Zm00001d032932::1:243650882-243652883(-)
Zm00001d010442::8:115335181-115337182(-)
Zm00001d012557::8:176584046-176586047(-)
Zm00001d003774::2:58483191-58485192(+)
Zm00001d007640::2:236781063-236783064(+)
Zm00001d029950::1:96146976-96148977(-)
Zm00001d047972::9:146755447-146757448(-)
Zm00001d033088::1:250032448-250034449(-)
Zm00001d024265::10:60014447-60016448(+)
Zm00001d018365::5:219234736-219236737(-)
Zm00001d007288::2:226874247-226876248(+)
Zm00001d034577::1:296863847-296865848(+)
Zm00001d052525::4:192079382-192081383(+)
Zm00001d021573::7:156463828-156465829(+)
Zm00001d036226::6:77965078-77967079(-)
Zm00001d041718::3:134926067-134928068(-)
Zm00001d050611::4:104293346-104295347(-)
Zm00001d015872::5:127464709-127466710(+)
Zm00001d023510::10:8029833-8031834(-)
Zm00001d005287::2:167710488-167712489(+)
Zm00001d040965::3:85290910-85292911(+)
Zm00001d003531::2:46843574-46845575(-)
Zm00001d033798::1:274053913-274055914(+)
Zm00001d011426::8:150203942-150205943(+)
Zm00001d049204::4:20553326-20555327(-)
Zm00001d008615::8:14500353-14502354(-)
Zm00001d041321::3:112009643-112011644(-)
Zm00001d015693::5:108279728-108281729(+)
Zm00001d015046::5:73111124-73113125(-)
Zm00001d032990::1:245855949-245857950(+)
Zm00001d040795::3:66299100-66301101(+)
Zm00001d043186::3:190901035-190903036(+)
Zm00001d017373::5:193775599-193777600(-)
Zm00001d046442::9:90001863-90003864(-)
Zm00001d006008::2:195182444-195184445(-)
Zm00001d010485::8:117412400-117414401(+)
Zm00001d030841::1:162685658-162687659(-)
Zm00001d023696::10:15887956-15889957(-)
Zm00001d044451::3:228381096-228383097(+)
Zm00001d017470::5:196850894-196852895(+)
Zm00001d010907::8:132972883-132974884(-)
Zm00001d035258::6:17776344-17778345(-)
Zm00001d048627::4:1736790-1738791(+)
Zm00001d012574::8:176820774-176822775(+)
Zm00001d013629::5:15858669-15860670(-)
Zm00001d041112::3:98129360-98131361(+)
Zm00001d036131::6:73857540-73859541(-)
Zm00001d021166::7:144577584-144579585(-)
Zm00001d012313::8:172253703-172255704(+)
Zm00001d014845::5:65245097-65247098(-)
Zm00001d053911::4:243521552-243523553(+)
Zm00001d035033::6:2455768-2457769(+)
Zm00001d014816::5:64423132-64425133(+)
Zm00001d016720::5:174142465-174144466(-)
Zm00001d028977::1:53415800-53417801(+)
Zm00001d022198::7:172649912-172651913(-)
Zm00001d035012::6:1759632-1761633(-)
Zm00001d030962::1:169326309-169328310(+)
Zm00001d044813::9:3442464-3444465(+)
Zm00001d050115::4:66961637-66963638(+)
Zm00001d019768::7:58258080-58260081(-)
Zm00001d042747::3:178863927-178865928(-)
Zm00001d042188::3:155484114-155486115(-)
Zm00001d034250::1:287920535-287922536(-)
Zm00001d034039::1:282001888-282003889(+)
Zm00001d018864::7:7673653-7675654(+)
Zm00001d020643::7:126242993-126244994(-)
Zm00001d003713::2:56097013-56099014(-)
Zm00001d022045::7:168611657-168613658(-)
Zm00001d053853::4:242216202-242218203(-)
Zm00001d020443::7:114658015-114660016(-)
Zm00001d008181::8:620831-622832(+)
Zm00001d005652::2:182102061-182104062(-)
Zm00001d020253::7:102361795-102363796(+)
Zm00001d043958::3:214830162-214832163(+)
Zm00001d022144::7:171126049-171128050(+)
Zm00001d018006::5:211898026-211900027(-)
Zm00001d034918::1:305582648-305584649(+)
Zm00001d048325::9:154498334-154500335(+)
Zm00001d043124::3:189750918-189752919(-)
Zm00001d021104::7:142841659-142843660(+)
Zm00001d033910::1:278288283-278290284(+)
Zm00001d030707::1:154856553-154858554(-)
Zm00001d042975::3:185590290-185592291(-)
Zm00001d003895::2:65738510-65740511(-)
Zm00001d002373::2:11336320-11338321(-)
Zm00001d053134::4:215434169-215436170(+)
Zm00001d038846::6:165728967-165730968(+)
Zm00001d008826::8:21785737-21787738(+)
Zm00001d026375::10:144613269-144615270(+)
Zm00001d038592::6:160631454-160633455(-)
Zm00001d002458::2:13290926-13292927(-)
Zm00001d049138::4:17364683-17366684(+)
Zm00001d002611::2:16716732-16718733(+)
Zm00001d033259::1:256313562-256315563(+)
Zm00001d009132::8:38684616-38686617(+)
Zm00001d052336::4:187362481-187364482(-)
Zm00001d010758::8:127182935-127184936(-)
Zm00001d020220::7:100666289-100668290(-)
Zm00001d040245::3:33491013-33493014(-)
Zm00001d015132::5:76752208-76754209(-)
Zm00001d003044::2:30141116-30143117(+)
Zm00001d002875::2:25268172-25270173(-)
Zm00001d011631::8:156789958-156791959(-)
Zm00001d038312::6:154180760-154182761(-)
Zm00001d012142::8:168738620-168740621(-)
Zm00001d051452::4:159113005-159115006(+)
Zm00001d007043::2:220737887-220739888(+)
Zm00001d021330::7:149053880-149055881(-)
Zm00001d043525::3:202742656-202744657(-)
Zm00001d029251::1:63832815-63834816(+)
Zm00001d018562::5:223276622-223278623(-)
Zm00001d002746::2:21334127-21336128(-)
Zm00001d020491::7:118718938-118720939(-)
Zm00001d037050::6:110493947-110495948(-)
Zm00001d045154::9:14558604-14560605(-)
Zm00001d048173::9:151393789-151395790(+)
Zm00001d028992::1:53881857-53883858(+)
Zm00001d049030::4:13050018-13052019(+)
Zm00001d030765::1:158958435-158960436(-)
Zm00001d050501::4:94342958-94344959(+)
Zm00001d015248::5:81117761-81119762(-)
Zm00001d010300::8:108441168-108443169(+)
Zm00001d001914::2:2802375-2804376(+)
Zm00001d041294::3:110707928-110709929(+)
Zm00001d044011::3:216446859-216448860(+)
Zm00001d025428::10:118315030-118317031(+)
Zm00001d035261::6:18138488-18140489(+)
Zm00001d017669::5:203595560-203597561(-)
Zm00001d039747::3:13686179-13688180(+)
Zm00001d034321::1:289224258-289226259(-)
Zm00001d046354::9:83395707-83397708(-)
Zm00001d049097::4:15959211-15961212(+)
Zm00001d043551::3:203612687-203614688(-)
Zm00001d002178::2:7304064-7306065(-)
Zm00001d011514::8:152939269-152941270(+)
Zm00001d021918::7:165873633-165875634(+)
Zm00001d045399::9:20665755-20667756(+)
Zm00001d047057::9:116819386-116821387(+)
Zm00001d036031::6:67355532-67357533(-)
Zm00001d006604::2:211886192-211888193(-)
Zm00001d025803::10:130084917-130086918(-)
Zm00001d040724::3:60046640-60048641(+)
Zm00001d029103::1:58174344-58176345(-)
Zm00001d044094::3:218985005-218987006(+)
Zm00001d046035::9:57473525-57475526(-)
Zm00001d011720::8:159840347-159842348(-)
Zm00001d025907::10:133445685-133447686(+)
Zm00001d011595::8:155341106-155343107(+)
Zm00001d011577::8:154838846-154840847(-)
Zm00001d014415::5:45479976-45481977(+)
Zm00001d023969::10:32584384-32586385(+)
Zm00001d006366::2:205738742-205740743(+)
Zm00001d027914::1:17376663-17378664(+)
Zm00001d052005::4:176265317-176267318(+)
Zm00001d039994::3:22274718-22276719(+)
Zm00001d044985::9:9339268-9341269(-)
Zm00001d052110::4:179898571-179900572(+)
Zm00001d037843::6:139457170-139459171(+)
Zm00001d025202::10:108880926-108882927(-)
Zm00001d007092::2:222132389-222134390(-)
Zm00001d013405::5:10493732-10495733(-)
Zm00001d037861::6:140083361-140085362(-)
Zm00001d016866::5:178640091-178642092(+)
Zm00001d044407::3:227370761-227372762(-)
Zm00001d052666::4:196480102-196482103(-)
Zm00001d005313::2:169270702-169272703(-)
Zm00001d038282::6:153249871-153251872(-)
Zm00001d014446::5:47420945-47422946(+)
Zm00001d031483::1:191559110-191561111(-)
Zm00001d021600::7:157796303-157798304(-)
Zm00001d035488::6:28985264-28987265(+)
Zm00001d028130::1:23627123-23629124(+)
Zm00001d035765::6:46356146-46358147(-)
Zm00001d018829::7:6699651-6701652(-)
Zm00001d048904::4:7507083-7509084(-)
Zm00001d039774::3:14507857-14509858(-)
Zm00001d015999::5:138483165-138485166(-)
Zm00001d027476::1:6207722-6209723(-)
Zm00001d002358::2:10779710-10781711(+)
Zm00001d033529::1:265789789-265791790(+)
Zm00001d007041::2:220734219-220736220(-)
Zm00001d013218::5:6651079-6653080(+)
Zm00001d045263::9:17434928-17436929(-)
Zm00001d030675::1:152399313-152401314(+)
Zm00001d032866::1:240601508-240603509(-)
Zm00001d030105::1:105947804-105949805(-)
Zm00001d013522::5:13538430-13540431(-)
Zm00001d034606::1:297655800-297657801(-)
Zm00001d030720::1:155597776-155599777(+)
Zm00001d010585::8:121018814-121020815(-)
Zm00001d009810::8:82420139-82422140(-)
Zm00001d031241::1:183295071-183297072(-)
Zm00001d036919::6:106385364-106387365(+)
Zm00001d016015::5:139703040-139705041(+)
Zm00001d006663::2:213811478-213813479(-)
Zm00001d007632::2:236536122-236538123(+)
Zm00001d014775::5:62832366-62834367(-)
Zm00001d037225::6:116557686-116559687(+)
Zm00001d043540::3:203329748-203331749(-)
Zm00001d046299::9:79125823-79127824(-)
Zm00001d011136::8:140065064-140067065(-)
Zm00001d022381::7:176484898-176486899(-)
Zm00001d020862::7:134957840-134959841(-)
Zm00001d010920::8:133481322-133483323(+)
Zm00001d046372::9:84917973-84919974(+)
Zm00001d020055::7:89033106-89035107(-)
Zm00001d031572::1:194776643-194778644(+)
Zm00001d002320::2:10192080-10194081(-)
Zm00001d050514::4:95578419-95580420(+)
Zm00001d037408::6:124700128-124702129(+)
Zm00001d053382::4:228562208-228564209(+)
Zm00001d049757::4:43338676-43340677(+)
Zm00001d005176::2:162432381-162434382(-)
Zm00001d051671::4:166249356-166251357(+)
Zm00001d010590::8:121142851-121144852(+)
Zm00001d038378::6:155918527-155920528(+)
Zm00001d051861::4:172534256-172536257(-)
Zm00001d008229::8:1981565-1983566(+)
Zm00001d040960::3:83470006-83472007(+)
Zm00001d043682::3:207216827-207218828(+)
Zm00001d049832::4:47003027-47005028(-)
Zm00001d017142::5:186722988-186724989(+)
Zm00001d041957::3:145602649-145604650(+)
Zm00001d050715::4:117953480-117955481(+)
Zm00001d036783::6:100790250-100792251(-)
Zm00001d038649::6:161717752-161719753(-)
Zm00001d050182::4:71326741-71328742(+)
Zm00001d035391::6:24040356-24042357(-)
Zm00001d017868::5:209146416-209148417(+)
Zm00001d021863::7:164879532-164881533(-)
Zm00001d033961::1:279741755-279743756(+)
```
