## Supplementary material for "A comprehensive map of preferentially located motifs reveals distinct proximal *cis*-regulatory elements in plants": TACAACC_containing_gene_set.txt

```
#Occurences of TACAACC between 24 and 86 (positions relative to the transcription start site)
#238 sequences with TACAACC in this interval
#0.94% of the sequences in promoter set with TACAACC (set with 25199 sequences)
Zm00001d051345::4:155272521-155274522(+)
Zm00001d034440::1:293006678-293008679(+)
Zm00001d009419::8:63662210-63664211(+)
Zm00001d032837::1:239720362-239722363(-)
Zm00001d021153::7:144191670-144193671(-)
Zm00001d021902::7:165699872-165701873(+)
Zm00001d003702::2:55229646-55231647(+)
Zm00001d028950::1:52644953-52646954(-)
Zm00001d021672::7:159694058-159696059(-)
Zm00001d010670::8:123790283-123792284(-)
Zm00001d021085::7:142438205-142440206(-)
Zm00001d024481::10:73440959-73442960(+)
Zm00001d020963::7:138061000-138063001(-)
Zm00001d005713::2:184334969-184336970(-)
Zm00001d035004::6:1578308-1580309(-)
Zm00001d007762::2:239245841-239247842(-)
Zm00001d008398::8:7256817-7258818(-)
Zm00001d032981::1:245734572-245736573(+)
Zm00001d016529::5:166526704-166528705(+)
Zm00001d035040::6:2929557-2931558(-)
Zm00001d049324::4:26336806-26338807(-)
Zm00001d007694::2:237550239-237552240(+)
Zm00001d032263::1:219628024-219630025(+)
Zm00001d045505::9:24934917-24936918(-)
Zm00001d005176::2:162432381-162434382(-)
Zm00001d042603::3:173183512-173185513(-)
Zm00001d007489::2:232842075-232844076(+)
Zm00001d016407::5:161267998-161269999(+)
Zm00001d016193::5:149828870-149830871(+)
Zm00001d032781::1:237950475-237952476(-)
Zm00001d016832::5:177778273-177780274(+)
Zm00001d030561::1:144148095-144150096(+)
Zm00001d034036::1:281970832-281972833(-)
Zm00001d021136::7:143644691-143646692(-)
Zm00001d053412::4:230691148-230693149(+)
Zm00001d045152::9:14489270-14491271(+)
Zm00001d037499::6:127493599-127495600(-)
Zm00001d041989::3:146712874-146714875(+)
Zm00001d038613::6:160914933-160916934(+)
Zm00001d033777::1:273460633-273462634(+)
Zm00001d022525::7:179336286-179338287(+)
Zm00001d052130::4:180442054-180444055(-)
Zm00001d039861::3:17120279-17122280(-)
Zm00001d039744::3:13626302-13628303(-)
Zm00001d004896::2:147531349-147533350(+)
Zm00001d008623::8:15014255-15016256(-)
Zm00001d028325::1:30792236-30794237(+)
Zm00001d051703::4:167219760-167221761(+)
Zm00001d037873::6:140616801-140618802(+)
Zm00001d047701::9:139527378-139529379(-)
Zm00001d031667::1:198117671-198119672(+)
Zm00001d044581::3:232478393-232480394(-)
Zm00001d015356::5:86083154-86085155(+)
Zm00001d037439::6:125465213-125467214(-)
Zm00001d030556::1:143751820-143753821(-)
Zm00001d013203::5:6419270-6421271(-)
Zm00001d006692::2:214485905-214487906(+)
Zm00001d006698::2:214595197-214597198(-)
Zm00001d038480::6:158351279-158353280(-)
Zm00001d005732::2:185164189-185166190(-)
Zm00001d035512::6:30486276-30488277(-)
Zm00001d042213::3:156285193-156287194(+)
Zm00001d045784::9:38916985-38918986(-)
Zm00001d010180::8:103280760-103282761(+)
Zm00001d042961::3:184963095-184965096(+)
Zm00001d031522::1:192761815-192763816(-)
Zm00001d028955::1:52852857-52854858(-)
Zm00001d039231::6:173935546-173937547(-)
Zm00001d038397::6:156311835-156313836(+)
Zm00001d030409::1:130326800-130328801(+)
Zm00001d050575::4:101596726-101598727(-)
Zm00001d050823::4:124719883-124721884(+)
Zm00001d006004::2:195077614-195079615(+)
Zm00001d002042::2:4920939-4922940(-)
Zm00001d004401::2:109327728-109329729(-)
Zm00001d032378::1:224570619-224572620(+)
Zm00001d044052::3:217878768-217880769(-)
Zm00001d010528::8:119337875-119339876(-)
Zm00001d010255::8:106231971-106233972(+)
Zm00001d050865::4:127523430-127525431(+)
Zm00001d008488::8:9997859-9999860(+)
Zm00001d034968::6:378128-380129(+)
Zm00001d021084::7:142438205-142440206(-)
Zm00001d010514::8:118705203-118707204(+)
Zm00001d006797::2:216891199-216893200(+)
Zm00001d008462::8:9348633-9350634(+)
Zm00001d048203::9:152375610-152377611(+)
Zm00001d010795::8:128031176-128033177(+)
Zm00001d018431::5:220632542-220634543(+)
Zm00001d008310::8:4841088-4843089(-)
Zm00001d047746::9:140702028-140704029(+)
Zm00001d020208::7:100210682-100212683(-)
Zm00001d032600::1:231638637-231640638(+)
Zm00001d007860::2:241039444-241041445(+)
Zm00001d043489::3:201662808-201664809(+)
Zm00001d023905::10:27381209-27383210(+)
Zm00001d006753::2:215955634-215957635(+)
Zm00001d035254::6:17436012-17438013(-)
Zm00001d004139::2:85782447-85784448(+)
Zm00001d031483::1:191559110-191561111(-)
Zm00001d006316::2:204321535-204323536(-)
Zm00001d040268::3:35118338-35120339(+)
Zm00001d051161::4:146705470-146707471(+)
Zm00001d021424::7:151793510-151795511(+)
Zm00001d052264::4:185236291-185238292(+)
Zm00001d012982::5:2770680-2772681(+)
Zm00001d038720::6:163332823-163334824(+)
Zm00001d023906::10:27455358-27457359(+)
Zm00001d031133::1:178996749-178998750(-)
Zm00001d034027::1:281458267-281460268(+)
Zm00001d014655::5:57564768-57566769(+)
Zm00001d029550::1:75806102-75808103(-)
Zm00001d025571::10:122641086-122643087(-)
Zm00001d020628::7:125511929-125513930(-)
Zm00001d035762::6:46160066-46162067(+)
Zm00001d010526::8:119278467-119280468(-)
Zm00001d014017::5:28891100-28893101(+)
Zm00001d010715::8:125480781-125482782(+)
Zm00001d002332::2:10487389-10489390(+)
Zm00001d039435::3:4160397-4162398(+)
Zm00001d003062::2:30968932-30970933(-)
Zm00001d012805::5:378522-380523(-)
Zm00001d047062::9:117034616-117036617(+)
Zm00001d020214::7:100367902-100369903(+)
Zm00001d013533::5:13759891-13761892(+)
Zm00001d013025::5:3432270-3434271(-)
Zm00001d014994::5:71397396-71399397(-)
Zm00001d006446::2:208455626-208457627(+)
Zm00001d005049::2:156251538-156253539(+)
Zm00001d007441::2:231771928-231773929(-)
Zm00001d008354::8:6162976-6164977(-)
Zm00001d020188::7:98544032-98546033(+)
Zm00001d042779::3:179445321-179447322(+)
Zm00001d007496::2:233252480-233254481(-)
Zm00001d017115::5:185869144-185871145(-)
Zm00001d039102::6:170100518-170102519(+)
Zm00001d053732::4:240025236-240027237(+)
Zm00001d004133::2:85451483-85453484(+)
Zm00001d048216::9:152613281-152615282(+)
Zm00001d013032::5:3491025-3493026(-)
Zm00001d017970::5:211022707-211024708(-)
Zm00001d039328::3:1965193-1967194(-)
Zm00001d035207::6:9900664-9902665(+)
Zm00001d035115::6:5902998-5904999(+)
Zm00001d004433::2:111484807-111486808(-)
Zm00001d008389::8:7027045-7029046(-)
Zm00001d006796::2:216892306-216894307(-)
Zm00001d026413::10:145391763-145393764(-)
Zm00001d043469::3:201081848-201083849(+)
Zm00001d005652::2:182102061-182104062(-)
Zm00001d044385::3:226575970-226577971(-)
Zm00001d021216::7:146425038-146427039(+)
Zm00001d023903::10:27297496-27299497(+)
Zm00001d052138::4:180629613-180631614(-)
Zm00001d027530::1:7488866-7490867(+)
Zm00001d012761::8:180180791-180182792(-)
Zm00001d006759::2:216114439-216116440(+)
Zm00001d033365::1:260368865-260370866(+)
Zm00001d016846::5:178238366-178240367(+)
Zm00001d023993::10:35137842-35139843(+)
Zm00001d013199::5:6336031-6338032(+)
Zm00001d004132::2:85452582-85454583(-)
Zm00001d017441::5:195905188-195907189(+)
Zm00001d048776::4:5382233-5384234(-)
Zm00001d002900::2:26179879-26181880(+)
Zm00001d018793::7:5332751-5334752(-)
Zm00001d026382::10:144817021-144819022(+)
Zm00001d024662::10:82552762-82554763(-)
Zm00001d037974::6:143932121-143934122(-)
Zm00001d052621::4:195067503-195069504(-)
Zm00001d043601::3:204884002-204886003(+)
Zm00001d043147::3:190145434-190147435(+)
Zm00001d008399::8:7351504-7353505(-)
Zm00001d053599::4:235961239-235963240(-)
Zm00001d049785::4:44639650-44641651(-)
Zm00001d012887::5:1607721-1609722(+)
Zm00001d053262::4:223049506-223051507(-)
Zm00001d002267::2:9176253-9178254(-)
Zm00001d054042::4:245463713-245465714(+)
Zm00001d003630::2:51050211-51052212(-)
Zm00001d052333::4:187329313-187331314(+)
Zm00001d037984::6:144390351-144392352(-)
Zm00001d037605::6:131418262-131420263(+)
Zm00001d029875::1:91424625-91426626(-)
Zm00001d037174::6:114774932-114776933(+)
Zm00001d003185::2:34989664-34991665(+)
Zm00001d040270::3:35198727-35200728(+)
Zm00001d033951::1:279385034-279387035(+)
Zm00001d015504::5:94166540-94168541(-)
Zm00001d050548::4:99406520-99408521(+)
Zm00001d010835::8:129350134-129352135(+)
Zm00001d012213::8:170142685-170144686(+)
Zm00001d047994::9:147451821-147453822(-)
Zm00001d034729::1:300850750-300852751(+)
Zm00001d028006::1:20027288-20029289(+)
Zm00001d051234::4:149419761-149421762(+)
Zm00001d030860::1:164030517-164032518(-)
Zm00001d007048::2:220865795-220867796(-)
Zm00001d023901::10:27252214-27254215(-)
Zm00001d026361::10:144218664-144220665(-)
Zm00001d018189::5:216098600-216100601(-)
Zm00001d019490::7:36805435-36807436(-)
Zm00001d030010::1:98968787-98970788(-)
Zm00001d002874::2:25248089-25250090(-)
Zm00001d003872::2:64314457-64316458(+)
Zm00001d037612::6:131755883-131757884(+)
Zm00001d033716::1:272004434-272006435(+)
Zm00001d010393::8:112612381-112614382(+)
Zm00001d016591::5:168783565-168785566(+)
Zm00001d013273::5:7540746-7542747(+)
Zm00001d029758::1:86006570-86008571(-)
Zm00001d009150::8:39635850-39637851(-)
Zm00001d030832::1:162233276-162235277(-)
Zm00001d015176::5:78494485-78496486(+)
Zm00001d023239::10:1248042-1250043(-)
Zm00001d021516::7:154819845-154821846(+)
Zm00001d022212::7:172911096-172913097(+)
Zm00001d035124::6:6266125-6268126(-)
Zm00001d042638::3:174858287-174860288(-)
Zm00001d016957::5:181273354-181275355(-)
Zm00001d021838::7:164316025-164318026(-)
Zm00001d035993::6:65162781-65164782(-)
Zm00001d015839::5:124934813-124936814(+)
Zm00001d039253::3:566421-568422(+)
Zm00001d021370::7:150113127-150115128(-)
Zm00001d048673::4:3100353-3102354(-)
Zm00001d052461::4:190491320-190493321(-)
Zm00001d022205::7:172840001-172842002(-)
Zm00001d036013::6:66090324-66092325(-)
Zm00001d039348::3:2276272-2278273(+)
Zm00001d042651::3:175306143-175308144(+)
Zm00001d045887::9:45748901-45750902(-)
Zm00001d029286::1:64852764-64854765(-)
Zm00001d036520::6:91156814-91158815(-)
Zm00001d002064::2:5195256-5197257(-)
Zm00001d025680::10:126109891-126111892(-)
Zm00001d019150::7:19292026-19294027(+)
Zm00001d023871::10:25779954-25781955(-)
```
