## Supplementary material for "A comprehensive map of preferentially located motifs reveals distinct proximal *cis*-regulatory elements in plants": TACAACT_containing_gene_set.txt

```
#Occurences of TACAACT between 29 and 178 (positions relative to the transcription start site)
#988 sequences with TACAACT in this interval
#3.92% of the sequences in promoter set with TACAACT (set with 25199 sequences)
Zm00001d029740::1:84847614-84849615(+)
Zm00001d020209::7:100247062-100249063(-)
Zm00001d012807::5:471226-473227(+)
Zm00001d015378::5:87173465-87175466(-)
Zm00001d030051::1:102221404-102223405(-)
Zm00001d033523::1:265545423-265547424(+)
Zm00001d046472::9:91534924-91536925(-)
Zm00001d016326::5:157255685-157257686(+)
Zm00001d019111::7:17264720-17266721(-)
Zm00001d029814::1:88198130-88200131(-)
Zm00001d008312::8:4853710-4855711(+)
Zm00001d008641::8:15542669-15544670(+)
Zm00001d001971::2:3714615-3716616(-)
Zm00001d037346::6:122283854-122285855(-)
Zm00001d013574::5:14563640-14565641(-)
Zm00001d026111::10:138707716-138709717(-)
Zm00001d033090::1:250038191-250040192(+)
Zm00001d025683::10:126172073-126174074(+)
Zm00001d026562::10:148132187-148134188(+)
Zm00001d025948::10:134517863-134519864(+)
Zm00001d021420::7:151703506-151705507(-)
Zm00001d044468::3:228981952-228983953(+)
Zm00001d046681::9:102109866-102111867(+)
Zm00001d021401::7:151066912-151068913(-)
Zm00001d009117::8:37519322-37521323(-)
Zm00001d033539::1:266417060-266419061(+)
Zm00001d022490::7:178666969-178668970(-)
Zm00001d039337::3:2050682-2052683(-)
Zm00001d047834::9:142799552-142801553(-)
Zm00001d024053::10:40256178-40258179(-)
Zm00001d020371::7:109920513-109922514(+)
Zm00001d034627::1:298406475-298408476(+)
Zm00001d048368::9:155196991-155198992(-)
Zm00001d008817::8:21515442-21517443(-)
Zm00001d014186::5:35492744-35494745(-)
Zm00001d017429::5:195831361-195833362(+)
Zm00001d027711::1:11718339-11720340(+)
Zm00001d045876::9:45288564-45290565(-)
Zm00001d043009::3:186340698-186342699(+)
Zm00001d021681::7:159846732-159848733(-)
Zm00001d008282::8:3989393-3991394(-)
Zm00001d051039::4:138152025-138154026(-)
Zm00001d051524::4:161336798-161338799(+)
Zm00001d045514::9:25083682-25085683(-)
Zm00001d044733::9:706204-708205(-)
Zm00001d019331::7:28125887-28127888(-)
Zm00001d031854::1:204240914-204242915(-)
Zm00001d010258::8:106427559-106429560(-)
Zm00001d029577::1:77400732-77402733(-)
Zm00001d028297::1:29517416-29519417(-)
Zm00001d037608::6:131622870-131624871(+)
Zm00001d023784::10:20015130-20017131(+)
Zm00001d026560::10:148133414-148135415(-)
Zm00001d034054::1:282597064-282599065(-)
Zm00001d017676::5:203884147-203886148(-)
Zm00001d029636::1:80859451-80861452(-)
Zm00001d042590::3:172908807-172910808(+)
Zm00001d022500::7:178895444-178897445(-)
Zm00001d004885::2:146494848-146496849(+)
Zm00001d026412::10:145388072-145390073(-)
Zm00001d010403::8:113057676-113059677(+)
Zm00001d052193::4:182758744-182760745(+)
Zm00001d006238::2:202614227-202616228(+)
Zm00001d004462::2:113400857-113402858(-)
Zm00001d005127::2:159769702-159771703(-)
Zm00001d018883::7:8343720-8345721(-)
Zm00001d021729::7:161574646-161576647(+)
Zm00001d033366::1:260523527-260525528(+)
Zm00001d052893::4:203855657-203857658(-)
Zm00001d048937::4:9743726-9745727(+)
Zm00001d045271::9:17592540-17594541(+)
Zm00001d012803::5:253476-255477(+)
Zm00001d029920::1:94345124-94347125(+)
Zm00001d032386::1:225024875-225026876(+)
Zm00001d053993::4:244793242-244795243(+)
Zm00001d040343::3:39040379-39042380(+)
Zm00001d040584::3:51571935-51573936(+)
Zm00001d003584::2:49055544-49057545(-)
Zm00001d013908::5:24405278-24407279(+)
Zm00001d008349::8:6122698-6124699(+)
Zm00001d033766::1:273076444-273078445(+)
Zm00001d015279::5:82562291-82564292(-)
Zm00001d014906::5:67684422-67686423(-)
Zm00001d050911::4:130233484-130235485(+)
Zm00001d044284::3:224172828-224174829(-)
Zm00001d039183::6:172093555-172095556(-)
Zm00001d037103::6:112381515-112383516(-)
Zm00001d006080::2:197573605-197575606(+)
Zm00001d053697::4:239380846-239382847(+)
Zm00001d026398::10:145218112-145220113(-)
Zm00001d036202::6:76919883-76921884(+)
Zm00001d003255::2:38079158-38081159(-)
Zm00001d053191::4:219109278-219111279(-)
Zm00001d016727::5:174364285-174366286(+)
Zm00001d039294::3:1169565-1171566(+)
Zm00001d050836::4:125509229-125511230(+)
Zm00001d022172::7:171721649-171723650(+)
Zm00001d012662::8:178242489-178244490(+)
Zm00001d004876::2:145770290-145772291(-)
Zm00001d005030::2:154829503-154831504(+)
Zm00001d040090::3:27131918-27133919(+)
Zm00001d015383::5:87522263-87524264(-)
Zm00001d037493::6:127216358-127218359(+)
Zm00001d003939::2:70547348-70549349(+)
Zm00001d034099::1:283990184-283992185(-)
Zm00001d053283::4:223936514-223938515(-)
Zm00001d015509::5:94538833-94540834(+)
Zm00001d005473::2:175394154-175396155(+)
Zm00001d007773::2:239376941-239378942(-)
Zm00001d012206::8:170078256-170080257(-)
Zm00001d032908::1:242755866-242757867(-)
Zm00001d006605::2:211885469-211887470(+)
Zm00001d019421::7:32978257-32980258(-)
Zm00001d042451::3:168260023-168262024(-)
Zm00001d006028::2:195578299-195580300(+)
Zm00001d041976::3:146356637-146358638(-)
Zm00001d007077::2:221762059-221764060(-)
Zm00001d026361::10:144218664-144220665(-)
Zm00001d044570::3:232013519-232015520(-)
Zm00001d032473::1:227875685-227877686(-)
Zm00001d043843::3:211642166-211644167(+)
Zm00001d016996::5:182319122-182321123(-)
Zm00001d043216::3:192129064-192131065(+)
Zm00001d039062::6:169448528-169450529(+)
Zm00001d038959::6:167706121-167708122(-)
Zm00001d049624::4:37969134-37971135(+)
Zm00001d027515::1:7258523-7260524(-)
Zm00001d044982::9:9210968-9212969(-)
Zm00001d035390::6:24032706-24034707(+)
Zm00001d011213::8:143158458-143160459(+)
Zm00001d031989::1:208899270-208901271(+)
Zm00001d032293::1:220722643-220724644(-)
Zm00001d013116::5:4886799-4888800(+)
Zm00001d019555::7:42145529-42147530(-)
Zm00001d018001::5:211693140-211695141(+)
Zm00001d048097::9:150092208-150094209(+)
Zm00001d016529::5:166526704-166528705(+)
Zm00001d015557::5:97443592-97445593(-)
Zm00001d033453::1:263062867-263064868(-)
Zm00001d042474::3:168870305-168872306(-)
Zm00001d019659::7:48428159-48430160(+)
Zm00001d005410::2:173114494-173116495(-)
Zm00001d020021::7:86268938-86270939(-)
Zm00001d042279::3:158648267-158650268(-)
Zm00001d054082::4:246077994-246079995(+)
Zm00001d006741::2:215679977-215681978(-)
Zm00001d017954::5:210810986-210812987(-)
Zm00001d038937::6:167326113-167328114(-)
Zm00001d038766::6:164156402-164158403(+)
Zm00001d042044::3:148448263-148450264(-)
Zm00001d008791::8:20374829-20376830(-)
Zm00001d031090::1:176655707-176657708(+)
Zm00001d006131::2:199414716-199416717(+)
Zm00001d024323::10:64613330-64615331(-)
Zm00001d025104::10:104271190-104273191(+)
Zm00001d012869::5:1397429-1399430(-)
Zm00001d003022::2:29677018-29679019(-)
Zm00001d024936::10:95804916-95806917(-)
Zm00001d009931::8:90451515-90453516(-)
Zm00001d042107::3:150854636-150856637(-)
Zm00001d031070::1:175957130-175959131(+)
Zm00001d004434::2:111526563-111528564(+)
Zm00001d036678::6:97423560-97425561(+)
Zm00001d048705::4:3673902-3675903(-)
Zm00001d032686::1:234428892-234430893(+)
Zm00001d041861::3:141395614-141397615(-)
Zm00001d019803::7:62980983-62982984(+)
Zm00001d051928::4:174744996-174746997(+)
Zm00001d013968::5:26697912-26699913(-)
Zm00001d039404::3:3479128-3481129(-)
Zm00001d048460::9:156723775-156725776(-)
Zm00001d017079::5:184662059-184664060(-)
Zm00001d035215::6:10272233-10274234(+)
Zm00001d026017::10:136071703-136073704(+)
Zm00001d049787::4:44678693-44680694(+)
Zm00001d050300::4:79803276-79805277(+)
Zm00001d033334::1:259328814-259330815(+)
Zm00001d051132::4:145257234-145259235(-)
Zm00001d032083::1:212105383-212107384(-)
Zm00001d003754::2:57603643-57605644(+)
Zm00001d038217::6:151834250-151836251(-)
Zm00001d044755::9:1354718-1356719(+)
Zm00001d005137::2:160526205-160528206(+)
Zm00001d014673::5:58590603-58592604(+)
Zm00001d037546::6:128909149-128911150(-)
Zm00001d053584::4:235340844-235342845(+)
Zm00001d040980::3:87901103-87903104(+)
Zm00001d021461::7:152744048-152746049(-)
Zm00001d003551::2:47841158-47843159(+)
Zm00001d042356::3:163103032-163105033(-)
Zm00001d008622::8:14998729-15000730(+)
Zm00001d021805::7:163313852-163315853(+)
Zm00001d036443::6:88820589-88822590(+)
Zm00001d053547::4:233621026-233623027(-)
Zm00001d041915::3:143320131-143322132(+)
Zm00001d040489::3:46468389-46470390(+)
Zm00001d003242::2:37436432-37438433(-)
Zm00001d033965::1:279766069-279768070(-)
Zm00001d003287::2:38812107-38814108(-)
Zm00001d014510::5:51048108-51050109(+)
Zm00001d033333::1:259330034-259332035(-)
Zm00001d022031::7:168317419-168319420(-)
Zm00001d046456::9:90821365-90823366(+)
Zm00001d051188::4:147842976-147844977(-)
Zm00001d034623::1:298185165-298187166(-)
Zm00001d016121::5:145590516-145592517(-)
Zm00001d042713::3:178071423-178073424(-)
Zm00001d021868::7:164953676-164955677(-)
Zm00001d033650::1:269667658-269669659(+)
Zm00001d002531::2:14796479-14798480(-)
Zm00001d033742::1:272630999-272633000(-)
Zm00001d039160::6:171403687-171405688(+)
Zm00001d003710::2:55851936-55853937(-)
Zm00001d002694::2:19427558-19429559(-)
Zm00001d023223::10:822377-824378(+)
Zm00001d010744::8:126504247-126506248(+)
Zm00001d017787::5:206750651-206752652(+)
Zm00001d014269::5:38605901-38607902(+)
Zm00001d011512::8:152934806-152936807(-)
Zm00001d051910::4:174421068-174423069(-)
Zm00001d053902::4:243363759-243365760(-)
Zm00001d047028::9:115818278-115820279(+)
Zm00001d001847::2:1810559-1812560(-)
Zm00001d039882::3:17549876-17551877(-)
Zm00001d022174::7:171733321-171735322(-)
Zm00001d003143::2:33543776-33545777(-)
Zm00001d030240::1:115469514-115471515(-)
Zm00001d044668::3:234438839-234440840(-)
Zm00001d001871::2:2128095-2130096(-)
Zm00001d035800::6:50542268-50544269(-)
Zm00001d033273::1:257012767-257014768(-)
Zm00001d004728::2:134138076-134140077(+)
Zm00001d048450::9:156642985-156644986(+)
Zm00001d017523::5:198636421-198638422(+)
Zm00001d034620::1:298049889-298051890(-)
Zm00001d049075::4:14907669-14909670(-)
Zm00001d025480::10:120106396-120108397(+)
Zm00001d026630::10:149191205-149193206(-)
Zm00001d012167::8:169381233-169383234(+)
Zm00001d053735::4:240047815-240049816(-)
Zm00001d033909::1:278287751-278289752(-)
Zm00001d008405::8:7746490-7748491(+)
Zm00001d016816::5:177057782-177059783(-)
Zm00001d024602::10:80085326-80087327(-)
Zm00001d014511::5:51071275-51073276(+)
Zm00001d041416::3:118099570-118101571(+)
Zm00001d014152::5:34257724-34259725(-)
Zm00001d010369::8:111491278-111493279(+)
Zm00001d048122::9:150494867-150496868(-)
Zm00001d008929::8:25817966-25819967(-)
Zm00001d031670::1:198162877-198164878(-)
Zm00001d038409::6:156601501-156603502(+)
Zm00001d030096::1:105531725-105533726(-)
Zm00001d016602::5:169614210-169616211(+)
Zm00001d035748::6:44954771-44956772(-)
Zm00001d005710::2:184114767-184116768(+)
Zm00001d014903::5:67437444-67439445(+)
Zm00001d020623::7:125322228-125324229(-)
Zm00001d032370::1:224156245-224158246(+)
Zm00001d003186::2:35029289-35031290(+)
Zm00001d008456::8:9210155-9212156(+)
Zm00001d039617::3:9146397-9148398(+)
Zm00001d033415::1:262544275-262546276(-)
Zm00001d033404::1:262063312-262065313(-)
Zm00001d033489::1:264059980-264061981(-)
Zm00001d049734::4:42101939-42103940(-)
Zm00001d029938::1:95656208-95658209(-)
Zm00001d010914::8:133296009-133298010(+)
Zm00001d043650::3:205980985-205982986(+)
Zm00001d043831::3:211087672-211089673(+)
Zm00001d011182::8:142208216-142210217(+)
Zm00001d015481::5:92809680-92811681(+)
Zm00001d007157::2:223448071-223450072(-)
Zm00001d041072::3:95102749-95104750(-)
Zm00001d017379::5:193877984-193879985(+)
Zm00001d009287::8:52298911-52300912(+)
Zm00001d014090::5:31978095-31980096(+)
Zm00001d034688::1:300051345-300053346(+)
Zm00001d037427::6:125222560-125224561(-)
Zm00001d010422::8:114405523-114407524(+)
Zm00001d044247::3:222999690-223001691(+)
Zm00001d029946::1:95966498-95968499(-)
Zm00001d008259::8:3339126-3341127(+)
Zm00001d032245::1:218618887-218620888(+)
Zm00001d007185::2:224105196-224107197(+)
Zm00001d052663::4:196377743-196379744(-)
Zm00001d018964::7:10856943-10858944(-)
Zm00001d046128::9:65191246-65193247(+)
Zm00001d021357::7:149772137-149774138(-)
Zm00001d016826::5:177537520-177539521(+)
Zm00001d035898::6:58736213-58738214(-)
Zm00001d052953::4:206114998-206116999(+)
Zm00001d046592::9:97668226-97670227(+)
Zm00001d014735::5:61102298-61104299(+)
Zm00001d048109::9:150359246-150361247(-)
Zm00001d036238::6:78465294-78467295(-)
Zm00001d033927::1:278714211-278716212(+)
Zm00001d053877::4:242752609-242754610(+)
Zm00001d011615::8:156043613-156045614(-)
Zm00001d048983::4:11479731-11481732(-)
Zm00001d013512::5:13307005-13309006(-)
Zm00001d027317::1:2826110-2828111(-)
Zm00001d014449::5:47750303-47752304(+)
Zm00001d032687::1:234435047-234437048(+)
Zm00001d049171::4:19000549-19002550(+)
Zm00001d033150::1:252139258-252141259(-)
Zm00001d037497::6:127274245-127276246(-)
Zm00001d010337::8:110337533-110339534(-)
Zm00001d042721::3:178189272-178191273(-)
Zm00001d034515::1:295312205-295314206(+)
Zm00001d051455::4:159254246-159256247(-)
Zm00001d027466::1:5892318-5894319(+)
Zm00001d041007::3:89969631-89971632(-)
Zm00001d050074::4:64145503-64147504(+)
Zm00001d013868::5:23315656-23317657(-)
Zm00001d002819::2:23563457-23565458(-)
Zm00001d043239::3:192800589-192802590(-)
Zm00001d035714::6:42351451-42353452(-)
Zm00001d030644::1:150481894-150483895(+)
Zm00001d028806::1:46956170-46958171(-)
Zm00001d004864::2:145434501-145436502(+)
Zm00001d018113::5:214623836-214625837(-)
Zm00001d015127::5:76603201-76605202(+)
Zm00001d015364::5:86324270-86326271(+)
Zm00001d028456::1:35504896-35506897(-)
Zm00001d045958::9:49776466-49778467(-)
Zm00001d003356::2:41432467-41434468(-)
Zm00001d021019::7:140531652-140533653(+)
Zm00001d046947::9:112274778-112276779(-)
Zm00001d003601::2:49475072-49477073(+)
Zm00001d023687::10:15506832-15508833(+)
Zm00001d051960::4:175361274-175363275(+)
Zm00001d041013::3:90295550-90297551(+)
Zm00001d011192::8:142597732-142599733(-)
Zm00001d053102::4:213814612-213816613(+)
Zm00001d041283::3:110291380-110293381(+)
Zm00001d021970::7:167272243-167274244(+)
Zm00001d006070::2:197413321-197415322(+)
Zm00001d017361::5:193661670-193663671(+)
Zm00001d020355::7:108762528-108764529(+)
Zm00001d014947::5:69455257-69457258(-)
Zm00001d014267::5:38552904-38554905(-)
Zm00001d005991::2:194902387-194904388(-)
Zm00001d043414::3:199049465-199051466(+)
Zm00001d038675::6:162385051-162387052(-)
Zm00001d036454::6:89089202-89091203(-)
Zm00001d028711::1:43907052-43909053(+)
Zm00001d010092::8:99055377-99057378(-)
Zm00001d048238::9:153029270-153031271(+)
Zm00001d014783::5:62950975-62952976(-)
Zm00001d004361::2:106296805-106298806(-)
Zm00001d045696::9:33748625-33750626(+)
Zm00001d039612::3:9049185-9051186(+)
Zm00001d011185::8:142292657-142294658(-)
Zm00001d029365::1:67597911-67599912(-)
Zm00001d015011::5:72075994-72077995(-)
Zm00001d025027::10:100392916-100394917(-)
Zm00001d021248::7:146831565-146833566(-)
Zm00001d017045::5:183594833-183596834(-)
Zm00001d012893::5:1660017-1662018(+)
Zm00001d046444::9:90218665-90220666(-)
Zm00001d050645::4:109296009-109298010(-)
Zm00001d028279::1:29002479-29004480(-)
Zm00001d006208::2:201884553-201886554(+)
Zm00001d036496::6:90595516-90597517(+)
Zm00001d044338::3:225451778-225453779(-)
Zm00001d029986::1:97643669-97645670(+)
Zm00001d053036::4:210076030-210078031(-)
Zm00001d020921::7:136611254-136613255(-)
Zm00001d020776::7:132115846-132117847(+)
Zm00001d016080::5:143353813-143355814(-)
Zm00001d004331::2:103985982-103987983(+)
Zm00001d009439::8:64593420-64595421(-)
Zm00001d015817::5:123619007-123621008(+)
Zm00001d045393::9:20527201-20529202(-)
Zm00001d023945::10:30975806-30977807(-)
Zm00001d036739::6:99518657-99520658(-)
Zm00001d043379::3:198229480-198231481(+)
Zm00001d053786::4:241015362-241017363(+)
Zm00001d021834::7:164112138-164114139(+)
Zm00001d012140::8:168730009-168732010(-)
Zm00001d016977::5:181787780-181789781(+)
Zm00001d002830::2:24144120-24146121(+)
Zm00001d054072::4:245923423-245925424(+)
Zm00001d035226::6:15066454-15068455(+)
Zm00001d027672::1:10689672-10691673(-)
Zm00001d038432::6:157147122-157149123(+)
Zm00001d047503::9:132778819-132780820(-)
Zm00001d051242::4:150077365-150079366(-)
Zm00001d008962::8:27586928-27588929(-)
Zm00001d017442::5:195908643-195910644(+)
Zm00001d039204::6:172471318-172473319(-)
Zm00001d003525::2:46710927-46712928(+)
Zm00001d041700::3:133866438-133868439(+)
Zm00001d017862::5:209094978-209096979(-)
Zm00001d052040::4:177079455-177081456(-)
Zm00001d023774::10:19672436-19674437(-)
Zm00001d046611::9:98776952-98778953(-)
Zm00001d037252::6:118128456-118130457(+)
Zm00001d015387::5:87759872-87761873(-)
Zm00001d015116::5:76327584-76329585(-)
Zm00001d033646::1:269550094-269552095(+)
Zm00001d030106::1:106129014-106131015(-)
Zm00001d037002::6:108762988-108764989(-)
Zm00001d003895::2:65738510-65740511(-)
Zm00001d015578::5:99038895-99040896(+)
Zm00001d033104::1:250289842-250291843(+)
Zm00001d050809::4:124013544-124015545(+)
Zm00001d031460::1:191034458-191036459(-)
Zm00001d017895::5:209713777-209715778(-)
Zm00001d036179::6:75758809-75760810(+)
Zm00001d010968::8:135291007-135293008(-)
Zm00001d050259::4:77097900-77099901(-)
Zm00001d039619::3:9221053-9223054(+)
Zm00001d012030::8:166783565-166785566(-)
Zm00001d012604::8:177069068-177071069(+)
Zm00001d047085::9:117780678-117782679(-)
Zm00001d006578::2:211374233-211376234(+)
Zm00001d049928::4:53481681-53483682(+)
Zm00001d045342::9:19226874-19228875(-)
Zm00001d051589::4:163587259-163589260(+)
Zm00001d026083::10:138057458-138059459(-)
Zm00001d002650::2:18184684-18186685(-)
Zm00001d010353::8:110728229-110730230(-)
Zm00001d017986::5:211404915-211406916(+)
Zm00001d041311::3:111538331-111540332(+)
Zm00001d031575::1:195068334-195070335(-)
Zm00001d016658::5:171576136-171578137(-)
Zm00001d030579::1:145824290-145826291(-)
Zm00001d013195::5:6189356-6191357(-)
Zm00001d042670::3:176205108-176207109(-)
Zm00001d045237::9:16756399-16758400(+)
Zm00001d036575::6:93375250-93377251(-)
Zm00001d011388::8:149329264-149331265(-)
Zm00001d035399::6:24382847-24384848(-)
Zm00001d006737::2:215596133-215598134(+)
Zm00001d040049::3:24777980-24779981(-)
Zm00001d018864::7:7673653-7675654(+)
Zm00001d023583::10:10820955-10822956(+)
Zm00001d025246::10:110881124-110883125(+)
Zm00001d022065::7:169201365-169203366(+)
Zm00001d031061::1:175168962-175170963(+)
Zm00001d048981::4:11423978-11425979(-)
Zm00001d047104::9:118711125-118713126(+)
Zm00001d002359::2:10792790-10794791(-)
Zm00001d027383::1:4114170-4116171(-)
Zm00001d053719::4:239820769-239822770(+)
Zm00001d046813::9:106815408-106817409(-)
Zm00001d005012::2:153753425-153755426(-)
Zm00001d039708::3:12739090-12741091(+)
Zm00001d023639::10:13314355-13316356(-)
Zm00001d047898::9:144748933-144750934(-)
Zm00001d051261::4:151011819-151013820(+)
Zm00001d019536::7:40986409-40988410(-)
Zm00001d019339::7:28577809-28579810(+)
Zm00001d047589::9:136498909-136500910(-)
Zm00001d053998::4:244828511-244830512(+)
Zm00001d005484::2:175597588-175599589(+)
Zm00001d005247::2:165584236-165586237(+)
Zm00001d032857::1:240407623-240409624(-)
Zm00001d050747::4:120553388-120555389(-)
Zm00001d038936::6:167323085-167325086(-)
Zm00001d048868::4:6759153-6761154(+)
Zm00001d021982::7:167527499-167529500(+)
Zm00001d047257::9:124523890-124525891(+)
Zm00001d028536::1:38519330-38521331(+)
Zm00001d024029::10:38043241-38045242(-)
Zm00001d049120::4:16706151-16708152(+)
Zm00001d014479::5:49672527-49674528(-)
Zm00001d019162::7:19624329-19626330(-)
Zm00001d005770::2:187672732-187674733(+)
Zm00001d013645::5:16112217-16114218(+)
Zm00001d009883::8:87299877-87301878(+)
Zm00001d049254::4:22960066-22962067(-)
Zm00001d003897::2:65741212-65743213(+)
Zm00001d042615::3:173789596-173791597(+)
Zm00001d040443::3:43580370-43582371(+)
Zm00001d029309::1:65570038-65572039(+)
Zm00001d025980::10:135232064-135234065(+)
Zm00001d024600::10:79989693-79991694(+)
Zm00001d016472::5:163708271-163710272(-)
Zm00001d002236::2:8477625-8479626(-)
Zm00001d054014::4:245165072-245167073(+)
Zm00001d024916::10:94903444-94905445(+)
Zm00001d048798::4:5675602-5677603(+)
Zm00001d017241::5:190063440-190065441(-)
Zm00001d020765::7:131567518-131569519(-)
Zm00001d032520::1:229236834-229238835(+)
Zm00001d008422::8:8317409-8319410(-)
Zm00001d015085::5:74829894-74831895(-)
Zm00001d014427::5:46503856-46505857(-)
Zm00001d042028::3:147773269-147775270(+)
Zm00001d044720::9:175827-177828(+)
Zm00001d038355::6:155175699-155177700(-)
Zm00001d023492::10:7293092-7295093(+)
Zm00001d020498::7:119317431-119319432(+)
Zm00001d002399::2:11971342-11973343(-)
Zm00001d005520::2:177216581-177218582(+)
Zm00001d044250::3:223050150-223052151(-)
Zm00001d039345::3:2189775-2191776(+)
Zm00001d038282::6:153249871-153251872(-)
Zm00001d034772::1:301745444-301747445(-)
Zm00001d046465::9:91050889-91052890(+)
Zm00001d048914::4:7823708-7825709(-)
Zm00001d036262::6:80672454-80674455(-)
Zm00001d049260::4:23474623-23476624(+)
Zm00001d019127::7:18227093-18229094(-)
Zm00001d006467::2:209131199-209133200(+)
Zm00001d028243::1:27821333-27823334(-)
Zm00001d044534::3:231137831-231139832(-)
Zm00001d019403::7:32377976-32379977(-)
Zm00001d031764::1:201104549-201106550(+)
Zm00001d017798::5:207097681-207099682(-)
Zm00001d032962::1:244880479-244882480(+)
Zm00001d032253::1:219091702-219093703(-)
Zm00001d016072::5:142987870-142989871(-)
Zm00001d052325::4:187126501-187128502(+)
Zm00001d048311::9:154425611-154427612(-)
Zm00001d006103::2:198179075-198181076(-)
Zm00001d006348::2:205257030-205259031(+)
Zm00001d004807::2:140592272-140594273(-)
Zm00001d002497::2:14016042-14018043(+)
Zm00001d025232::10:110235918-110237919(-)
Zm00001d053066::4:211862318-211864319(-)
Zm00001d030109::1:106378383-106380384(-)
Zm00001d008916::8:25184891-25186892(+)
Zm00001d053969::4:244425563-244427564(+)
Zm00001d006128::2:199354641-199356642(+)
Zm00001d028484::1:36592454-36594455(-)
Zm00001d034751::1:301301932-301303933(-)
Zm00001d003266::2:38346953-38348954(+)
Zm00001d042596::3:173073309-173075310(+)
Zm00001d026022::10:136251788-136253789(+)
Zm00001d038803::6:164790921-164792922(-)
Zm00001d045400::9:20676678-20678679(+)
Zm00001d051831::4:171494455-171496456(-)
Zm00001d002577::2:15923425-15925426(+)
Zm00001d004887::2:146643787-146645788(-)
Zm00001d028522::1:38047191-38049192(-)
Zm00001d013526::5:13608715-13610716(+)
Zm00001d002101::2:5978585-5980586(+)
Zm00001d031835::1:203192134-203194135(-)
Zm00001d010313::8:109191134-109193135(-)
Zm00001d046937::9:111793486-111795487(+)
Zm00001d052642::4:195649294-195651295(+)
Zm00001d002137::2:6508852-6510853(-)
Zm00001d011479::8:151743059-151745060(+)
Zm00001d018031::5:212484806-212486807(-)
Zm00001d025710::10:126951104-126953105(-)
Zm00001d024390::10:68459001-68461002(+)
Zm00001d001834::2:1639649-1641650(-)
Zm00001d033235::1:255313723-255315724(+)
Zm00001d032334::1:222822613-222824614(+)
Zm00001d008321::8:5133690-5135691(-)
Zm00001d010993::8:136139246-136141247(-)
Zm00001d008826::8:21785737-21787738(+)
Zm00001d016483::5:164456122-164458123(-)
Zm00001d002613::2:16762361-16764362(+)
Zm00001d028621::1:41089630-41091631(+)
Zm00001d010476::8:117163143-117165144(-)
Zm00001d049505::4:32685493-32687494(-)
Zm00001d012858::5:1179679-1181680(-)
Zm00001d013963::5:26423793-26425794(-)
Zm00001d008887::8:24105076-24107077(+)
Zm00001d022445::7:177897311-177899312(+)
Zm00001d029959::1:96470256-96472257(-)
Zm00001d005251::2:165786865-165788866(-)
Zm00001d017312::5:192404756-192406757(-)
Zm00001d046068::9:61133700-61135701(-)
Zm00001d031986::1:208745443-208747444(+)
Zm00001d018411::5:220249781-220251782(-)
Zm00001d041801::3:138811022-138813023(-)
Zm00001d050970::4:134313262-134315263(+)
Zm00001d019844::7:68695817-68697818(+)
Zm00001d034511::1:295099024-295101025(+)
Zm00001d020290::7:104319099-104321100(+)
Zm00001d007147::2:223334991-223336992(-)
Zm00001d029590::1:78105527-78107528(+)
Zm00001d012929::5:2168643-2170644(-)
Zm00001d015505::5:94183905-94185906(-)
Zm00001d029502::1:73454048-73456049(-)
Zm00001d012743::8:179565525-179567526(-)
Zm00001d002439::2:12645894-12647895(+)
Zm00001d039272::3:901352-903353(-)
Zm00001d002449::2:12912590-12914591(+)
Zm00001d042147::3:153597841-153599842(-)
Zm00001d009877::8:86776218-86778219(-)
Zm00001d017793::5:206963438-206965439(+)
Zm00001d027691::1:11224716-11226717(-)
Zm00001d009799::8:81981643-81983644(+)
Zm00001d032261::1:219345684-219347685(-)
Zm00001d033484::1:263982889-263984890(+)
Zm00001d003836::2:61530596-61532597(+)
Zm00001d048070::9:149341670-149343671(+)
Zm00001d038128::6:148805165-148807166(+)
Zm00001d036672::6:97223641-97225642(+)
Zm00001d039757::3:14109352-14111353(-)
Zm00001d041183::3:103244715-103246716(+)
Zm00001d012744::8:179564359-179566360(+)
Zm00001d051241::4:149909729-149911730(-)
Zm00001d021350::7:149689343-149691344(-)
Zm00001d043242::3:192885043-192887044(-)
Zm00001d023658::10:13795639-13797640(-)
Zm00001d012689::8:178699545-178701546(+)
Zm00001d040381::3:40871144-40873145(-)
Zm00001d038252::6:152418568-152420569(+)
Zm00001d015406::5:88520297-88522298(-)
Zm00001d026629::10:149185419-149187420(-)
Zm00001d053016::4:209192561-209194562(+)
Zm00001d038010::6:145075076-145077077(+)
Zm00001d048592::4:920496-922497(-)
Zm00001d018939::7:9879387-9881388(-)
Zm00001d016836::5:177821854-177823855(+)
Zm00001d015857::5:126867229-126869230(-)
Zm00001d036673::6:97231126-97233127(+)
Zm00001d021644::7:158950893-158952894(+)
Zm00001d051937::4:174850894-174852895(+)
Zm00001d013076::5:4381353-4383354(-)
Zm00001d023779::10:19917730-19919731(-)
Zm00001d012322::8:172401900-172403901(+)
Zm00001d029768::1:86259615-86261616(+)
Zm00001d046812::9:106815404-106817405(-)
Zm00001d012766::8:180364933-180366934(-)
Zm00001d003020::2:29643589-29645590(-)
Zm00001d049598::4:36836686-36838687(+)
Zm00001d034826::1:303086939-303088940(+)
Zm00001d048825::4:6035016-6037017(-)
Zm00001d039976::3:21376506-21378507(+)
Zm00001d042479::3:169014319-169016320(-)
Zm00001d041520::3:125608899-125610900(-)
Zm00001d044798::9:2670324-2672325(+)
Zm00001d047143::9:120015250-120017251(+)
Zm00001d024262::10:59949052-59951053(+)
Zm00001d004635::2:124423347-124425348(-)
Zm00001d035846::6:55460892-55462893(+)
Zm00001d043915::3:213740791-213742792(+)
Zm00001d012425::8:174295715-174297716(+)
Zm00001d020521::7:120457566-120459567(+)
Zm00001d011288::8:145984893-145986894(-)
Zm00001d050145::4:69075108-69077109(-)
Zm00001d033557::1:267124416-267126417(-)
Zm00001d007719::2:238200053-238202054(-)
Zm00001d019327::7:27982723-27984724(+)
Zm00001d046272::9:77372747-77374748(-)
Zm00001d003618::2:50623559-50625560(-)
Zm00001d047796::9:141978085-141980086(+)
Zm00001d021278::7:147636388-147638389(-)
Zm00001d033870::1:276810431-276812432(+)
Zm00001d022239::7:173395198-173397199(+)
Zm00001d051288::4:151820544-151822545(+)
Zm00001d046218::9:72612866-72614867(-)
Zm00001d003472::2:45341251-45343252(-)
Zm00001d050601::4:103260990-103262991(+)
Zm00001d030231::1:114880004-114882005(-)
Zm00001d008844::8:22465197-22467198(-)
Zm00001d012273::8:171696003-171698004(-)
Zm00001d053055::4:211053307-211055308(+)
Zm00001d041662::3:132537991-132539992(+)
Zm00001d053853::4:242216202-242218203(-)
Zm00001d003112::2:32670067-32672068(-)
Zm00001d012060::8:167476061-167478062(-)
Zm00001d050003::4:58850161-58852162(-)
Zm00001d039884::3:17603064-17605065(-)
Zm00001d012101::8:168281362-168283363(-)
Zm00001d001959::2:3549431-3551432(-)
Zm00001d037395::6:124283717-124285718(-)
Zm00001d004325::2:103315621-103317622(-)
Zm00001d045472::9:23404487-23406488(+)
Zm00001d028656::1:42049852-42051853(+)
Zm00001d034050::1:282508068-282510069(-)
Zm00001d005081::2:157618390-157620391(-)
Zm00001d038486::6:158499537-158501538(+)
Zm00001d017087::5:184915619-184917620(-)
Zm00001d007117::2:222665199-222667200(-)
Zm00001d035256::6:17757888-17759889(+)
Zm00001d032338::1:223133693-223135694(-)
Zm00001d035496::6:29556467-29558468(-)
Zm00001d005350::2:170611704-170613705(-)
Zm00001d027464::1:5887907-5889908(-)
Zm00001d039386::3:3103894-3105895(-)
Zm00001d034796::1:302386798-302388799(-)
Zm00001d016686::5:172492001-172494002(-)
Zm00001d021005::7:140102480-140104481(+)
Zm00001d046091::9:62562395-62564396(+)
Zm00001d042643::3:175226104-175228105(-)
Zm00001d018229::5:217044951-217046952(-)
Zm00001d044464::3:228880979-228882980(-)
Zm00001d010725::8:125966734-125968735(-)
Zm00001d050457::4:89897830-89899831(+)
Zm00001d048927::4:8249523-8251524(+)
Zm00001d016154::5:147355331-147357332(+)
Zm00001d026521::10:147480344-147482345(+)
Zm00001d036840::6:103389123-103391124(-)
Zm00001d047053::9:116753062-116755063(+)
Zm00001d002349::2:10672697-10674698(+)
Zm00001d010510::8:118573933-118575934(+)
Zm00001d053678::4:238899841-238901842(-)
Zm00001d022306::7:174839928-174841929(+)
Zm00001d046357::9:83805539-83807540(-)
Zm00001d011510::8:152921150-152923151(-)
Zm00001d035797::6:50382670-50384671(+)
Zm00001d043354::3:197461657-197463658(+)
Zm00001d004105::2:83175330-83177331(-)
Zm00001d025228::10:110197708-110199709(-)
Zm00001d020404::7:111768458-111770459(+)
Zm00001d052983::4:207294156-207296157(+)
Zm00001d042005::3:147029715-147031716(+)
Zm00001d051683::4:166649721-166651722(+)
Zm00001d006386::2:206342489-206344490(-)
Zm00001d049506::4:32688672-32690673(+)
Zm00001d004431::2:111473012-111475013(-)
Zm00001d048282::9:153817731-153819732(+)
Zm00001d017965::5:210961941-210963942(+)
Zm00001d003675::2:53662663-53664664(+)
Zm00001d046017::9:55196778-55198779(+)
Zm00001d046992::9:114341205-114343206(-)
Zm00001d019473::7:35504369-35506370(-)
Zm00001d028013::1:20302978-20304979(+)
Zm00001d020023::7:86412768-86414769(+)
Zm00001d047906::9:144885188-144887189(-)
Zm00001d009403::8:63099416-63101417(-)
Zm00001d040798::3:66472279-66474280(+)
Zm00001d009547::8:69707276-69709277(+)
Zm00001d009850::8:85064407-85066408(+)
Zm00001d031049::1:174838418-174840419(+)
Zm00001d051553::4:162530744-162532745(+)
Zm00001d029241::1:63374711-63376712(-)
Zm00001d022205::7:172840001-172842002(-)
Zm00001d045221::9:16489209-16491210(+)
Zm00001d005064::2:156946568-156948569(-)
Zm00001d021036::7:141007642-141009643(+)
Zm00001d039120::6:170412930-170414931(-)
Zm00001d032734::1:236592508-236594509(-)
Zm00001d002412::2:12177460-12179461(-)
Zm00001d036841::6:103432525-103434526(-)
Zm00001d052247::4:184665246-184667247(+)
Zm00001d024804::10:88760312-88762313(+)
Zm00001d016943::5:180769122-180771123(+)
Zm00001d041267::3:109158919-109160920(+)
Zm00001d005518::2:177074616-177076617(+)
Zm00001d035704::6:41835084-41837085(+)
Zm00001d041711::3:134554029-134556030(-)
Zm00001d033632::1:269321328-269323329(-)
Zm00001d024806::10:88832883-88834884(-)
Zm00001d036530::6:91285261-91287262(-)
Zm00001d053695::4:239188555-239190556(+)
Zm00001d016695::5:172831740-172833741(-)
Zm00001d013745::5:19097998-19099999(+)
Zm00001d029555::1:76054618-76056619(-)
Zm00001d037876::6:140762130-140764131(-)
Zm00001d004725::2:134071707-134073708(+)
Zm00001d003069::2:31107618-31109619(+)
Zm00001d003196::2:35306444-35308445(+)
Zm00001d002980::2:28747074-28749075(+)
Zm00001d010314::8:109190092-109192093(+)
Zm00001d031437::1:190182536-190184537(-)
Zm00001d049987::4:57418326-57420327(-)
Zm00001d019865::7:71123615-71125616(-)
Zm00001d017096::5:185265828-185267829(+)
Zm00001d038476::6:158312484-158314485(+)
Zm00001d034670::1:299441157-299443158(-)
Zm00001d016407::5:161267998-161269999(+)
Zm00001d035698::6:41670517-41672518(+)
Zm00001d031743::1:200574949-200576950(-)
Zm00001d037744::6:136170645-136172646(-)
Zm00001d042979::3:185648145-185650146(+)
Zm00001d053966::4:244413419-244415420(-)
Zm00001d029715::1:83657461-83659462(+)
Zm00001d033117::1:250588214-250590215(+)
Zm00001d025966::10:134990805-134992806(-)
Zm00001d020783::7:132506381-132508382(+)
Zm00001d001789::2:953328-955329(+)
Zm00001d026288::10:142885860-142887861(+)
Zm00001d046864::9:108495903-108497904(-)
Zm00001d022643::7:182126125-182128126(+)
Zm00001d037085::6:111708188-111710189(+)
Zm00001d004322::2:103035106-103037107(-)
Zm00001d032588::1:231395123-231397124(+)
Zm00001d018345::5:218956032-218958033(-)
Zm00001d003659::2:52837912-52839913(+)
Zm00001d038944::6:167400927-167402928(-)
Zm00001d002735::2:20722161-20724162(+)
Zm00001d049629::4:38138084-38140085(-)
Zm00001d049636::4:38205110-38207111(+)
Zm00001d039430::3:4035936-4037937(+)
Zm00001d012955::5:2344163-2346164(+)
Zm00001d051846::4:172098843-172100844(-)
Zm00001d041265::3:109136558-109138559(+)
Zm00001d029419::1:69747281-69749282(-)
Zm00001d033388::1:261264893-261266894(+)
Zm00001d041070::3:94810488-94812489(-)
Zm00001d051060::4:139667113-139669114(-)
Zm00001d004794::2:139749457-139751458(+)
Zm00001d047293::9:125765726-125767727(+)
Zm00001d037977::6:143976848-143978849(-)
Zm00001d051214::4:148924543-148926544(-)
Zm00001d036073::6:70603616-70605617(+)
Zm00001d001972::2:3716022-3718023(+)
Zm00001d032063::1:211139463-211141464(-)
Zm00001d038868::6:166156847-166158848(-)
Zm00001d052862::4:202849064-202851065(+)
Zm00001d052562::4:193206387-193208388(+)
Zm00001d017247::5:190231144-190233145(+)
Zm00001d053377::4:228377580-228379581(-)
Zm00001d016920::5:180058877-180060878(+)
Zm00001d013206::5:6575431-6577432(-)
Zm00001d008865::8:23220499-23222500(-)
Zm00001d012569::8:176789144-176791145(-)
Zm00001d032158::1:214728432-214730433(+)
Zm00001d015066::5:73960058-73962059(+)
Zm00001d021395::7:150909544-150911545(-)
Zm00001d028924::1:51727389-51729390(-)
Zm00001d023801::10:22187302-22189303(+)
Zm00001d001870::2:2116660-2118661(+)
Zm00001d035384::6:23864050-23866051(-)
Zm00001d018278::5:217825920-217827921(-)
Zm00001d009872::8:86439760-86441761(-)
Zm00001d005432::2:173780386-173782387(+)
Zm00001d004650::2:125936080-125938081(+)
Zm00001d011901::8:164244590-164246591(+)
Zm00001d013250::5:7125092-7127093(-)
Zm00001d038022::6:145413687-145415688(+)
Zm00001d037720::6:135182080-135184081(-)
Zm00001d014516::5:51297181-51299182(-)
Zm00001d041627::3:130022079-130024080(+)
Zm00001d031676::1:198304449-198306450(-)
Zm00001d043529::3:202961766-202963767(-)
Zm00001d004456::2:113207755-113209756(+)
Zm00001d026603::10:148756522-148758523(+)
Zm00001d029738::1:84663317-84665318(+)
Zm00001d040040::3:24345828-24347829(+)
Zm00001d044253::3:223071634-223073635(+)
Zm00001d033606::1:268497623-268499624(-)
Zm00001d043296::3:194977274-194979275(-)
Zm00001d052871::4:203084959-203086960(-)
Zm00001d045348::9:19278169-19280170(-)
Zm00001d032961::1:244866916-244868917(-)
Zm00001d050438::4:88134946-88136947(+)
Zm00001d013031::5:3484805-3486806(+)
Zm00001d002402::2:11997801-11999802(-)
Zm00001d017905::5:209879037-209881038(-)
Zm00001d038752::6:163883669-163885670(+)
Zm00001d028896::1:50023421-50025422(+)
Zm00001d043912::3:213677313-213679314(-)
Zm00001d013023::5:3427072-3429073(-)
Zm00001d040864::3:73202367-73204368(+)
Zm00001d038691::6:162628134-162630135(-)
Zm00001d032449::1:226865373-226867374(+)
Zm00001d013485::5:12643042-12645043(-)
Zm00001d025082::10:102930303-102932304(-)
Zm00001d050845::4:126546232-126548233(+)
Zm00001d013847::5:22503772-22505773(-)
Zm00001d043415::3:199054399-199056400(+)
Zm00001d015012::5:72081808-72083809(-)
Zm00001d035854::6:56295065-56297066(+)
Zm00001d045641::9:30488666-30490667(-)
Zm00001d003140::2:33433309-33435310(+)
Zm00001d019936::7:77665091-77667092(-)
Zm00001d005944::2:193503318-193505319(-)
Zm00001d040695::3:58716213-58718214(+)
Zm00001d048620::4:1474146-1476147(+)
Zm00001d044332::3:225377500-225379501(+)
Zm00001d050605::4:103704405-103706406(-)
Zm00001d011152::8:140851841-140853842(+)
Zm00001d012573::8:176813432-176815433(+)
Zm00001d027854::1:15300082-15302083(+)
Zm00001d042441::3:167537469-167539470(-)
Zm00001d004083::2:80850565-80852566(-)
Zm00001d048041::9:148609509-148611510(+)
Zm00001d049816::4:45969510-45971511(-)
Zm00001d028308::1:29987613-29989614(-)
Zm00001d033611::1:268582628-268584629(+)
Zm00001d029530::1:75040277-75042278(+)
Zm00001d001788::2:947943-949944(-)
Zm00001d026263::10:142358552-142360553(-)
Zm00001d043059::3:187826748-187828749(-)
Zm00001d020357::7:108881938-108883939(-)
Zm00001d009465::8:65748617-65750618(-)
Zm00001d004913::2:148159029-148161030(+)
Zm00001d039860::3:16956005-16958006(+)
Zm00001d047347::9:127075972-127077973(-)
Zm00001d009327::8:56286577-56288578(-)
Zm00001d016395::5:160743513-160745514(+)
Zm00001d052602::4:194402727-194404728(+)
Zm00001d030995::1:172456977-172458978(-)
Zm00001d044500::3:229923961-229925962(+)
Zm00001d053367::4:227755786-227757787(+)
Zm00001d014309::5:40504108-40506109(-)
Zm00001d007518::2:233697599-233699600(+)
Zm00001d047808::9:142329849-142331850(+)
Zm00001d033718::1:272129164-272131165(+)
Zm00001d014039::5:30287481-30289482(+)
Zm00001d015747::5:115881489-115883490(+)
Zm00001d025343::10:114916150-114918151(+)
Zm00001d024874::10:91750839-91752840(+)
Zm00001d044540::3:231326220-231328221(+)
Zm00001d047788::9:141788542-141790543(+)
Zm00001d023451::10:6035407-6037408(+)
Zm00001d013346::5:9049967-9051968(+)
Zm00001d019348::7:29127873-29129874(-)
Zm00001d034497::1:294671002-294673003(-)
Zm00001d005013::2:153769025-153771026(-)
Zm00001d033975::1:279921938-279923939(-)
Zm00001d008295::8:4452495-4454496(-)
Zm00001d018033::5:212493272-212495273(+)
Zm00001d043021::3:186773425-186775426(-)
Zm00001d020068::7:89720633-89722634(+)
Zm00001d011319::8:146545490-146547491(+)
Zm00001d026547::10:147983660-147985661(+)
Zm00001d051953::4:175174982-175176983(+)
Zm00001d036420::6:87681861-87683862(+)
Zm00001d028608::1:40718005-40720006(-)
Zm00001d024810::10:88886061-88888062(+)
Zm00001d045181::9:15337945-15339946(-)
Zm00001d038199::6:151390493-151392494(-)
Zm00001d016766::5:175324053-175326054(-)
Zm00001d013112::5:4876052-4878053(-)
Zm00001d027478::1:6238322-6240323(+)
Zm00001d035647::6:38174220-38176221(-)
Zm00001d033559::1:267207219-267209220(-)
Zm00001d016380::5:160194367-160196368(+)
Zm00001d030312::1:121814363-121816364(-)
Zm00001d032160::1:214992423-214994424(-)
Zm00001d044020::3:216926484-216928485(+)
Zm00001d034085::1:283649837-283651838(+)
Zm00001d009587::8:71700516-71702517(+)
Zm00001d002545::2:15126665-15128666(+)
Zm00001d048596::4:1027585-1029586(-)
Zm00001d010376::8:111889815-111891816(+)
Zm00001d028947::1:52516614-52518615(-)
Zm00001d005983::2:194676593-194678594(+)
Zm00001d045276::9:17744058-17746059(+)
Zm00001d006727::2:215377942-215379943(+)
Zm00001d045573::9:27030519-27032520(-)
Zm00001d033300::1:258061692-258063693(+)
Zm00001d039338::3:2049450-2051451(+)
Zm00001d032031::1:209982516-209984517(+)
Zm00001d025626::10:124408378-124410379(+)
Zm00001d029561::1:76213705-76215706(+)
Zm00001d045476::9:23630792-23632793(-)
Zm00001d040274::3:35355732-35357733(-)
Zm00001d004610::2:121565816-121567817(+)
Zm00001d014728::5:60858716-60860717(-)
Zm00001d005082::2:157617603-157619604(+)
Zm00001d002181::2:7402296-7404297(-)
Zm00001d038228::6:152046965-152048966(-)
Zm00001d010907::8:132972883-132974884(-)
Zm00001d025296::10:113111097-113113098(-)
Zm00001d004220::2:92823355-92825356(+)
Zm00001d035490::6:29243502-29245503(+)
Zm00001d001880::2:2262407-2264408(-)
Zm00001d035899::6:58735044-58737045(+)
Zm00001d020445::7:114911485-114913486(-)
Zm00001d051507::4:160673276-160675277(+)
Zm00001d033244::1:255757181-255759182(-)
Zm00001d018643::7:1469577-1471578(+)
Zm00001d021362::7:149913555-149915556(-)
Zm00001d048165::9:151241801-151243802(-)
Zm00001d045978::9:51356828-51358829(+)
Zm00001d044515::3:230685824-230687825(-)
Zm00001d020931::7:136912146-136914147(+)
Zm00001d023249::10:1459665-1461666(+)
Zm00001d022199::7:172706718-172708719(-)
Zm00001d036973::6:108030099-108032100(+)
Zm00001d042392::3:164354374-164356375(-)
Zm00001d025785::10:129521425-129523426(-)
Zm00001d028041::1:21373498-21375499(-)
Zm00001d044281::3:224011452-224013453(-)
Zm00001d004012::2:75674907-75676908(-)
Zm00001d035350::6:22775071-22777072(-)
Zm00001d003107::2:32462691-32464692(-)
Zm00001d017691::5:204332123-204334124(+)
Zm00001d011447::8:150759496-150761497(-)
Zm00001d018466::5:221340916-221342917(-)
Zm00001d033294::1:257868129-257870130(+)
Zm00001d041900::3:142563122-142565123(+)
Zm00001d046214::9:72366558-72368559(+)
Zm00001d008460::8:9328109-9330110(+)
Zm00001d052450::4:190300219-190302220(+)
Zm00001d039065::6:169495606-169497607(-)
Zm00001d013532::5:13748319-13750320(+)
Zm00001d015396::5:88226586-88228587(+)
Zm00001d005599::2:180238190-180240191(+)
Zm00001d035363::6:23249683-23251684(-)
Zm00001d039072::6:169541862-169543863(+)
Zm00001d053800::4:241340219-241342220(+)
Zm00001d052930::4:205242017-205244018(+)
Zm00001d047698::9:139492979-139494980(+)
```
