## Supplementary material for "A comprehensive map of preferentially located motifs reveals distinct proximal *cis*-regulatory elements in plants": TACAACTC_containing_gene_set.txt

```
#Occurences of TACAACTC between 19 and 168 (positions relative to the transcription start site)
#159 sequences with TACAACTC in this interval
#0.63% of the sequences in promoter set with TACAACTC (set with 25199 sequences)
Zm00001d018033::5:212493272-212495273(+)
Zm00001d045978::9:51356828-51358829(+)
Zm00001d001834::2:1639649-1641650(-)
Zm00001d023784::10:20015130-20017131(+)
Zm00001d032338::1:223133693-223135694(-)
Zm00001d002531::2:14796479-14798480(-)
Zm00001d031090::1:176655707-176657708(+)
Zm00001d013526::5:13608715-13610716(+)
Zm00001d015406::5:88520297-88522298(-)
Zm00001d006128::2:199354641-199356642(+)
Zm00001d009547::8:69707276-69709277(+)
Zm00001d003939::2:70547348-70549349(+)
Zm00001d043912::3:213677313-213679314(-)
Zm00001d036673::6:97231126-97233127(+)
Zm00001d039404::3:3479128-3481129(-)
Zm00001d038282::6:153249871-153251872(-)
Zm00001d042028::3:147773269-147775270(+)
Zm00001d028013::1:20302978-20304979(+)
Zm00001d004361::2:106296805-106298806(-)
Zm00001d017676::5:203884147-203886148(-)
Zm00001d042643::3:175226104-175228105(-)
Zm00001d006208::2:201884553-201886554(+)
Zm00001d053055::4:211053307-211055308(+)
Zm00001d010376::8:111889815-111891816(+)
Zm00001d051288::4:151820544-151822545(+)
Zm00001d052983::4:207294156-207296157(+)
Zm00001d039065::6:169495606-169497607(-)
Zm00001d047257::9:124523890-124525891(+)
Zm00001d016382::5:160273926-160275927(-)
Zm00001d048109::9:150359246-150361247(-)
Zm00001d053547::4:233621026-233623027(-)
Zm00001d017965::5:210961941-210963942(+)
Zm00001d020623::7:125322228-125324229(-)
Zm00001d008826::8:21785737-21787738(+)
Zm00001d031986::1:208745443-208747444(+)
Zm00001d044515::3:230685824-230687825(-)
Zm00001d018113::5:214623836-214625837(-)
Zm00001d036202::6:76919883-76921884(+)
Zm00001d037497::6:127274245-127276246(-)
Zm00001d046357::9:83805539-83807540(-)
Zm00001d046091::9:62562395-62564396(+)
Zm00001d032245::1:218618887-218620888(+)
Zm00001d020783::7:132506381-132508382(+)
Zm00001d015557::5:97443592-97445593(-)
Zm00001d027464::1:5887907-5889908(-)
Zm00001d025626::10:124408378-124410379(+)
Zm00001d008844::8:22465197-22467198(-)
Zm00001d036454::6:89089202-89091203(-)
Zm00001d038217::6:151834250-151836251(-)
Zm00001d032370::1:224156245-224158246(+)
Zm00001d041900::3:142563122-142565123(+)
Zm00001d039160::6:171403687-171405688(+)
Zm00001d034555::1:296184569-296186570(-)
Zm00001d032857::1:240407623-240409624(-)
Zm00001d028896::1:50023421-50025422(+)
Zm00001d002497::2:14016042-14018043(+)
Zm00001d005520::2:177216581-177218582(+)
Zm00001d021681::7:159846732-159848733(-)
Zm00001d025683::10:126172073-126174074(+)
Zm00001d012030::8:166783565-166785566(-)
Zm00001d001788::2:947943-949944(-)
Zm00001d033606::1:268497623-268499624(-)
Zm00001d004635::2:124423347-124425348(-)
Zm00001d008791::8:20374829-20376830(-)
Zm00001d031854::1:204240914-204242915(-)
Zm00001d012206::8:170078256-170080257(-)
Zm00001d004322::2:103035106-103037107(-)
Zm00001d039272::3:901352-903353(-)
Zm00001d029365::1:67597911-67599912(-)
Zm00001d038228::6:152046965-152048966(-)
Zm00001d044500::3:229923961-229925962(+)
Zm00001d010353::8:110728229-110730230(-)
Zm00001d017241::5:190063440-190065441(-)
Zm00001d017045::5:183594833-183596834(-)
Zm00001d024323::10:64613330-64615331(-)
Zm00001d048705::4:3673902-3675903(-)
Zm00001d033104::1:250289842-250291843(+)
Zm00001d029738::1:84663317-84665318(+)
Zm00001d028711::1:43907052-43909053(+)
Zm00001d023249::10:1459665-1461666(+)
Zm00001d021350::7:149689343-149691344(-)
Zm00001d035496::6:29556467-29558468(-)
Zm00001d036672::6:97223641-97225642(+)
Zm00001d053993::4:244793242-244795243(+)
Zm00001d006028::2:195578299-195580300(+)
Zm00001d028484::1:36592454-36594455(-)
Zm00001d045221::9:16489209-16491210(+)
Zm00001d012868::5:1374865-1376866(-)
Zm00001d038128::6:148805165-148807166(+)
Zm00001d033294::1:257868129-257870130(+)
Zm00001d028308::1:29987613-29989614(-)
Zm00001d044534::3:231137831-231139832(-)
Zm00001d032520::1:229236834-229238835(+)
Zm00001d016977::5:181787780-181789781(+)
Zm00001d011447::8:150759496-150761497(-)
Zm00001d052193::4:182758744-182760745(+)
Zm00001d003255::2:38079158-38081159(-)
Zm00001d022031::7:168317419-168319420(-)
Zm00001d004876::2:145770290-145772291(-)
Zm00001d048620::4:1474146-1476147(+)
Zm00001d047347::9:127075972-127077973(-)
Zm00001d051831::4:171494455-171496456(-)
Zm00001d037608::6:131622870-131624871(+)
Zm00001d021461::7:152744048-152746049(-)
Zm00001d003472::2:45341251-45343252(-)
Zm00001d049598::4:36836686-36838687(+)
Zm00001d048041::9:148609509-148611510(+)
Zm00001d018939::7:9879387-9881388(-)
Zm00001d037493::6:127216358-127218359(+)
Zm00001d033975::1:279921938-279923939(-)
Zm00001d048129::9:150532495-150534496(-)
Zm00001d048798::4:5675602-5677603(+)
Zm00001d040274::3:35355732-35357733(-)
Zm00001d002236::2:8477625-8479626(-)
Zm00001d044253::3:223071634-223073635(+)
Zm00001d018001::5:211693140-211695141(+)
Zm00001d001971::2:3714615-3716616(-)
Zm00001d032588::1:231395123-231397124(+)
Zm00001d037720::6:135182080-135184081(-)
Zm00001d032473::1:227875685-227877686(-)
Zm00001d025343::10:114916150-114918151(+)
Zm00001d005983::2:194676593-194678594(+)
Zm00001d012167::8:169381233-169383234(+)
Zm00001d045393::9:20527201-20529202(-)
Zm00001d023774::10:19672436-19674437(-)
Zm00001d051214::4:148924543-148926544(-)
Zm00001d049171::4:19000549-19002550(+)
Zm00001d018411::5:220249781-220251782(-)
Zm00001d005410::2:173114494-173116495(-)
Zm00001d032734::1:236592508-236594509(-)
Zm00001d043354::3:197461657-197463658(+)
Zm00001d005473::2:175394154-175396155(+)
Zm00001d005137::2:160526205-160528206(+)
Zm00001d050605::4:103704405-103706406(-)
Zm00001d002613::2:16762361-16764362(+)
Zm00001d052871::4:203084959-203086960(-)
Zm00001d015085::5:74829894-74831895(-)
Zm00001d053757::4:240547916-240549917(-)
Zm00001d031676::1:198304449-198306450(-)
Zm00001d011510::8:152921150-152923151(-)
Zm00001d029938::1:95656208-95658209(-)
Zm00001d029577::1:77400732-77402733(-)
Zm00001d012425::8:174295715-174297716(+)
Zm00001d017523::5:198636421-198638422(+)
Zm00001d013532::5:13748319-13750320(+)
Zm00001d021278::7:147636388-147638389(-)
Zm00001d002650::2:18184684-18186685(-)
Zm00001d006070::2:197413321-197415322(+)
Zm00001d028536::1:38519330-38521331(+)
Zm00001d001871::2:2128095-2130096(-)
Zm00001d016996::5:182319122-182321123(-)
Zm00001d033539::1:266417060-266419061(+)
Zm00001d047053::9:116753062-116755063(+)
Zm00001d013868::5:23315656-23317657(-)
Zm00001d033273::1:257012767-257014768(-)
Zm00001d053678::4:238899841-238901842(-)
Zm00001d003525::2:46710927-46712928(+)
Zm00001d048122::9:150494867-150496868(-)
Zm00001d046947::9:112274778-112276779(-)
```
