## Supplementary material for "A comprehensive map of preferentially located motifs reveals distinct proximal *cis*-regulatory elements in plants": TACAACTG_containing_gene_set.txt

```
#Occurences of TACAACTG between 30 and 137 (positions relative to the transcription start site)
#211 sequences with TACAACTG in this interval
#0.84% of the sequences in promoter set with TACAACTG (set with 25199 sequences)
Zm00001d016727::5:174364285-174366286(+)
Zm00001d015481::5:92809680-92811681(+)
Zm00001d029502::1:73454048-73456049(-)
Zm00001d042441::3:167537469-167539470(-)
Zm00001d005012::2:153753425-153755426(-)
Zm00001d003895::2:65738510-65740511(-)
Zm00001d005247::2:165584236-165586237(+)
Zm00001d029241::1:63374711-63376712(-)
Zm00001d011152::8:140851841-140853842(+)
Zm00001d014673::5:58590603-58592604(+)
Zm00001d022174::7:171733321-171735322(-)
Zm00001d037546::6:128909149-128911150(-)
Zm00001d024053::10:40256178-40258179(-)
Zm00001d027691::1:11224716-11226717(-)
Zm00001d042044::3:148448263-148450264(-)
Zm00001d002181::2:7402296-7404297(-)
Zm00001d046444::9:90218665-90220666(-)
Zm00001d029740::1:84847614-84849615(+)
Zm00001d028947::1:52516614-52518615(-)
Zm00001d006080::2:197573605-197575606(+)
Zm00001d019403::7:32377976-32379977(-)
Zm00001d051261::4:151011819-151013820(+)
Zm00001d050438::4:88134946-88136947(+)
Zm00001d033646::1:269550094-269552095(+)
Zm00001d025710::10:126951104-126953105(-)
Zm00001d032293::1:220722643-220724644(-)
Zm00001d052450::4:190300219-190302220(+)
Zm00001d004610::2:121565816-121567817(+)
Zm00001d020445::7:114911485-114913486(-)
Zm00001d009931::8:90451515-90453516(-)
Zm00001d021036::7:141007642-141009643(+)
Zm00001d030312::1:121814363-121816364(-)
Zm00001d016326::5:157255685-157257686(+)
Zm00001d033415::1:262544275-262546276(-)
Zm00001d018883::7:8343720-8345721(-)
Zm00001d049636::4:38205110-38207111(+)
Zm00001d046864::9:108495903-108497904(-)
Zm00001d041700::3:133866438-133868439(+)
Zm00001d033388::1:261264893-261266894(+)
Zm00001d020021::7:86268938-86270939(-)
Zm00001d021420::7:151703506-151705507(-)
Zm00001d016072::5:142987870-142989871(-)
Zm00001d024029::10:38043241-38045242(-)
Zm00001d007077::2:221762059-221764060(-)
Zm00001d038936::6:167323085-167325086(-)
Zm00001d051928::4:174744996-174746997(+)
Zm00001d041915::3:143320131-143322132(+)
Zm00001d039338::3:2049450-2051451(+)
Zm00001d036443::6:88820589-88822590(+)
Zm00001d033404::1:262063312-262065313(-)
Zm00001d033334::1:259328814-259330815(+)
Zm00001d046937::9:111793486-111795487(+)
Zm00001d046813::9:106815408-106817409(-)
Zm00001d013076::5:4381353-4383354(-)
Zm00001d041007::3:89969631-89971632(-)
Zm00001d048450::9:156642985-156644986(+)
Zm00001d017442::5:195908643-195910644(+)
Zm00001d004325::2:103315621-103317622(-)
Zm00001d034688::1:300051345-300053346(+)
Zm00001d042979::3:185648145-185650146(+)
Zm00001d020776::7:132115846-132117847(+)
Zm00001d008887::8:24105076-24107077(+)
Zm00001d048981::4:11423978-11425979(-)
Zm00001d053966::4:244413419-244415420(-)
Zm00001d002402::2:11997801-11999802(-)
Zm00001d029946::1:95966498-95968499(-)
Zm00001d028656::1:42049852-42051853(+)
Zm00001d015857::5:126867229-126869230(-)
Zm00001d053283::4:223936514-223938515(-)
Zm00001d020404::7:111768458-111770459(+)
Zm00001d038199::6:151390493-151392494(-)
Zm00001d046812::9:106815404-106817405(-)
Zm00001d036840::6:103389123-103391124(-)
Zm00001d004105::2:83175330-83177331(-)
Zm00001d010258::8:106427559-106429560(-)
Zm00001d021970::7:167272243-167274244(+)
Zm00001d042615::3:173789596-173791597(+)
Zm00001d015747::5:115881489-115883490(+)
Zm00001d045472::9:23404487-23406488(+)
Zm00001d034515::1:295312205-295314206(+)
Zm00001d035215::6:10272233-10274234(+)
Zm00001d020355::7:108762528-108764529(+)
Zm00001d010907::8:132972883-132974884(-)
Zm00001d017429::5:195831361-195833362(+)
Zm00001d009327::8:56286577-56288578(-)
Zm00001d024874::10:91750839-91752840(+)
Zm00001d051188::4:147842976-147844977(-)
Zm00001d028041::1:21373498-21375499(-)
Zm00001d016816::5:177057782-177059783(-)
Zm00001d005082::2:157617603-157619604(+)
Zm00001d001789::2:953328-955329(+)
Zm00001d038355::6:155175699-155177700(-)
Zm00001d033150::1:252139258-252141259(-)
Zm00001d030106::1:106129014-106131015(-)
Zm00001d049787::4:44678693-44680694(+)
Zm00001d012743::8:179565525-179567526(-)
Zm00001d031743::1:200574949-200576950(-)
Zm00001d047028::9:115818278-115820279(+)
Zm00001d005013::2:153769025-153771026(-)
Zm00001d039062::6:169448528-169450529(+)
Zm00001d031575::1:195068334-195070335(-)
Zm00001d008259::8:3339126-3341127(+)
Zm00001d031437::1:190182536-190184537(-)
Zm00001d042451::3:168260023-168262024(-)
Zm00001d032449::1:226865373-226867374(+)
Zm00001d037395::6:124283717-124285718(-)
Zm00001d016529::5:166526704-166528705(+)
Zm00001d037103::6:112381515-112383516(-)
Zm00001d016154::5:147355331-147357332(+)
Zm00001d053998::4:244828511-244830512(+)
Zm00001d051683::4:166649721-166651722(+)
Zm00001d009587::8:71700516-71702517(+)
Zm00001d009883::8:87299877-87301878(+)
Zm00001d046456::9:90821365-90823366(+)
Zm00001d049075::4:14907669-14909670(-)
Zm00001d054072::4:245923423-245925424(+)
Zm00001d046272::9:77372747-77374748(-)
Zm00001d034511::1:295099024-295101025(+)
Zm00001d045641::9:30488666-30490667(-)
Zm00001d005350::2:170611704-170613705(-)
Zm00001d008622::8:14998729-15000730(+)
Zm00001d048983::4:11479731-11481732(-)
Zm00001d037427::6:125222560-125224561(-)
Zm00001d030051::1:102221404-102223405(-)
Zm00001d028621::1:41089630-41091631(+)
Zm00001d038803::6:164790921-164792922(-)
Zm00001d017793::5:206963438-206965439(+)
Zm00001d041283::3:110291380-110293381(+)
Zm00001d019327::7:27982723-27984724(+)
Zm00001d003659::2:52837912-52839913(+)
Zm00001d045400::9:20676678-20678679(+)
Zm00001d046017::9:55196778-55198779(+)
Zm00001d044020::3:216926484-216928485(+)
Zm00001d049260::4:23474623-23476624(+)
Zm00001d047104::9:118711125-118713126(+)
Zm00001d050145::4:69075108-69077109(-)
Zm00001d008962::8:27586928-27588929(-)
Zm00001d013485::5:12643042-12645043(-)
Zm00001d022199::7:172706718-172708719(-)
Zm00001d032908::1:242755866-242757867(-)
Zm00001d048238::9:153029270-153031271(+)
Zm00001d023658::10:13795639-13797640(-)
Zm00001d034497::1:294671002-294673003(-)
Zm00001d053377::4:228377580-228379581(-)
Zm00001d027478::1:6238322-6240323(+)
Zm00001d049254::4:22960066-22962067(-)
Zm00001d037977::6:143976848-143978849(-)
Zm00001d023945::10:30975806-30977807(-)
Zm00001d031460::1:191034458-191036459(-)
Zm00001d026562::10:148132187-148134188(+)
Zm00001d043414::3:199049465-199051466(+)
Zm00001d043296::3:194977274-194979275(-)
Zm00001d039120::6:170412930-170414931(-)
Zm00001d002819::2:23563457-23565458(-)
Zm00001d029590::1:78105527-78107528(+)
Zm00001d019844::7:68695817-68697818(+)
Zm00001d045958::9:49776466-49778467(-)
Zm00001d046611::9:98776952-98778953(-)
Zm00001d016686::5:172492001-172494002(-)
Zm00001d012744::8:179564359-179566360(+)
Zm00001d029920::1:94345124-94347125(+)
Zm00001d019803::7:62980983-62982984(+)
Zm00001d003897::2:65741212-65743213(+)
Zm00001d050747::4:120553388-120555389(-)
Zm00001d051589::4:163587259-163589260(+)
Zm00001d003618::2:50623559-50625560(-)
Zm00001d029715::1:83657461-83659462(+)
Zm00001d046218::9:72612866-72614867(-)
Zm00001d047796::9:141978085-141980086(+)
Zm00001d020931::7:136912146-136914147(+)
Zm00001d037876::6:140762130-140764131(-)
Zm00001d023583::10:10820955-10822956(+)
Zm00001d035226::6:15066454-15068455(+)
Zm00001d050836::4:125509229-125511230(+)
Zm00001d006348::2:205257030-205259031(+)
Zm00001d021982::7:167527499-167529500(+)
Zm00001d044284::3:224172828-224174829(-)
Zm00001d005484::2:175597588-175599589(+)
Zm00001d029555::1:76054618-76056619(-)
Zm00001d041070::3:94810488-94812489(-)
Zm00001d033611::1:268582628-268584629(+)
Zm00001d008321::8:5133690-5135691(-)
Zm00001d003112::2:32670067-32672068(-)
Zm00001d034796::1:302386798-302388799(-)
Zm00001d001870::2:2116660-2118661(+)
Zm00001d045876::9:45288564-45290565(-)
Zm00001d003069::2:31107618-31109619(+)
Zm00001d030109::1:106378383-106380384(-)
Zm00001d024262::10:59949052-59951053(+)
Zm00001d035846::6:55460892-55462893(+)
Zm00001d009465::8:65748617-65750618(-)
Zm00001d041265::3:109136558-109138559(+)
Zm00001d048596::4:1027585-1029586(-)
Zm00001d004434::2:111526563-111528564(+)
Zm00001d036678::6:97423560-97425561(+)
Zm00001d019659::7:48428159-48430160(+)
Zm00001d016766::5:175324053-175326054(-)
Zm00001d002399::2:11971342-11973343(-)
Zm00001d019339::7:28577809-28579810(+)
Zm00001d022490::7:178666969-178668970(-)
Zm00001d003266::2:38346953-38348954(+)
Zm00001d035256::6:17757888-17759889(+)
Zm00001d016826::5:177537520-177539521(+)
Zm00001d034050::1:282508068-282510069(-)
Zm00001d002830::2:24144120-24146121(+)
Zm00001d053695::4:239188555-239190556(+)
Zm00001d004462::2:113400857-113402858(-)
Zm00001d021362::7:149913555-149915556(-)
Zm00001d026630::10:149191205-149193206(-)
Zm00001d033965::1:279766069-279768070(-)
Zm00001d027711::1:11718339-11720340(+)
```
