## Supplementary material for "A comprehensive map of preferentially located motifs reveals distinct proximal *cis*-regulatory elements in plants": TACAAGGA_containing_gene_set.txt

```
#Occurences of TACAAGGA between 126 and 215 (positions relative to the transcription start site)
#167 sequences with TACAAGGA in this interval
#0.66% of the sequences in promoter set with TACAAGGA (set with 25199 sequences)
Zm00001d035526::6:31121405-31123406(-)
Zm00001d052021::4:176744912-176746913(-)
Zm00001d046652::9:100616350-100618351(-)
Zm00001d044208::3:221907291-221909292(+)
Zm00001d006918::2:219347281-219349282(+)
Zm00001d003222::2:36698638-36700639(-)
Zm00001d041593::3:129048171-129050172(-)
Zm00001d005781::2:188127072-188129073(+)
Zm00001d008529::8:11907380-11909381(-)
Zm00001d037264::6:118544231-118546232(-)
Zm00001d016968::5:181545374-181547375(-)
Zm00001d014873::5:66656694-66658695(+)
Zm00001d029207::1:62415535-62417536(+)
Zm00001d051724::4:168112981-168114982(+)
Zm00001d016918::5:179885771-179887772(+)
Zm00001d031179::1:181312959-181314960(+)
Zm00001d016926::5:180158098-180160099(-)
Zm00001d027533::1:7567150-7569151(-)
Zm00001d003833::2:61459934-61461935(-)
Zm00001d042540::3:171280952-171282953(-)
Zm00001d047929::9:145593270-145595271(-)
Zm00001d032554::1:230368304-230370305(+)
Zm00001d051541::4:161913839-161915840(-)
Zm00001d028237::1:27576774-27578775(-)
Zm00001d013745::5:19097998-19099999(+)
Zm00001d023650::10:13642080-13644081(-)
Zm00001d043819::3:210961866-210963867(+)
Zm00001d047066::9:117134671-117136672(-)
Zm00001d044559::3:231693124-231695125(+)
Zm00001d047293::9:125765726-125767727(+)
Zm00001d027999::1:19904635-19906636(+)
Zm00001d020224::7:100780182-100782183(+)
Zm00001d018893::7:8552729-8554730(-)
Zm00001d019619::7:46403812-46405813(-)
Zm00001d052709::4:198313209-198315210(-)
Zm00001d042395::3:164410998-164412999(+)
Zm00001d051707::4:167317990-167319991(+)
Zm00001d033407::1:262148721-262150722(+)
Zm00001d019354::7:29422939-29424940(-)
Zm00001d052075::4:178745025-178747026(+)
Zm00001d048507::9:157491599-157493600(+)
Zm00001d014643::5:57155309-57157310(+)
Zm00001d045951::9:49189046-49191047(+)
Zm00001d030347::1:124328294-124330295(+)
Zm00001d049651::4:38763019-38765020(-)
Zm00001d024779::10:87527742-87529743(-)
Zm00001d012074::8:167677956-167679957(+)
Zm00001d032060::1:211110692-211112693(+)
Zm00001d012084::8:167838971-167840972(+)
Zm00001d023689::10:15574322-15576323(-)
Zm00001d016711::5:173430742-173432743(-)
Zm00001d028079::1:22189289-22191290(+)
Zm00001d010825::8:128895620-128897621(+)
Zm00001d045490::9:24405199-24407200(+)
Zm00001d051050::4:138720714-138722715(-)
Zm00001d016679::5:172377677-172379678(+)
Zm00001d002103::2:5980330-5982331(+)
Zm00001d045492::9:24419276-24421277(+)
Zm00001d006667::2:213895328-213897329(-)
Zm00001d023301::10:2372553-2374554(-)
Zm00001d042515::3:170298863-170300864(+)
Zm00001d037536::6:128605089-128607090(-)
Zm00001d009212::8:43470362-43472363(+)
Zm00001d052933::4:205273321-205275322(+)
Zm00001d051561::4:162770458-162772459(-)
Zm00001d019637::7:47406764-47408765(-)
Zm00001d025501::10:120599528-120601529(-)
Zm00001d012950::5:2321180-2323181(-)
Zm00001d021768::7:162730127-162732128(-)
Zm00001d008457::8:9221435-9223436(-)
Zm00001d002577::2:15923425-15925426(+)
Zm00001d030018::1:99935787-99937788(+)
Zm00001d009504::8:67752273-67754274(+)
Zm00001d039475::3:5282635-5284636(+)
Zm00001d046033::9:57323828-57325829(-)
Zm00001d014003::5:28277872-28279873(-)
Zm00001d025720::10:127518290-127520291(-)
Zm00001d013195::5:6189356-6191357(-)
Zm00001d019282::7:25498640-25500641(-)
Zm00001d034272::1:288311693-288313694(+)
Zm00001d044524::3:230863462-230865463(+)
Zm00001d015586::5:99713230-99715231(-)
Zm00001d031988::1:208833863-208835864(+)
Zm00001d047589::9:136498909-136500910(-)
Zm00001d051727::4:168187945-168189946(+)
Zm00001d024511::10:74957787-74959788(-)
Zm00001d008844::8:22465197-22467198(-)
Zm00001d044993::9:9497746-9499747(-)
Zm00001d029640::1:80884696-80886697(+)
Zm00001d028520::1:38039114-38041115(-)
Zm00001d003153::2:33919034-33921035(-)
Zm00001d004152::2:86814007-86816008(-)
Zm00001d008759::8:19243838-19245839(-)
Zm00001d053880::4:242867266-242869267(+)
Zm00001d025497::10:120582967-120584968(-)
Zm00001d051455::4:159254246-159256247(-)
Zm00001d029650::1:81320141-81322142(+)
Zm00001d025980::10:135232064-135234065(+)
Zm00001d024101::10:44981121-44983122(+)
Zm00001d048379::9:155273208-155275209(-)
Zm00001d050174::4:70785210-70787211(-)
Zm00001d024505::10:74773602-74775603(-)
Zm00001d047251::9:124087393-124089394(-)
Zm00001d051712::4:167785938-167787939(+)
Zm00001d004080::2:80807366-80809367(+)
Zm00001d008757::8:19080372-19082373(+)
Zm00001d048860::4:6577683-6579684(-)
Zm00001d032670::1:233742513-233744514(-)
Zm00001d006692::2:214485905-214487906(+)
Zm00001d031201::1:181966792-181968793(+)
Zm00001d041603::3:129429756-129431757(-)
Zm00001d020160::7:96520969-96522970(-)
Zm00001d022202::7:172753882-172755883(+)
Zm00001d054098::4:246454035-246456036(+)
Zm00001d037302::6:120023972-120025973(+)
Zm00001d046545::9:95155220-95157221(+)
Zm00001d018055::5:213272816-213274817(-)
Zm00001d025237::10:110569023-110571024(-)
Zm00001d016996::5:182319122-182321123(-)
Zm00001d009500::8:67556609-67558610(-)
Zm00001d039503::3:6082514-6084515(-)
Zm00001d010376::8:111889815-111891816(+)
Zm00001d004053::2:79792568-79794569(-)
Zm00001d031989::1:208899270-208901271(+)
Zm00001d035679::6:40859878-40861879(-)
Zm00001d036066::6:69883182-69885183(+)
Zm00001d020635::7:125805725-125807726(-)
Zm00001d025297::10:113217000-113219001(-)
Zm00001d019462::7:34953161-34955162(+)
Zm00001d038044::6:145986184-145988185(-)
Zm00001d007435::2:231644638-231646639(-)
Zm00001d045292::9:18059907-18061908(-)
Zm00001d036739::6:99518657-99520658(-)
Zm00001d015672::5:105096523-105098524(+)
Zm00001d003151::2:33848325-33850326(-)
Zm00001d049338::4:27144495-27146496(+)
Zm00001d052796::4:201213348-201215349(+)
Zm00001d020588::7:123767005-123769006(-)
Zm00001d025016::10:99824431-99826432(-)
Zm00001d033102::1:250201773-250203774(+)
Zm00001d011122::8:139567354-139569355(+)
Zm00001d042278::3:158636153-158638154(-)
Zm00001d029036::1:55559272-55561273(+)
Zm00001d053861::4:242522030-242524031(-)
Zm00001d011479::8:151743059-151745060(+)
Zm00001d043997::3:216119315-216121316(-)
Zm00001d003155::2:33958837-33960838(-)
Zm00001d021145::7:144096008-144098009(-)
Zm00001d031430::1:189861143-189863144(+)
Zm00001d027697::1:11317575-11319576(-)
Zm00001d017485::5:197278906-197280907(+)
Zm00001d042719::3:178122366-178124367(+)
Zm00001d013773::5:19860932-19862933(+)
Zm00001d033808::1:274300169-274302170(+)
Zm00001d051730::4:168224381-168226382(+)
Zm00001d049873::4:49839290-49841291(+)
Zm00001d037498::6:127317161-127319162(+)
Zm00001d017353::5:193508626-193510627(+)
Zm00001d035705::6:41906739-41908740(+)
Zm00001d015455::5:91168860-91170861(-)
Zm00001d020256::7:102407154-102409155(-)
Zm00001d043434::3:199732392-199734393(+)
Zm00001d018531::5:222540578-222542579(+)
Zm00001d029554::1:76020896-76022897(+)
Zm00001d024225::10:58207767-58209768(-)
Zm00001d039900::3:18643923-18645924(-)
Zm00001d035875::6:58237328-58239329(-)
```
