## Supplementary material for "A comprehensive map of preferentially located motifs reveals distinct proximal *cis*-regulatory elements in plants": TACAAT_containing_gene_set.txt

```
#Occurences of TACAAT between 28 and 111 (positions relative to the transcription start site)
#2728 sequences with TACAAT in this interval
#10.83% of the sequences in promoter set with TACAAT (set with 25199 sequences)
Zm00001d049548::4:34371616-34373617(-)
Zm00001d049560::4:35293556-35295557(-)
Zm00001d038797::6:164588041-164590042(-)
Zm00001d050024::4:60836067-60838068(+)
Zm00001d009315::8:54552440-54554441(-)
Zm00001d025210::10:109223289-109225290(+)
Zm00001d035258::6:17776344-17778345(-)
Zm00001d048171::9:151308893-151310894(+)
Zm00001d027892::1:16848094-16850095(-)
Zm00001d018336::5:218710552-218712553(+)
Zm00001d053108::4:214197422-214199423(+)
Zm00001d023345::10:3852519-3854520(+)
Zm00001d046097::9:63159236-63161237(+)
Zm00001d015944::5:133070079-133072080(+)
Zm00001d019788::7:61523854-61525855(-)
Zm00001d012608::8:177142728-177144729(-)
Zm00001d013549::5:14085548-14087549(-)
Zm00001d005462::2:175093662-175095663(+)
Zm00001d024035::10:38785596-38787597(+)
Zm00001d035149::6:7046993-7048994(+)
Zm00001d005705::2:183951760-183953761(-)
Zm00001d023636::10:13144432-13146433(+)
Zm00001d032958::1:244778491-244780492(+)
Zm00001d024779::10:87527742-87529743(-)
Zm00001d002799::2:22970933-22972934(+)
Zm00001d042313::3:160479170-160481171(+)
Zm00001d004624::2:122504788-122506789(-)
Zm00001d048591::4:819852-821853(+)
Zm00001d014297::5:40049454-40051455(-)
Zm00001d051727::4:168187945-168189946(+)
Zm00001d006521::2:210453926-210455927(+)
Zm00001d002871::2:25169605-25171606(+)
Zm00001d046035::9:57473525-57475526(-)
Zm00001d016106::5:144945802-144947803(+)
Zm00001d045760::9:37434899-37436900(+)
Zm00001d049432::4:30128843-30130844(-)
Zm00001d050917::4:130889208-130891209(-)
Zm00001d050368::4:84246002-84248003(+)
Zm00001d030289::1:119706866-119708867(+)
Zm00001d004325::2:103315621-103317622(-)
Zm00001d017943::5:210530676-210532677(-)
Zm00001d048007::9:147860592-147862593(-)
Zm00001d004088::2:81500986-81502987(-)
Zm00001d017456::5:196439200-196441201(-)
Zm00001d024310::10:63453494-63455495(-)
Zm00001d010337::8:110337533-110339534(-)
Zm00001d033446::1:262977153-262979154(-)
Zm00001d023648::10:13615165-13617166(+)
Zm00001d053907::4:243381875-243383876(+)
Zm00001d044508::3:230340061-230342062(-)
Zm00001d043292::3:194730315-194732316(-)
Zm00001d015573::5:98917516-98919517(+)
Zm00001d051604::4:164198420-164200421(+)
Zm00001d034838::1:303464302-303466303(+)
Zm00001d017598::5:201226125-201228126(-)
Zm00001d003969::2:72939894-72941895(+)
Zm00001d037142::6:113764092-113766093(+)
Zm00001d020980::7:138701630-138703631(-)
Zm00001d018787::7:5209306-5211307(+)
Zm00001d014416::5:45483462-45485463(+)
Zm00001d033647::1:269563707-269565708(-)
Zm00001d042004::3:146967031-146969032(+)
Zm00001d027254::1:431629-433630(-)
Zm00001d049157::4:18293745-18295746(+)
Zm00001d043784::3:210173850-210175851(-)
Zm00001d029965::1:96703727-96705728(-)
Zm00001d034775::1:301935996-301937997(+)
Zm00001d051514::4:161087835-161089836(+)
Zm00001d030790::1:159883990-159885991(-)
Zm00001d046742::9:104067260-104069261(-)
Zm00001d045919::9:47242370-47244371(-)
Zm00001d002434::2:12566695-12568696(-)
Zm00001d042110::3:150991911-150993912(-)
Zm00001d032562::1:230559352-230561353(+)
Zm00001d044303::3:224621278-224623279(+)
Zm00001d032271::1:219876304-219878305(-)
Zm00001d006193::2:201253520-201255521(+)
Zm00001d052660::4:196212462-196214463(-)
Zm00001d027330::1:3052485-3054486(-)
Zm00001d021004::7:140076344-140078345(+)
Zm00001d021716::7:161219158-161221159(+)
Zm00001d026014::10:136048922-136050923(-)
Zm00001d038878::6:166303555-166305556(-)
Zm00001d018828::7:6679616-6681617(-)
Zm00001d029628::1:80599354-80601355(+)
Zm00001d003320::2:40126827-40128828(-)
Zm00001d031323::1:185976238-185978239(+)
Zm00001d019035::7:13727025-13729026(+)
Zm00001d051265::4:151149436-151151437(+)
Zm00001d011226::8:143744168-143746169(+)
Zm00001d045199::9:15862470-15864471(-)
Zm00001d044023::3:217008306-217010307(-)
Zm00001d036177::6:75729757-75731758(-)
Zm00001d049106::4:16169290-16171291(-)
Zm00001d037719::6:135121664-135123665(-)
Zm00001d006862::2:218052822-218054823(+)
Zm00001d012574::8:176820774-176822775(+)
Zm00001d027461::1:5819170-5821171(-)
Zm00001d025767::10:128983194-128985195(+)
Zm00001d045455::9:22966976-22968977(-)
Zm00001d021424::7:151793510-151795511(+)
Zm00001d002378::2:11473614-11475615(-)
Zm00001d026187::10:140543009-140545010(+)
Zm00001d027307::1:2530588-2532589(-)
Zm00001d046375::9:85241109-85243110(+)
Zm00001d044031::3:217268283-217270284(-)
Zm00001d025798::10:129881014-129883015(-)
Zm00001d011714::8:159666159-159668160(+)
Zm00001d040133::3:28853781-28855782(-)
Zm00001d019631::7:47058125-47060126(+)
Zm00001d044401::3:227191682-227193683(-)
Zm00001d012867::5:1365141-1367142(+)
Zm00001d043459::3:200574281-200576282(+)
Zm00001d039051::6:169305938-169307939(-)
Zm00001d027333::1:3122366-3124367(-)
Zm00001d011601::8:155560917-155562918(-)
Zm00001d042948::3:184686061-184688062(-)
Zm00001d023710::10:16565465-16567466(-)
Zm00001d022397::7:176798702-176800703(+)
Zm00001d023462::10:6348637-6350638(-)
Zm00001d027897::1:17001028-17003029(-)
Zm00001d029594::1:78238318-78240319(+)
Zm00001d002131::2:6426821-6428822(+)
Zm00001d040958::3:83073860-83075861(-)
Zm00001d026086::10:138087364-138089365(+)
Zm00001d016612::5:170109560-170111561(+)
Zm00001d037099::6:112113422-112115423(+)
Zm00001d010196::8:103510146-103512147(+)
Zm00001d004941::2:149619082-149621083(-)
Zm00001d022586::7:180371982-180373983(-)
Zm00001d043266::3:193800966-193802967(+)
Zm00001d035773::6:47338938-47340939(-)
Zm00001d008299::8:4563025-4565026(+)
Zm00001d036410::6:87192165-87194166(+)
Zm00001d020038::7:87794084-87796085(+)
Zm00001d029741::1:84864640-84866641(+)
Zm00001d042883::3:182828299-182830300(-)
Zm00001d053374::4:228208158-228210159(-)
Zm00001d017704::5:204691936-204693937(-)
Zm00001d031580::1:195290256-195292257(+)
Zm00001d001936::2:3116598-3118599(-)
Zm00001d048157::9:151090958-151092959(+)
Zm00001d052286::4:185986804-185988805(+)
Zm00001d016899::5:179632891-179634892(-)
Zm00001d012036::8:166922759-166924760(-)
Zm00001d052584::4:193587270-193589271(-)
Zm00001d049435::4:30183539-30185540(-)
Zm00001d043607::3:204994029-204996030(+)
Zm00001d011723::8:159986256-159988257(+)
Zm00001d019836::7:67847206-67849207(+)
Zm00001d012549::8:176468839-176470840(-)
Zm00001d041625::3:129828587-129830588(+)
Zm00001d030421::1:131280386-131282387(+)
Zm00001d004387::2:107999331-108001332(-)
Zm00001d044503::3:230005887-230007888(+)
Zm00001d009903::8:88652782-88654783(+)
Zm00001d053095::4:213516111-213518112(-)
Zm00001d018513::5:222214239-222216240(+)
Zm00001d049440::4:30360858-30362859(-)
Zm00001d048358::9:154913541-154915542(+)
Zm00001d005708::2:184107711-184109712(+)
Zm00001d032908::1:242755866-242757867(-)
Zm00001d015622::5:101913080-101915081(+)
Zm00001d031352::1:187067409-187069410(+)
Zm00001d032371::1:224167988-224169989(-)
Zm00001d013222::5:6719056-6721057(-)
Zm00001d049786::4:44639962-44641963(+)
Zm00001d052498::4:191497300-191499301(-)
Zm00001d033987::1:280367195-280369196(+)
Zm00001d018339::5:218840594-218842595(-)
Zm00001d002339::2:10593992-10595993(+)
Zm00001d036748::6:99740793-99742794(+)
Zm00001d034996::6:1309162-1311163(-)
Zm00001d013597::5:15104382-15106383(-)
Zm00001d004633::2:124218287-124220288(-)
Zm00001d021201::7:145830568-145832569(-)
Zm00001d042093::3:150549842-150551843(-)
Zm00001d013598::5:15103358-15105359(+)
Zm00001d007646::2:236833875-236835876(+)
Zm00001d046091::9:62562395-62564396(+)
Zm00001d040383::3:40872305-40874306(+)
Zm00001d038134::6:148970779-148972780(+)
Zm00001d049787::4:44678693-44680694(+)
Zm00001d049423::4:29990506-29992507(-)
Zm00001d005434::2:173880827-173882828(+)
Zm00001d032022::1:209619359-209621360(+)
Zm00001d003166::2:34277726-34279727(-)
Zm00001d032681::1:234065233-234067234(+)
Zm00001d032225::1:217879832-217881833(+)
Zm00001d051251::4:150630704-150632705(-)
Zm00001d013090::5:4572825-4574826(+)
Zm00001d037940::6:142844233-142846234(+)
Zm00001d044956::9:8215777-8217778(-)
Zm00001d008322::8:5180573-5182574(-)
Zm00001d033873::1:277021533-277023534(+)
Zm00001d008800::8:20776230-20778231(+)
Zm00001d003203::2:35514287-35516288(+)
Zm00001d052124::4:180354752-180356753(-)
Zm00001d002380::2:11532624-11534625(-)
Zm00001d039521::3:6771731-6773732(+)
Zm00001d009915::8:89357311-89359312(+)
Zm00001d027766::1:13139792-13141793(-)
Zm00001d002638::2:17669084-17671085(+)
Zm00001d053790::4:241107556-241109557(+)
Zm00001d013196::5:6189701-6191702(+)
Zm00001d013283::5:7814775-7816776(-)
Zm00001d036624::6:95239867-95241868(-)
Zm00001d044527::3:230890004-230892005(+)
Zm00001d043727::3:208450922-208452923(+)
Zm00001d005920::2:192760848-192762849(+)
Zm00001d015221::5:80008023-80010024(+)
Zm00001d033211::1:254302366-254304367(-)
Zm00001d040124::3:28463164-28465165(+)
Zm00001d020956::7:137672466-137674467(+)
Zm00001d042470::3:168712048-168714049(-)
Zm00001d036777::6:100495166-100497167(-)
Zm00001d048320::9:154472256-154474257(+)
Zm00001d031529::1:192959460-192961461(+)
Zm00001d039096::6:169964159-169966160(-)
Zm00001d050165::4:70183368-70185369(+)
Zm00001d041455::3:121301398-121303399(-)
Zm00001d014969::5:70574244-70576245(-)
Zm00001d028994::1:53951563-53953564(+)
Zm00001d012898::5:1764188-1766189(-)
Zm00001d028180::1:25636217-25638218(-)
Zm00001d044506::3:230184742-230186743(-)
Zm00001d027714::1:11887051-11889052(-)
Zm00001d046652::9:100616350-100618351(-)
Zm00001d006593::2:211763934-211765935(+)
Zm00001d038333::6:154780145-154782146(+)
Zm00001d030030::1:100662042-100664043(-)
Zm00001d052779::4:200644481-200646482(+)
Zm00001d029044::1:55935543-55937544(-)
Zm00001d040873::3:74195507-74197508(+)
Zm00001d002891::2:25943275-25945276(+)
Zm00001d021388::7:150651041-150653042(+)
Zm00001d028188::1:25758819-25760820(+)
Zm00001d016207::5:150431435-150433436(+)
Zm00001d026173::10:140305655-140307656(-)
Zm00001d021834::7:164112138-164114139(+)
Zm00001d003618::2:50623559-50625560(-)
Zm00001d053274::4:223770411-223772412(+)
Zm00001d043868::3:212516955-212518956(-)
Zm00001d004516::2:116132759-116134760(-)
Zm00001d020340::7:107528390-107530391(+)
Zm00001d005620::2:180839107-180841108(-)
Zm00001d002663::2:18765598-18767599(-)
Zm00001d011129::8:139903592-139905593(-)
Zm00001d034764::1:301650752-301652753(+)
Zm00001d012041::8:167027887-167029888(+)
Zm00001d017516::5:198488644-198490645(+)
Zm00001d027673::1:10750626-10752627(+)
Zm00001d016302::5:156276169-156278170(+)
Zm00001d038135::6:149158955-149160956(-)
Zm00001d012239::8:170750040-170752041(+)
Zm00001d038027::6:145582987-145584988(+)
Zm00001d027920::1:17621351-17623352(-)
Zm00001d039717::3:12900075-12902076(-)
Zm00001d032442::1:226576267-226578268(-)
Zm00001d010452::8:115781555-115783556(+)
Zm00001d016333::5:157774194-157776195(-)
Zm00001d024813::10:89239857-89241858(-)
Zm00001d044059::3:218073322-218075323(+)
Zm00001d007599::2:235983345-235985346(-)
Zm00001d017470::5:196850894-196852895(+)
Zm00001d026359::10:144196983-144198984(+)
Zm00001d040569::3:50555165-50557166(+)
Zm00001d052682::4:197138005-197140006(-)
Zm00001d019679::7:50546646-50548647(+)
Zm00001d035934::6:61205642-61207643(+)
Zm00001d028203::1:26140004-26142005(-)
Zm00001d044723::9:323664-325665(-)
Zm00001d010198::8:103714123-103716124(-)
Zm00001d014065::5:31252628-31254629(+)
Zm00001d007837::2:240567696-240569697(+)
Zm00001d049880::4:50008394-50010395(+)
Zm00001d051740::4:168580149-168582150(+)
Zm00001d052002::4:176256286-176258287(+)
Zm00001d033606::1:268497623-268499624(-)
Zm00001d037762::6:136635976-136637977(+)
Zm00001d035124::6:6266125-6268126(-)
Zm00001d002893::2:26047882-26049883(-)
Zm00001d051399::4:157120049-157122050(-)
Zm00001d027691::1:11224716-11226717(-)
Zm00001d034249::1:287871914-287873915(+)
Zm00001d010034::8:96383293-96385294(+)
Zm00001d013596::5:15093270-15095271(+)
Zm00001d002091::2:5844686-5846687(+)
Zm00001d003115::2:32716159-32718160(-)
Zm00001d035876::6:58232013-58234014(+)
Zm00001d042734::3:178492331-178494332(-)
Zm00001d023811::10:22867994-22869995(+)
Zm00001d049572::4:35624864-35626865(+)
Zm00001d042152::3:153899822-153901823(+)
Zm00001d012590::8:176948679-176950680(+)
Zm00001d024378::10:68055743-68057744(-)
Zm00001d043965::3:215163302-215165303(+)
Zm00001d023410::10:5016676-5018677(+)
Zm00001d014703::5:59970917-59972918(-)
Zm00001d017092::5:185200731-185202732(-)
Zm00001d033334::1:259328814-259330815(+)
Zm00001d019106::7:16906771-16908772(-)
Zm00001d041867::3:141612826-141614827(+)
Zm00001d019988::7:83008757-83010758(+)
Zm00001d003947::2:71149464-71151465(+)
Zm00001d018041::5:212696435-212698436(-)
Zm00001d052083::4:179004026-179006027(+)
Zm00001d042833::3:181425490-181427491(+)
Zm00001d007080::2:221782580-221784581(+)
Zm00001d005893::2:191935862-191937863(-)
Zm00001d019305::7:26926145-26928146(+)
Zm00001d038288::6:153437336-153439337(+)
Zm00001d028330::1:31039988-31041989(+)
Zm00001d005037::2:155349723-155351724(-)
Zm00001d018527::5:222516482-222518483(-)
Zm00001d043762::3:209226906-209228907(+)
Zm00001d043773::3:209658987-209660988(+)
Zm00001d039710::3:12753335-12755336(-)
Zm00001d050674::4:115063797-115065798(+)
Zm00001d040213::3:32147137-32149138(+)
Zm00001d007289::2:226919361-226921362(-)
Zm00001d011424::8:150166168-150168169(-)
Zm00001d010422::8:114405523-114407524(+)
Zm00001d041105::3:97509121-97511122(-)
Zm00001d020160::7:96520969-96522970(-)
Zm00001d027705::1:11552486-11554487(+)
Zm00001d010519::8:118871890-118873891(-)
Zm00001d028472::1:35963998-35965999(+)
Zm00001d046246::9:76265941-76267942(+)
Zm00001d052333::4:187329313-187331314(+)
Zm00001d029193::1:61663167-61665168(+)
Zm00001d046112::9:63976991-63978992(-)
Zm00001d027784::1:13439225-13441226(-)
Zm00001d038006::6:144944435-144946436(+)
Zm00001d029095::1:57696807-57698808(-)
Zm00001d050158::4:69693141-69695142(-)
Zm00001d053251::4:222298565-222300566(+)
Zm00001d015245::5:81072561-81074562(-)
Zm00001d047697::9:139475201-139477202(-)
Zm00001d004751::2:136248133-136250134(-)
Zm00001d002836::2:24256947-24258948(+)
Zm00001d045366::9:19824907-19826908(+)
Zm00001d002395::2:11862303-11864304(+)
Zm00001d018333::5:218590949-218592950(+)
Zm00001d005695::2:183652197-183654198(+)
Zm00001d021883::7:165342578-165344579(+)
Zm00001d043809::3:210768714-210770715(-)
Zm00001d028964::1:53154353-53156354(-)
Zm00001d037725::6:135243299-135245300(+)
Zm00001d051219::4:148976770-148978771(+)
Zm00001d039718::3:12977193-12979194(-)
Zm00001d013827::5:21508353-21510354(-)
Zm00001d028946::1:52508897-52510898(-)
Zm00001d020454::7:115405551-115407552(+)
Zm00001d043864::3:212466186-212468187(+)
Zm00001d004788::2:139264045-139266046(-)
Zm00001d021715::7:161144823-161146824(+)
Zm00001d007692::2:237531946-237533947(-)
Zm00001d034984::6:797175-799176(+)
Zm00001d039265::3:825867-827868(-)
Zm00001d040888::3:75757093-75759094(-)
Zm00001d038476::6:158312484-158314485(+)
Zm00001d015936::5:132742550-132744551(+)
Zm00001d010629::8:122276782-122278783(+)
Zm00001d025654::10:125147212-125149213(+)
Zm00001d023810::10:22807947-22809948(-)
Zm00001d004386::2:107916704-107918705(-)
Zm00001d018964::7:10856943-10858944(-)
Zm00001d037336::6:121965250-121967251(+)
Zm00001d027487::1:6317704-6319705(+)
Zm00001d042885::3:182851379-182853380(+)
Zm00001d050937::4:132631935-132633936(-)
Zm00001d016054::5:141751231-141753232(+)
Zm00001d031139::1:179455610-179457611(+)
Zm00001d032874::1:241150751-241152752(+)
Zm00001d017938::5:210400654-210402655(-)
Zm00001d021512::7:154616450-154618451(-)
Zm00001d032250::1:218948576-218950577(-)
Zm00001d022422::7:177330060-177332061(+)
Zm00001d044028::3:217225481-217227482(+)
Zm00001d047482::9:131697467-131699468(-)
Zm00001d035854::6:56295065-56297066(+)
Zm00001d004785::2:139104783-139106784(-)
Zm00001d025734::10:127929329-127931330(-)
Zm00001d053719::4:239820769-239822770(+)
Zm00001d041274::3:109615180-109617181(-)
Zm00001d052110::4:179898571-179900572(+)
Zm00001d017145::5:186841226-186843227(+)
Zm00001d015729::5:114039948-114041949(-)
Zm00001d017107::5:185559266-185561267(-)
Zm00001d041352::3:113914958-113916959(+)
Zm00001d026303::10:143229815-143231816(+)
Zm00001d049953::4:55178950-55180951(+)
Zm00001d022114::7:170596748-170598749(+)
Zm00001d030184::1:111923423-111925424(-)
Zm00001d037779::6:137398626-137400627(-)
Zm00001d048957::4:10670336-10672337(+)
Zm00001d004982::2:152198351-152200352(-)
Zm00001d042211::3:156122602-156124603(+)
Zm00001d037206::6:115764052-115766053(+)
Zm00001d031188::1:181705875-181707876(+)
Zm00001d008354::8:6162976-6164977(-)
Zm00001d041511::3:125027156-125029157(+)
Zm00001d039004::6:168637458-168639459(-)
Zm00001d013375::5:9989222-9991223(+)
Zm00001d010528::8:119337875-119339876(-)
Zm00001d051644::4:165587927-165589928(+)
Zm00001d047217::9:122641886-122643887(+)
Zm00001d051846::4:172098843-172100844(-)
Zm00001d011197::8:142737502-142739503(-)
Zm00001d013719::5:18433845-18435846(-)
Zm00001d017380::5:193885663-193887664(+)
Zm00001d028355::1:31793089-31795090(+)
Zm00001d004787::2:139195963-139197964(+)
Zm00001d029973::1:97100190-97102191(-)
Zm00001d005568::2:178754330-178756331(+)
Zm00001d046882::9:108785442-108787443(-)
Zm00001d028633::1:41472451-41474452(-)
Zm00001d043963::3:215006852-215008853(+)
Zm00001d051623::4:164936168-164938169(+)
Zm00001d008773::8:19598626-19600627(-)
Zm00001d047603::9:136814508-136816509(+)
Zm00001d049975::4:56361648-56363649(+)
Zm00001d031709::1:199080821-199082822(+)
Zm00001d049299::4:25176211-25178212(-)
Zm00001d023998::10:35440028-35442029(+)
Zm00001d015319::5:84426196-84428197(-)
Zm00001d037857::6:139909336-139911337(+)
Zm00001d049241::4:22434877-22436878(-)
Zm00001d024952::10:96584860-96586861(+)
Zm00001d046912::9:110203704-110205705(-)
Zm00001d053411::4:230682937-230684938(-)
Zm00001d033786::1:273677507-273679508(-)
Zm00001d021280::7:147734811-147736812(-)
Zm00001d053757::4:240547916-240549917(-)
Zm00001d023895::10:26723546-26725547(-)
Zm00001d049419::4:29926160-29928161(+)
Zm00001d045538::9:25848770-25850771(-)
Zm00001d043922::3:213886857-213888858(-)
Zm00001d032530::1:229725189-229727190(-)
Zm00001d028965::1:53167896-53169897(+)
Zm00001d052533::4:192457754-192459755(-)
Zm00001d027523::1:7399081-7401082(-)
Zm00001d013781::5:19949288-19951289(+)
Zm00001d031766::1:201191120-201193121(-)
Zm00001d018043::5:212715679-212717680(+)
Zm00001d049421::4:29957585-29959586(-)
Zm00001d043609::3:205106734-205108735(-)
Zm00001d053282::4:223914509-223916510(-)
Zm00001d039409::3:3618779-3620780(+)
Zm00001d053208::4:220086407-220088408(+)
Zm00001d029141::1:60321449-60323450(+)
Zm00001d005049::2:156251538-156253539(+)
Zm00001d047045::9:116589938-116591939(+)
Zm00001d028021::1:20538960-20540961(+)
Zm00001d030317::1:122081451-122083452(+)
Zm00001d009472::8:66132781-66134782(-)
Zm00001d051062::4:140041172-140043173(-)
Zm00001d023759::10:19062573-19064574(-)
Zm00001d041389::3:115406377-115408378(-)
Zm00001d011666::8:158084026-158086027(-)
Zm00001d025412::10:117874055-117876056(-)
Zm00001d042874::3:182591189-182593190(+)
Zm00001d025131::10:105803903-105805904(-)
Zm00001d018946::7:10192757-10194758(+)
Zm00001d021185::7:145201577-145203578(-)
Zm00001d051304::4:152548585-152550586(-)
Zm00001d035056::6:3350841-3352842(+)
Zm00001d014017::5:28891100-28893101(+)
Zm00001d044469::3:229009000-229011001(+)
Zm00001d038046::6:145995507-145997508(+)
Zm00001d050951::4:133236330-133238331(-)
Zm00001d047763::9:141271694-141273695(-)
Zm00001d022264::7:173953956-173955957(-)
Zm00001d020638::7:125922209-125924210(-)
Zm00001d003701::2:55226076-55228077(+)
Zm00001d047156::9:120314698-120316699(-)
Zm00001d050304::4:80222982-80224983(-)
Zm00001d021305::7:148352725-148354726(+)
Zm00001d022449::7:177946382-177948383(-)
Zm00001d015656::5:103457428-103459429(+)
Zm00001d036982::6:108210961-108212962(+)
Zm00001d034610::1:297798148-297800149(+)
Zm00001d051605::4:164207838-164209839(+)
Zm00001d045373::9:20001093-20003094(-)
Zm00001d016771::5:175545468-175547469(-)
Zm00001d029906::1:93521325-93523326(-)
Zm00001d002746::2:21334127-21336128(-)
Zm00001d026465::10:146400042-146402043(-)
Zm00001d033018::1:247101863-247103864(+)
Zm00001d021313::7:148568147-148570148(+)
Zm00001d004171::2:88963142-88965143(-)
Zm00001d040479::3:46079672-46081673(-)
Zm00001d009969::8:92862669-92864670(+)
Zm00001d015499::5:93959521-93961522(-)
Zm00001d027384::1:4117218-4119219(-)
Zm00001d029750::1:85464005-85466006(+)
Zm00001d013519::5:13445572-13447573(-)
Zm00001d017978::5:211183411-211185412(-)
Zm00001d005747::2:185849680-185851681(-)
Zm00001d005889::2:191790560-191792561(+)
Zm00001d017354::5:193516456-193518457(+)
Zm00001d022174::7:171733321-171735322(-)
Zm00001d029143::1:60337344-60339345(+)
Zm00001d050728::4:118947240-118949241(+)
Zm00001d052939::4:205517344-205519345(-)
Zm00001d005687::2:183362289-183364290(+)
Zm00001d034070::1:283085784-283087785(+)
Zm00001d034682::1:299672845-299674846(-)
Zm00001d049541::4:33816268-33818269(+)
Zm00001d052820::4:202004490-202006491(+)
Zm00001d003696::2:54979564-54981565(+)
Zm00001d024713::10:84558554-84560555(+)
Zm00001d012764::8:180331161-180333162(+)
Zm00001d009872::8:86439760-86441761(-)
Zm00001d028720::1:44243118-44245119(+)
Zm00001d039334::3:2018961-2020962(+)
Zm00001d025914::10:133732103-133734104(-)
Zm00001d009330::8:56624590-56626591(+)
Zm00001d052969::4:206590729-206592730(+)
Zm00001d037240::6:117482115-117484116(+)
Zm00001d048082::9:149620801-149622802(-)
Zm00001d025057::10:102028060-102030061(-)
Zm00001d014858::5:65679228-65681229(+)
Zm00001d025696::10:126536612-126538613(-)
Zm00001d042692::3:177202536-177204537(+)
Zm00001d016657::5:171573048-171575049(-)
Zm00001d021122::7:143283346-143285347(-)
Zm00001d048333::9:154593153-154595154(-)
Zm00001d012126::8:168498481-168500482(+)
Zm00001d052419::4:189602907-189604908(+)
Zm00001d015340::5:85303578-85305579(+)
Zm00001d003188::2:35039654-35041655(-)
Zm00001d051005::4:136344938-136346939(-)
Zm00001d038325::6:154461786-154463787(+)
Zm00001d026017::10:136071703-136073704(+)
Zm00001d045673::9:32619043-32621044(+)
Zm00001d005990::2:194861984-194863985(-)
Zm00001d038920::6:166933902-166935903(-)
Zm00001d029442::1:70782690-70784691(+)
Zm00001d013768::5:19731714-19733715(+)
Zm00001d048461::9:156767802-156769803(-)
Zm00001d033295::1:257897523-257899524(+)
Zm00001d052198::4:183158817-183160818(-)
Zm00001d011427::8:150245829-150247830(-)
Zm00001d015427::5:89586290-89588291(-)
Zm00001d032099::1:212669641-212671642(+)
Zm00001d031558::1:194161056-194163057(+)
Zm00001d003953::2:72082466-72084467(+)
Zm00001d008177::8:424661-426662(+)
Zm00001d047972::9:146755447-146757448(-)
Zm00001d036301::6:83169716-83171717(+)
Zm00001d014467::5:49122273-49124274(-)
Zm00001d013471::5:12400483-12402484(-)
Zm00001d022421::7:177322534-177324535(+)
Zm00001d011220::8:143285769-143287770(+)
Zm00001d029959::1:96470256-96472257(-)
Zm00001d004320::2:103007132-103009133(-)
Zm00001d022195::7:172626912-172628913(+)
Zm00001d012231::8:170534488-170536489(-)
Zm00001d036118::6:72945551-72947552(-)
Zm00001d048292::9:154000537-154002538(+)
Zm00001d016167::5:148253460-148255461(-)
Zm00001d050969::4:134224449-134226450(-)
Zm00001d026000::10:135749795-135751796(-)
Zm00001d035701::6:41696975-41698976(+)
Zm00001d033426::1:262671980-262673981(-)
Zm00001d042461::3:168476674-168478675(+)
Zm00001d014200::5:36212026-36214027(+)
Zm00001d041976::3:146356637-146358638(-)
Zm00001d010554::8:120207028-120209029(+)
Zm00001d039287::3:1053928-1055929(+)
Zm00001d019207::7:21928906-21930907(-)
Zm00001d045424::9:21658739-21660740(-)
Zm00001d013730::5:18826754-18828755(-)
Zm00001d026018::10:136179252-136181253(-)
Zm00001d028098::1:22971378-22973379(-)
Zm00001d014486::5:49917397-49919398(-)
Zm00001d023404::10:4841756-4843757(-)
Zm00001d048077::9:149407405-149409406(+)
Zm00001d002328::2:10447086-10449087(+)
Zm00001d047015::9:115419182-115421183(-)
Zm00001d003284::2:38747433-38749434(+)
Zm00001d018784::7:5097923-5099924(+)
Zm00001d045232::9:16745585-16747586(-)
Zm00001d003196::2:35306444-35308445(+)
Zm00001d012479::8:175290583-175292584(-)
Zm00001d014868::5:66348641-66350642(-)
Zm00001d003100::2:32064389-32066390(-)
Zm00001d004676::2:129846331-129848332(-)
Zm00001d053237::4:221577964-221579965(-)
Zm00001d014853::5:65590339-65592340(+)
Zm00001d021571::7:156437053-156439054(-)
Zm00001d019251::7:24030126-24032127(+)
Zm00001d023292::10:2235929-2237930(+)
Zm00001d033989::1:280530083-280532084(+)
Zm00001d031003::1:172840582-172842583(+)
Zm00001d044593::3:232899272-232901273(+)
Zm00001d025780::10:129427633-129429634(-)
Zm00001d010806::8:128419958-128421959(+)
Zm00001d018022::5:212223586-212225587(+)
Zm00001d046274::9:77372531-77374532(+)
Zm00001d007638::2:236706953-236708954(+)
Zm00001d019857::7:70644088-70646089(+)
Zm00001d027510::1:7073660-7075661(+)
Zm00001d051163::4:146792239-146794240(+)
Zm00001d048116::9:150406495-150408496(+)
Zm00001d028672::1:42562369-42564370(+)
Zm00001d044816::9:3593559-3595560(+)
Zm00001d038806::6:164811547-164813548(-)
Zm00001d009979::8:93237641-93239642(+)
Zm00001d032810::1:238939506-238941507(-)
Zm00001d023420::10:5097783-5099784(+)
Zm00001d035833::6:54110457-54112458(+)
Zm00001d023871::10:25779954-25781955(-)
Zm00001d028770::1:46010025-46012026(+)
Zm00001d047838::9:142885992-142887993(+)
Zm00001d044640::3:233821506-233823507(-)
Zm00001d004806::2:140440496-140442497(+)
Zm00001d013894::5:24017743-24019744(+)
Zm00001d010564::8:120489118-120491119(-)
Zm00001d043453::3:200463687-200465688(+)
Zm00001d001779::2:705982-707983(+)
Zm00001d040627::3:54946799-54948800(+)
Zm00001d038376::6:155910575-155912576(-)
Zm00001d007441::2:231771928-231773929(-)
Zm00001d027472::1:6066782-6068783(+)
Zm00001d014479::5:49672527-49674528(-)
Zm00001d027694::1:11303085-11305086(-)
Zm00001d010131::8:100727283-100729284(+)
Zm00001d031300::1:185592462-185594463(-)
Zm00001d027925::1:17805623-17807624(+)
Zm00001d036238::6:78465294-78467295(-)
Zm00001d026286::10:142865830-142867831(-)
Zm00001d043958::3:214830162-214832163(+)
Zm00001d050026::4:60972867-60974868(+)
Zm00001d052318::4:187013267-187015268(-)
Zm00001d005175::2:162407666-162409667(+)
Zm00001d016026::5:140198158-140200159(+)
Zm00001d015682::5:106606185-106608186(+)
Zm00001d036013::6:66090324-66092325(-)
Zm00001d050959::4:133504602-133506603(-)
Zm00001d033892::1:277643679-277645680(-)
Zm00001d002951::2:27936513-27938514(+)
Zm00001d045397::9:20630173-20632174(-)
Zm00001d021048::7:141204006-141206007(+)
Zm00001d032507::1:228911843-228913844(-)
Zm00001d014876::5:66768129-66770130(+)
Zm00001d046454::9:90616750-90618751(+)
Zm00001d048454::9:156679029-156681030(-)
Zm00001d033981::1:279980894-279982895(+)
Zm00001d007569::2:235042501-235044502(-)
Zm00001d051154::4:146256323-146258324(+)
Zm00001d028293::1:29412154-29414155(-)
Zm00001d020261::7:102760401-102762402(+)
Zm00001d030609::1:148190047-148192048(-)
Zm00001d021196::7:145567033-145569034(-)
Zm00001d049982::4:56862216-56864217(+)
Zm00001d011112::8:139304720-139306721(+)
Zm00001d046247::9:76308601-76310602(+)
Zm00001d008651::8:15981768-15983769(+)
Zm00001d032962::1:244880479-244882480(+)
Zm00001d043458::3:200567022-200569023(-)
Zm00001d038346::6:154921219-154923220(+)
Zm00001d015628::5:102013703-102015704(+)
Zm00001d024268::10:60228336-60230337(-)
Zm00001d024710::10:84553132-84555133(-)
Zm00001d037203::6:115604344-115606345(+)
Zm00001d006860::2:218020581-218022582(-)
Zm00001d009741::8:78864945-78866946(+)
Zm00001d014114::5:32987543-32989544(+)
Zm00001d031275::1:184818985-184820986(-)
Zm00001d007672::2:237203056-237205057(+)
Zm00001d007302::2:227312081-227314082(+)
Zm00001d048703::4:3613198-3615199(+)
Zm00001d018210::5:216620253-216622254(+)
Zm00001d019310::7:26980210-26982211(-)
Zm00001d042400::3:164743956-164745957(+)
Zm00001d015886::5:129040693-129042694(-)
Zm00001d046381::9:85599471-85601472(+)
Zm00001d008585::8:13621725-13623726(-)
Zm00001d043263::3:193702239-193704240(-)
Zm00001d015014::5:72146921-72148922(-)
Zm00001d003632::2:51104988-51106989(+)
Zm00001d039673::3:11574181-11576182(-)
Zm00001d018103::5:214353919-214355920(-)
Zm00001d004526::2:116650952-116652953(+)
Zm00001d045080::9:11801656-11803657(+)
Zm00001d007978::2:244406118-244408119(+)
Zm00001d018419::5:220375991-220377992(+)
Zm00001d045272::9:17599459-17601460(-)
Zm00001d044668::3:234438839-234440840(-)
Zm00001d035861::6:57252661-57254662(-)
Zm00001d048342::9:154785020-154787021(-)
Zm00001d038841::6:165628066-165630067(+)
Zm00001d050037::4:61633793-61635794(-)
Zm00001d044057::3:218049330-218051331(+)
Zm00001d010322::8:109549172-109551173(-)
Zm00001d025644::10:124862460-124864461(-)
Zm00001d039372::3:2740651-2742652(-)
Zm00001d015411::5:89058273-89060274(+)
Zm00001d019934::7:77374991-77376992(+)
Zm00001d033714::1:271995726-271997727(-)
Zm00001d001909::2:2782136-2784137(-)
Zm00001d034651::1:298858115-298860116(-)
Zm00001d049636::4:38205110-38207111(+)
Zm00001d020087::7:91037629-91039630(-)
Zm00001d017137::5:186653387-186655388(-)
Zm00001d031819::1:202905977-202907978(+)
Zm00001d038734::6:163541390-163543391(+)
Zm00001d034887::1:304718458-304720459(+)
Zm00001d019434::7:33731059-33733060(+)
Zm00001d049645::4:38597888-38599889(+)
Zm00001d043442::3:200057507-200059508(+)
Zm00001d051614::4:164553778-164555779(-)
Zm00001d029848::1:89935498-89937499(-)
Zm00001d044381::3:226484550-226486551(-)
Zm00001d024475::10:72602798-72604799(-)
Zm00001d020463::7:116464809-116466810(-)
Zm00001d047959::9:146179953-146181954(-)
Zm00001d013911::5:24429438-24431439(+)
Zm00001d032991::1:246034440-246036441(-)
Zm00001d051363::4:155988767-155990768(+)
Zm00001d043896::3:213255064-213257065(+)
Zm00001d048954::4:10621603-10623604(-)
Zm00001d040028::3:23431955-23433956(+)
Zm00001d037217::6:116235253-116237254(+)
Zm00001d053987::4:244607835-244609836(+)
Zm00001d026586::10:148396481-148398482(+)
Zm00001d024889::10:93023107-93025108(-)
Zm00001d021173::7:144968705-144970706(+)
Zm00001d005850::2:190829880-190831881(-)
Zm00001d035048::6:3085229-3087230(+)
Zm00001d012199::8:170012467-170014468(-)
Zm00001d028646::1:41718044-41720045(+)
Zm00001d015713::5:110415354-110417355(-)
Zm00001d012887::5:1607721-1609722(+)
Zm00001d021646::7:158958752-158960753(+)
Zm00001d013217::5:6651638-6653639(-)
Zm00001d033855::1:275937456-275939457(+)
Zm00001d006311::2:204260346-204262347(-)
Zm00001d049324::4:26336806-26338807(-)
Zm00001d042188::3:155484114-155486115(-)
Zm00001d028894::1:49990310-49992311(-)
Zm00001d051693::4:166936411-166938412(+)
Zm00001d020532::7:121212532-121214533(+)
Zm00001d003994::2:74392935-74394936(-)
Zm00001d031093::1:176925597-176927598(-)
Zm00001d010881::8:132067670-132069671(+)
Zm00001d006366::2:205738742-205740743(+)
Zm00001d013787::5:20162127-20164128(+)
Zm00001d007111::2:222485064-222487065(-)
Zm00001d041488::3:123486566-123488567(+)
Zm00001d044922::9:7294414-7296415(+)
Zm00001d021802::7:163149773-163151774(+)
Zm00001d052082::4:178983426-178985427(+)
Zm00001d036964::6:107567434-107569435(+)
Zm00001d043512::3:202360487-202362488(+)
Zm00001d053211::4:220342799-220344800(-)
Zm00001d034725::1:300788593-300790594(+)
Zm00001d029908::1:93677352-93679353(+)
Zm00001d021844::7:164360890-164362891(-)
Zm00001d017382::5:193929483-193931484(+)
Zm00001d032114::1:213512670-213514671(-)
Zm00001d037695::6:134310044-134312045(+)
Zm00001d015028::5:72771686-72773687(-)
Zm00001d051321::4:154088080-154090081(-)
Zm00001d030648::1:150687934-150689935(+)
Zm00001d016309::5:156611482-156613483(-)
Zm00001d015194::5:78921273-78923274(-)
Zm00001d013771::5:19855876-19857877(+)
Zm00001d036715::6:98446028-98448029(+)
Zm00001d014058::5:30943540-30945541(-)
Zm00001d038831::6:165368991-165370992(+)
Zm00001d035145::6:6907159-6909160(-)
Zm00001d008952::8:26875068-26877069(+)
Zm00001d028647::1:41723694-41725695(+)
Zm00001d010514::8:118705203-118707204(+)
Zm00001d027520::1:7358098-7360099(-)
Zm00001d031056::1:175034577-175036578(+)
Zm00001d035081::6:4036470-4038471(+)
Zm00001d044929::9:7562944-7564945(-)
Zm00001d027749::1:12545158-12547159(+)
Zm00001d036072::6:70420825-70422826(-)
Zm00001d049961::4:56103911-56105912(+)
Zm00001d001856::2:1966140-1968141(+)
Zm00001d034344::1:290265951-290267952(+)
Zm00001d033170::1:252784462-252786463(-)
Zm00001d039817::3:15767553-15769554(-)
Zm00001d025340::10:114732715-114734716(+)
Zm00001d029196::1:61782413-61784414(+)
Zm00001d022108::7:170561820-170563821(-)
Zm00001d053805::4:241440399-241442400(+)
Zm00001d045014::9:10219636-10221637(+)
Zm00001d005863::2:191082957-191084958(-)
Zm00001d020438::7:114215028-114217029(+)
Zm00001d002240::2:8681577-8683578(-)
Zm00001d001978::2:3823391-3825392(-)
Zm00001d029841::1:89616220-89618221(+)
Zm00001d018490::5:221712842-221714843(-)
Zm00001d011569::8:154610410-154612411(+)
Zm00001d044197::3:221732037-221734038(-)
Zm00001d028412::1:34037802-34039803(-)
Zm00001d027539::1:7842825-7844826(+)
Zm00001d012825::5:929186-931187(+)
Zm00001d023566::10:10422814-10424815(-)
Zm00001d035350::6:22775071-22777072(-)
Zm00001d018465::5:221327459-221329460(+)
Zm00001d025275::10:112166824-112168825(+)
Zm00001d038165::6:150161189-150163190(-)
Zm00001d007055::2:220971102-220973103(-)
Zm00001d046831::9:107711904-107713905(+)
Zm00001d023788::10:20293121-20295122(+)
Zm00001d029126::1:59131129-59133130(+)
Zm00001d050468::4:90793910-90795911(+)
Zm00001d038892::6:166530435-166532436(+)
Zm00001d007594::2:235872541-235874542(+)
Zm00001d049023::4:12946568-12948569(-)
Zm00001d032973::1:245150285-245152286(-)
Zm00001d041653::3:131870455-131872456(-)
Zm00001d017079::5:184662059-184664060(-)
Zm00001d022492::7:178733481-178735482(-)
Zm00001d035050::6:3215940-3217941(+)
Zm00001d020291::7:104339224-104341225(+)
Zm00001d024481::10:73440959-73442960(+)
Zm00001d025450::10:118969121-118971122(-)
Zm00001d036919::6:106385364-106387365(+)
Zm00001d007565::2:234946765-234948766(+)
Zm00001d053878::4:242760456-242762457(-)
Zm00001d005776::2:187837414-187839415(-)
Zm00001d045121::9:13442746-13444747(-)
Zm00001d005016::2:153925819-153927820(-)
Zm00001d009268::8:49302850-49304851(-)
Zm00001d005074::2:157273300-157275301(-)
Zm00001d053448::4:232003961-232005962(-)
Zm00001d024937::10:95810534-95812535(-)
Zm00001d039260::3:754483-756484(-)
Zm00001d023892::10:26546692-26548693(-)
Zm00001d007875::2:241469776-241471777(-)
Zm00001d023747::10:18442195-18444196(-)
Zm00001d029468::1:72027269-72029270(+)
Zm00001d042863::3:182290030-182292031(+)
Zm00001d002732::2:20701822-20703823(+)
Zm00001d017566::5:199765912-199767913(-)
Zm00001d047228::9:123041790-123043791(+)
Zm00001d005518::2:177074616-177076617(+)
Zm00001d010589::8:121141387-121143388(-)
Zm00001d038684::6:162568245-162570246(-)
Zm00001d053953::4:244173159-244175160(-)
Zm00001d014895::5:67116951-67118952(+)
Zm00001d021828::7:163878547-163880548(+)
Zm00001d030821::1:161941849-161943850(+)
Zm00001d022244::7:173495677-173497678(+)
Zm00001d054055::4:245632793-245634794(-)
Zm00001d038167::6:150266024-150268025(+)
Zm00001d039176::6:171822726-171824727(+)
Zm00001d044393::3:226953500-226955501(-)
Zm00001d052792::4:201130287-201132288(-)
Zm00001d018609::7:833954-835955(+)
Zm00001d038517::6:159097108-159099109(+)
Zm00001d022491::7:178666698-178668699(+)
Zm00001d028072::1:21984774-21986775(-)
Zm00001d014258::5:38465200-38467201(+)
Zm00001d031049::1:174838418-174840419(+)
Zm00001d008245::8:2493127-2495128(-)
Zm00001d027306::1:2465144-2467145(+)
Zm00001d051778::4:169304161-169306162(+)
Zm00001d023579::10:10651708-10653709(-)
Zm00001d014695::5:59737620-59739621(-)
Zm00001d011797::8:161723428-161725429(-)
Zm00001d021461::7:152744048-152746049(-)
Zm00001d047187::9:121319211-121321212(+)
Zm00001d019706::7:52681921-52683922(-)
Zm00001d008648::8:15865704-15867705(+)
Zm00001d032203::1:217013702-217015703(-)
Zm00001d045889::9:46115908-46117909(-)
Zm00001d008238::8:2260461-2262462(-)
Zm00001d051724::4:168112981-168114982(+)
Zm00001d029099::1:58010243-58012244(+)
Zm00001d023652::10:13700953-13702954(-)
Zm00001d046540::9:94831259-94833260(-)
Zm00001d037118::6:112979172-112981173(-)
Zm00001d026304::10:143262502-143264503(+)
Zm00001d021375::7:150244088-150246089(-)
Zm00001d010000::8:94266379-94268380(+)
Zm00001d027754::1:12674128-12676129(-)
Zm00001d040431::3:43194413-43196414(-)
Zm00001d008458::8:9252892-9254893(+)
Zm00001d026603::10:148756522-148758523(+)
Zm00001d030703::1:154504419-154506420(-)
Zm00001d002178::2:7304064-7306065(-)
Zm00001d047283::9:125434517-125436518(+)
Zm00001d038268::6:152780589-152782590(+)
Zm00001d051447::4:158958021-158960022(-)
Zm00001d022228::7:173193414-173195415(-)
Zm00001d042699::3:177341148-177343149(+)
Zm00001d006871::2:218307897-218309898(+)
Zm00001d041647::3:131553866-131555867(-)
Zm00001d022371::7:176263394-176265395(-)
Zm00001d028558::1:39104821-39106822(-)
Zm00001d046836::9:108003044-108005045(-)
Zm00001d002465::2:13316589-13318590(-)
Zm00001d004022::2:76079876-76081877(+)
Zm00001d015196::5:78934825-78936826(-)
Zm00001d037511::6:127650780-127652781(+)
Zm00001d036145::6:74427820-74429821(-)
Zm00001d035969::6:63515995-63517996(+)
Zm00001d018544::5:222687797-222689798(+)
Zm00001d035065::6:3643257-3645258(+)
Zm00001d038213::6:151785768-151787769(-)
Zm00001d004133::2:85451483-85453484(+)
Zm00001d019326::7:27939086-27941087(+)
Zm00001d046630::9:99657414-99659415(+)
Zm00001d012909::5:1877911-1879912(+)
Zm00001d017544::5:199141519-199143520(-)
Zm00001d010463::8:116484445-116486446(+)
Zm00001d052988::4:207716450-207718451(+)
Zm00001d017390::5:194299361-194301362(+)
Zm00001d036855::6:104126121-104128122(+)
Zm00001d035995::6:65186917-65188918(+)
Zm00001d039850::3:16540140-16542141(+)
Zm00001d037274::6:119096680-119098681(-)
Zm00001d036386::6:86345502-86347503(-)
Zm00001d018225::5:216952792-216954793(-)
Zm00001d038374::6:155772963-155774964(-)
Zm00001d008515::8:11263188-11265189(-)
Zm00001d049757::4:43338676-43340677(+)
Zm00001d052979::4:207069447-207071448(+)
Zm00001d019398::7:32006004-32008005(-)
Zm00001d037200::6:115550237-115552238(-)
Zm00001d002054::2:5034999-5037000(+)
Zm00001d036274::6:81290479-81292480(+)
Zm00001d047701::9:139527378-139529379(-)
Zm00001d029053::1:56212808-56214809(+)
Zm00001d049389::4:28693014-28695015(-)
Zm00001d036563::6:92450582-92452583(-)
Zm00001d018575::5:223593547-223595548(-)
Zm00001d028465::1:35817053-35819054(-)
Zm00001d013432::5:11288798-11290799(+)
Zm00001d019985::7:82805360-82807361(-)
Zm00001d052992::4:207904167-207906168(+)
Zm00001d029654::1:81611247-81613248(+)
Zm00001d009186::8:41873750-41875751(+)
Zm00001d034187::1:285957841-285959842(+)
Zm00001d040049::3:24777980-24779981(-)
Zm00001d048705::4:3673902-3675903(-)
Zm00001d021070::7:142138300-142140301(-)
Zm00001d008906::8:24730464-24732465(-)
Zm00001d045495::9:24434348-24436349(+)
Zm00001d008399::8:7351504-7353505(-)
Zm00001d004322::2:103035106-103037107(-)
Zm00001d038359::6:155357366-155359367(-)
Zm00001d005035::2:155228832-155230833(-)
Zm00001d045618::9:28911038-28913039(+)
Zm00001d024873::10:91646235-91648236(-)
Zm00001d049437::4:30245415-30247416(-)
Zm00001d003750::2:57474446-57476447(+)
Zm00001d002773::2:22214304-22216305(-)
Zm00001d044402::3:227280157-227282158(-)
Zm00001d021965::7:167219995-167221996(-)
Zm00001d011401::8:149538186-149540187(-)
Zm00001d036674::6:97252640-97254641(-)
Zm00001d024222::10:58036419-58038420(-)
Zm00001d022631::7:181801921-181803922(+)
Zm00001d015405::5:88497332-88499333(-)
Zm00001d039321::3:1750930-1752931(+)
Zm00001d025599::10:123601318-123603319(-)
Zm00001d048962::4:10894368-10896369(+)
Zm00001d032661::1:233440303-233442304(-)
Zm00001d037500::6:127558981-127560982(-)
Zm00001d013560::5:14346696-14348697(-)
Zm00001d008380::8:6825823-6827824(-)
Zm00001d037728::6:135409730-135411731(+)
Zm00001d018289::5:218021790-218023791(-)
Zm00001d002703::2:19701727-19703728(+)
Zm00001d028100::1:22994309-22996310(+)
Zm00001d006180::2:200829044-200831045(+)
Zm00001d029901::1:93281051-93283052(+)
Zm00001d021525::7:155150029-155152030(+)
Zm00001d027441::1:5433965-5435966(-)
Zm00001d051915::4:174614411-174616412(-)
Zm00001d026442::10:145901556-145903557(+)
Zm00001d015097::5:75310204-75312205(-)
Zm00001d024037::10:38842698-38844699(+)
Zm00001d038910::6:166846667-166848668(+)
Zm00001d005478::2:175511288-175513289(-)
Zm00001d048324::9:154488504-154490505(+)
Zm00001d032923::1:243206528-243208529(+)
Zm00001d015164::5:78144531-78146532(+)
Zm00001d022606::7:180941081-180943082(-)
Zm00001d024621::10:80564639-80566640(-)
Zm00001d047994::9:147451821-147453822(-)
Zm00001d006699::2:214600980-214602981(+)
Zm00001d011628::8:156694079-156696080(-)
Zm00001d015272::5:82369915-82371916(-)
Zm00001d029883::1:91988472-91990473(-)
Zm00001d015314::5:84261721-84263722(+)
Zm00001d018257::5:217523950-217525951(-)
Zm00001d044040::3:217474955-217476956(+)
Zm00001d033876::1:277134491-277136492(-)
Zm00001d044465::3:228918468-228920469(-)
Zm00001d035575::6:34431850-34433851(+)
Zm00001d037898::6:141445629-141447630(+)
Zm00001d022614::7:181105702-181107703(+)
Zm00001d032480::1:228061647-228063648(+)
Zm00001d015600::5:100359449-100361450(+)
Zm00001d036947::6:106991139-106993140(-)
Zm00001d032492::1:228333551-228335552(-)
Zm00001d029593::1:78162721-78164722(+)
Zm00001d038327::6:154619996-154621997(-)
Zm00001d016068::5:142676027-142678028(+)
Zm00001d053722::4:239848212-239850213(+)
Zm00001d007079::2:221782750-221784751(-)
Zm00001d047005::9:114949544-114951545(+)
Zm00001d016198::5:150299475-150301476(+)
Zm00001d044180::3:221248492-221250493(+)
Zm00001d003726::2:56550688-56552689(+)
Zm00001d013015::5:3229868-3231869(+)
Zm00001d035927::6:60712326-60714327(+)
Zm00001d003418::2:43778770-43780771(+)
Zm00001d010516::8:118825034-118827035(+)
Zm00001d031883::1:205256432-205258433(-)
Zm00001d019507::7:38300453-38302454(+)
Zm00001d026301::10:143202582-143204583(+)
Zm00001d052569::4:193345861-193347862(-)
Zm00001d026500::10:147239888-147241889(-)
Zm00001d038275::6:153061781-153063782(-)
Zm00001d016822::5:177285433-177287434(-)
Zm00001d043878::3:212686424-212688425(+)
Zm00001d043431::3:199617107-199619108(-)
Zm00001d023273::10:1809571-1811572(+)
Zm00001d011444::8:150556098-150558099(-)
Zm00001d014901::5:67362165-67364166(+)
Zm00001d023653::10:13699971-13701972(+)
Zm00001d042039::3:148143622-148145623(+)
Zm00001d004392::2:108516933-108518934(+)
Zm00001d033304::1:258180510-258182511(+)
Zm00001d030010::1:98968787-98970788(-)
Zm00001d016006::5:138920917-138922918(-)
Zm00001d023904::10:27311848-27313849(+)
Zm00001d009005::8:29719885-29721886(-)
Zm00001d002944::2:27777820-27779821(+)
Zm00001d008909::8:24851242-24853243(+)
Zm00001d018656::7:2051328-2053329(-)
Zm00001d029483::1:72605454-72607455(-)
Zm00001d017282::5:191621510-191623511(-)
Zm00001d039683::3:11815278-11817279(+)
Zm00001d012863::5:1290436-1292437(+)
Zm00001d041624::3:129826775-129828776(-)
Zm00001d045758::9:37428272-37430273(+)
Zm00001d021535::7:155282939-155284940(-)
Zm00001d054093::4:246369613-246371614(+)
Zm00001d047252::9:124158276-124160277(-)
Zm00001d019299::7:26617825-26619826(+)
Zm00001d034151::1:285168179-285170180(+)
Zm00001d033825::1:274896420-274898421(-)
Zm00001d045347::9:19261985-19263986(+)
Zm00001d026238::10:141678541-141680542(+)
Zm00001d047018::9:115428352-115430353(-)
Zm00001d050054::4:62672480-62674481(-)
Zm00001d005154::2:161426563-161428564(-)
Zm00001d008760::8:19340191-19342192(+)
Zm00001d029415::1:69603255-69605256(+)
Zm00001d019669::7:49323361-49325362(-)
Zm00001d016037::5:140887716-140889717(+)
Zm00001d047566::9:135784866-135786867(+)
Zm00001d022204::7:172766044-172768045(-)
Zm00001d048393::9:155562684-155564685(-)
Zm00001d005586::2:179801353-179803354(-)
Zm00001d019898::7:73680907-73682908(-)
Zm00001d010399::8:112880639-112882640(+)
Zm00001d048317::9:154460708-154462709(-)
Zm00001d027850::1:15155417-15157418(+)
Zm00001d051814::4:170345602-170347603(-)
Zm00001d049956::4:55428562-55430563(-)
Zm00001d003782::2:59186009-59188010(-)
Zm00001d027399::1:4403939-4405940(-)
Zm00001d035473::6:28368893-28370894(-)
Zm00001d033402::1:261928658-261930659(+)
Zm00001d046658::9:100817927-100819928(-)
Zm00001d033271::1:256838291-256840292(-)
Zm00001d015683::5:107118304-107120305(+)
Zm00001d050715::4:117953480-117955481(+)
Zm00001d046681::9:102109866-102111867(+)
Zm00001d020423::7:113099007-113101008(+)
Zm00001d004051::2:79500192-79502193(-)
Zm00001d036296::6:82462156-82464157(+)
Zm00001d027546::1:8016152-8018153(+)
Zm00001d038232::6:152067880-152069881(-)
Zm00001d031942::1:207639210-207641211(-)
Zm00001d051712::4:167785938-167787939(+)
Zm00001d014124::5:33237570-33239571(+)
Zm00001d013799::5:20612116-20614117(-)
Zm00001d004357::2:105979321-105981322(-)
Zm00001d036651::6:96420451-96422452(+)
Zm00001d025753::10:128399211-128401212(+)
Zm00001d050509::4:94924357-94926358(+)
Zm00001d009800::8:82040029-82042030(-)
Zm00001d011873::8:163444789-163446790(-)
Zm00001d036198::6:76871511-76873512(-)
Zm00001d032111::1:213320997-213322998(-)
Zm00001d049129::4:16981980-16983981(+)
Zm00001d053861::4:242522030-242524031(-)
Zm00001d027519::1:7345699-7347700(-)
Zm00001d002476::2:13592107-13594108(-)
Zm00001d009783::8:80841764-80843765(+)
Zm00001d021840::7:164328887-164330888(-)
Zm00001d003813::2:60624644-60626645(+)
Zm00001d004099::2:82706836-82708837(+)
Zm00001d017748::5:205852975-205854976(-)
Zm00001d022523::7:179321126-179323127(+)
Zm00001d048442::9:156481636-156483637(+)
Zm00001d008403::8:7620781-7622782(-)
Zm00001d042725::3:178248864-178250865(-)
Zm00001d013906::5:24368668-24370669(-)
Zm00001d019496::7:37781574-37783575(-)
Zm00001d020108::7:92394510-92396511(+)
Zm00001d004048::2:78974138-78976139(-)
Zm00001d017142::5:186722988-186724989(+)
Zm00001d002889::2:25920838-25922839(-)
Zm00001d015394::5:88149802-88151803(-)
Zm00001d050696::4:116409624-116411625(+)
Zm00001d005758::2:186850473-186852474(+)
Zm00001d047076::9:117525191-117527192(-)
Zm00001d040033::3:23714433-23716434(+)
Zm00001d038256::6:152463861-152465862(-)
Zm00001d033423::1:262651704-262653705(+)
Zm00001d045024::9:10461220-10463221(+)
Zm00001d034859::1:303998765-304000766(-)
Zm00001d030374::1:127339805-127341806(-)
Zm00001d005368::2:171121880-171123881(-)
Zm00001d053531::4:233183369-233185370(+)
Zm00001d017202::5:188701990-188703991(+)
Zm00001d021881::7:165330391-165332392(+)
Zm00001d025941::10:134171387-134173388(+)
Zm00001d039989::3:21876277-21878278(+)
Zm00001d004621::2:122478123-122480124(-)
Zm00001d026347::10:143973129-143975130(-)
Zm00001d050974::4:134744644-134746645(-)
Zm00001d028252::1:28059365-28061366(-)
Zm00001d052612::4:194615156-194617157(-)
Zm00001d006823::2:217337761-217339762(+)
Zm00001d045755::9:37245414-37247415(-)
Zm00001d015789::5:119786098-119788099(-)
Zm00001d024207::10:56444654-56446655(+)
Zm00001d029725::1:84226868-84228869(-)
Zm00001d008975::8:27988595-27990596(+)
Zm00001d045344::9:19251012-19253013(+)
Zm00001d009554::8:70010779-70012780(+)
Zm00001d003654::2:52016832-52018833(-)
Zm00001d036629::6:95621033-95623034(+)
Zm00001d013265::5:7396289-7398290(+)
Zm00001d031688::1:198652604-198654605(-)
Zm00001d010368::8:111480166-111482167(+)
Zm00001d049701::4:40570491-40572492(+)
Zm00001d047720::9:139929127-139931128(+)
Zm00001d053827::4:241946191-241948192(-)
Zm00001d003140::2:33433309-33435310(+)
Zm00001d009492::8:67173270-67175271(+)
Zm00001d022139::7:171051525-171053526(-)
Zm00001d010623::8:122211284-122213285(+)
Zm00001d019365::7:29972391-29974392(+)
Zm00001d020157::7:96197519-96199520(+)
Zm00001d002853::2:24771721-24773722(-)
Zm00001d020093::7:91455485-91457486(+)
Zm00001d030981::1:171567591-171569592(-)
Zm00001d017352::5:193498800-193500801(+)
Zm00001d039181::6:172034439-172036440(+)
Zm00001d035902::6:58856726-58858727(+)
Zm00001d051773::4:169204227-169206228(-)
Zm00001d030061::1:102722604-102724605(-)
Zm00001d006307::2:204150196-204152197(+)
Zm00001d010868::8:131400810-131402811(+)
Zm00001d038004::6:144864535-144866536(+)
Zm00001d044304::3:224739851-224741852(+)
Zm00001d051290::4:151993164-151995165(-)
Zm00001d028803::1:46851201-46853202(+)
Zm00001d043655::3:206114463-206116464(-)
Zm00001d038304::6:154052215-154054216(+)
Zm00001d003012::2:29396883-29398884(+)
Zm00001d040440::3:43521296-43523297(+)
Zm00001d006567::2:211047161-211049162(-)
Zm00001d048937::4:9743726-9745727(+)
Zm00001d036601::6:94184221-94186222(+)
Zm00001d026222::10:141450217-141452218(-)
Zm00001d030963::1:169508499-169510500(-)
Zm00001d009004::8:29653918-29655919(-)
Zm00001d035973::6:63732964-63734965(-)
Zm00001d029975::1:97111229-97113230(+)
Zm00001d047395::9:128652398-128654399(+)
Zm00001d029046::1:56037465-56039466(-)
Zm00001d038536::6:159543124-159545125(-)
Zm00001d044584::3:232524653-232526654(+)
Zm00001d008789::8:20245982-20247983(+)
Zm00001d024763::10:87103897-87105898(-)
Zm00001d032058::1:211052637-211054638(+)
Zm00001d049815::4:45900260-45902261(+)
Zm00001d029443::1:70816226-70818227(+)
Zm00001d022156::7:171401174-171403175(-)
Zm00001d036247::6:79804641-79806642(-)
Zm00001d033375::1:260985014-260987015(+)
Zm00001d045991::9:52949329-52951330(+)
Zm00001d006332::2:204903144-204905145(+)
Zm00001d019622::7:46430959-46432960(-)
Zm00001d052699::4:198045358-198047359(+)
Zm00001d041057::3:93564618-93566619(+)
Zm00001d004585::2:119953963-119955964(-)
Zm00001d008925::8:25524325-25526326(-)
Zm00001d046690::9:102456099-102458100(+)
Zm00001d015446::5:90500733-90502734(+)
Zm00001d010828::8:129174681-129176682(+)
Zm00001d011500::8:152631680-152633681(+)
Zm00001d021371::7:150145139-150147140(+)
Zm00001d052262::4:185217519-185219520(+)
Zm00001d018794::7:5352308-5354309(+)
Zm00001d018012::5:211982281-211984282(-)
Zm00001d051879::4:173235281-173237282(+)
Zm00001d019062::7:14886494-14888495(-)
Zm00001d004913::2:148159029-148161030(+)
Zm00001d025231::10:110226164-110228165(-)
Zm00001d007947::2:243860953-243862954(-)
Zm00001d051598::4:164064752-164066753(-)
Zm00001d034649::1:298759957-298761958(+)
Zm00001d011428::8:150255222-150257223(-)
Zm00001d044285::3:224216225-224218226(-)
Zm00001d038879::6:166303847-166305848(+)
Zm00001d026551::10:148014256-148016257(+)
Zm00001d032085::1:212118772-212120773(+)
Zm00001d037628::6:132319160-132321161(+)
Zm00001d034376::1:291269844-291271845(+)
Zm00001d024587::10:79471657-79473658(-)
Zm00001d004673::2:129471012-129473013(-)
Zm00001d021470::7:153073848-153075849(+)
Zm00001d028384::1:32808904-32810905(-)
Zm00001d015829::5:124542774-124544775(+)
Zm00001d004407::2:110124678-110126679(-)
Zm00001d006673::2:214021817-214023818(-)
Zm00001d034818::1:302867820-302869821(+)
Zm00001d037565::6:129800796-129802797(+)
Zm00001d014880::5:66842495-66844496(+)
Zm00001d010324::8:109668874-109670875(+)
Zm00001d029632::1:80759080-80761081(+)
Zm00001d033149::1:252138037-252140038(-)
Zm00001d018573::5:223576581-223578582(-)
Zm00001d021498::7:154119590-154121591(+)
Zm00001d027771::1:13242953-13244954(-)
Zm00001d025519::10:121062027-121064028(-)
Zm00001d051567::4:162921573-162923574(+)
Zm00001d007854::2:240968195-240970196(+)
Zm00001d015400::5:88448369-88450370(-)
Zm00001d042410::3:166269936-166271937(+)
Zm00001d047388::9:128466181-128468182(+)
Zm00001d023479::10:6929682-6931683(-)
Zm00001d002084::2:5714785-5716786(-)
Zm00001d011917::8:164543624-164545625(-)
Zm00001d042770::3:179176068-179178069(+)
Zm00001d017941::5:210499607-210501608(-)
Zm00001d007714::2:238014858-238016859(-)
Zm00001d028053::1:21766520-21768521(-)
Zm00001d007301::2:227283459-227285460(-)
Zm00001d035206::6:9901888-9903889(-)
Zm00001d014674::5:58596134-58598135(+)
Zm00001d009215::8:44140412-44142413(+)
Zm00001d045274::9:17738427-17740428(-)
Zm00001d001825::2:1529084-1531085(+)
Zm00001d020650::7:126591872-126593873(-)
Zm00001d024486::10:73707401-73709402(+)
Zm00001d043915::3:213740791-213742792(+)
Zm00001d007092::2:222132389-222134390(-)
Zm00001d024413::10:69710966-69712967(+)
Zm00001d034117::1:284360777-284362778(-)
Zm00001d008349::8:6122698-6124699(+)
Zm00001d035519::6:30806239-30808240(+)
Zm00001d049428::4:30062787-30064788(-)
Zm00001d018511::5:222125736-222127737(+)
Zm00001d035180::6:8229140-8231141(-)
Zm00001d020864::7:135008126-135010127(-)
Zm00001d023724::10:17271175-17273176(+)
Zm00001d038010::6:145075076-145077077(+)
Zm00001d027872::1:16016912-16018913(-)
Zm00001d025761::10:128643088-128645089(+)
Zm00001d039089::6:169781192-169783193(+)
Zm00001d032368::1:224113093-224115094(+)
Zm00001d016287::5:155681712-155683713(-)
Zm00001d012915::5:1907831-1909832(-)
Zm00001d016203::5:150384526-150386527(+)
Zm00001d043174::3:190627944-190629945(-)
Zm00001d032662::1:233439338-233441339(+)
Zm00001d049506::4:32688672-32690673(+)
Zm00001d022355::7:176070337-176072338(+)
Zm00001d020975::7:138261323-138263324(+)
Zm00001d030391::1:128843175-128845176(-)
Zm00001d004740::2:135146203-135148204(+)
Zm00001d006604::2:211886192-211888193(-)
Zm00001d045277::9:17751905-17753906(-)
Zm00001d034604::1:297617972-297619973(-)
Zm00001d038076::6:146983713-146985714(+)
Zm00001d030312::1:121814363-121816364(-)
Zm00001d023423::10:5172303-5174304(+)
Zm00001d048684::4:3249337-3251338(-)
Zm00001d024676::10:83291328-83293329(-)
Zm00001d029719::1:84035291-84037292(-)
Zm00001d018947::7:10200768-10202769(+)
Zm00001d004007::2:75053458-75055459(+)
Zm00001d023839::10:23897078-23899079(+)
Zm00001d012747::8:179642894-179644895(+)
Zm00001d007752::2:238825746-238827747(+)
Zm00001d015379::5:87174197-87176198(+)
Zm00001d004452::2:113082682-113084683(-)
Zm00001d004914::2:148226722-148228723(+)
Zm00001d022230::7:173270907-173272908(-)
Zm00001d049091::4:15754944-15756945(-)
Zm00001d018719::7:3076648-3078649(+)
Zm00001d031993::1:208980623-208982624(+)
Zm00001d047714::9:139839043-139841044(+)
Zm00001d021988::7:167556758-167558759(+)
Zm00001d025682::10:126120224-126122225(-)
Zm00001d049809::4:45662907-45664908(+)
Zm00001d008978::8:28102418-28104419(+)
Zm00001d029721::1:84035686-84037687(+)
Zm00001d031133::1:178996749-178998750(-)
Zm00001d042675::3:176503712-176505713(-)
Zm00001d052683::4:197239105-197241106(-)
Zm00001d039698::3:12379417-12381418(-)
Zm00001d045321::9:18924777-18926778(+)
Zm00001d016027::5:140213243-140215244(+)
Zm00001d050242::4:75573212-75575213(-)
Zm00001d002857::2:24837093-24839094(-)
Zm00001d042314::3:160557186-160559187(+)
Zm00001d032096::1:212560142-212562143(-)
Zm00001d045624::9:29099926-29101927(-)
Zm00001d046761::9:104737263-104739264(+)
Zm00001d017810::5:207490204-207492205(+)
Zm00001d039263::3:763932-765933(+)
Zm00001d004521::2:116468973-116470974(+)
Zm00001d017717::5:205085169-205087170(-)
Zm00001d038130::6:148860982-148862983(-)
Zm00001d054016::4:245186133-245188134(+)
Zm00001d050518::4:96147893-96149894(+)
Zm00001d051732::4:168457489-168459490(+)
Zm00001d005436::2:173913886-173915887(+)
Zm00001d023452::10:6044669-6046670(+)
Zm00001d028241::1:27699202-27701203(+)
Zm00001d042713::3:178071423-178073424(-)
Zm00001d043921::3:213848986-213850987(-)
Zm00001d041070::3:94810488-94812489(-)
Zm00001d041284::3:110311466-110313467(-)
Zm00001d002429::2:12495531-12497532(-)
Zm00001d050329::4:81616436-81618437(+)
Zm00001d028097::1:22893904-22895905(-)
Zm00001d038751::6:163859601-163861602(-)
Zm00001d003372::2:41991852-41993853(-)
Zm00001d037272::6:118952837-118954838(+)
Zm00001d032269::1:219851704-219853705(+)
Zm00001d012338::8:172707163-172709164(+)
Zm00001d024467::10:72228090-72230091(-)
Zm00001d046170::9:68849593-68851594(+)
Zm00001d039404::3:3479128-3481129(-)
Zm00001d015500::5:94104611-94106612(-)
Zm00001d030577::1:145545117-145547118(-)
Zm00001d034157::1:285312163-285314164(-)
Zm00001d047367::9:127882786-127884787(-)
Zm00001d010752::8:126879030-126881031(+)
Zm00001d027571::1:8285347-8287348(+)
Zm00001d016122::5:145590631-145592632(+)
Zm00001d037404::6:124633520-124635521(-)
Zm00001d023230::10:953178-955179(+)
Zm00001d026379::10:144779615-144781616(-)
Zm00001d032554::1:230368304-230370305(+)
Zm00001d012809::5:638848-640849(-)
Zm00001d020793::7:132929127-132931128(-)
Zm00001d051286::4:151647937-151649938(-)
Zm00001d028560::1:39163292-39165293(-)
Zm00001d032566::1:230664766-230666767(+)
Zm00001d039323::3:1837546-1839547(+)
Zm00001d032049::1:210747559-210749560(+)
Zm00001d029650::1:81320141-81322142(+)
Zm00001d032817::1:239150370-239152371(+)
Zm00001d006316::2:204321535-204323536(-)
Zm00001d045768::9:37921847-37923848(-)
Zm00001d010888::8:132246645-132248646(-)
Zm00001d010910::8:133213395-133215396(-)
Zm00001d036968::6:107777707-107779708(+)
Zm00001d004782::2:138883129-138885130(+)
Zm00001d037836::6:139250121-139252122(-)
Zm00001d040372::3:40546423-40548424(+)
Zm00001d027625::1:9344597-9346598(+)
Zm00001d026031::10:136407105-136409106(-)
Zm00001d006885::2:218536310-218538311(+)
Zm00001d039373::3:2748188-2750189(-)
Zm00001d019217::7:22229547-22231548(+)
Zm00001d028512::1:37681833-37683834(-)
Zm00001d031485::1:191587834-191589835(-)
Zm00001d039975::3:21321658-21323659(+)
Zm00001d019256::7:24212359-24214360(-)
Zm00001d038692::6:162627283-162629284(+)
Zm00001d040019::3:23110361-23112362(-)
Zm00001d020593::7:123983403-123985404(+)
Zm00001d027230::1:49336-51337(-)
Zm00001d047296::9:125819622-125821623(-)
Zm00001d011067::8:137999558-138001559(+)
Zm00001d034740::1:301040930-301042931(+)
Zm00001d029316::1:65768670-65770671(+)
Zm00001d010211::8:104192906-104194907(-)
Zm00001d036318::6:83998983-84000984(-)
Zm00001d041823::3:139355083-139357084(-)
Zm00001d046276::9:77508538-77510539(-)
Zm00001d031822::1:202981806-202983807(-)
Zm00001d026712::10:150829978-150831979(+)
Zm00001d033029::1:247786161-247788162(-)
Zm00001d047732::9:140180426-140182427(+)
Zm00001d035984::6:64670965-64672966(-)
Zm00001d024462::10:71954650-71956651(-)
Zm00001d010899::8:132498699-132500700(-)
Zm00001d028141::1:23990305-23992306(+)
Zm00001d051873::4:172994409-172996410(+)
Zm00001d010231::8:104888002-104890003(+)
Zm00001d010151::8:101519226-101521227(-)
Zm00001d017139::5:186704798-186706799(+)
Zm00001d044130::3:220029888-220031889(-)
Zm00001d039732::3:13173024-13175025(+)
Zm00001d034888::1:304817186-304819187(-)
Zm00001d052027::4:176842782-176844783(-)
Zm00001d041818::3:139106338-139108339(-)
Zm00001d006243::2:202669737-202671738(-)
Zm00001d034833::1:303289369-303291370(+)
Zm00001d002950::2:27938357-27940358(-)
Zm00001d047970::9:146685828-146687829(-)
Zm00001d010698::8:124954041-124956042(+)
Zm00001d030026::1:100646761-100648762(-)
Zm00001d005857::2:190969443-190971444(+)
Zm00001d012381::8:173252905-173254906(+)
Zm00001d028671::1:42455672-42457673(+)
Zm00001d041082::3:96080697-96082698(-)
Zm00001d014671::5:58565969-58567970(-)
Zm00001d025437::10:118685884-118687885(-)
Zm00001d024343::10:65885860-65887861(-)
Zm00001d044119::3:219818944-219820945(+)
Zm00001d041052::3:93328175-93330176(-)
Zm00001d040082::3:26318388-26320389(+)
Zm00001d013067::5:4208060-4210061(+)
Zm00001d016649::5:171188530-171190531(-)
Zm00001d014463::5:48440667-48442668(+)
Zm00001d012808::5:570801-572802(+)
Zm00001d023721::10:16863593-16865594(+)
Zm00001d011355::8:147964972-147966973(+)
Zm00001d019348::7:29127873-29129874(-)
Zm00001d044853::9:5218669-5220670(-)
Zm00001d051557::4:162757100-162759101(+)
Zm00001d012844::5:1065289-1067290(-)
Zm00001d043234::3:192676570-192678571(+)
Zm00001d046348::9:82563582-82565583(+)
Zm00001d051919::4:174631527-174633528(+)
Zm00001d003992::2:74078181-74080182(-)
Zm00001d031813::1:202631010-202633011(+)
Zm00001d042649::3:175286539-175288540(-)
Zm00001d052591::4:193978723-193980724(+)
Zm00001d016029::5:140276423-140278424(-)
Zm00001d048839::4:6203299-6205300(+)
Zm00001d037613::6:131763560-131765561(+)
Zm00001d031303::1:185710405-185712406(-)
Zm00001d016575::5:167948816-167950817(-)
Zm00001d025548::10:121920406-121922407(+)
Zm00001d017501::5:197646030-197648031(+)
Zm00001d030110::1:106377398-106379399(+)
Zm00001d039624::3:9369503-9371504(-)
Zm00001d017928::5:210214662-210216663(-)
Zm00001d048430::9:156104298-156106299(-)
Zm00001d046277::9:77637834-77639835(-)
Zm00001d027485::1:6309826-6311827(-)
Zm00001d002251::2:8980523-8982524(-)
Zm00001d043237::3:192733381-192735382(+)
Zm00001d035820::6:53201435-53203436(-)
Zm00001d033557::1:267124416-267126417(-)
Zm00001d032078::1:211796091-211798092(-)
Zm00001d017908::5:209972774-209974775(+)
Zm00001d053138::4:215591612-215593613(-)
Zm00001d032239::1:218501122-218503123(-)
Zm00001d032162::1:215111083-215113084(+)
Zm00001d046508::9:93069656-93071657(-)
Zm00001d038155::6:149714409-149716410(+)
Zm00001d015788::5:119721230-119723231(-)
Zm00001d043078::3:188514710-188516711(-)
Zm00001d050388::4:85200274-85202275(+)
Zm00001d011465::8:151222310-151224311(+)
Zm00001d002946::2:27829189-27831190(-)
Zm00001d036998::6:108627637-108629638(-)
Zm00001d018851::7:7331986-7333987(-)
Zm00001d048154::9:151055635-151057636(+)
Zm00001d005826::2:189989648-189991649(+)
Zm00001d009017::8:30235862-30237863(+)
Zm00001d024160::10:51313813-51315814(+)
Zm00001d031392::1:188716545-188718546(-)
Zm00001d006235::2:202498038-202500039(-)
Zm00001d016786::5:175958382-175960383(+)
Zm00001d025309::10:113730119-113732120(-)
Zm00001d013868::5:23315656-23317657(-)
Zm00001d047868::9:143836004-143838005(+)
Zm00001d043725::3:208414693-208416694(-)
Zm00001d025700::10:126771226-126773227(+)
Zm00001d010962::8:135145018-135147019(+)
Zm00001d040456::3:44225537-44227538(+)
Zm00001d051014::4:136925571-136927572(+)
Zm00001d046941::9:111968501-111970502(-)
Zm00001d036092::6:71928061-71930062(-)
Zm00001d029568::1:76659386-76661387(-)
Zm00001d052327::4:187150990-187152991(+)
Zm00001d032328::1:222600862-222602863(+)
Zm00001d014933::5:68961253-68963254(-)
Zm00001d034244::1:287674214-287676215(+)
Zm00001d022454::7:178058726-178060727(-)
Zm00001d052183::4:182552337-182554338(+)
Zm00001d048453::9:156668058-156670059(+)
Zm00001d014898::5:67326332-67328333(-)
Zm00001d029647::1:80969055-80971056(+)
Zm00001d047895::9:144529229-144531230(+)
Zm00001d005179::2:162708052-162710053(-)
Zm00001d018626::7:1335061-1337062(-)
Zm00001d004243::2:95496530-95498531(-)
Zm00001d029018::1:55039574-55041575(+)
Zm00001d052178::4:181727932-181729933(+)
Zm00001d015217::5:79955856-79957857(-)
Zm00001d041663::3:132595714-132597715(-)
Zm00001d014874::5:66660542-66662543(+)
Zm00001d017905::5:209879037-209881038(-)
Zm00001d039154::6:171168700-171170701(-)
Zm00001d027376::1:3972642-3974643(+)
Zm00001d007039::2:220652547-220654548(-)
Zm00001d028216::1:26775730-26777731(-)
Zm00001d019031::7:13557545-13559546(-)
Zm00001d002641::2:17742985-17744986(+)
Zm00001d031876::1:205134908-205136909(-)
Zm00001d012205::8:170074651-170076652(-)
Zm00001d008564::8:13136731-13138732(-)
Zm00001d048315::9:154448834-154450835(+)
Zm00001d030711::1:154989719-154991720(-)
Zm00001d009724::8:77912139-77914140(+)
Zm00001d029808::1:87833600-87835601(+)
Zm00001d047078::9:117544560-117546561(+)
Zm00001d019866::7:71124137-71126138(+)
Zm00001d014723::5:60588771-60590772(+)
Zm00001d032651::1:233134996-233136997(-)
Zm00001d043146::3:190112197-190114198(-)
Zm00001d020309::7:105198433-105200434(+)
Zm00001d052231::4:184155709-184157710(-)
Zm00001d041744::3:135683490-135685491(+)
Zm00001d008869::8:23361374-23363375(+)
Zm00001d049045::4:13818644-13820645(-)
Zm00001d026560::10:148133414-148135415(-)
Zm00001d053442::4:231581188-231583189(+)
Zm00001d004190::2:90079088-90081089(+)
Zm00001d011754::8:160753982-160755983(+)
Zm00001d009760::8:80072788-80074789(+)
Zm00001d006845::2:217778284-217780285(-)
Zm00001d029596::1:78356345-78358346(+)
Zm00001d006077::2:197469573-197471574(-)
Zm00001d008422::8:8317409-8319410(-)
Zm00001d006319::2:204430998-204432999(+)
Zm00001d011989::8:166004809-166006810(+)
Zm00001d021938::7:166549090-166551091(+)
Zm00001d040777::3:65155110-65157111(+)
Zm00001d040833::3:68839258-68841259(+)
Zm00001d032649::1:233098477-233100478(-)
Zm00001d053196::4:219346524-219348525(-)
Zm00001d034754::1:301384040-301386041(-)
Zm00001d003448::2:44638640-44640641(-)
Zm00001d004755::2:136494897-136496898(+)
Zm00001d017417::5:195361930-195363931(-)
Zm00001d010648::8:122890426-122892427(-)
Zm00001d037925::6:142151837-142153838(+)
Zm00001d019724::7:53799426-53801427(-)
Zm00001d008771::8:19579679-19581680(-)
Zm00001d015204::5:79240709-79242710(+)
Zm00001d025894::10:133242510-133244511(-)
Zm00001d047840::9:143015578-143017579(+)
Zm00001d038759::6:163968399-163970400(-)
Zm00001d042049::3:148580973-148582974(+)
Zm00001d015653::5:103231198-103233199(+)
Zm00001d022369::7:176241469-176243470(-)
Zm00001d034606::1:297655800-297657801(-)
Zm00001d028889::1:49804120-49806121(-)
Zm00001d013680::5:17217899-17219900(-)
Zm00001d053935::4:243882268-243884269(-)
Zm00001d044604::3:233217017-233219018(+)
Zm00001d051396::4:157088653-157090654(-)
Zm00001d033203::1:253922414-253924415(+)
Zm00001d038529::6:159354562-159356563(-)
Zm00001d041844::3:140393003-140395004(-)
Zm00001d035312::6:20658037-20660038(+)
Zm00001d050314::4:80568522-80570523(-)
Zm00001d011990::8:166011865-166013866(+)
Zm00001d002432::2:12556700-12558701(-)
Zm00001d048440::9:156457280-156459281(+)
Zm00001d047203::9:121852239-121854240(-)
Zm00001d033623::1:269052373-269054374(-)
Zm00001d002058::2:5056167-5058168(-)
Zm00001d025757::10:128609744-128611745(-)
Zm00001d050893::4:128779826-128781827(-)
Zm00001d041712::3:134639513-134641514(-)
Zm00001d038404::6:156393400-156395401(+)
Zm00001d002610::2:16710167-16712168(-)
Zm00001d008226::8:1887515-1889516(+)
Zm00001d031666::1:198112290-198114291(+)
Zm00001d032855::1:240359559-240361560(+)
Zm00001d049349::4:27565237-27567238(-)
Zm00001d023729::10:17437491-17439492(-)
Zm00001d012433::8:174374957-174376958(+)
Zm00001d012755::8:179883322-179885323(-)
Zm00001d031000::1:172784322-172786323(+)
Zm00001d047269::9:124896127-124898128(+)
Zm00001d051600::4:164092547-164094548(+)
Zm00001d036984::6:108313417-108315418(+)
Zm00001d030345::1:123928692-123930693(+)
Zm00001d014417::5:45493231-45495232(-)
Zm00001d020411::7:112192259-112194260(+)
Zm00001d042154::3:153990174-153992175(-)
Zm00001d006098::2:198148044-198150045(-)
Zm00001d028233::1:27422151-27424152(-)
Zm00001d003107::2:32462691-32464692(-)
Zm00001d053778::4:240942298-240944299(-)
Zm00001d049805::4:45461241-45463242(-)
Zm00001d013644::5:16103294-16105295(+)
Zm00001d012688::8:178700513-178702514(-)
Zm00001d020414::7:112327179-112329180(+)
Zm00001d024854::10:90670913-90672914(-)
Zm00001d028425::1:34593327-34595328(-)
Zm00001d023392::10:4493822-4495823(+)
Zm00001d006344::2:205080697-205082698(+)
Zm00001d051938::4:174853464-174855465(+)
Zm00001d016707::5:173183038-173185039(+)
Zm00001d002143::2:6642334-6644335(-)
Zm00001d005814::2:189520121-189522122(-)
Zm00001d043325::3:196558358-196560359(+)
Zm00001d017785::5:206725027-206727028(+)
Zm00001d046065::9:60768341-60770342(-)
Zm00001d009222::8:44259355-44261356(+)
Zm00001d011223::8:143501813-143503814(-)
Zm00001d035593::6:35732795-35734796(+)
Zm00001d004519::2:116317861-116319862(+)
Zm00001d002835::2:24246831-24248832(+)
Zm00001d052346::4:187719710-187721711(+)
Zm00001d013336::5:8869414-8871415(-)
Zm00001d011087::8:138478000-138480001(-)
Zm00001d038366::6:155618214-155620215(-)
Zm00001d010068::8:98130771-98132772(+)
Zm00001d030736::1:156845390-156847391(+)
Zm00001d008715::8:17619379-17621380(-)
Zm00001d005724::2:184745636-184747637(-)
Zm00001d053962::4:244376778-244378779(-)
Zm00001d046221::9:72874968-72876969(-)
Zm00001d029700::1:83119980-83121981(-)
Zm00001d024667::10:82872954-82874955(-)
Zm00001d013248::5:7098583-7100584(-)
Zm00001d007857::2:241014292-241016293(+)
Zm00001d044550::3:231456366-231458367(+)
Zm00001d030253::1:116929736-116931737(+)
Zm00001d007041::2:220734219-220736220(-)
Zm00001d029195::1:61782940-61784941(-)
Zm00001d012817::5:833191-835192(+)
Zm00001d023262::10:1563891-1565892(+)
Zm00001d043484::3:201623429-201625430(+)
Zm00001d049197::4:20093781-20095782(+)
Zm00001d033616::1:268802917-268804918(-)
Zm00001d032911::1:242882647-242884648(+)
Zm00001d003157::2:33979992-33981993(+)
Zm00001d009558::8:70098873-70100874(-)
Zm00001d013606::5:15251815-15253816(-)
Zm00001d028167::1:25046205-25048206(+)
Zm00001d036827::6:102931889-102933890(+)
Zm00001d027340::1:3287727-3289728(-)
Zm00001d001866::2:2106670-2108671(-)
Zm00001d040302::3:36667663-36669664(+)
Zm00001d031355::1:187097326-187099327(+)
Zm00001d010436::8:115037869-115039870(-)
Zm00001d025115::10:105044849-105046850(+)
Zm00001d035143::6:6890693-6892694(-)
Zm00001d010667::8:123640408-123642409(+)
Zm00001d020955::7:137672334-137674335(-)
Zm00001d013204::5:6419057-6421058(+)
Zm00001d051707::4:167317990-167319991(+)
Zm00001d012379::8:173239232-173241233(-)
Zm00001d052079::4:178763054-178765055(+)
Zm00001d014665::5:58165204-58167205(-)
Zm00001d011778::8:161410562-161412563(+)
Zm00001d012937::5:2228925-2230926(-)
Zm00001d038144::6:149271578-149273579(+)
Zm00001d048702::4:3572889-3574890(+)
Zm00001d015963::5:134457294-134459295(-)
Zm00001d023874::10:25934964-25936965(+)
Zm00001d023629::10:12740877-12742878(-)
Zm00001d017951::5:210778767-210780768(-)
Zm00001d030385::1:127953711-127955712(+)
Zm00001d016816::5:177057782-177059783(-)
Zm00001d002592::2:16314303-16316304(-)
Zm00001d014797::5:63621482-63623483(+)
Zm00001d033467::1:263517512-263519513(-)
Zm00001d009731::8:78410570-78412571(-)
Zm00001d007078::2:221779724-221781725(-)
Zm00001d011258::8:144736523-144738524(-)
Zm00001d003208::2:36000191-36002192(-)
Zm00001d042868::3:182503991-182505992(+)
Zm00001d048891::4:7213032-7215033(+)
Zm00001d028739::1:44837282-44839283(-)
Zm00001d007044::2:220800466-220802467(-)
Zm00001d042598::3:173102454-173104455(-)
Zm00001d003660::2:52987151-52989152(-)
Zm00001d037586::6:130612526-130614527(+)
Zm00001d035119::6:6129553-6131554(+)
Zm00001d019262::7:24653893-24655894(+)
Zm00001d013489::5:12660539-12662540(-)
Zm00001d044232::3:222541312-222543313(+)
Zm00001d034033::1:281630221-281632222(+)
Zm00001d052697::4:197840354-197842355(-)
Zm00001d010145::8:101317025-101319026(-)
Zm00001d012533::8:176251422-176253423(-)
Zm00001d050988::4:135626103-135628104(-)
Zm00001d047474::9:131318675-131320676(+)
Zm00001d008389::8:7027045-7029046(-)
Zm00001d002129::2:6411408-6413409(+)
Zm00001d017367::5:193691642-193693643(+)
Zm00001d038242::6:152217910-152219911(-)
Zm00001d006321::2:204516526-204518527(-)
Zm00001d012030::8:166783565-166785566(-)
Zm00001d028653::1:41837703-41839704(-)
Zm00001d044819::9:3874631-3876632(+)
Zm00001d033657::1:269825155-269827156(+)
Zm00001d015181::5:78509190-78511191(-)
Zm00001d046754::9:104405207-104407208(+)
Zm00001d024338::10:65529590-65531591(-)
Zm00001d002449::2:12912590-12914591(+)
Zm00001d002580::2:15967857-15969858(+)
Zm00001d053183::4:218605294-218607295(-)
Zm00001d005480::2:175578719-175580720(+)
Zm00001d050121::4:67399132-67401133(+)
Zm00001d014585::5:54419900-54421901(-)
Zm00001d010801::8:128219696-128221697(+)
Zm00001d015396::5:88226586-88228587(+)
Zm00001d023241::10:1288999-1291000(-)
Zm00001d040317::3:37807262-37809263(-)
Zm00001d003776::2:58878826-58880827(-)
Zm00001d012602::8:177060268-177062269(+)
Zm00001d017251::5:190353824-190355825(+)
Zm00001d051806::4:170135936-170137937(-)
Zm00001d021570::7:156403836-156405837(+)
Zm00001d042128::3:152233747-152235748(+)
Zm00001d017953::5:210790015-210792016(-)
Zm00001d034388::1:291661338-291663339(+)
Zm00001d038341::6:154861966-154863967(-)
Zm00001d012446::8:174686321-174688322(+)
Zm00001d010409::8:113369256-113371257(-)
Zm00001d039081::6:169690491-169692492(+)
Zm00001d021731::7:161605305-161607306(+)
Zm00001d009114::8:37232454-37234455(-)
Zm00001d017669::5:203595560-203597561(-)
Zm00001d016722::5:174151606-174153607(+)
Zm00001d007758::2:239002100-239004101(+)
Zm00001d015560::5:97683821-97685822(-)
Zm00001d053560::4:234191682-234193683(-)
Zm00001d035734::6:44156868-44158869(+)
Zm00001d053018::4:209386071-209388072(-)
Zm00001d050748::4:120552306-120554307(+)
Zm00001d011192::8:142597732-142599733(-)
Zm00001d026296::10:143161316-143163317(-)
Zm00001d017416::5:195353432-195355433(+)
Zm00001d036971::6:107847086-107849087(+)
Zm00001d008519::8:11313437-11315438(-)
Zm00001d021255::7:147041544-147043545(-)
Zm00001d017186::5:188271602-188273603(+)
Zm00001d018495::5:221802635-221804636(-)
Zm00001d003084::2:31603753-31605754(+)
Zm00001d011684::8:158594493-158596494(-)
Zm00001d014899::5:67329016-67331017(-)
Zm00001d004731::2:134452243-134454244(+)
Zm00001d014915::5:68026131-68028132(+)
Zm00001d045948::9:49020495-49022496(-)
Zm00001d013377::5:10015613-10017614(+)
Zm00001d047183::9:121228858-121230859(-)
Zm00001d018462::5:221219109-221221110(+)
Zm00001d021360::7:149840779-149842780(+)
Zm00001d047392::9:128612607-128614608(+)
Zm00001d045399::9:20665755-20667756(+)
Zm00001d045082::9:11881103-11883104(+)
Zm00001d023978::10:33720514-33722515(-)
Zm00001d023260::10:1504834-1506835(+)
Zm00001d018342::5:218891843-218893844(-)
Zm00001d042567::3:172186635-172188636(-)
Zm00001d043419::3:199108202-199110203(-)
Zm00001d004635::2:124423347-124425348(-)
Zm00001d021820::7:163677062-163679063(+)
Zm00001d044019::3:216881071-216883072(-)
Zm00001d052911::4:204479263-204481264(+)
Zm00001d012738::8:179533333-179535334(-)
Zm00001d047210::9:122121221-122123222(+)
Zm00001d052005::4:176265317-176267318(+)
Zm00001d048010::9:147955016-147957017(+)
Zm00001d035132::6:6530521-6532522(-)
Zm00001d022321::7:175369650-175371651(+)
Zm00001d049760::4:43394948-43396949(+)
Zm00001d026106::10:138567653-138569654(+)
Zm00001d038880::6:166317759-166319760(-)
Zm00001d028336::1:31100610-31102611(-)
Zm00001d042384::3:164051072-164053073(+)
Zm00001d037815::6:138657582-138659583(+)
Zm00001d051288::4:151820544-151822545(+)
Zm00001d003511::2:46290958-46292959(+)
Zm00001d003544::2:47661411-47663412(+)
Zm00001d004586::2:120068171-120070172(-)
Zm00001d021681::7:159846732-159848733(-)
Zm00001d021971::7:167274920-167276921(+)
Zm00001d041741::3:135628918-135630919(+)
Zm00001d041402::3:116831651-116833652(-)
Zm00001d053980::4:244565300-244567301(-)
Zm00001d028611::1:40779519-40781520(-)
Zm00001d026137::10:139478314-139480315(+)
Zm00001d025012::10:99640734-99642735(+)
Zm00001d042756::3:179000229-179002230(+)
Zm00001d009960::8:92434489-92436490(-)
Zm00001d009753::8:79786965-79788966(+)
Zm00001d005039::2:155435613-155437614(-)
Zm00001d016648::5:171167117-171169118(+)
Zm00001d038768::6:164164253-164166254(-)
Zm00001d037984::6:144390351-144392352(-)
Zm00001d021235::7:146657216-146659217(-)
Zm00001d041327::3:112399398-112401399(-)
Zm00001d039865::3:17166630-17168631(-)
Zm00001d034919::1:305596849-305598850(+)
Zm00001d012900::5:1778160-1780161(-)
Zm00001d045519::9:25260935-25262936(-)
Zm00001d035986::6:64768890-64770891(+)
Zm00001d052239::4:184367271-184369272(-)
Zm00001d011956::8:165138833-165140834(+)
Zm00001d032473::1:227875685-227877686(-)
Zm00001d009928::8:90106585-90108586(-)
Zm00001d042554::3:171649945-171651946(-)
Zm00001d034602::1:297603676-297605677(+)
Zm00001d010488::8:117500904-117502905(-)
Zm00001d029714::1:83656302-83658303(-)
Zm00001d036165::6:75433889-75435890(+)
Zm00001d041545::3:126534317-126536318(+)
Zm00001d002991::2:28952172-28954173(+)
Zm00001d047374::9:128060235-128062236(+)
Zm00001d014180::5:35158722-35160723(+)
Zm00001d017970::5:211022707-211024708(-)
Zm00001d038453::6:157516790-157518791(+)
Zm00001d010790::8:127850574-127852575(+)
Zm00001d041283::3:110291380-110293381(+)
Zm00001d043748::3:209016693-209018694(-)
Zm00001d043115::3:189557816-189559817(+)
Zm00001d043934::3:214154205-214156206(+)
Zm00001d028394::1:33167713-33169714(-)
Zm00001d033394::1:261704462-261706463(+)
Zm00001d004768::2:137855739-137857740(-)
Zm00001d045350::9:19283277-19285278(+)
Zm00001d038555::6:159793828-159795829(-)
Zm00001d020137::7:95350283-95352284(-)
Zm00001d023651::10:13650721-13652722(-)
Zm00001d019696::7:51336876-51338877(-)
Zm00001d020163::7:96648493-96650494(+)
Zm00001d044353::3:225693648-225695649(-)
Zm00001d026541::10:147940549-147942550(-)
Zm00001d003081::2:31388312-31390313(+)
Zm00001d024615::10:80376710-80378711(-)
Zm00001d020862::7:134957840-134959841(-)
Zm00001d034735::1:300978901-300980902(-)
Zm00001d033658::1:269841299-269843300(-)
Zm00001d045341::9:19219542-19221543(+)
Zm00001d007113::2:222489658-222491659(+)
Zm00001d041147::3:100324225-100326226(-)
Zm00001d038724::6:163367252-163369253(-)
Zm00001d021508::7:154483841-154485842(-)
Zm00001d023530::10:8783374-8785375(+)
Zm00001d040965::3:85290910-85292911(+)
Zm00001d008388::8:6992358-6994359(-)
Zm00001d011678::8:158326235-158328236(+)
Zm00001d002436::2:12640083-12642084(-)
Zm00001d020182::7:98086606-98088607(-)
Zm00001d008758::8:19239886-19241887(-)
Zm00001d031747::1:200678895-200680896(-)
Zm00001d039296::3:1203640-1205641(+)
Zm00001d050607::4:103734742-103736743(-)
Zm00001d046633::9:99839696-99841697(-)
Zm00001d052748::4:199648140-199650141(-)
Zm00001d032719::1:236001747-236003748(-)
Zm00001d033225::1:255168938-255170939(+)
Zm00001d022585::7:180347907-180349908(+)
Zm00001d052538::4:192570332-192572333(+)
Zm00001d025117::10:105060036-105062037(-)
Zm00001d009374::8:60783585-60785586(-)
Zm00001d018517::5:222358609-222360610(-)
Zm00001d047417::9:129472109-129474110(+)
Zm00001d052050::4:177641700-177643701(+)
Zm00001d053371::4:227974496-227976497(+)
Zm00001d026434::10:145758930-145760931(-)
Zm00001d047128::9:119418021-119420022(-)
Zm00001d017997::5:211653098-211655099(-)
Zm00001d028358::1:31908276-31910277(-)
Zm00001d019254::7:24098344-24100345(+)
Zm00001d013411::5:10556447-10558448(+)
Zm00001d039422::3:3910358-3912359(-)
Zm00001d050375::4:84711147-84713148(+)
Zm00001d032545::1:230130238-230132239(-)
Zm00001d007463::2:232254504-232256505(+)
Zm00001d018659::7:2075030-2077031(+)
Zm00001d041231::3:106718207-106720208(+)
Zm00001d001937::2:3118329-3120330(+)
Zm00001d014204::5:36527214-36529215(+)
Zm00001d041609::3:129608641-129610642(-)
Zm00001d029592::1:78161433-78163434(+)
Zm00001d018498::5:221847295-221849296(+)
Zm00001d021752::7:162188858-162190859(+)
Zm00001d026091::10:138164619-138166620(-)
Zm00001d036356::6:85557800-85559801(-)
Zm00001d044693::3:235064585-235066586(-)
Zm00001d042608::3:173417922-173419923(+)
Zm00001d052788::4:200897156-200899157(-)
Zm00001d003251::2:37949560-37951561(+)
Zm00001d003252::2:37955393-37957394(+)
Zm00001d042872::3:182590871-182592872(-)
Zm00001d026684::10:149858648-149860649(-)
Zm00001d013295::5:7988662-7990663(+)
Zm00001d012514::8:175886078-175888079(+)
Zm00001d008342::8:5859698-5861699(-)
Zm00001d037727::6:135294643-135296644(+)
Zm00001d053521::4:232901179-232903180(+)
Zm00001d008882::8:23704484-23706485(+)
Zm00001d029448::1:71160169-71162170(+)
Zm00001d003679::2:53859569-53861570(+)
Zm00001d029418::1:69730792-69732793(+)
Zm00001d025642::10:124769188-124771189(-)
Zm00001d049939::4:54196377-54198378(+)
Zm00001d033815::1:274394836-274396837(-)
Zm00001d019191::7:21064581-21066582(-)
Zm00001d023776::10:19784122-19786123(+)
Zm00001d025421::10:118151058-118153059(-)
Zm00001d035336::6:21912465-21914466(-)
Zm00001d048692::4:3357761-3359762(-)
Zm00001d012811::5:695770-697771(-)
Zm00001d020280::7:103975936-103977937(+)
Zm00001d032100::1:212825707-212827708(-)
Zm00001d048673::4:3100353-3102354(-)
Zm00001d013721::5:18528426-18530427(+)
Zm00001d046440::9:89863835-89865836(-)
Zm00001d052519::4:191972079-191974080(-)
Zm00001d003670::2:53320966-53322967(+)
Zm00001d050811::4:124227607-124229608(-)
Zm00001d036293::6:82194415-82196416(-)
Zm00001d037547::6:128953500-128955501(-)
Zm00001d042862::3:182291069-182293070(-)
Zm00001d027808::1:14083061-14085062(-)
Zm00001d002621::2:16978862-16980863(+)
Zm00001d040720::3:59859751-59861752(-)
Zm00001d043179::3:190704269-190706270(-)
Zm00001d050115::4:66961637-66963638(+)
Zm00001d052918::4:204768433-204770434(+)
Zm00001d024874::10:91750839-91752840(+)
Zm00001d033654::1:269764589-269766590(+)
Zm00001d049698::4:40546777-40548778(-)
Zm00001d034282::1:288418212-288420213(+)
Zm00001d007173::2:223806666-223808667(+)
Zm00001d024523::10:75992327-75994328(+)
Zm00001d016531::5:166563333-166565334(+)
Zm00001d027236::1:136877-138878(+)
Zm00001d020843::7:134480629-134482630(-)
Zm00001d045611::9:28679141-28681142(-)
Zm00001d020764::7:131556448-131558449(+)
Zm00001d048646::4:2597362-2599363(-)
Zm00001d032894::1:241913258-241915259(-)
Zm00001d049178::4:19295477-19297478(+)
Zm00001d038678::6:162440543-162442544(-)
Zm00001d008326::8:5382262-5384263(-)
Zm00001d021861::7:164832796-164834797(+)
Zm00001d025607::10:123737129-123739130(-)
Zm00001d020040::7:87958970-87960971(+)
Zm00001d048011::9:147987904-147989905(+)
Zm00001d024567::10:78548546-78550547(-)
Zm00001d014458::5:48266072-48268073(-)
Zm00001d043914::3:213713641-213715642(+)
Zm00001d014299::5:40084666-40086667(+)
Zm00001d026218::10:141369471-141371472(-)
Zm00001d012112::8:168391736-168393737(-)
Zm00001d010239::8:105571153-105573154(+)
Zm00001d020081::7:90819615-90821616(-)
Zm00001d050612::4:104382162-104384163(-)
Zm00001d052381::4:188769864-188771865(-)
Zm00001d050083::4:64867788-64869789(+)
Zm00001d011147::8:140679105-140681106(+)
Zm00001d005223::2:164330865-164332866(+)
Zm00001d032523::1:229369180-229371181(+)
Zm00001d017946::5:210557233-210559234(+)
Zm00001d008649::8:15901205-15903206(+)
Zm00001d007810::2:240072995-240074996(-)
Zm00001d048458::9:156718203-156720204(-)
Zm00001d010268::8:106749444-106751445(-)
Zm00001d041099::3:97284650-97286651(+)
Zm00001d044803::9:2818659-2820660(+)
Zm00001d034052::1:282584594-282586595(+)
Zm00001d011298::8:146113272-146115273(-)
Zm00001d009115::8:37494226-37496227(+)
Zm00001d033728::1:272357073-272359074(+)
Zm00001d051998::4:176220760-176222761(-)
Zm00001d036602::6:94188753-94190754(+)
Zm00001d038077::6:147020514-147022515(+)
Zm00001d004535::2:116871829-116873830(-)
Zm00001d035862::6:57397800-57399801(-)
Zm00001d024771::10:87290145-87292146(+)
Zm00001d009747::8:79420878-79422879(-)
Zm00001d034173::1:285695072-285697073(+)
Zm00001d044399::3:227153282-227155283(-)
Zm00001d023650::10:13642080-13644081(-)
Zm00001d016495::5:164786570-164788571(-)
Zm00001d007920::2:242697012-242699013(-)
Zm00001d011511::8:152926522-152928523(-)
Zm00001d019822::7:65801685-65803686(+)
Zm00001d005627::2:181172506-181174507(-)
Zm00001d047140::9:119766922-119768923(+)
Zm00001d046568::9:96277535-96279536(-)
Zm00001d022225::7:173082983-173084984(+)
Zm00001d044135::3:220065084-220067085(+)
Zm00001d036830::6:103103295-103105296(+)
Zm00001d035313::6:20667560-20669561(-)
Zm00001d030879::1:165083461-165085462(-)
Zm00001d052399::4:189154201-189156202(-)
Zm00001d028984::1:53533485-53535486(-)
Zm00001d045959::9:49796368-49798369(+)
Zm00001d031559::1:194178810-194180811(-)
Zm00001d037381::6:123787016-123789017(-)
Zm00001d016961::5:181285880-181287881(+)
Zm00001d005164::2:161923184-161925185(+)
Zm00001d040707::3:59445168-59447169(-)
Zm00001d025303::10:113469735-113471736(-)
Zm00001d051262::4:151027467-151029468(+)
Zm00001d019337::7:28500732-28502733(-)
Zm00001d040173::3:30594034-30596035(-)
Zm00001d052967::4:206533928-206535929(+)
Zm00001d045138::9:14008150-14010151(-)
Zm00001d047737::9:140320755-140322756(+)
Zm00001d006502::2:210094606-210096607(-)
Zm00001d040577::3:50993579-50995580(-)
Zm00001d022231::7:173269791-173271792(+)
Zm00001d053119::4:214487872-214489873(+)
Zm00001d045845::9:43386147-43388148(+)
Zm00001d053342::4:226825396-226827397(+)
Zm00001d044745::9:1024011-1026012(-)
Zm00001d004098::2:82649539-82651540(+)
Zm00001d017275::5:191465929-191467930(+)
Zm00001d026382::10:144817021-144819022(+)
Zm00001d005713::2:184334969-184336970(-)
Zm00001d033780::1:273611556-273613557(-)
Zm00001d027728::1:12340165-12342166(-)
Zm00001d038272::6:152935578-152937579(+)
Zm00001d009787::8:81151446-81153447(-)
Zm00001d017181::5:188173143-188175144(-)
Zm00001d008817::8:21515442-21517443(-)
Zm00001d002736::2:20733950-20735951(-)
Zm00001d042142::3:153383173-153385174(-)
Zm00001d045872::9:44942187-44944188(+)
Zm00001d035300::6:20186775-20188776(+)
Zm00001d014427::5:46503856-46505857(-)
Zm00001d010859::8:130759263-130761264(-)
Zm00001d021490::7:153923118-153925119(-)
Zm00001d039434::3:4139008-4141009(+)
Zm00001d030102::1:105806058-105808059(+)
Zm00001d028249::1:27995034-27997035(-)
Zm00001d037362::6:122861418-122863419(+)
Zm00001d040614::3:54000569-54002570(+)
Zm00001d009827::8:84136049-84138050(+)
Zm00001d003931::2:69776464-69778465(+)
Zm00001d052251::4:184751097-184753098(-)
Zm00001d002654::2:18310994-18312995(+)
Zm00001d002003::2:4173047-4175048(-)
Zm00001d012329::8:172526998-172528999(-)
Zm00001d037736::6:135767773-135769774(+)
Zm00001d047680::9:139134249-139136250(+)
Zm00001d037967::6:143819744-143821745(+)
Zm00001d041809::3:138989301-138991302(+)
Zm00001d049204::4:20553326-20555327(-)
Zm00001d002538::2:14985197-14987198(+)
Zm00001d046694::9:102719455-102721456(-)
Zm00001d049135::4:17286614-17288615(-)
Zm00001d014911::5:67868738-67870739(+)
Zm00001d043898::3:213264244-213266245(+)
Zm00001d045572::9:27017559-27019560(+)
Zm00001d014702::5:59907638-59909639(+)
Zm00001d042089::3:150297075-150299076(-)
Zm00001d049351::4:27712313-27714314(-)
Zm00001d053867::4:242571102-242573103(-)
Zm00001d021186::7:145201284-145203285(+)
Zm00001d028485::1:36683955-36685956(-)
Zm00001d025024::10:100245919-100247920(-)
Zm00001d005744::2:185662310-185664311(+)
Zm00001d011812::8:161925678-161927679(+)
Zm00001d025301::10:113302870-113304871(+)
Zm00001d017979::5:211182825-211184826(+)
Zm00001d048334::9:154592080-154594081(+)
Zm00001d010697::8:124868972-124870973(-)
Zm00001d020693::7:128777068-128779069(-)
Zm00001d052825::4:202032404-202034405(+)
Zm00001d012634::8:177535855-177537856(+)
Zm00001d031220::1:182573338-182575339(+)
Zm00001d044828::9:4252669-4254670(-)
Zm00001d024669::10:82921799-82923800(+)
Zm00001d039415::3:3818977-3820978(-)
Zm00001d016552::5:167127606-167129607(-)
Zm00001d035319::6:21078637-21080638(+)
Zm00001d041926::3:143906674-143908675(-)
Zm00001d037305::6:120196446-120198447(-)
Zm00001d038874::6:166208502-166210503(-)
Zm00001d027884::1:16705700-16707701(+)
Zm00001d004132::2:85452582-85454583(-)
Zm00001d029207::1:62415535-62417536(+)
Zm00001d030892::1:166132778-166134779(-)
Zm00001d013252::5:7136751-7138752(+)
Zm00001d021032::7:140953247-140955248(+)
Zm00001d042106::3:150767047-150769048(-)
Zm00001d028574::1:39488612-39490613(+)
Zm00001d039098::6:169967273-169969274(-)
Zm00001d004401::2:109327728-109329729(-)
Zm00001d047534::9:134029056-134031057(+)
Zm00001d005370::2:171128389-171130390(-)
Zm00001d008563::8:13131465-13133466(-)
Zm00001d017883::5:209532712-209534713(+)
Zm00001d015401::5:88447196-88449197(+)
Zm00001d007205::2:224669274-224671275(-)
Zm00001d026532::10:147804255-147806256(-)
Zm00001d029149::1:60534896-60536897(-)
Zm00001d034961::1:306894795-306896796(-)
Zm00001d003294::2:39109539-39111540(-)
Zm00001d033218::1:254668053-254670054(+)
Zm00001d016963::5:181499530-181501531(-)
Zm00001d040818::3:67927565-67929566(-)
Zm00001d030132::1:108198441-108200442(+)
Zm00001d032101::1:212824522-212826523(+)
Zm00001d007892::2:241891390-241893391(-)
Zm00001d018891::7:8476819-8478820(+)
Zm00001d009780::8:80735770-80737771(-)
Zm00001d020058::7:89290986-89292987(+)
Zm00001d014243::5:37787617-37789618(-)
Zm00001d043301::3:195077840-195079841(+)
Zm00001d036918::6:106376537-106378538(+)
Zm00001d005228::2:164593961-164595962(+)
Zm00001d044185::3:221307020-221309021(+)
Zm00001d025661::10:125346768-125348769(-)
Zm00001d025294::10:112984367-112986368(-)
Zm00001d006125::2:199258411-199260412(+)
Zm00001d007032::2:220441452-220443453(+)
Zm00001d038257::6:152494111-152496112(-)
Zm00001d053401::4:230204888-230206889(-)
Zm00001d013506::5:12947642-12949643(+)
Zm00001d047086::9:117847238-117849239(+)
Zm00001d015012::5:72081808-72083809(-)
Zm00001d009948::8:91812183-91814184(+)
Zm00001d019423::7:33000452-33002453(+)
Zm00001d050885::4:128465116-128467117(-)
Zm00001d029916::1:94182867-94184868(-)
Zm00001d009394::8:62171211-62173212(-)
Zm00001d049986::4:57083570-57085571(-)
Zm00001d011729::8:160089554-160091555(-)
Zm00001d046855::9:108418711-108420712(-)
Zm00001d048927::4:8249523-8251524(+)
Zm00001d048314::9:154449914-154451915(-)
Zm00001d045435::9:22151982-22153983(-)
Zm00001d015442::5:90342293-90344294(+)
Zm00001d015121::5:76474396-76476397(-)
Zm00001d012896::5:1717946-1719947(+)
Zm00001d032356::1:223600976-223602977(+)
Zm00001d047853::9:143468049-143470050(+)
Zm00001d019138::7:18718227-18720228(+)
Zm00001d041321::3:112009643-112011644(-)
Zm00001d011786::8:161547184-161549185(+)
Zm00001d040816::3:67781328-67783329(-)
Zm00001d018574::5:223575484-223577485(+)
Zm00001d045248::9:16991866-16993867(+)
Zm00001d043240::3:192836964-192838965(-)
Zm00001d018151::5:215568487-215570488(+)
Zm00001d032511::1:229018790-229020791(-)
Zm00001d050307::4:80277972-80279973(-)
Zm00001d009436::8:64428831-64430832(+)
Zm00001d014177::5:34996600-34998601(+)
Zm00001d049648::4:38696192-38698193(+)
Zm00001d013955::5:26107962-26109963(-)
Zm00001d025166::10:107140406-107142407(+)
Zm00001d052143::4:180870218-180872219(-)
Zm00001d048127::9:150510413-150512414(+)
Zm00001d016056::5:141856900-141858901(+)
Zm00001d010406::8:113200869-113202870(+)
Zm00001d040243::3:33409417-33411418(+)
Zm00001d033965::1:279766069-279768070(-)
Zm00001d033822::1:274809791-274811792(-)
Zm00001d005648::2:181903814-181905815(-)
Zm00001d034829::1:303242069-303244070(+)
Zm00001d031216::1:182484329-182486330(-)
Zm00001d022062::7:169197280-169199281(-)
Zm00001d021024::7:140749487-140751488(+)
Zm00001d007158::2:223468721-223470722(-)
Zm00001d011514::8:152939269-152941270(+)
Zm00001d014392::5:44431558-44433559(+)
Zm00001d033594::1:268071626-268073627(-)
Zm00001d018113::5:214623836-214625837(-)
Zm00001d012894::5:1700825-1702826(+)
Zm00001d026402::10:145311102-145313103(-)
Zm00001d021821::7:163719827-163721828(-)
Zm00001d038890::6:166480883-166482884(+)
Zm00001d017166::5:187568888-187570889(+)
Zm00001d029031::1:55370315-55372316(+)
Zm00001d040665::3:57051181-57053182(-)
Zm00001d035136::6:6618617-6620618(+)
Zm00001d046305::9:79546950-79548951(+)
Zm00001d028627::1:41326555-41328556(-)
Zm00001d031871::1:204746910-204748911(+)
Zm00001d004456::2:113207755-113209756(+)
Zm00001d033313::1:258662238-258664239(+)
Zm00001d027361::1:3743907-3745908(-)
Zm00001d006310::2:204251068-204253069(+)
Zm00001d014306::5:40415415-40417416(-)
Zm00001d033917::1:278528041-278530042(+)
Zm00001d049625::4:37974897-37976898(+)
Zm00001d037323::6:121113195-121115196(-)
Zm00001d012718::8:179118908-179120909(+)
Zm00001d009037::8:31005113-31007114(-)
Zm00001d030684::1:152891070-152893071(-)
Zm00001d024425::10:70495210-70497211(-)
Zm00001d042670::3:176205108-176207109(-)
Zm00001d028119::1:23370776-23372777(-)
Zm00001d031743::1:200574949-200576950(-)
Zm00001d030827::1:162051544-162053545(-)
Zm00001d033675::1:270859240-270861241(-)
Zm00001d029290::1:64987711-64989712(-)
Zm00001d032591::1:231454653-231456654(-)
Zm00001d020352::7:108497650-108499651(-)
Zm00001d037602::6:131219922-131221923(-)
Zm00001d008725::8:17919979-17921980(+)
Zm00001d014925::5:68751057-68753058(-)
Zm00001d020666::7:127321566-127323567(-)
Zm00001d034058::1:282720525-282722526(-)
Zm00001d038589::6:160578170-160580171(+)
Zm00001d015825::5:124309480-124311481(+)
Zm00001d021507::7:154424580-154426581(-)
Zm00001d041246::3:108033137-108035138(+)
Zm00001d010476::8:117163143-117165144(-)
Zm00001d008363::8:6363819-6365820(+)
Zm00001d013014::5:3232700-3234701(-)
Zm00001d044467::3:228979857-228981858(-)
Zm00001d028354::1:31744163-31746164(+)
Zm00001d034423::1:292610908-292612909(+)
Zm00001d042353::3:162862116-162864117(-)
Zm00001d048286::9:153891961-153893962(+)
Zm00001d017954::5:210810986-210812987(-)
Zm00001d028528::1:38242163-38244164(-)
Zm00001d017219::5:189315247-189317248(-)
Zm00001d041142::3:100240032-100242033(-)
Zm00001d044978::9:9098780-9100781(+)
Zm00001d012265::8:171472005-171474006(+)
Zm00001d017709::5:204808073-204810074(-)
Zm00001d040643::3:55819214-55821215(+)
Zm00001d024890::10:93050918-93052919(+)
Zm00001d025862::10:131804525-131806526(-)
Zm00001d051794::4:169924189-169926190(-)
Zm00001d016742::5:174748963-174750964(-)
Zm00001d016015::5:139703040-139705041(+)
Zm00001d018374::5:219478017-219480018(-)
Zm00001d024606::10:80158892-80160893(-)
Zm00001d010658::8:123181159-123183160(+)
Zm00001d043391::3:198590330-198592331(+)
Zm00001d011643::8:157372796-157374797(+)
Zm00001d032272::1:219875341-219877342(+)
Zm00001d053123::4:214605608-214607609(-)
Zm00001d037532::6:128418120-128420121(-)
Zm00001d014385::5:43922184-43924185(+)
Zm00001d045635::9:30217256-30219257(-)
Zm00001d038437::6:157256671-157258672(+)
Zm00001d018194::5:216141733-216143734(+)
Zm00001d014888::5:67030608-67032609(-)
Zm00001d002419::2:12299519-12301520(+)
Zm00001d002433::2:12563852-12565853(-)
Zm00001d039886::3:17687441-17689442(+)
Zm00001d023294::10:2260953-2262954(+)
Zm00001d009631::8:73924623-73926624(+)
Zm00001d027623::1:9254892-9256893(+)
Zm00001d027987::1:19435171-19437172(-)
Zm00001d009658::8:74912045-74914046(+)
Zm00001d007417::2:231187393-231189394(-)
Zm00001d010805::8:128360016-128362017(+)
Zm00001d030909::1:166745855-166747856(+)
Zm00001d006672::2:214009344-214011345(-)
Zm00001d023817::10:23330949-23332950(+)
Zm00001d027941::1:18021236-18023237(-)
Zm00001d023595::10:11317697-11319698(-)
Zm00001d012858::5:1179679-1181680(-)
Zm00001d035261::6:18138488-18140489(+)
Zm00001d024583::10:79184009-79186010(-)
Zm00001d009997::8:93872991-93874992(+)
Zm00001d030845::1:162876433-162878434(+)
Zm00001d045899::9:46382350-46384351(-)
Zm00001d048295::9:154027100-154029101(+)
Zm00001d024572::10:78702391-78704392(+)
Zm00001d029142::1:60325757-60327758(+)
Zm00001d017808::5:207424996-207426997(-)
Zm00001d038255::6:152443583-152445584(-)
Zm00001d011248::8:144590601-144592602(-)
Zm00001d012499::8:175512594-175514595(+)
Zm00001d006118::2:199152330-199154331(-)
Zm00001d046423::9:89319517-89321518(+)
Zm00001d048115::9:150407617-150409618(-)
Zm00001d002896::2:26121509-26123510(-)
Zm00001d006773::2:216390475-216392476(+)
Zm00001d009244::8:46787362-46789363(+)
Zm00001d012475::8:175176644-175178645(+)
Zm00001d039157::6:171237521-171239522(+)
Zm00001d050879::4:128120528-128122529(-)
Zm00001d025354::10:115242456-115244457(+)
Zm00001d018469::5:221352662-221354663(+)
Zm00001d039274::3:918469-920470(-)
Zm00001d021891::7:165508356-165510357(-)
Zm00001d053985::4:244595866-244597867(+)
Zm00001d018624::7:1245791-1247792(+)
Zm00001d003248::2:37817249-37819250(+)
Zm00001d051691::4:166840680-166842681(-)
Zm00001d015407::5:88560395-88562396(+)
Zm00001d004162::2:88160115-88162116(+)
Zm00001d042609::3:173460317-173462318(-)
Zm00001d013512::5:13307005-13309006(-)
Zm00001d018382::5:219597615-219599616(+)
Zm00001d008248::8:2568074-2570075(-)
Zm00001d019555::7:42145529-42147530(-)
Zm00001d040807::3:67150373-67152374(+)
Zm00001d013854::5:22723323-22725324(+)
Zm00001d028664::1:42280401-42282402(+)
Zm00001d016974::5:181714711-181716712(+)
Zm00001d047025::9:115710575-115712576(-)
Zm00001d033691::1:271339444-271341445(+)
Zm00001d004579::2:119282548-119284549(-)
Zm00001d041681::3:133074471-133076472(-)
Zm00001d027313::1:2779641-2781642(+)
Zm00001d031553::1:194109999-194112000(+)
Zm00001d030761::1:158662237-158664238(+)
Zm00001d019951::7:79611797-79613798(+)
Zm00001d019754::7:56515022-56517023(+)
Zm00001d020002::7:84838315-84840316(-)
Zm00001d026118::10:138831209-138833210(+)
Zm00001d016800::5:176391055-176393056(+)
Zm00001d030818::1:161716103-161718104(-)
Zm00001d011282::8:145696095-145698096(-)
Zm00001d029868::1:91139282-91141283(-)
Zm00001d050404::4:86265347-86267348(-)
Zm00001d044588::3:232794482-232796483(+)
Zm00001d012778::8:180738610-180740611(-)
Zm00001d021503::7:154182424-154184425(+)
Zm00001d024018::10:37102351-37104352(-)
Zm00001d046195::9:71350003-71352004(+)
Zm00001d039774::3:14507857-14509858(-)
Zm00001d029978::1:97316790-97318791(-)
Zm00001d031471::1:191268479-191270480(+)
Zm00001d018133::5:215049279-215051280(-)
Zm00001d035614::6:36915850-36917851(-)
Zm00001d040563::3:50100099-50102100(+)
Zm00001d042303::3:160014000-160016001(+)
Zm00001d012653::8:177999694-178001695(-)
Zm00001d023908::10:27500635-27502636(+)
Zm00001d013996::5:27840454-27842455(+)
Zm00001d051065::4:140070802-140072803(+)
Zm00001d023471::10:6715835-6717836(-)
Zm00001d002600::2:16446626-16448627(+)
Zm00001d049871::4:49804678-49806679(+)
Zm00001d004862::2:145378553-145380554(+)
Zm00001d003512::2:46294855-46296856(+)
Zm00001d033862::1:276518005-276520006(+)
Zm00001d017985::5:211399589-211401590(+)
Zm00001d046977::9:113841929-113843930(-)
Zm00001d012144::8:168854186-168856187(+)
Zm00001d021521::7:155090924-155092925(-)
Zm00001d047506::9:132921555-132923556(+)
Zm00001d026683::10:149850901-149852902(+)
Zm00001d042662::3:175815196-175817197(+)
Zm00001d015349::5:85750850-85752851(-)
Zm00001d010520::8:118978275-118980276(-)
Zm00001d032366::1:224068985-224070986(+)
Zm00001d018986::7:12043114-12045115(-)
Zm00001d033364::1:260348626-260350627(-)
Zm00001d049267::4:23798304-23800305(-)
Zm00001d006594::2:211787563-211789564(-)
Zm00001d015765::5:117618416-117620417(+)
Zm00001d002743::2:21268443-21270444(+)
Zm00001d031540::1:193701024-193703025(-)
Zm00001d044144::3:220422111-220424112(+)
Zm00001d042398::3:164485299-164487300(+)
Zm00001d005983::2:194676593-194678594(+)
Zm00001d026079::10:137929130-137931131(-)
Zm00001d015156::5:77314859-77316860(+)
Zm00001d021863::7:164879532-164881533(-)
Zm00001d014701::5:59906929-59908930(-)
Zm00001d006117::2:199026499-199028500(+)
Zm00001d002266::2:9172098-9174099(-)
Zm00001d047302::9:126071914-126073915(-)
Zm00001d013808::5:21105944-21107945(+)
Zm00001d015007::5:72034312-72036313(-)
Zm00001d037273::6:119047220-119049221(-)
Zm00001d018074::5:213813689-213815690(-)
Zm00001d031205::1:182000730-182002731(+)
Zm00001d002541::2:14999965-15001966(+)
Zm00001d017106::5:185553901-185555902(-)
Zm00001d018246::5:217332877-217334878(+)
Zm00001d027645::1:9878863-9880864(+)
Zm00001d025524::10:121272115-121274116(-)
Zm00001d012108::8:168363389-168365390(+)
Zm00001d006168::2:200361450-200363451(-)
Zm00001d010974::8:135528519-135530520(+)
Zm00001d047428::9:129719029-129721030(+)
Zm00001d012383::8:173269591-173271592(+)
Zm00001d053003::4:208590461-208592462(-)
Zm00001d045665::9:32294553-32296554(-)
Zm00001d029663::1:81794656-81796657(+)
Zm00001d007403::2:230951841-230953842(+)
Zm00001d015970::5:134951428-134953429(+)
Zm00001d052263::4:185233951-185235952(-)
Zm00001d039001::6:168524439-168526440(+)
Zm00001d032280::1:220118145-220120146(+)
Zm00001d014658::5:57817641-57819642(-)
Zm00001d032761::1:237513892-237515893(+)
Zm00001d048463::9:156770159-156772160(+)
Zm00001d008666::8:16424714-16426715(+)
Zm00001d022460::7:178141999-178144000(-)
Zm00001d035053::6:3273762-3275763(-)
Zm00001d016441::5:162433399-162435400(-)
Zm00001d028895::1:49991404-49993405(+)
Zm00001d019733::7:54453071-54455072(+)
Zm00001d051617::4:164897074-164899075(+)
Zm00001d033488::1:264054037-264056038(-)
Zm00001d050868::4:127594950-127596951(+)
Zm00001d028777::1:46188190-46190191(+)
Zm00001d041311::3:111538331-111540332(+)
Zm00001d051755::4:168936693-168938694(-)
Zm00001d032336::1:223001566-223003567(-)
Zm00001d021982::7:167527499-167529500(+)
Zm00001d041632::3:130506707-130508708(-)
Zm00001d044572::3:232047106-232049107(-)
Zm00001d031470::1:191262339-191264340(+)
Zm00001d042023::3:147722398-147724399(-)
Zm00001d006428::2:207743320-207745321(-)
Zm00001d001943::2:3242431-3244432(-)
Zm00001d027375::1:3971632-3973633(-)
Zm00001d051799::4:169986852-169988853(-)
Zm00001d031059::1:175154809-175156810(+)
Zm00001d039871::3:17286395-17288396(+)
Zm00001d014445::5:47370982-47372983(+)
Zm00001d036940::6:106880859-106882860(-)
Zm00001d038984::6:168207690-168209691(-)
Zm00001d023275::10:1972257-1974258(+)
Zm00001d049269::4:23831532-23833533(-)
Zm00001d042930::3:184418402-184420403(-)
Zm00001d013203::5:6419270-6421271(-)
Zm00001d009571::8:71292761-71294762(-)
Zm00001d042183::3:155338424-155340425(-)
Zm00001d044102::3:219201058-219203059(-)
Zm00001d042337::3:161936457-161938458(+)
Zm00001d021086::7:142450463-142452464(+)
Zm00001d052028::4:176866103-176868104(-)
Zm00001d049431::4:30116182-30118183(-)
Zm00001d044863::9:5752019-5754020(-)
Zm00001d038163::6:150035216-150037217(-)
Zm00001d052668::4:196531389-196533390(+)
Zm00001d050915::4:130733569-130735570(-)
Zm00001d051114::4:143870229-143872230(-)
Zm00001d044996::9:9520390-9522391(+)
Zm00001d017644::5:202969946-202971947(-)
Zm00001d024429::10:70576238-70578239(+)
Zm00001d046120::9:64632385-64634386(-)
Zm00001d025855::10:131545800-131547801(+)
Zm00001d033992::1:280594048-280596049(-)
Zm00001d036742::6:99716794-99718795(+)
Zm00001d011580::8:154910540-154912541(-)
Zm00001d017702::5:204634803-204636804(-)
Zm00001d014147::5:34123346-34125347(-)
Zm00001d042044::3:148448263-148450264(-)
Zm00001d045732::9:35863059-35865060(-)
Zm00001d015088::5:75059122-75061123(+)
Zm00001d048100::9:150164485-150166486(+)
Zm00001d035390::6:24032706-24034707(+)
Zm00001d048893::4:7223154-7225155(+)
Zm00001d034066::1:283058572-283060573(-)
Zm00001d014418::5:45734696-45736697(-)
Zm00001d041159::3:100702519-100704520(-)
Zm00001d051906::4:174318427-174320428(-)
Zm00001d031109::1:177583458-177585459(-)
Zm00001d032944::1:244291231-244293232(-)
Zm00001d029206::1:62416638-62418639(-)
Zm00001d019923::7:76635721-76637722(-)
Zm00001d031849::1:203991671-203993672(+)
Zm00001d039280::3:975328-977329(-)
Zm00001d049454::4:30736049-30738050(-)
Zm00001d015281::5:82608823-82610824(-)
Zm00001d039778::3:14520898-14522899(+)
Zm00001d005598::2:180220767-180222768(+)
Zm00001d031922::1:206916475-206918476(-)
Zm00001d007853::2:240958743-240960744(+)
Zm00001d030409::1:130326800-130328801(+)
Zm00001d029250::1:63810348-63812349(+)
Zm00001d007652::2:236953006-236955007(+)
Zm00001d023915::10:28081634-28083635(+)
Zm00001d051552::4:162530835-162532836(-)
Zm00001d029709::1:83410901-83412902(+)
Zm00001d052269::4:185374597-185376598(-)
Zm00001d050386::4:85165605-85167606(+)
Zm00001d013992::5:27759672-27761673(-)
Zm00001d006079::2:197543167-197545168(+)
Zm00001d039935::3:19868982-19870983(-)
Zm00001d037977::6:143976848-143978849(-)
Zm00001d016544::5:166730121-166732122(+)
Zm00001d005052::2:156310723-156312724(-)
Zm00001d014178::5:35059281-35061282(+)
Zm00001d030795::1:160028115-160030116(+)
Zm00001d018722::7:3099598-3101599(-)
Zm00001d040671::3:57177603-57179604(-)
Zm00001d043045::3:187255136-187257137(+)
Zm00001d035466::6:28063961-28065962(-)
Zm00001d003728::2:56630715-56632716(+)
Zm00001d040708::3:59517269-59519270(+)
Zm00001d020929::7:136897220-136899221(+)
Zm00001d024424::10:70412737-70414738(+)
Zm00001d024712::10:84552985-84554986(+)
Zm00001d012970::5:2557706-2559707(-)
Zm00001d051296::4:152355610-152357611(+)
Zm00001d042626::3:174362275-174364276(+)
Zm00001d003255::2:38079158-38081159(-)
Zm00001d026113::10:138718038-138720039(+)
Zm00001d002320::2:10192080-10194081(-)
Zm00001d038808::6:164872556-164874557(-)
Zm00001d004957::2:150615780-150617781(-)
Zm00001d053631::4:237404506-237406507(+)
Zm00001d038109::6:148259613-148261614(-)
Zm00001d001940::2:3196493-3198494(+)
Zm00001d049746::4:42781980-42783981(-)
Zm00001d012925::5:2068317-2070318(-)
Zm00001d038228::6:152046965-152048966(-)
Zm00001d001860::2:2043458-2045459(+)
Zm00001d033632::1:269321328-269323329(-)
Zm00001d013083::5:4459781-4461782(+)
Zm00001d007312::2:227515288-227517289(-)
Zm00001d011792::8:161708594-161710595(-)
Zm00001d052103::4:179681710-179683711(-)
Zm00001d027743::1:12510090-12512091(-)
Zm00001d007778::2:239426271-239428272(+)
Zm00001d013156::5:5558767-5560768(-)
Zm00001d011931::8:164806313-164808314(-)
Zm00001d043379::3:198229480-198231481(+)
Zm00001d046643::9:100130120-100132121(+)
Zm00001d019329::7:28113383-28115384(+)
Zm00001d034949::1:306488817-306490818(+)
Zm00001d044213::3:221963576-221965577(+)
Zm00001d017845::5:208604535-208606536(-)
Zm00001d027618::1:9115167-9117168(-)
Zm00001d021711::7:160979791-160981792(+)
Zm00001d030849::1:163156439-163158440(-)
Zm00001d038460::6:157676006-157678007(+)
Zm00001d003159::2:33999002-34001003(-)
Zm00001d004510::2:115886064-115888065(+)
Zm00001d041365::3:114432208-114434209(+)
Zm00001d013940::5:25523033-25525034(-)
Zm00001d046524::9:93804482-93806483(-)
Zm00001d021598::7:157744863-157746864(-)
Zm00001d036983::6:108298027-108300028(+)
Zm00001d036840::6:103389123-103391124(-)
Zm00001d041700::3:133866438-133868439(+)
Zm00001d029437::1:70447703-70449704(-)
Zm00001d040578::3:50996096-50998097(-)
Zm00001d038698::6:162809312-162811313(-)
Zm00001d005001::2:153148242-153150243(-)
Zm00001d033427::1:262670976-262672977(+)
Zm00001d014361::5:42780254-42782255(+)
Zm00001d002999::2:29177612-29179613(-)
Zm00001d006183::2:200916994-200918995(-)
Zm00001d002817::2:23532347-23534348(-)
Zm00001d025760::10:128640246-128642247(+)
Zm00001d050981::4:134991010-134993011(-)
Zm00001d002475::2:13575558-13577559(-)
Zm00001d006552::2:210879032-210881033(-)
Zm00001d009476::8:66325572-66327573(+)
Zm00001d040693::3:58564701-58566702(-)
Zm00001d008959::8:27418266-27420267(-)
Zm00001d021806::7:163322425-163324426(+)
Zm00001d049629::4:38138084-38140085(-)
Zm00001d025827::10:131103418-131105419(-)
Zm00001d018072::5:213773088-213775089(+)
Zm00001d043383::3:198346465-198348466(+)
Zm00001d047863::9:143658056-143660057(+)
Zm00001d051056::4:139238162-139240163(-)
Zm00001d048009::9:147934400-147936401(+)
Zm00001d027458::1:5700179-5702180(+)
Zm00001d013852::5:22709162-22711163(+)
Zm00001d011233::8:144127336-144129337(-)
Zm00001d041510::3:125027555-125029556(-)
Zm00001d037777::6:137325250-137327251(-)
Zm00001d040276::3:35445843-35447844(+)
Zm00001d025509::10:120874560-120876561(+)
Zm00001d021873::7:165218953-165220954(-)
Zm00001d027442::1:5432807-5434808(+)
Zm00001d041484::3:123241202-123243203(+)
Zm00001d034609::1:297762362-297764363(-)
Zm00001d053688::4:239053554-239055555(-)
Zm00001d048239::9:153032693-153034694(+)
Zm00001d016220::5:150961595-150963596(+)
Zm00001d021241::7:146742685-146744686(+)
Zm00001d031894::1:205696292-205698293(-)
Zm00001d011646::8:157426945-157428946(+)
Zm00001d035391::6:24040356-24042357(-)
Zm00001d016928::5:180246096-180248097(+)
Zm00001d051308::4:152674407-152676408(+)
Zm00001d033322::1:258960481-258962482(-)
Zm00001d006913::2:219296688-219298689(-)
Zm00001d011519::8:153387710-153389711(-)
Zm00001d011429::8:150283477-150285478(-)
Zm00001d049500::4:32586779-32588780(-)
Zm00001d007479::2:232669018-232671019(+)
Zm00001d013582::5:14851411-14853412(-)
Zm00001d034772::1:301745444-301747445(-)
Zm00001d028279::1:29002479-29004480(-)
Zm00001d009640::8:74044194-74046195(+)
Zm00001d054065::4:245793076-245795077(+)
Zm00001d046134::9:65719218-65721219(-)
Zm00001d003847::2:61983103-61985104(+)
Zm00001d014705::5:59976577-59978578(-)
Zm00001d033650::1:269667658-269669659(+)
Zm00001d004545::2:117224781-117226782(+)
Zm00001d002275::2:9315866-9317867(-)
Zm00001d008791::8:20374829-20376830(-)
Zm00001d020064::7:89646016-89648017(+)
Zm00001d041287::3:110469093-110471094(-)
Zm00001d012322::8:172401900-172403901(+)
Zm00001d040952::3:82335738-82337739(+)
Zm00001d005170::2:162190210-162192211(+)
Zm00001d003653::2:52012730-52014731(-)
Zm00001d006070::2:197413321-197415322(+)
Zm00001d040850::3:71600958-71602959(-)
Zm00001d048338::9:154674103-154676104(+)
Zm00001d039946::3:20169460-20171461(-)
Zm00001d015802::5:121338198-121340199(-)
Zm00001d040465::3:44945731-44947732(-)
Zm00001d032079::1:211795260-211797261(+)
Zm00001d014280::5:39150983-39152984(+)
Zm00001d016716::5:173614230-173616231(+)
Zm00001d009676::8:75412252-75414253(-)
Zm00001d051730::4:168224381-168226382(+)
Zm00001d020719::7:130054037-130056038(-)
Zm00001d012761::8:180180791-180182792(-)
Zm00001d004655::2:126654232-126656233(-)
Zm00001d015226::5:80065442-80067443(+)
Zm00001d015818::5:123628176-123630177(-)
Zm00001d011100::8:139025779-139027780(-)
Zm00001d042427::3:166930556-166932557(+)
Zm00001d050822::4:124716937-124718938(-)
Zm00001d035246::6:16840258-16842259(-)
Zm00001d029386::1:68539633-68541634(-)
Zm00001d016971::5:181560982-181562983(-)
Zm00001d013765::5:19658755-19660756(+)
Zm00001d044307::3:224912348-224914349(-)
Zm00001d041965::3:145915659-145917660(+)
Zm00001d042084::3:150156956-150158957(+)
Zm00001d008595::8:13964222-13966223(-)
Zm00001d009776::8:80599242-80601243(+)
Zm00001d023655::10:13759114-13761115(-)
Zm00001d044677::3:234649704-234651705(-)
Zm00001d039411::3:3707410-3709411(+)
Zm00001d044266::3:223382148-223384149(-)
Zm00001d040741::3:61280563-61282564(-)
Zm00001d007516::2:233645885-233647886(-)
Zm00001d053447::4:231908622-231910623(-)
Zm00001d036425::6:87901769-87903770(-)
Zm00001d035540::6:31629371-31631372(-)
Zm00001d047445::9:130358123-130360124(-)
Zm00001d028773::1:46169902-46171903(-)
Zm00001d050250::4:76348032-76350033(+)
Zm00001d029703::1:83192904-83194905(-)
Zm00001d041671::3:132868482-132870483(-)
Zm00001d049030::4:13050018-13052019(+)
Zm00001d047582::9:136352157-136354158(-)
Zm00001d004861::2:145375659-145377660(-)
Zm00001d001929::2:3088641-3090642(-)
Zm00001d012855::5:1123068-1125069(+)
Zm00001d019920::7:75824025-75826026(+)
Zm00001d033020::1:247313813-247315814(-)
Zm00001d016456::5:162961240-162963241(+)
Zm00001d022479::7:178452302-178454303(+)
Zm00001d032735::1:236814588-236816589(-)
Zm00001d017931::5:210260876-210262877(+)
Zm00001d009127::8:38449958-38451959(-)
Zm00001d018290::5:218020909-218022910(+)
Zm00001d050081::4:64817763-64819764(+)
Zm00001d038519::6:159117012-159119013(+)
Zm00001d013147::5:5415707-5417708(+)
Zm00001d033961::1:279741755-279743756(+)
Zm00001d003119::2:32816193-32818194(+)
Zm00001d025593::10:123449823-123451824(-)
Zm00001d032391::1:225163417-225165418(+)
Zm00001d005182::2:162853362-162855363(+)
Zm00001d008513::8:11211771-11213772(-)
Zm00001d052622::4:195066976-195068977(+)
Zm00001d050934::4:132597931-132599932(+)
Zm00001d012040::8:167028681-167030682(-)
Zm00001d043813::3:210935766-210937767(-)
Zm00001d015115::5:76218703-76220704(+)
Zm00001d026335::10:143745962-143747963(+)
Zm00001d003052::2:30536699-30538700(-)
Zm00001d003903::2:66483517-66485518(+)
Zm00001d052149::4:181207176-181209177(+)
Zm00001d022188::7:172308093-172310094(-)
Zm00001d047635::9:137665994-137667995(+)
Zm00001d002334::2:10511731-10513732(-)
Zm00001d008938::8:26103291-26105292(+)
Zm00001d004821::2:141197742-141199743(-)
Zm00001d003046::2:30270247-30272248(+)
Zm00001d020643::7:126242993-126244994(-)
Zm00001d010009::8:94985830-94987831(+)
Zm00001d033392::1:261636129-261638130(-)
Zm00001d002751::2:21493003-21495004(-)
Zm00001d020620::7:125258004-125260005(+)
Zm00001d025000::10:98681053-98683054(-)
Zm00001d008600::8:14152202-14154203(-)
Zm00001d045993::9:53059962-53061963(+)
Zm00001d026094::10:138303189-138305190(+)
Zm00001d030012::1:99318753-99320754(-)
Zm00001d011360::8:148436405-148438406(-)
Zm00001d020647::7:126450403-126452404(+)
Zm00001d043581::3:204419867-204421868(-)
Zm00001d035916::6:60138069-60140070(-)
Zm00001d028698::1:43438025-43440026(+)
Zm00001d019030::7:13541065-13543066(-)
Zm00001d040248::3:33739477-33741478(+)
Zm00001d003855::2:62853801-62855802(+)
Zm00001d006419::2:207347092-207349093(+)
```
