## Supplementary material for "A comprehensive map of preferentially located motifs reveals distinct proximal *cis*-regulatory elements in plants": TACAATC_containing_gene_set.txt

```
#Occurences of TACAATC between 26 and 150 (positions relative to the transcription start site)
#635 sequences with TACAATC in this interval
#2.52% of the sequences in promoter set with TACAATC (set with 25199 sequences)
Zm00001d011541::8:153954190-153956191(+)
Zm00001d038232::6:152067880-152069881(-)
Zm00001d044401::3:227191682-227193683(-)
Zm00001d028293::1:29412154-29414155(-)
Zm00001d029448::1:71160169-71162170(+)
Zm00001d032667::1:233704168-233706169(+)
Zm00001d014443::5:47268376-47270377(+)
Zm00001d034117::1:284360777-284362778(-)
Zm00001d031392::1:188716545-188718546(-)
Zm00001d049629::4:38138084-38140085(-)
Zm00001d024037::10:38842698-38844699(+)
Zm00001d013854::5:22723323-22725324(+)
Zm00001d035463::6:28053620-28055621(+)
Zm00001d007692::2:237531946-237533947(-)
Zm00001d009827::8:84136049-84138050(+)
Zm00001d041637::3:130715387-130717388(+)
Zm00001d021844::7:164360890-164362891(-)
Zm00001d021169::7:144830508-144832509(-)
Zm00001d010901::8:132599942-132601943(-)
Zm00001d010974::8:135528519-135530520(+)
Zm00001d042692::3:177202536-177204537(+)
Zm00001d014467::5:49122273-49124274(-)
Zm00001d032806::1:238895620-238897621(-)
Zm00001d030609::1:148190047-148192048(-)
Zm00001d010546::8:120068222-120070223(+)
Zm00001d043379::3:198229480-198231481(+)
Zm00001d047534::9:134029056-134031057(+)
Zm00001d050404::4:86265347-86267348(-)
Zm00001d022096::7:170214165-170216166(-)
Zm00001d018656::7:2051328-2053329(-)
Zm00001d018469::5:221352662-221354663(+)
Zm00001d043292::3:194730315-194732316(-)
Zm00001d025057::10:102028060-102030061(-)
Zm00001d038296::6:153622822-153624823(-)
Zm00001d049572::4:35624864-35626865(+)
Zm00001d019191::7:21064581-21066582(-)
Zm00001d038874::6:166208502-166210503(-)
Zm00001d048171::9:151308893-151310894(+)
Zm00001d014306::5:40415415-40417416(-)
Zm00001d033394::1:261704462-261706463(+)
Zm00001d031540::1:193701024-193703025(-)
Zm00001d005627::2:181172506-181174507(-)
Zm00001d046855::9:108418711-108420712(-)
Zm00001d027673::1:10750626-10752627(+)
Zm00001d038724::6:163367252-163369253(-)
Zm00001d011309::8:146352405-146354406(+)
Zm00001d039154::6:171168700-171170701(-)
Zm00001d052939::4:205517344-205519345(-)
Zm00001d018043::5:212715679-212717680(+)
Zm00001d012817::5:833191-835192(+)
Zm00001d043263::3:193702239-193704240(-)
Zm00001d037381::6:123787016-123789017(-)
Zm00001d013894::5:24017743-24019744(+)
Zm00001d026560::10:148133414-148135415(-)
Zm00001d021806::7:163322425-163324426(+)
Zm00001d049809::4:45662907-45664908(+)
Zm00001d041625::3:129828587-129830588(+)
Zm00001d002476::2:13592107-13594108(-)
Zm00001d052697::4:197840354-197842355(-)
Zm00001d025412::10:117874055-117876056(-)
Zm00001d023579::10:10651708-10653709(-)
Zm00001d005154::2:161426563-161428564(-)
Zm00001d013606::5:15251815-15253816(-)
Zm00001d012036::8:166922759-166924760(-)
Zm00001d018328::5:218518011-218520012(-)
Zm00001d001825::2:1529084-1531085(+)
Zm00001d035861::6:57252661-57254662(-)
Zm00001d045121::9:13442746-13444747(-)
Zm00001d035773::6:47338938-47340939(-)
Zm00001d012993::5:2877952-2879953(-)
Zm00001d016452::5:162870177-162872178(-)
Zm00001d035143::6:6890693-6892694(-)
Zm00001d038684::6:162568245-162570246(-)
Zm00001d042567::3:172186635-172188636(-)
Zm00001d053196::4:219346524-219348525(-)
Zm00001d042303::3:160014000-160016001(+)
Zm00001d032280::1:220118145-220120146(+)
Zm00001d012858::5:1179679-1181680(-)
Zm00001d025696::10:126536612-126538613(-)
Zm00001d004635::2:124423347-124425348(-)
Zm00001d051799::4:169986852-169988853(-)
Zm00001d019934::7:77374991-77376992(+)
Zm00001d034173::1:285695072-285697073(+)
Zm00001d004452::2:113082682-113084683(-)
Zm00001d038257::6:152494111-152496112(-)
Zm00001d018225::5:216952792-216954793(-)
Zm00001d035065::6:3643257-3645258(+)
Zm00001d004407::2:110124678-110126679(-)
Zm00001d040383::3:40872305-40874306(+)
Zm00001d052519::4:191972079-191974080(-)
Zm00001d005544::2:178133212-178135213(-)
Zm00001d002991::2:28952172-28954173(+)
Zm00001d026562::10:148132187-148134188(+)
Zm00001d042314::3:160557186-160559187(+)
Zm00001d037556::6:129378419-129380420(-)
Zm00001d031352::1:187067409-187069410(+)
Zm00001d006552::2:210879032-210881033(-)
Zm00001d049435::4:30183539-30185540(-)
Zm00001d016287::5:155681712-155683713(-)
Zm00001d005164::2:161923184-161925185(+)
Zm00001d025734::10:127929329-127931330(-)
Zm00001d018787::7:5209306-5211307(+)
Zm00001d049871::4:49804678-49806679(+)
Zm00001d038678::6:162440543-162442544(-)
Zm00001d011197::8:142737502-142739503(-)
Zm00001d038460::6:157676006-157678007(+)
Zm00001d048440::9:156457280-156459281(+)
Zm00001d018290::5:218020909-218022910(+)
Zm00001d049805::4:45461241-45463242(-)
Zm00001d022321::7:175369650-175371651(+)
Zm00001d012231::8:170534488-170536489(-)
Zm00001d010698::8:124954041-124956042(+)
Zm00001d028241::1:27699202-27701203(+)
Zm00001d008457::8:9221435-9223436(-)
Zm00001d028653::1:41837703-41839704(-)
Zm00001d003544::2:47661411-47663412(+)
Zm00001d032530::1:229725189-229727190(-)
Zm00001d053722::4:239848212-239850213(+)
Zm00001d051915::4:174614411-174616412(-)
Zm00001d015886::5:129040693-129042694(-)
Zm00001d007947::2:243860953-243862954(-)
Zm00001d047788::9:141788542-141790543(+)
Zm00001d028385::1:32819921-32821922(-)
Zm00001d031135::1:179009055-179011056(-)
Zm00001d013708::5:18222431-18224432(-)
Zm00001d047128::9:119418021-119420022(-)
Zm00001d015818::5:123628176-123630177(-)
Zm00001d039683::3:11815278-11817279(+)
Zm00001d042084::3:150156956-150158957(+)
Zm00001d019348::7:29127873-29129874(-)
Zm00001d029632::1:80759080-80761081(+)
Zm00001d022369::7:176241469-176243470(-)
Zm00001d042118::3:151574542-151576543(+)
Zm00001d042353::3:162862116-162864117(-)
Zm00001d034868::1:304295726-304297727(+)
Zm00001d020540::7:121548911-121550912(-)
Zm00001d049939::4:54196377-54198378(+)
Zm00001d043459::3:200574281-200576282(+)
Zm00001d043935::3:214159058-214161059(+)
Zm00001d026500::10:147239888-147241889(-)
Zm00001d024615::10:80376710-80378711(-)
Zm00001d013582::5:14851411-14853412(-)
Zm00001d005983::2:194676593-194678594(+)
Zm00001d014911::5:67868738-67870739(+)
Zm00001d026222::10:141450217-141452218(-)
Zm00001d039935::3:19868982-19870983(-)
Zm00001d042725::3:178248864-178250865(-)
Zm00001d002773::2:22214304-22216305(-)
Zm00001d004673::2:129471012-129473013(-)
Zm00001d045760::9:37434899-37436900(+)
Zm00001d017845::5:208604535-208606536(-)
Zm00001d002751::2:21493003-21495004(-)
Zm00001d026094::10:138303189-138305190(+)
Zm00001d018659::7:2075030-2077031(+)
Zm00001d033987::1:280367195-280369196(+)
Zm00001d010196::8:103510146-103512147(+)
Zm00001d033981::1:279980894-279982895(+)
Zm00001d039411::3:3707410-3709411(+)
Zm00001d053183::4:218605294-218607295(-)
Zm00001d031323::1:185976238-185978239(+)
Zm00001d026218::10:141369471-141371472(-)
Zm00001d021863::7:164879532-164881533(-)
Zm00001d047474::9:131318675-131320676(+)
Zm00001d047763::9:141271694-141273695(-)
Zm00001d015115::5:76218703-76220704(+)
Zm00001d006344::2:205080697-205082698(+)
Zm00001d041142::3:100240032-100242033(-)
Zm00001d041632::3:130506707-130508708(-)
Zm00001d002889::2:25920838-25922839(-)
Zm00001d049560::4:35293556-35295557(-)
Zm00001d004585::2:119953963-119955964(-)
Zm00001d016784::5:175781635-175783636(+)
Zm00001d045373::9:20001093-20003094(-)
Zm00001d011754::8:160753982-160755983(+)
Zm00001d048077::9:149407405-149409406(+)
Zm00001d016742::5:174748963-174750964(-)
Zm00001d048082::9:149620801-149622802(-)
Zm00001d053308::4:225413200-225415201(+)
Zm00001d041609::3:129608641-129610642(-)
Zm00001d015400::5:88448369-88450370(-)
Zm00001d027618::1:9115167-9117168(-)
Zm00001d020291::7:104339224-104341225(+)
Zm00001d032366::1:224068985-224070986(+)
Zm00001d031766::1:201191120-201193121(-)
Zm00001d031883::1:205256432-205258433(-)
Zm00001d043234::3:192676570-192678571(+)
Zm00001d039004::6:168637458-168639459(-)
Zm00001d021498::7:154119590-154121591(+)
Zm00001d040671::3:57177603-57179604(-)
Zm00001d010752::8:126879030-126881031(+)
Zm00001d031109::1:177583458-177585459(-)
Zm00001d012844::5:1065289-1067290(-)
Zm00001d019733::7:54453071-54455072(+)
Zm00001d028188::1:25758819-25760820(+)
Zm00001d047747::9:140733091-140735092(+)
Zm00001d002951::2:27936513-27938514(+)
Zm00001d046170::9:68849593-68851594(+)
Zm00001d045538::9:25848770-25850771(-)
Zm00001d011778::8:161410562-161412563(+)
Zm00001d010463::8:116484445-116486446(+)
Zm00001d039089::6:169781192-169783193(+)
Zm00001d017054::5:184084513-184086514(-)
Zm00001d010790::8:127850574-127852575(+)
Zm00001d032260::1:219247400-219249401(+)
Zm00001d014361::5:42780254-42782255(+)
Zm00001d014418::5:45734696-45736697(-)
Zm00001d003660::2:52987151-52989152(-)
Zm00001d040563::3:50100099-50102100(+)
Zm00001d051846::4:172098843-172100844(-)
Zm00001d036651::6:96420451-96422452(+)
Zm00001d038006::6:144944435-144946436(+)
Zm00001d033862::1:276518005-276520006(+)
Zm00001d049982::4:56862216-56864217(+)
Zm00001d029316::1:65768670-65770671(+)
Zm00001d040707::3:59445168-59447169(-)
Zm00001d046652::9:100616350-100618351(-)
Zm00001d026630::10:149191205-149193206(-)
Zm00001d002334::2:10511731-10513732(-)
Zm00001d031471::1:191268479-191270480(+)
Zm00001d048937::4:9743726-9745727(+)
Zm00001d049129::4:16981980-16983981(+)
Zm00001d002275::2:9315866-9317867(-)
Zm00001d033468::1:263524083-263526084(-)
Zm00001d020620::7:125258004-125260005(+)
Zm00001d035247::6:17129819-17131820(+)
Zm00001d040479::3:46079672-46081673(-)
Zm00001d028889::1:49804120-49806121(-)
Zm00001d006243::2:202669737-202671738(-)
Zm00001d043078::3:188514710-188516711(-)
Zm00001d027333::1:3122366-3124367(-)
Zm00001d012537::8:176317598-176319599(+)
Zm00001d006071::2:197419793-197421794(-)
Zm00001d013906::5:24368668-24370669(-)
Zm00001d017970::5:211022707-211024708(-)
Zm00001d032722::1:236114814-236116815(+)
Zm00001d051219::4:148976770-148978771(+)
Zm00001d014671::5:58565969-58567970(-)
Zm00001d014786::5:63025743-63027744(+)
Zm00001d053138::4:215591612-215593613(-)
Zm00001d033324::1:259035728-259037729(+)
Zm00001d026118::10:138831209-138833210(+)
Zm00001d010606::8:121744920-121746921(-)
Zm00001d038910::6:166846667-166848668(+)
Zm00001d007875::2:241469776-241471777(-)
Zm00001d040107::3:27843242-27845243(-)
Zm00001d002084::2:5714785-5716786(-)
Zm00001d036652::6:96446448-96448449(+)
Zm00001d021503::7:154182424-154184425(+)
Zm00001d006193::2:201253520-201255521(+)
Zm00001d012329::8:172526998-172528999(-)
Zm00001d052306::4:186599224-186601225(-)
Zm00001d051690::4:166837837-166839838(-)
Zm00001d029206::1:62416638-62418639(-)
Zm00001d012915::5:1907831-1909832(-)
Zm00001d011917::8:164543624-164545625(-)
Zm00001d038376::6:155910575-155912576(-)
Zm00001d011729::8:160089554-160091555(-)
Zm00001d050157::4:69659721-69661722(+)
Zm00001d038135::6:149158955-149160956(-)
Zm00001d038256::6:152463861-152465862(-)
Zm00001d039261::3:753230-755231(+)
Zm00001d046941::9:111968501-111970502(-)
Zm00001d028698::1:43438025-43440026(+)
Zm00001d034606::1:297655800-297657801(-)
Zm00001d042211::3:156122602-156124603(+)
Zm00001d036539::6:91463355-91465356(-)
Zm00001d021512::7:154616450-154618451(-)
Zm00001d002541::2:14999965-15001966(+)
Zm00001d018637::7:1410606-1412607(-)
Zm00001d007039::2:220652547-220654548(-)
Zm00001d039323::3:1837546-1839547(+)
Zm00001d029918::1:94343019-94345020(-)
Zm00001d011512::8:152934806-152936807(-)
Zm00001d047025::9:115710575-115712576(-)
Zm00001d013765::5:19658755-19660756(+)
Zm00001d029916::1:94182867-94184868(-)
Zm00001d011321::8:146622498-146624499(-)
Zm00001d051396::4:157088653-157090654(-)
Zm00001d013262::5:7370866-7372867(+)
Zm00001d014401::5:44475220-44477221(-)
Zm00001d012041::8:167027887-167029888(+)
Zm00001d048083::9:149625845-149627846(+)
Zm00001d025724::10:127582687-127584688(-)
Zm00001d010009::8:94985830-94987831(+)
Zm00001d010068::8:98130771-98132772(+)
Zm00001d041365::3:114432208-114434209(+)
Zm00001d029397::1:68937738-68939739(-)
Zm00001d002736::2:20733950-20735951(-)
Zm00001d013554::5:14165986-14167987(-)
Zm00001d027539::1:7842825-7844826(+)
Zm00001d003248::2:37817249-37819250(+)
Zm00001d036602::6:94188753-94190754(+)
Zm00001d037200::6:115550237-115552238(-)
Zm00001d029214::1:62508996-62510997(+)
Zm00001d038519::6:159117012-159119013(+)
Zm00001d010648::8:122890426-122892427(-)
Zm00001d022062::7:169197280-169199281(-)
Zm00001d007672::2:237203056-237205057(+)
Zm00001d013781::5:19949288-19951289(+)
Zm00001d003728::2:56630715-56632716(+)
Zm00001d018462::5:221219109-221221110(+)
Zm00001d016220::5:150961595-150963596(+)
Zm00001d054055::4:245632793-245634794(-)
Zm00001d003157::2:33979992-33981993(+)
Zm00001d010828::8:129174681-129176682(+)
Zm00001d053790::4:241107556-241109557(+)
Zm00001d007638::2:236706953-236708954(+)
Zm00001d038329::6:154627499-154629500(+)
Zm00001d049760::4:43394948-43396949(+)
Zm00001d049590::4:36536816-36538817(+)
Zm00001d012451::8:174783521-174785522(-)
Zm00001d034740::1:301040930-301042931(+)
Zm00001d015401::5:88447196-88449197(+)
Zm00001d031580::1:195290256-195292257(+)
Zm00001d012499::8:175512594-175514595(+)
Zm00001d032485::1:228139721-228141722(+)
Zm00001d045670::9:32597889-32599890(+)
Zm00001d042128::3:152233747-152235748(+)
Zm00001d037815::6:138657582-138659583(+)
Zm00001d021255::7:147041544-147043545(-)
Zm00001d044863::9:5752019-5754020(-)
Zm00001d003903::2:66483517-66485518(+)
Zm00001d052051::4:177821065-177823066(+)
Zm00001d047183::9:121228858-121230859(-)
Zm00001d019254::7:24098344-24100345(+)
Zm00001d002891::2:25943275-25945276(+)
Zm00001d044445::3:228256515-228258516(-)
Zm00001d005990::2:194861984-194863985(-)
Zm00001d031205::1:182000730-182002731(+)
Zm00001d002610::2:16710167-16712168(-)
Zm00001d053678::4:238899841-238901842(-)
Zm00001d007111::2:222485064-222487065(-)
Zm00001d003012::2:29396883-29398884(+)
Zm00001d021982::7:167527499-167529500(+)
Zm00001d049815::4:45900260-45902261(+)
Zm00001d033375::1:260985014-260987015(+)
Zm00001d032508::1:228911686-228913687(+)
Zm00001d051906::4:174318427-174320428(-)
Zm00001d039718::3:12977193-12979194(-)
Zm00001d010534::8:119595207-119597208(-)
Zm00001d048393::9:155562684-155564685(-)
Zm00001d019403::7:32377976-32379977(-)
Zm00001d036118::6:72945551-72947552(-)
Zm00001d049437::4:30245415-30247416(-)
Zm00001d042152::3:153899822-153901823(+)
Zm00001d044399::3:227153282-227155283(-)
Zm00001d018134::5:215048534-215050535(+)
Zm00001d009741::8:78864945-78866946(+)
Zm00001d032962::1:244880479-244882480(+)
Zm00001d005175::2:162407666-162409667(+)
Zm00001d015007::5:72034312-72036313(-)
Zm00001d015427::5:89586290-89588291(-)
Zm00001d024338::10:65529590-65531591(-)
Zm00001d025697::10:126599725-126601726(+)
Zm00001d028531::1:38341734-38343735(-)
Zm00001d032575::1:231048109-231050110(+)
Zm00001d029034::1:55483489-55485490(-)
Zm00001d017889::5:209653327-209655328(-)
Zm00001d051262::4:151027467-151029468(+)
Zm00001d044402::3:227280157-227282158(-)
Zm00001d008303::8:4662013-4664014(+)
Zm00001d016586::5:168560695-168562696(-)
Zm00001d007173::2:223806666-223808667(+)
Zm00001d018632::7:1390029-1392030(-)
Zm00001d032492::1:228333551-228335552(-)
Zm00001d040019::3:23110361-23112362(-)
Zm00001d029959::1:96470256-96472257(-)
Zm00001d012597::8:177039449-177041450(-)
Zm00001d003372::2:41991852-41993853(-)
Zm00001d028457::1:35509530-35511531(-)
Zm00001d052178::4:181727932-181729933(+)
Zm00001d026189::10:140558970-140560971(-)
Zm00001d050375::4:84711147-84713148(+)
Zm00001d026303::10:143229815-143231816(+)
Zm00001d044801::9:2727159-2729160(+)
Zm00001d007683::2:237382674-237384675(+)
Zm00001d039260::3:754483-756484(-)
Zm00001d020411::7:112192259-112194260(+)
Zm00001d018490::5:221712842-221714843(-)
Zm00001d008431::8:8614893-8616894(+)
Zm00001d007014::2:220187332-220189333(-)
Zm00001d039624::3:9369503-9371504(-)
Zm00001d031620::1:196380038-196382039(-)
Zm00001d040627::3:54946799-54948800(+)
Zm00001d028216::1:26775730-26777731(-)
Zm00001d031139::1:179455610-179457611(+)
Zm00001d049956::4:55428562-55430563(-)
Zm00001d017704::5:204691936-204693937(-)
Zm00001d025519::10:121062027-121064028(-)
Zm00001d003670::2:53320966-53322967(+)
Zm00001d025231::10:110226164-110228165(-)
Zm00001d033621::1:269018879-269020880(-)
Zm00001d030981::1:171567591-171569592(-)
Zm00001d013544::5:13975045-13977046(-)
Zm00001d048127::9:150510413-150512414(+)
Zm00001d050988::4:135626103-135628104(-)
Zm00001d044956::9:8215777-8217778(-)
Zm00001d032480::1:228061647-228063648(+)
Zm00001d007857::2:241014292-241016293(+)
Zm00001d010617::8:122036631-122038632(+)
Zm00001d038920::6:166933902-166935903(-)
Zm00001d024160::10:51313813-51315814(+)
Zm00001d038337::6:154804410-154806411(+)
Zm00001d030132::1:108198441-108200442(+)
Zm00001d010859::8:130759263-130761264(-)
Zm00001d003220::2:36504963-36506964(+)
Zm00001d007516::2:233645885-233647886(-)
Zm00001d038170::6:150416643-150418644(+)
Zm00001d016971::5:181560982-181562983(-)
Zm00001d032267::1:219829297-219831298(-)
Zm00001d021681::7:159846732-159848733(-)
Zm00001d006321::2:204516526-204518527(-)
Zm00001d011580::8:154910540-154912541(-)
Zm00001d008458::8:9252892-9254893(+)
Zm00001d033457::1:263189516-263191517(+)
Zm00001d037404::6:124633520-124635521(-)
Zm00001d037925::6:142151837-142153838(+)
Zm00001d050115::4:66961637-66963638(+)
Zm00001d029593::1:78162721-78164722(+)
Zm00001d041246::3:108033137-108035138(+)
Zm00001d021004::7:140076344-140078345(+)
Zm00001d014895::5:67116951-67118952(+)
Zm00001d045089::9:12196607-12198608(-)
Zm00001d018891::7:8476819-8478820(+)
Zm00001d015319::5:84426196-84428197(-)
Zm00001d020157::7:96197519-96199520(+)
Zm00001d034196::1:286306526-286308527(+)
Zm00001d035145::6:6907159-6909160(-)
Zm00001d047994::9:147451821-147453822(-)
Zm00001d027892::1:16848094-16850095(-)
Zm00001d031529::1:192959460-192961461(+)
Zm00001d037940::6:142844233-142846234(+)
Zm00001d043341::3:197031056-197033057(+)
Zm00001d012755::8:179883322-179885323(-)
Zm00001d010488::8:117500904-117502905(-)
Zm00001d050307::4:80277972-80279973(-)
Zm00001d007080::2:221782580-221784581(+)
Zm00001d009222::8:44259355-44261356(+)
Zm00001d033965::1:279766069-279768070(-)
Zm00001d023273::10:1809571-1811572(+)
Zm00001d036092::6:71928061-71930062(-)
Zm00001d017566::5:199765912-199767913(-)
Zm00001d019822::7:65801685-65803686(+)
Zm00001d033029::1:247786161-247788162(-)
Zm00001d039296::3:1203640-1205641(+)
Zm00001d017810::5:207490204-207492205(+)
Zm00001d037405::6:124642461-124644462(-)
Zm00001d020057::7:89266534-89268535(+)
Zm00001d034066::1:283058572-283060573(-)
Zm00001d019432::7:33468517-33470518(+)
Zm00001d031813::1:202631010-202633011(+)
Zm00001d034961::1:306894795-306896796(-)
Zm00001d026238::10:141678541-141680542(+)
Zm00001d035519::6:30806239-30808240(+)
Zm00001d036425::6:87901769-87903770(-)
Zm00001d008725::8:17919979-17921980(+)
Zm00001d031871::1:204746910-204748911(+)
Zm00001d052103::4:179681710-179683711(-)
Zm00001d003710::2:55851936-55853937(-)
Zm00001d008789::8:20245982-20247983(+)
Zm00001d037856::6:139900806-139902807(-)
Zm00001d034440::1:293006678-293008679(+)
Zm00001d016800::5:176391055-176393056(+)
Zm00001d039710::3:12753335-12755336(-)
Zm00001d009926::8:89593877-89595878(-)
Zm00001d029483::1:72605454-72607455(-)
Zm00001d027987::1:19435171-19437172(-)
Zm00001d018259::5:217538767-217540768(+)
Zm00001d027743::1:12510090-12512091(-)
Zm00001d026603::10:148756522-148758523(+)
Zm00001d014969::5:70574244-70576245(-)
Zm00001d009948::8:91812183-91814184(+)
Zm00001d036827::6:102931889-102933890(+)
Zm00001d039120::6:170412930-170414931(-)
Zm00001d009330::8:56624590-56626591(+)
Zm00001d023978::10:33720514-33722515(-)
Zm00001d006117::2:199026499-199028500(+)
Zm00001d042560::3:171819102-171821103(+)
Zm00001d001940::2:3196493-3198494(+)
Zm00001d044855::9:5308026-5310027(+)
Zm00001d014898::5:67326332-67328333(-)
Zm00001d014915::5:68026131-68028132(+)
Zm00001d049423::4:29990506-29992507(-)
Zm00001d015234::5:80279570-80281571(+)
Zm00001d045611::9:28679141-28681142(-)
Zm00001d013779::5:19940220-19942221(+)
Zm00001d019423::7:33000452-33002453(+)
Zm00001d052485::4:191045010-191047011(+)
Zm00001d002871::2:25169605-25171606(+)
Zm00001d026684::10:149858648-149860649(-)
Zm00001d021867::7:164947483-164949484(+)
Zm00001d014721::5:60514676-60516677(+)
Zm00001d025654::10:125147212-125149213(+)
Zm00001d014702::5:59907638-59909639(+)
Zm00001d031133::1:178996749-178998750(-)
Zm00001d044432::3:227757760-227759761(+)
Zm00001d012809::5:638848-640849(-)
Zm00001d038341::6:154861966-154863967(-)
Zm00001d029044::1:55935543-55937544(-)
Zm00001d031485::1:191587834-191589835(-)
Zm00001d025024::10:100245919-100247920(-)
Zm00001d038530::6:159371492-159373493(-)
Zm00001d036177::6:75729757-75731758(-)
Zm00001d043458::3:200567022-200569023(-)
Zm00001d031062::1:175259942-175261943(-)
Zm00001d003512::2:46294855-46296856(+)
Zm00001d053401::4:230204888-230206889(-)
Zm00001d021971::7:167274920-167276921(+)
Zm00001d001937::2:3118329-3120330(+)
Zm00001d050612::4:104382162-104384163(-)
Zm00001d012102::8:168289076-168291077(-)
Zm00001d053746::4:240331866-240333867(-)
Zm00001d036984::6:108313417-108315418(+)
Zm00001d023788::10:20293121-20295122(+)
Zm00001d026639::10:149257018-149259019(+)
Zm00001d029741::1:84864640-84866641(+)
Zm00001d047367::9:127882786-127884787(-)
Zm00001d025036::10:100771855-100773856(+)
Zm00001d021731::7:161605305-161607306(+)
Zm00001d008389::8:7027045-7029046(-)
Zm00001d038650::6:161726343-161728344(-)
Zm00001d050518::4:96147893-96149894(+)
Zm00001d033423::1:262651704-262653705(+)
Zm00001d030963::1:169508499-169510500(-)
Zm00001d034074::1:283219427-283221428(+)
Zm00001d038692::6:162627283-162629284(+)
Zm00001d043431::3:199617107-199619108(-)
Zm00001d029901::1:93281051-93283052(+)
Zm00001d015765::5:117618416-117620417(+)
Zm00001d006142::2:199698667-199700668(-)
Zm00001d017382::5:193929483-193931484(+)
Zm00001d028646::1:41718044-41720045(+)
Zm00001d003855::2:62853801-62855802(+)
Zm00001d029207::1:62415535-62417536(+)
Zm00001d046540::9:94831259-94833260(-)
Zm00001d038255::6:152443583-152445584(-)
Zm00001d025548::10:121920406-121922407(+)
Zm00001d026000::10:135749795-135751796(-)
Zm00001d015988::5:137082607-137084608(+)
Zm00001d047428::9:129719029-129721030(+)
Zm00001d005890::2:191853396-191855397(-)
Zm00001d050314::4:80568522-80570523(-)
Zm00001d037984::6:144390351-144392352(-)
Zm00001d026379::10:144779615-144781616(-)
Zm00001d022264::7:173953956-173955957(-)
Zm00001d014427::5:46503856-46505857(-)
Zm00001d029721::1:84035686-84037687(+)
Zm00001d029018::1:55039574-55041575(+)
Zm00001d001980::2:3880201-3882202(-)
Zm00001d006125::2:199258411-199260412(+)
Zm00001d043965::3:215163302-215165303(+)
Zm00001d015545::5:96698484-96700485(-)
Zm00001d028472::1:35963998-35965999(+)
Zm00001d012923::5:1992394-1994395(+)
Zm00001d032250::1:218948576-218950577(-)
Zm00001d006079::2:197543167-197545168(+)
Zm00001d024606::10:80158892-80160893(-)
Zm00001d002835::2:24246831-24248832(+)
Zm00001d024343::10:65885860-65887861(-)
Zm00001d003428::2:44098260-44100261(-)
Zm00001d011465::8:151222310-151224311(+)
Zm00001d046091::9:62562395-62564396(+)
Zm00001d021864::7:164878626-164880627(+)
Zm00001d024159::10:51229577-51231578(+)
Zm00001d050607::4:103734742-103736743(-)
Zm00001d049853::4:48164819-48166820(-)
Zm00001d049091::4:15754944-15756945(-)
Zm00001d030342::1:123463436-123465437(+)
Zm00001d044723::9:323664-325665(-)
Zm00001d017145::5:186841226-186843227(+)
Zm00001d026638::10:149258017-149260018(-)
Zm00001d046120::9:64632385-64634386(-)
Zm00001d052748::4:199648140-199650141(-)
Zm00001d043179::3:190704269-190706270(-)
Zm00001d038327::6:154619996-154621997(-)
Zm00001d009597::8:72400203-72402204(-)
Zm00001d028803::1:46851201-46853202(+)
Zm00001d006860::2:218020581-218022582(-)
Zm00001d013196::5:6189701-6191702(+)
Zm00001d047972::9:146755447-146757448(-)
Zm00001d052779::4:200644481-200646482(+)
Zm00001d053282::4:223914509-223916510(-)
Zm00001d028230::1:27305849-27307850(+)
Zm00001d034388::1:291661338-291663339(+)
Zm00001d025319::10:114036987-114038988(-)
Zm00001d010366::8:111286770-111288771(-)
Zm00001d006896::2:218760285-218762286(-)
Zm00001d027254::1:431629-433630(-)
Zm00001d004751::2:136248133-136250134(-)
Zm00001d035876::6:58232013-58234014(+)
Zm00001d030184::1:111923423-111925424(-)
Zm00001d010198::8:103714123-103716124(-)
Zm00001d033786::1:273677507-273679508(-)
Zm00001d027523::1:7399081-7401082(-)
Zm00001d039673::3:11574181-11576182(-)
Zm00001d046633::9:99839696-99841697(-)
Zm00001d018742::7:3850708-3852709(-)
Zm00001d040389::3:41016174-41018175(+)
Zm00001d011666::8:158084026-158086027(-)
Zm00001d035820::6:53201435-53203436(-)
Zm00001d050468::4:90793910-90795911(+)
Zm00001d046761::9:104737263-104739264(+)
Zm00001d006862::2:218052822-218054823(+)
Zm00001d015944::5:133070079-133072080(+)
Zm00001d036964::6:107567434-107569435(+)
Zm00001d017139::5:186704798-186706799(+)
Zm00001d044057::3:218049330-218051331(+)
Zm00001d031024::1:174044769-174046770(+)
Zm00001d040431::3:43194413-43196414(-)
Zm00001d043165::3:190399742-190401743(+)
Zm00001d039176::6:171822726-171824727(+)
Zm00001d048901::4:7405386-7407387(-)
Zm00001d016649::5:171188530-171190531(-)
Zm00001d011355::8:147964972-147966973(+)
Zm00001d008399::8:7351504-7353505(-)
Zm00001d031216::1:182484329-182486330(-)
Zm00001d051652::4:165774799-165776800(+)
Zm00001d004051::2:79500192-79502193(-)
Zm00001d028895::1:49991404-49993405(+)
Zm00001d019724::7:53799426-53801427(-)
Zm00001d048430::9:156104298-156106299(-)
Zm00001d006147::2:199729475-199731476(-)
Zm00001d009244::8:46787362-46789363(+)
Zm00001d032049::1:210747559-210749560(+)
Zm00001d048415::9:155885443-155887444(+)
Zm00001d035777::6:48099549-48101550(+)
Zm00001d049421::4:29957585-29959586(-)
Zm00001d006672::2:214009344-214011345(-)
Zm00001d035593::6:35732795-35734796(+)
Zm00001d034725::1:300788593-300790594(+)
Zm00001d001962::2:3587291-3589292(-)
Zm00001d041818::3:139106338-139108339(-)
Zm00001d031188::1:181705875-181707876(+)
Zm00001d002330::2:10469817-10471818(-)
Zm00001d010585::8:121018814-121020815(-)
```
