## Supplementary material for "A comprehensive map of preferentially located motifs reveals distinct proximal *cis*-regulatory elements in plants": TACAATCT_containing_gene_set.txt

```
#Occurences of TACAATCT between 30 and 65 (positions relative to the transcription start site)
#75 sequences with TACAATCT in this interval
#0.30% of the sequences in promoter set with TACAATCT (set with 25199 sequences)
Zm00001d039296::3:1203640-1205641(+)
Zm00001d035773::6:47338938-47340939(-)
Zm00001d039176::6:171822726-171824727(+)
Zm00001d050988::4:135626103-135628104(-)
Zm00001d003670::2:53320966-53322967(+)
Zm00001d050607::4:103734742-103736743(-)
Zm00001d002334::2:10511731-10513732(-)
Zm00001d031540::1:193701024-193703025(-)
Zm00001d024037::10:38842698-38844699(+)
Zm00001d021971::7:167274920-167276921(+)
Zm00001d050375::4:84711147-84713148(+)
Zm00001d017845::5:208604535-208606536(-)
Zm00001d038724::6:163367252-163369253(-)
Zm00001d039624::3:9369503-9371504(-)
Zm00001d017970::5:211022707-211024708(-)
Zm00001d052103::4:179681710-179683711(-)
Zm00001d020291::7:104339224-104341225(+)
Zm00001d037381::6:123787016-123789017(-)
Zm00001d044401::3:227191682-227193683(-)
Zm00001d049760::4:43394948-43396949(+)
Zm00001d007080::2:221782580-221784581(+)
Zm00001d015115::5:76218703-76220704(+)
Zm00001d016742::5:174748963-174750964(-)
Zm00001d043965::3:215163302-215165303(+)
Zm00001d035820::6:53201435-53203436(-)
Zm00001d041142::3:100240032-100242033(-)
Zm00001d028889::1:49804120-49806121(-)
Zm00001d007516::2:233645885-233647886(-)
Zm00001d031871::1:204746910-204748911(+)
Zm00001d005990::2:194861984-194863985(-)
Zm00001d039935::3:19868982-19870983(-)
Zm00001d013854::5:22723323-22725324(+)
Zm00001d029721::1:84035686-84037687(+)
Zm00001d007039::2:220652547-220654548(-)
Zm00001d049809::4:45662907-45664908(+)
Zm00001d031766::1:201191120-201193121(-)
Zm00001d052939::4:205517344-205519345(-)
Zm00001d009244::8:46787362-46789363(+)
Zm00001d013906::5:24368668-24370669(-)
Zm00001d042128::3:152233747-152235748(+)
Zm00001d012036::8:166922759-166924760(-)
Zm00001d029448::1:71160169-71162170(+)
Zm00001d035143::6:6890693-6892694(-)
Zm00001d046652::9:100616350-100618351(-)
Zm00001d029593::1:78162721-78164722(+)
Zm00001d025548::10:121920406-121922407(+)
Zm00001d015319::5:84426196-84428197(-)
Zm00001d047428::9:129719029-129721030(+)
Zm00001d047994::9:147451821-147453822(-)
Zm00001d017566::5:199765912-199767913(-)
Zm00001d044402::3:227280157-227282158(-)
Zm00001d046540::9:94831259-94833260(-)
Zm00001d049805::4:45461241-45463242(-)
Zm00001d007947::2:243860953-243862954(-)
Zm00001d032049::1:210747559-210749560(+)
Zm00001d026238::10:141678541-141680542(+)
Zm00001d028895::1:49991404-49993405(+)
Zm00001d029206::1:62416638-62418639(-)
Zm00001d002084::2:5714785-5716786(-)
Zm00001d046091::9:62562395-62564396(+)
Zm00001d004751::2:136248133-136250134(-)
Zm00001d049572::4:35624864-35626865(+)
Zm00001d029207::1:62415535-62417536(+)
Zm00001d037984::6:144390351-144392352(-)
Zm00001d027254::1:431629-433630(-)
Zm00001d051915::4:174614411-174616412(-)
Zm00001d042692::3:177202536-177204537(+)
Zm00001d015886::5:129040693-129042694(-)
Zm00001d008725::8:17919979-17921980(+)
Zm00001d041632::3:130506707-130508708(-)
Zm00001d035145::6:6907159-6909160(-)
Zm00001d011729::8:160089554-160091555(-)
Zm00001d033029::1:247786161-247788162(-)
Zm00001d017139::5:186704798-186706799(+)
Zm00001d011355::8:147964972-147966973(+)
```
