## Supplementary material for "A comprehensive map of preferentially located motifs reveals distinct proximal *cis*-regulatory elements in plants": TACAATGT_containing_gene_set.txt

```
#Occurences of TACAATGT between 8 and 155 (positions relative to the transcription start site)
#357 sequences with TACAATGT in this interval
#1.42% of the sequences in promoter set with TACAATGT (set with 25199 sequences)
Zm00001d007714::2:238014858-238016859(-)
Zm00001d008299::8:4563025-4565026(+)
Zm00001d012738::8:179533333-179535334(-)
Zm00001d040372::3:40546423-40548424(+)
Zm00001d049197::4:20093781-20095782(+)
Zm00001d020163::7:96648493-96650494(+)
Zm00001d028528::1:38242163-38244164(-)
Zm00001d005076::2:157558988-157560989(-)
Zm00001d021840::7:164328887-164330888(-)
Zm00001d008760::8:19340191-19342192(+)
Zm00001d018246::5:217332877-217334878(+)
Zm00001d007752::2:238825746-238827747(+)
Zm00001d002836::2:24256947-24258948(+)
Zm00001d046690::9:102456099-102458100(+)
Zm00001d012937::5:2228925-2230926(-)
Zm00001d032109::1:213254479-213256480(-)
Zm00001d052251::4:184751097-184753098(-)
Zm00001d031709::1:199080821-199082822(+)
Zm00001d011989::8:166004809-166006810(+)
Zm00001d034513::1:295274494-295276495(-)
Zm00001d002621::2:16978862-16980863(+)
Zm00001d041488::3:123486566-123488567(+)
Zm00001d002131::2:6426821-6428822(+)
Zm00001d016552::5:167127606-167129607(-)
Zm00001d030005::1:98583926-98585927(+)
Zm00001d044572::3:232047106-232049107(-)
Zm00001d031059::1:175154809-175156810(+)
Zm00001d051915::4:174614411-174616412(-)
Zm00001d051644::4:165587927-165589928(+)
Zm00001d007599::2:235983345-235985346(-)
Zm00001d045277::9:17751905-17753906(-)
Zm00001d023530::10:8783374-8785375(+)
Zm00001d021521::7:155090924-155092925(-)
Zm00001d018527::5:222516482-222518483(-)
Zm00001d030317::1:122081451-122083452(+)
Zm00001d009631::8:73924623-73926624(+)
Zm00001d045272::9:17599459-17601460(-)
Zm00001d023899::10:27171147-27173148(-)
Zm00001d051778::4:169304161-169306162(+)
Zm00001d017709::5:204808073-204810074(-)
Zm00001d038007::6:145009086-145011087(-)
Zm00001d030312::1:121814363-121816364(-)
Zm00001d018230::5:217044195-217046196(+)
Zm00001d005052::2:156310723-156312724(-)
Zm00001d004510::2:115886064-115888065(+)
Zm00001d012688::8:178700513-178702514(-)
Zm00001d028262::1:28404645-28406646(-)
Zm00001d044929::9:7562944-7564945(-)
Zm00001d009571::8:71292761-71294762(-)
Zm00001d004535::2:116871829-116873830(-)
Zm00001d009600::8:72507836-72509837(-)
Zm00001d011956::8:165138833-165140834(+)
Zm00001d040364::3:40089111-40091112(+)
Zm00001d009554::8:70010779-70012780(+)
Zm00001d042863::3:182290030-182292031(+)
Zm00001d044031::3:217268283-217270284(-)
Zm00001d020882::7:135397109-135399110(+)
Zm00001d008773::8:19598626-19600627(-)
Zm00001d033780::1:273611556-273613557(-)
Zm00001d046882::9:108785442-108787443(-)
Zm00001d007302::2:227312081-227314082(+)
Zm00001d005976::2:194518947-194520948(-)
Zm00001d010406::8:113200869-113202870(+)
Zm00001d001978::2:3823391-3825392(-)
Zm00001d036982::6:108210961-108212962(+)
Zm00001d024828::10:89999858-90001859(-)
Zm00001d015427::5:89586290-89588291(-)
Zm00001d019030::7:13541065-13543066(-)
Zm00001d042004::3:146967031-146969032(+)
Zm00001d022195::7:172626912-172628913(+)
Zm00001d049094::4:15845167-15847168(+)
Zm00001d045344::9:19251012-19253013(+)
Zm00001d016015::5:139703040-139705041(+)
Zm00001d050951::4:133236330-133238331(-)
Zm00001d044503::3:230005887-230007888(+)
Zm00001d033709::1:271941135-271943136(+)
Zm00001d046221::9:72874968-72876969(-)
Zm00001d020351::7:108483037-108485038(+)
Zm00001d048893::4:7223154-7225155(+)
Zm00001d004941::2:149619082-149621083(-)
Zm00001d049299::4:25176211-25178212(-)
Zm00001d048458::9:156718203-156720204(-)
Zm00001d045397::9:20630173-20632174(-)
Zm00001d010324::8:109668874-109670875(+)
Zm00001d048047::9:148735280-148737281(+)
Zm00001d039409::3:3618779-3620780(+)
Zm00001d028662::1:42228098-42230099(+)
Zm00001d045347::9:19261985-19263986(+)
Zm00001d030110::1:106377398-106379399(+)
Zm00001d045274::9:17738427-17740428(-)
Zm00001d014147::5:34123346-34125347(-)
Zm00001d010516::8:118825034-118827035(+)
Zm00001d019624::7:46605653-46607654(+)
Zm00001d004516::2:116132759-116134760(-)
Zm00001d041231::3:106718207-106720208(+)
Zm00001d031049::1:174838418-174840419(+)
Zm00001d043419::3:199108202-199110203(-)
Zm00001d031127::1:178715519-178717520(+)
Zm00001d044593::3:232899272-232901273(+)
Zm00001d021988::7:167556758-167558759(+)
Zm00001d044222::3:222371205-222373206(-)
Zm00001d012205::8:170074651-170076652(-)
Zm00001d017601::5:201316417-201318418(-)
Zm00001d046305::9:79546950-79548951(+)
Zm00001d002654::2:18310994-18312995(+)
Zm00001d028773::1:46169902-46171903(-)
Zm00001d027441::1:5433965-5435966(-)
Zm00001d053878::4:242760456-242762457(-)
Zm00001d039975::3:21321658-21323659(+)
Zm00001d021137::7:143760225-143762226(-)
Zm00001d020038::7:87794084-87796085(+)
Zm00001d045399::9:20665755-20667756(+)
Zm00001d044465::3:228918468-228920469(-)
Zm00001d039051::6:169305938-169307939(-)
Zm00001d019857::7:70644088-70646089(+)
Zm00001d027442::1:5432807-5434808(+)
Zm00001d031830::1:203040300-203042301(+)
Zm00001d052183::4:182552337-182554338(+)
Zm00001d014124::5:33237570-33239571(+)
Zm00001d019836::7:67847206-67849207(+)
Zm00001d028394::1:33167713-33169714(-)
Zm00001d043914::3:213713641-213715642(+)
Zm00001d018469::5:221352662-221354663(+)
Zm00001d038522::6:159138645-159140646(+)
Zm00001d030996::1:172557774-172559775(+)
Zm00001d017472::5:196962004-196964005(-)
Zm00001d043948::3:214448220-214450221(+)
Zm00001d013288::5:7910497-7912498(+)
Zm00001d024018::10:37102351-37104352(-)
Zm00001d022493::7:178733175-178735176(+)
Zm00001d014614::5:55729659-55731660(-)
Zm00001d034344::1:290265951-290267952(+)
Zm00001d051447::4:158958021-158960022(-)
Zm00001d027485::1:6309826-6311827(-)
Zm00001d005668::2:182819593-182821594(+)
Zm00001d035180::6:8229140-8231141(-)
Zm00001d033149::1:252138037-252140038(-)
Zm00001d023871::10:25779954-25781955(-)
Zm00001d018828::7:6679616-6681617(-)
Zm00001d050350::4:82941387-82943388(-)
Zm00001d017137::5:186653387-186655388(-)
Zm00001d051725::4:168162142-168164143(-)
Zm00001d034868::1:304295726-304297727(+)
Zm00001d032101::1:212824522-212826523(+)
Zm00001d023846::10:24406097-24408098(+)
Zm00001d005880::2:191639695-191641696(+)
Zm00001d051604::4:164198420-164200421(+)
Zm00001d018722::7:3099598-3101599(-)
Zm00001d046681::9:102109866-102111867(+)
Zm00001d039081::6:169690491-169692492(+)
Zm00001d042901::3:183397137-183399138(+)
Zm00001d052263::4:185233951-185235952(-)
Zm00001d002465::2:13316589-13318590(-)
Zm00001d037779::6:137398626-137400627(-)
Zm00001d034919::1:305596849-305598850(+)
Zm00001d037240::6:117482115-117484116(+)
Zm00001d011319::8:146545490-146547491(+)
Zm00001d047720::9:139929127-139931128(+)
Zm00001d018465::5:221327459-221329460(+)
Zm00001d024710::10:84553132-84555133(-)
Zm00001d045350::9:19283277-19285278(+)
Zm00001d023729::10:17437491-17439492(-)
Zm00001d008569::8:13255328-13257329(-)
Zm00001d007527::2:233983721-233985722(+)
Zm00001d047091::9:118284404-118286405(-)
Zm00001d043652::3:206065384-206067385(-)
Zm00001d039989::3:21876277-21878278(+)
Zm00001d027625::1:9344597-9346598(+)
Zm00001d024732::10:85591679-85593680(-)
Zm00001d015259::5:81766310-81768311(-)
Zm00001d030074::1:103637464-103639465(-)
Zm00001d026544::10:147963146-147965147(+)
Zm00001d025470::10:119893449-119895450(-)
Zm00001d037414::6:124900245-124902246(-)
Zm00001d035391::6:24040356-24042357(-)
Zm00001d027884::1:16705700-16707701(+)
Zm00001d037762::6:136635976-136637977(+)
Zm00001d050879::4:128120528-128122529(-)
Zm00001d036563::6:92450582-92452583(-)
Zm00001d016531::5:166563333-166565334(+)
Zm00001d036674::6:97252640-97254641(-)
Zm00001d003813::2:60624644-60626645(+)
Zm00001d014417::5:45493231-45495232(-)
Zm00001d009787::8:81151446-81153447(-)
Zm00001d001936::2:3116598-3118599(-)
Zm00001d003969::2:72939894-72941895(+)
Zm00001d028096::1:22878521-22880522(+)
Zm00001d027230::1:49336-51337(-)
Zm00001d030184::1:111923423-111925424(-)
Zm00001d043725::3:208414693-208416694(-)
Zm00001d027520::1:7358098-7360099(-)
Zm00001d040187::3:31070658-31072659(-)
Zm00001d019365::7:29972391-29974392(+)
Zm00001d042506::3:170094185-170096186(-)
Zm00001d025780::10:129427633-129429634(-)
Zm00001d049581::4:36068697-36070698(-)
Zm00001d035969::6:63515995-63517996(+)
Zm00001d011678::8:158326235-158328236(+)
Zm00001d029762::1:86134030-86136031(-)
Zm00001d002091::2:5844686-5846687(+)
Zm00001d017602::5:201331689-201333690(-)
Zm00001d018289::5:218021790-218023791(-)
Zm00001d048358::9:154913541-154915542(+)
Zm00001d048644::4:2545174-2547175(+)
Zm00001d011628::8:156694079-156696080(-)
Zm00001d013295::5:7988662-7990663(+)
Zm00001d049324::4:26336806-26338807(-)
Zm00001d008791::8:20374829-20376830(-)
Zm00001d047838::9:142885992-142887993(+)
Zm00001d014888::5:67030608-67032609(-)
Zm00001d025469::10:119878389-119880390(-)
Zm00001d023566::10:10422814-10424815(-)
Zm00001d037025::6:109441767-109443768(-)
Zm00001d027771::1:13242953-13244954(-)
Zm00001d044037::3:217454397-217456398(-)
Zm00001d012677::8:178444814-178446815(+)
Zm00001d039143::6:171007418-171009419(-)
Zm00001d022491::7:178666698-178668699(+)
Zm00001d045948::9:49020495-49022496(-)
Zm00001d021524::7:155150851-155152852(-)
Zm00001d016220::5:150961595-150963596(+)
Zm00001d039341::3:2110218-2112219(+)
Zm00001d011511::8:152926522-152928523(-)
Zm00001d049030::4:13050018-13052019(+)
Zm00001d034493::1:294612903-294614904(+)
Zm00001d030062::1:102951524-102953525(+)
Zm00001d039965::3:20881298-20883299(+)
Zm00001d027714::1:11887051-11889052(-)
Zm00001d048154::9:151055635-151057636(+)
Zm00001d021442::7:152334336-152336337(+)
Zm00001d015653::5:103231198-103233199(+)
Zm00001d009330::8:56624590-56626591(+)
Zm00001d035570::6:34075049-34077050(-)
Zm00001d025000::10:98681053-98683054(-)
Zm00001d022631::7:181801921-181803922(+)
Zm00001d032894::1:241913258-241915259(-)
Zm00001d046277::9:77637834-77639835(-)
Zm00001d037416::6:124917726-124919727(-)
Zm00001d046436::9:89640044-89642045(-)
Zm00001d002638::2:17669084-17671085(+)
Zm00001d033304::1:258180510-258182511(+)
Zm00001d041244::3:107891761-107893762(+)
Zm00001d043933::3:214154779-214156780(-)
Zm00001d050037::4:61633793-61635794(-)
Zm00001d009403::8:63099416-63101417(-)
Zm00001d043484::3:201623429-201625430(+)
Zm00001d032662::1:233439338-233441339(+)
Zm00001d044266::3:223382148-223384149(-)
Zm00001d029908::1:93677352-93679353(+)
Zm00001d025700::10:126771226-126773227(+)
Zm00001d039272::3:901352-903353(-)
Zm00001d046754::9:104405207-104407208(+)
Zm00001d026347::10:143973129-143975130(-)
Zm00001d012383::8:173269591-173271592(+)
Zm00001d028512::1:37681833-37683834(-)
Zm00001d029099::1:58010243-58012244(+)
Zm00001d008600::8:14152202-14154203(-)
Zm00001d016816::5:177057782-177059783(-)
Zm00001d025761::10:128643088-128645089(+)
Zm00001d026113::10:138718038-138720039(+)
Zm00001d049757::4:43338676-43340677(+)
Zm00001d042142::3:153383173-153385174(-)
Zm00001d046513::9:93331911-93333912(-)
Zm00001d045899::9:46382350-46384351(-)
Zm00001d011595::8:155341106-155343107(+)
Zm00001d033825::1:274896420-274898421(-)
Zm00001d015088::5:75059122-75061123(+)
Zm00001d046200::9:71539198-71541199(+)
Zm00001d053827::4:241946191-241948192(-)
Zm00001d018794::7:5352308-5354309(+)
Zm00001d031125::1:178451275-178453276(+)
Zm00001d024268::10:60228336-60230337(-)
Zm00001d044119::3:219818944-219820945(+)
Zm00001d045133::9:13838041-13840042(+)
Zm00001d013075::5:4367005-4369006(+)
Zm00001d031937::1:207440790-207442791(-)
Zm00001d020350::7:108448512-108450513(+)
Zm00001d024889::10:93023107-93025108(-)
Zm00001d025860::10:131689768-131691769(+)
Zm00001d013868::5:23315656-23317657(-)
Zm00001d011156::8:141116479-141118480(+)
Zm00001d024310::10:63453494-63455495(-)
Zm00001d011192::8:142597732-142599733(-)
Zm00001d051605::4:164207838-164209839(+)
Zm00001d020182::7:98086606-98088607(-)
Zm00001d051623::4:164936168-164938169(+)
Zm00001d042106::3:150767047-150769048(-)
Zm00001d030790::1:159883990-159885991(-)
Zm00001d044506::3:230184742-230186743(-)
Zm00001d040596::3:52324401-52326402(-)
Zm00001d024300::10:62834506-62836507(-)
Zm00001d036971::6:107847086-107849087(+)
Zm00001d053014::4:209051562-209053563(+)
Zm00001d030892::1:166132778-166134779(-)
Zm00001d014858::5:65679228-65681229(+)
Zm00001d015825::5:124309480-124311481(+)
Zm00001d040581::3:51340851-51342852(-)
Zm00001d033989::1:280530083-280532084(+)
Zm00001d004392::2:108516933-108518934(+)
Zm00001d032282::1:220251066-220253067(-)
Zm00001d005695::2:183652197-183654198(+)
Zm00001d028330::1:31039988-31041989(+)
Zm00001d053307::4:225272272-225274273(+)
Zm00001d052543::4:192655866-192657867(+)
Zm00001d044819::9:3874631-3876632(+)
Zm00001d043958::3:214830162-214832163(+)
Zm00001d038167::6:150266024-150268025(+)
Zm00001d013277::5:7698276-7700277(-)
Zm00001d019923::7:76635721-76637722(-)
Zm00001d033822::1:274809791-274811792(-)
Zm00001d040807::3:67150373-67152374(+)
Zm00001d023895::10:26723546-26725547(-)
Zm00001d029647::1:80969055-80971056(+)
Zm00001d049023::4:12946568-12948569(-)
Zm00001d046694::9:102719455-102721456(-)
Zm00001d037532::6:128418120-128420121(-)
Zm00001d037992::6:144489820-144491821(-)
Zm00001d053374::4:228208158-228210159(-)
Zm00001d034592::1:297389185-297391186(-)
Zm00001d015729::5:114039948-114041949(-)
Zm00001d027487::1:6317704-6319705(+)
Zm00001d012549::8:176468839-176470840(-)
Zm00001d028558::1:39104821-39106822(-)
Zm00001d021929::7:166014945-166016946(+)
Zm00001d034052::1:282584594-282586595(+)
Zm00001d027458::1:5700179-5702180(+)
Zm00001d001856::2:1966140-1968141(+)
Zm00001d029031::1:55370315-55372316(+)
Zm00001d042598::3:173102454-173104455(-)
Zm00001d017142::5:186722988-186724989(+)
Zm00001d018161::5:215725583-215727584(+)
Zm00001d011444::8:150556098-150558099(-)
Zm00001d041545::3:126534317-126536318(+)
Zm00001d032100::1:212825707-212827708(-)
Zm00001d053521::4:232901179-232903180(+)
Zm00001d002708::2:19910062-19912063(+)
Zm00001d039141::6:170968563-170970564(+)
Zm00001d051511::4:160982826-160984827(+)
Zm00001d009017::8:30235862-30237863(+)
Zm00001d022355::7:176070337-176072338(+)
Zm00001d038529::6:159354562-159356563(-)
Zm00001d017682::5:204119336-204121337(+)
Zm00001d002251::2:8980523-8982524(-)
Zm00001d032402::1:225529074-225531075(+)
Zm00001d004004::2:74915271-74917272(-)
Zm00001d053688::4:239053554-239055555(-)
Zm00001d028233::1:27422151-27424152(-)
Zm00001d005687::2:183362289-183364290(+)
Zm00001d018464::5:221328615-221330616(-)
Zm00001d026541::10:147940549-147942550(-)
Zm00001d008978::8:28102418-28104419(+)
Zm00001d044130::3:220029888-220031889(-)
Zm00001d053980::4:244565300-244567301(-)
Zm00001d034604::1:297617972-297619973(-)
Zm00001d028739::1:44837282-44839283(-)
Zm00001d012030::8:166783565-166785566(-)
Zm00001d033855::1:275937456-275939457(+)
```
