## Supplementary material for "A comprehensive map of preferentially located motifs reveals distinct proximal *cis*-regulatory elements in plants": TACAATTC_containing_gene_set.txt

```
#Occurences of TACAATTC between 13 and 55 (positions relative to the transcription start site)
#74 sequences with TACAATTC in this interval
#0.29% of the sequences in promoter set with TACAATTC (set with 25199 sequences)
Zm00001d014933::5:68961253-68963254(-)
Zm00001d013768::5:19731714-19733715(+)
Zm00001d002433::2:12563852-12565853(-)
Zm00001d024813::10:89239857-89241858(-)
Zm00001d018947::7:10200768-10202769(+)
Zm00001d017979::5:211182825-211184826(+)
Zm00001d026241::10:141724851-141726852(+)
Zm00001d025642::10:124769188-124771189(-)
Zm00001d008952::8:26875068-26877069(+)
Zm00001d006871::2:218307897-218309898(+)
Zm00001d038797::6:164588041-164590042(-)
Zm00001d029663::1:81794656-81796657(+)
Zm00001d004821::2:141197742-141199743(-)
Zm00001d009695::8:76225893-76227894(-)
Zm00001d009658::8:74912045-74914046(+)
Zm00001d017941::5:210499607-210501608(-)
Zm00001d034033::1:281630221-281632222(+)
Zm00001d047863::9:143658056-143660057(+)
Zm00001d028072::1:21984774-21986775(-)
Zm00001d034887::1:304718458-304720459(+)
Zm00001d001935::2:3111882-3113883(-)
Zm00001d053962::4:244376778-244378779(-)
Zm00001d045232::9:16745585-16747586(-)
Zm00001d002580::2:15967857-15969858(+)
Zm00001d019305::7:26926145-26928146(+)
Zm00001d011258::8:144736523-144738524(-)
Zm00001d044285::3:224216225-224218226(-)
Zm00001d014385::5:43922184-43924185(+)
Zm00001d033545::1:266570614-266572615(+)
Zm00001d038959::6:167706121-167708122(-)
Zm00001d038459::6:157676965-157678966(-)
Zm00001d010231::8:104888002-104890003(+)
Zm00001d047086::9:117847238-117849239(+)
Zm00001d028994::1:53951563-53953564(+)
Zm00001d011506::8:152788371-152790372(-)
Zm00001d014123::5:33204054-33206055(-)
Zm00001d038879::6:166303847-166305848(+)
Zm00001d040693::3:58564701-58566702(-)
Zm00001d022527::7:179353026-179355027(+)
Zm00001d035312::6:20658037-20660038(+)
Zm00001d041287::3:110469093-110471094(-)
Zm00001d045417::9:21409604-21411605(+)
Zm00001d005648::2:181903814-181905815(-)
Zm00001d003395::2:42793568-42795569(-)
Zm00001d039169::6:171661937-171663938(+)
Zm00001d045138::9:14008150-14010151(-)
Zm00001d013560::5:14346696-14348697(-)
Zm00001d040318::3:37806511-37808512(+)
Zm00001d007092::2:222132389-222134390(-)
Zm00001d027542::1:7884024-7886025(+)
Zm00001d028086::1:22489094-22491095(-)
Zm00001d010381::8:112229366-112231367(+)
Zm00001d042649::3:175286539-175288540(-)
Zm00001d021910::7:165776861-165778862(+)
Zm00001d052918::4:204768433-204770434(+)
Zm00001d044550::3:231456366-231458367(+)
Zm00001d034682::1:299672845-299674846(-)
Zm00001d009315::8:54552440-54554441(-)
Zm00001d050158::4:69693141-69695142(-)
Zm00001d046786::9:105954353-105956354(+)
Zm00001d007474::2:232515265-232517266(+)
Zm00001d041715::3:134685364-134687365(+)
Zm00001d022523::7:179321126-179323127(+)
Zm00001d009969::8:92862669-92864670(+)
Zm00001d040665::3:57051181-57053182(-)
Zm00001d041082::3:96080697-96082698(-)
Zm00001d035833::6:54110457-54112458(+)
Zm00001d016340::5:158126225-158128226(+)
Zm00001d029442::1:70782690-70784691(+)
Zm00001d029647::1:80969055-80971056(+)
Zm00001d041327::3:112399398-112401399(-)
Zm00001d029149::1:60534896-60536897(-)
Zm00001d048157::9:151090958-151092959(+)
Zm00001d032956::1:244603387-244605388(+)
```
