## Supplementary material for "A comprehensive map of preferentially located motifs reveals distinct proximal *cis*-regulatory elements in plants": TACAATTG_containing_gene_set.txt

```
#Occurences of TACAATTG between 27 and 165 (positions relative to the transcription start site)
#237 sequences with TACAATTG in this interval
#0.94% of the sequences in promoter set with TACAATTG (set with 25199 sequences)
Zm00001d016441::5:162433399-162435400(-)
Zm00001d009186::8:41873750-41875751(+)
Zm00001d036410::6:87192165-87194166(+)
Zm00001d051707::4:167317990-167319991(+)
Zm00001d005705::2:183951760-183953761(-)
Zm00001d015442::5:90342293-90344294(+)
Zm00001d017908::5:209972774-209974775(+)
Zm00001d054076::4:245958381-245960382(+)
Zm00001d024763::10:87103897-87105898(-)
Zm00001d015175::5:78398159-78400160(+)
Zm00001d007594::2:235872541-235874542(+)
Zm00001d044040::3:217474955-217476956(+)
Zm00001d029594::1:78238318-78240319(+)
Zm00001d022479::7:178452302-178454303(+)
Zm00001d041147::3:100324225-100326226(-)
Zm00001d022228::7:173193414-173195415(-)
Zm00001d050728::4:118947240-118949241(+)
Zm00001d037929::6:142397893-142399894(+)
Zm00001d002481::2:13632612-13634613(-)
Zm00001d001949::2:3417431-3419432(+)
Zm00001d045047::9:10989027-10991028(+)
Zm00001d003401::2:43086992-43088993(+)
Zm00001d042608::3:173417922-173419923(+)
Zm00001d019345::7:28903362-28905363(+)
Zm00001d051730::4:168224381-168226382(+)
Zm00001d038589::6:160578170-160580171(+)
Zm00001d010170::8:102779062-102781063(+)
Zm00001d051083::4:141343298-141345299(-)
Zm00001d050314::4:80568522-80570523(-)
Zm00001d004162::2:88160115-88162116(+)
Zm00001d042154::3:153990174-153992175(-)
Zm00001d024523::10:75992327-75994328(+)
Zm00001d007770::2:239296000-239298001(+)
Zm00001d042291::3:159325880-159327881(-)
Zm00001d022606::7:180941081-180943082(-)
Zm00001d049370::4:28015702-28017703(+)
Zm00001d004456::2:113207755-113209756(+)
Zm00001d015028::5:72771686-72773687(-)
Zm00001d014876::5:66768129-66770130(+)
Zm00001d029975::1:97111229-97113230(+)
Zm00001d014463::5:48440667-48442668(+)
Zm00001d042720::3:178127429-178129430(+)
Zm00001d038759::6:163968399-163970400(-)
Zm00001d017420::5:195390563-195392564(+)
Zm00001d005106::2:158485414-158487415(-)
Zm00001d052198::4:183158817-183160818(-)
Zm00001d040440::3:43521296-43523297(+)
Zm00001d037274::6:119096680-119098681(-)
Zm00001d018210::5:216620253-216622254(+)
Zm00001d006521::2:210453926-210455927(+)
Zm00001d024413::10:69710966-69712967(+)
Zm00001d033557::1:267124416-267126417(-)
Zm00001d046035::9:57473525-57475526(-)
Zm00001d018339::5:218840594-218842595(-)
Zm00001d004875::2:145682177-145684178(+)
Zm00001d050868::4:127594950-127596951(+)
Zm00001d017544::5:199141519-199143520(-)
Zm00001d051732::4:168457489-168459490(+)
Zm00001d034859::1:303998765-304000766(-)
Zm00001d035149::6:7046993-7048994(+)
Zm00001d046625::9:99492426-99494427(-)
Zm00001d019934::7:77374991-77376992(+)
Zm00001d015682::5:106606185-106608186(+)
Zm00001d015844::5:125792917-125794918(-)
Zm00001d006502::2:210094606-210096607(-)
Zm00001d026387::10:144891901-144893902(-)
Zm00001d012887::5:1607721-1609722(+)
Zm00001d009084::8:35523273-35525274(-)
Zm00001d002267::2:9176253-9178254(-)
Zm00001d051712::4:167785938-167787939(+)
Zm00001d036198::6:76871511-76873512(-)
Zm00001d007479::2:232669018-232671019(+)
Zm00001d024462::10:71954650-71956651(-)
Zm00001d033780::1:273611556-273613557(-)
Zm00001d011854::8:162913894-162915895(+)
Zm00001d027694::1:11303085-11305086(-)
Zm00001d042427::3:166930556-166932557(+)
Zm00001d039274::3:918469-920470(-)
Zm00001d036855::6:104126121-104128122(+)
Zm00001d049440::4:30360858-30362859(-)
Zm00001d043922::3:213886857-213888858(-)
Zm00001d042188::3:155484114-155486115(-)
Zm00001d030614::1:148685795-148687796(+)
Zm00001d051557::4:162757100-162759101(+)
Zm00001d003052::2:30536699-30538700(-)
Zm00001d049698::4:40546777-40548778(-)
Zm00001d027922::1:17721275-17723276(+)
Zm00001d002817::2:23532347-23534348(-)
Zm00001d007301::2:227283459-227285460(-)
Zm00001d002853::2:24771721-24773722(-)
Zm00001d050974::4:134744644-134746645(-)
Zm00001d042026::3:147733667-147735668(-)
Zm00001d034754::1:301384040-301386041(-)
Zm00001d017675::5:203832940-203834941(-)
Zm00001d019684::7:50707441-50709442(-)
Zm00001d020087::7:91037629-91039630(-)
Zm00001d036337::6:84748675-84750676(+)
Zm00001d017931::5:210260876-210262877(+)
Zm00001d025266::10:111793474-111795475(+)
Zm00001d019693::7:51236011-51238012(-)
Zm00001d025450::10:118969121-118971122(-)
Zm00001d033070::1:249473032-249475033(-)
Zm00001d018964::7:10856943-10858944(-)
Zm00001d044828::9:4252669-4254670(-)
Zm00001d016771::5:175545468-175547469(-)
Zm00001d051727::4:168187945-168189946(+)
Zm00001d050297::4:79516716-79518717(-)
Zm00001d011112::8:139304720-139306721(+)
Zm00001d048286::9:153891961-153893962(+)
Zm00001d007778::2:239426271-239428272(+)
Zm00001d026304::10:143262502-143264503(+)
Zm00001d002266::2:9172098-9174099(-)
Zm00001d023262::10:1563891-1565892(+)
Zm00001d032371::1:224167988-224169989(-)
Zm00001d007569::2:235042501-235044502(-)
Zm00001d027334::1:3135316-3137317(-)
Zm00001d037695::6:134310044-134312045(+)
Zm00001d012239::8:170750040-170752041(+)
Zm00001d015217::5:79955856-79957857(-)
Zm00001d052591::4:193978723-193980724(+)
Zm00001d040203::3:31840172-31842173(+)
Zm00001d005179::2:162708052-162710053(-)
Zm00001d002240::2:8681577-8683578(-)
Zm00001d007502::2:233397503-233399504(-)
Zm00001d008248::8:2568074-2570075(-)
Zm00001d047445::9:130358123-130360124(-)
Zm00001d002703::2:19701727-19703728(+)
Zm00001d050329::4:81616436-81618437(+)
Zm00001d050969::4:134224449-134226450(-)
Zm00001d045497::9:24458387-24460388(+)
Zm00001d028114::1:23269516-23271517(-)
Zm00001d038366::6:155618214-155620215(-)
Zm00001d011723::8:159986256-159988257(+)
Zm00001d019387::7:31270664-31272665(-)
Zm00001d006180::2:200829044-200831045(+)
Zm00001d018946::7:10192757-10194758(+)
Zm00001d006197::2:201328338-201330339(+)
Zm00001d004413::2:110316121-110318122(-)
Zm00001d035050::6:3215940-3217941(+)
Zm00001d021938::7:166549090-166551091(+)
Zm00001d008817::8:21515442-21517443(-)
Zm00001d014385::5:43922184-43924185(+)
Zm00001d004740::2:135146203-135148204(+)
Zm00001d001860::2:2043458-2045459(+)
Zm00001d019696::7:51336876-51338877(-)
Zm00001d052655::4:196023068-196025069(+)
Zm00001d031220::1:182573338-182575339(+)
Zm00001d009005::8:29719885-29721886(-)
Zm00001d005170::2:162190210-162192211(+)
Zm00001d021716::7:161219158-161221159(+)
Zm00001d048454::9:156679029-156681030(-)
Zm00001d031559::1:194178810-194180811(-)
Zm00001d003847::2:61983103-61985104(+)
Zm00001d008342::8:5859698-5861699(-)
Zm00001d051316::4:153361316-153363317(+)
Zm00001d020423::7:113099007-113101008(+)
Zm00001d005857::2:190969443-190971444(+)
Zm00001d011174::8:141812116-141814117(-)
Zm00001d020220::7:100666289-100668290(-)
Zm00001d040133::3:28853781-28855782(-)
Zm00001d041402::3:116831651-116833652(-)
Zm00001d021313::7:148568147-148570148(+)
Zm00001d021015::7:140496598-140498599(-)
Zm00001d039287::3:1053928-1055929(+)
Zm00001d008762::8:19359253-19361254(-)
Zm00001d012598::8:177039167-177041168(+)
Zm00001d036051::6:69068803-69070804(+)
Zm00001d029868::1:91139282-91141283(-)
Zm00001d011129::8:139903592-139905593(-)
Zm00001d031216::1:182484329-182486330(-)
Zm00001d028425::1:34593327-34595328(-)
Zm00001d007646::2:236833875-236835876(+)
Zm00001d033825::1:274896420-274898421(-)
Zm00001d013599::5:15108990-15110991(+)
Zm00001d015335::5:85072440-85074441(+)
Zm00001d023788::10:20293121-20295122(+)
Zm00001d006118::2:199152330-199154331(-)
Zm00001d013193::5:6176169-6178170(-)
Zm00001d002797::2:22936556-22938557(-)
Zm00001d020719::7:130054037-130056038(-)
Zm00001d016333::5:157774194-157776195(-)
Zm00001d037260::6:118433442-118435443(-)
Zm00001d023650::10:13642080-13644081(-)
Zm00001d050069::4:63836086-63838087(-)
Zm00001d021834::7:164112138-164114139(+)
Zm00001d006310::2:204251068-204253069(+)
Zm00001d046643::9:100130120-100132121(+)
Zm00001d028188::1:25758819-25760820(+)
Zm00001d017166::5:187568888-187570889(+)
Zm00001d044996::9:9520390-9522391(+)
Zm00001d020160::7:96520969-96522970(-)
Zm00001d013540::5:13944517-13946518(-)
Zm00001d016026::5:140198158-140200159(+)
Zm00001d051724::4:168112981-168114982(+)
Zm00001d005344::2:170202868-170204869(+)
Zm00001d052143::4:180870218-180872219(-)
Zm00001d045627::9:29256935-29258936(+)
Zm00001d049554::4:34699051-34701052(+)
Zm00001d044508::3:230340061-230342062(-)
Zm00001d024961::10:96946763-96948764(+)
Zm00001d027826::1:14604678-14606679(+)
Zm00001d035934::6:61205642-61207643(+)
Zm00001d039280::3:975328-977329(-)
Zm00001d030821::1:161941849-161943850(+)
Zm00001d031182::1:181579153-181581154(-)
Zm00001d044920::9:7253104-7255105(-)
Zm00001d047959::9:146179953-146181954(-)
Zm00001d007032::2:220441452-220443453(+)
Zm00001d011819::8:162064972-162066973(-)
Zm00001d042093::3:150549842-150551843(-)
Zm00001d046381::9:85599471-85601472(+)
Zm00001d009930::8:90322183-90324184(+)
Zm00001d053095::4:213516111-213518112(-)
Zm00001d044297::3:224482875-224484876(+)
Zm00001d013644::5:16103294-16105295(+)
Zm00001d032855::1:240359559-240361560(+)
Zm00001d027571::1:8285347-8287348(+)
Zm00001d048315::9:154448834-154450835(+)
Zm00001d017288::5:191819413-191821414(-)
Zm00001d042863::3:182290030-182292031(+)
Zm00001d016963::5:181499530-181501531(-)
Zm00001d024274::10:61029254-61031255(+)
Zm00001d029603::1:78751282-78753283(+)
Zm00001d021861::7:164832796-164834797(+)
Zm00001d005893::2:191935862-191937863(-)
Zm00001d016737::5:174731384-174733385(-)
Zm00001d047352::9:127263084-127265085(+)
Zm00001d004357::2:105979321-105981322(-)
Zm00001d005175::2:162407666-162409667(+)
Zm00001d034772::1:301745444-301747445(-)
Zm00001d017186::5:188271602-188273603(+)
Zm00001d026465::10:146400042-146402043(-)
Zm00001d011569::8:154610410-154612411(+)
Zm00001d041274::3:109615180-109617181(-)
Zm00001d017417::5:195361930-195363931(-)
Zm00001d015560::5:97683821-97685822(-)
Zm00001d053274::4:223770411-223772412(+)
```
