## Supplementary material for "A comprehensive map of preferentially located motifs reveals distinct proximal *cis*-regulatory elements in plants": TACAATTT_containing_gene_set.txt

```
#Occurences of TACAATTT between 8 and 76 (positions relative to the transcription start site)
#258 sequences with TACAATTT in this interval
#1.02% of the sequences in promoter set with TACAATTT (set with 25199 sequences)
Zm00001d035862::6:57397800-57399801(-)
Zm00001d014705::5:59976577-59978578(-)
Zm00001d053778::4:240942298-240944299(-)
Zm00001d050811::4:124227607-124229608(-)
Zm00001d041070::3:94810488-94812489(-)
Zm00001d011680::8:158510715-158512716(+)
Zm00001d033503::1:264693290-264695291(-)
Zm00001d019507::7:38300453-38302454(+)
Zm00001d017951::5:210778767-210780768(-)
Zm00001d033935::1:279107443-279109444(-)
Zm00001d017092::5:185200731-185202732(-)
Zm00001d029437::1:70447703-70449704(-)
Zm00001d042756::3:179000229-179002230(+)
Zm00001d014585::5:54419900-54421901(-)
Zm00001d013377::5:10015613-10017614(+)
Zm00001d019985::7:82805360-82807361(-)
Zm00001d023874::10:25934964-25936965(+)
Zm00001d044426::3:227714312-227716313(-)
Zm00001d011931::8:164806313-164808314(-)
Zm00001d007854::2:240968195-240970196(+)
Zm00001d012199::8:170012467-170014468(-)
Zm00001d017905::5:209879037-209881038(-)
Zm00001d033295::1:257897523-257899524(+)
Zm00001d035336::6:21912465-21914466(-)
Zm00001d049746::4:42781980-42783981(-)
Zm00001d013512::5:13307005-13309006(-)
Zm00001d029883::1:91988472-91990473(-)
Zm00001d035473::6:28368893-28370894(-)
Zm00001d021305::7:148352725-148354726(+)
Zm00001d015197::5:78934779-78936780(-)
Zm00001d048453::9:156668058-156670059(+)
Zm00001d025126::10:105634455-105636456(-)
Zm00001d019062::7:14886494-14888495(-)
Zm00001d023294::10:2260953-2262954(+)
Zm00001d046813::9:106815408-106817409(-)
Zm00001d036312::6:83912210-83914211(-)
Zm00001d030253::1:116929736-116931737(+)
Zm00001d031003::1:172840582-172842583(+)
Zm00001d012685::8:178641126-178643127(-)
Zm00001d023838::10:23885813-23887814(+)
Zm00001d053342::4:226825396-226827397(+)
Zm00001d040159::3:29653334-29655335(+)
Zm00001d031275::1:184818985-184820986(-)
Zm00001d022449::7:177946382-177948383(-)
Zm00001d021196::7:145567033-145569034(-)
Zm00001d028355::1:31793089-31795090(+)
Zm00001d007943::2:243524231-243526232(+)
Zm00001d007853::2:240958743-240960744(+)
Zm00001d052318::4:187013267-187015268(-)
Zm00001d013432::5:11288798-11290799(+)
Zm00001d053861::4:242522030-242524031(-)
Zm00001d019555::7:42145529-42147530(-)
Zm00001d004768::2:137855739-137857740(-)
Zm00001d003142::2:33454382-33456383(+)
Zm00001d027645::1:9878863-9880864(+)
Zm00001d018517::5:222358609-222360610(-)
Zm00001d021716::7:161219158-161221159(+)
Zm00001d011040::8:137242266-137244267(+)
Zm00001d007417::2:231187393-231189394(-)
Zm00001d009472::8:66132781-66134782(-)
Zm00001d015628::5:102013703-102015704(+)
Zm00001d043864::3:212466186-212468187(+)
Zm00001d015014::5:72146921-72148922(-)
Zm00001d024303::10:62903797-62905798(-)
Zm00001d032003::1:209208724-209210725(+)
Zm00001d017079::5:184662059-184664060(-)
Zm00001d020593::7:123983403-123985404(+)
Zm00001d013787::5:20162127-20164128(+)
Zm00001d004718::2:133579726-133581727(-)
Zm00001d049625::4:37974897-37976898(+)
Zm00001d038155::6:149714409-149716410(+)
Zm00001d002600::2:16446626-16448627(+)
Zm00001d018194::5:216141733-216143734(+)
Zm00001d003653::2:52012730-52014731(-)
Zm00001d018495::5:221802635-221804636(-)
Zm00001d010422::8:114405523-114407524(+)
Zm00001d010589::8:121141387-121143388(-)
Zm00001d032203::1:217013702-217015703(-)
Zm00001d032894::1:241913258-241915259(-)
Zm00001d021070::7:142138300-142140301(-)
Zm00001d007892::2:241891390-241893391(-)
Zm00001d041455::3:121301398-121303399(-)
Zm00001d036571::6:93091754-93093755(+)
Zm00001d017219::5:189315247-189317248(-)
Zm00001d009903::8:88652782-88654783(+)
Zm00001d017107::5:185559266-185561267(-)
Zm00001d044853::9:5218669-5220670(-)
Zm00001d042023::3:147722398-147724399(-)
Zm00001d042930::3:184418402-184420403(-)
Zm00001d038909::6:166812809-166814810(-)
Zm00001d038333::6:154780145-154782146(+)
Zm00001d034368::1:291058037-291060038(-)
Zm00001d042398::3:164485299-164487300(+)
Zm00001d051634::4:165276147-165278148(-)
Zm00001d013680::5:17217899-17219900(-)
Zm00001d022585::7:180347907-180349908(+)
Zm00001d051617::4:164897074-164899075(+)
Zm00001d013506::5:12947642-12949643(+)
Zm00001d009186::8:41873750-41875751(+)
Zm00001d016648::5:171167117-171169118(+)
Zm00001d021241::7:146742685-146744686(+)
Zm00001d015196::5:78934825-78936826(-)
Zm00001d011087::8:138478000-138480001(-)
Zm00001d015012::5:72081808-72083809(-)
Zm00001d027520::1:7358098-7360099(-)
Zm00001d007758::2:239002100-239004101(+)
Zm00001d038747::6:163796934-163798935(-)
Zm00001d046812::9:106815404-106817405(-)
Zm00001d005228::2:164593961-164595962(+)
Zm00001d002893::2:26047882-26049883(-)
Zm00001d015401::5:88447196-88449197(+)
Zm00001d039448::3:4598129-4600130(+)
Zm00001d014674::5:58596134-58598135(+)
Zm00001d007810::2:240072995-240074996(-)
Zm00001d047895::9:144529229-144531230(+)
Zm00001d003196::2:35306444-35308445(+)
Zm00001d044724::9:323118-325119(+)
Zm00001d012900::5:1778160-1780161(-)
Zm00001d034829::1:303242069-303244070(+)
Zm00001d028777::1:46188190-46190191(+)
Zm00001d045732::9:35863059-35865060(-)
Zm00001d050024::4:60836067-60838068(+)
Zm00001d012970::5:2557706-2559707(-)
Zm00001d001866::2:2106670-2108671(-)
Zm00001d042089::3:150297075-150299076(-)
Zm00001d049487::4:32018510-32020511(+)
Zm00001d003890::2:65459647-65461648(+)
Zm00001d006739::2:215644865-215646866(-)
Zm00001d051557::4:162757100-162759101(+)
Zm00001d035092::6:4893610-4895611(-)
Zm00001d003119::2:32816193-32818194(+)
Zm00001d027230::1:49336-51337(-)
Zm00001d008800::8:20776230-20778231(+)
Zm00001d050386::4:85165605-85167606(+)
Zm00001d033917::1:278528041-278530042(+)
Zm00001d032096::1:212560142-212562143(-)
Zm00001d053208::4:220086407-220088408(+)
Zm00001d050959::4:133504602-133506603(-)
Zm00001d027637::1:9636740-9638741(+)
Zm00001d009997::8:93872991-93874992(+)
Zm00001d024621::10:80564639-80566640(-)
Zm00001d016575::5:167948816-167950817(-)
Zm00001d028611::1:40779519-40781520(-)
Zm00001d052792::4:201130287-201132288(-)
Zm00001d007318::2:228281878-228283879(-)
Zm00001d044594::3:232913061-232915062(+)
Zm00001d029126::1:59131129-59133130(+)
Zm00001d050973::4:134672665-134674666(-)
Zm00001d014114::5:32987543-32989544(+)
Zm00001d025894::10:133242510-133244511(-)
Zm00001d010196::8:103510146-103512147(+)
Zm00001d024771::10:87290145-87292146(+)
Zm00001d040049::3:24777980-24779981(-)
Zm00001d034978::6:668026-670027(+)
Zm00001d040741::3:61280563-61282564(-)
Zm00001d042862::3:182291069-182293070(-)
Zm00001d004936::2:149584438-149586439(+)
Zm00001d021024::7:140749487-140751488(+)
Zm00001d004982::2:152198351-152200352(-)
Zm00001d033594::1:268071626-268073627(-)
Zm00001d018151::5:215568487-215570488(+)
Zm00001d050885::4:128465116-128467117(-)
Zm00001d004719::2:133584319-133586320(-)
Zm00001d019374::7:30593528-30595529(+)
Zm00001d053987::4:244607835-244609836(+)
Zm00001d012608::8:177142728-177144729(-)
Zm00001d015411::5:89058273-89060274(+)
Zm00001d053123::4:214605608-214607609(-)
Zm00001d053108::4:214197422-214199423(+)
Zm00001d035136::6:6618617-6620618(+)
Zm00001d027375::1:3971632-3973633(-)
Zm00001d036477::6:89571131-89573132(-)
Zm00001d036301::6:83169716-83171717(+)
Zm00001d038734::6:163541390-163543391(+)
Zm00001d012381::8:173252905-173254906(+)
Zm00001d015573::5:98917516-98919517(+)
Zm00001d004861::2:145375659-145377660(-)
Zm00001d038076::6:146983713-146985714(+)
Zm00001d011220::8:143285769-143287770(+)
Zm00001d021820::7:163677062-163679063(+)
Zm00001d013471::5:12400483-12402484(-)
Zm00001d035319::6:21078637-21080638(+)
Zm00001d017516::5:198488644-198490645(+)
Zm00001d018374::5:219478017-219480018(-)
Zm00001d048416::9:155901508-155903509(-)
Zm00001d019907::7:74611506-74613507(+)
Zm00001d037203::6:115604344-115606345(+)
Zm00001d042914::3:183825869-183827870(+)
Zm00001d026018::10:136179252-136181253(-)
Zm00001d022225::7:173082983-173084984(+)
Zm00001d036629::6:95621033-95623034(+)
Zm00001d003046::2:30270247-30272248(+)
Zm00001d015007::5:72034312-72036313(-)
Zm00001d011796::8:161716456-161718457(+)
Zm00001d013411::5:10556447-10558448(+)
Zm00001d045959::9:49796368-49798369(+)
Zm00001d037613::6:131763560-131765561(+)
Zm00001d037628::6:132319160-132321161(+)
Zm00001d009960::8:92434489-92436490(-)
Zm00001d022371::7:176263394-176265395(-)
Zm00001d012239::8:170750040-170752041(+)
Zm00001d030818::1:161716103-161718104(-)
Zm00001d008585::8:13621725-13623726(-)
Zm00001d013940::5:25523033-25525034(-)
Zm00001d004519::2:116317861-116319862(+)
Zm00001d037877::6:140802153-140804154(+)
Zm00001d033873::1:277021533-277023534(+)
Zm00001d015394::5:88149802-88151803(-)
Zm00001d050388::4:85200274-85202275(+)
Zm00001d038394::6:156290924-156292925(+)
Zm00001d032944::1:244291231-244293232(-)
Zm00001d015396::5:88226586-88228587(+)
Zm00001d038768::6:164164253-164166254(-)
Zm00001d020957::7:137709813-137711814(+)
Zm00001d023978::10:33720514-33722515(-)
Zm00001d010629::8:122276782-122278783(+)
Zm00001d005074::2:157273300-157275301(-)
Zm00001d012894::5:1700825-1702826(+)
Zm00001d002436::2:12640083-12642084(-)
Zm00001d015204::5:79240709-79242710(+)
Zm00001d047283::9:125434517-125436518(+)
Zm00001d046112::9:63976991-63978992(-)
Zm00001d017354::5:193516456-193518457(+)
Zm00001d038517::6:159097108-159099109(+)
Zm00001d005462::2:175093662-175095663(+)
Zm00001d037586::6:130612526-130614527(+)
Zm00001d021470::7:153073848-153075849(+)
Zm00001d028241::1:27699202-27701203(+)
Zm00001d009554::8:70010779-70012780(+)
Zm00001d048295::9:154027100-154029101(+)
Zm00001d050873::4:127913598-127915599(+)
Zm00001d036947::6:106991139-106993140(-)
Zm00001d044202::3:221798738-221800739(+)
Zm00001d040958::3:83073860-83075861(-)
Zm00001d018339::5:218840594-218842595(-)
Zm00001d027461::1:5819170-5821171(-)
Zm00001d010682::8:124166074-124168075(-)
Zm00001d015156::5:77314859-77316860(+)
Zm00001d038852::6:165888040-165890041(+)
Zm00001d049956::4:55428562-55430563(-)
Zm00001d040213::3:32147137-32149138(+)
Zm00001d035540::6:31629371-31631372(-)
Zm00001d013015::5:3229868-3231869(+)
Zm00001d041311::3:111538331-111540332(+)
Zm00001d021201::7:145830568-145832569(-)
Zm00001d019106::7:16906771-16908772(-)
Zm00001d025900::10:133320192-133322193(+)
Zm00001d042694::3:177275130-177277131(-)
Zm00001d008326::8:5382262-5384263(-)
Zm00001d051691::4:166840680-166842681(-)
Zm00001d014658::5:57817641-57819642(-)
Zm00001d030819::1:161777246-161779247(-)
Zm00001d027850::1:15155417-15157418(+)
Zm00001d050937::4:132631935-132633936(-)
Zm00001d007450::2:232002636-232004637(-)
Zm00001d050893::4:128779826-128781827(-)
Zm00001d023392::10:4493822-4495823(+)
Zm00001d013955::5:26107962-26109963(-)
```
