## Supplementary material for "A comprehensive map of preferentially located motifs reveals distinct proximal *cis*-regulatory elements in plants": TACACAT_containing_gene_set.txt

```
#Occurences of TACACAT between 33 and 79 (positions relative to the transcription start site)
#427 sequences with TACACAT in this interval
#1.69% of the sequences in promoter set with TACACAT (set with 25199 sequences)
Zm00001d048311::9:154425611-154427612(-)
Zm00001d003293::2:39099975-39101976(-)
Zm00001d002025::2:4634484-4636485(-)
Zm00001d032003::1:209208724-209210725(+)
Zm00001d048452::9:156665035-156667036(-)
Zm00001d015150::5:77074900-77076901(+)
Zm00001d002454::2:13188692-13190693(-)
Zm00001d005584::2:179523966-179525967(+)
Zm00001d005924::2:192990928-192992929(-)
Zm00001d018507::5:222070635-222072636(-)
Zm00001d017597::5:201223127-201225128(-)
Zm00001d052766::4:200041109-200043110(+)
Zm00001d034457::1:293561278-293563279(+)
Zm00001d020556::7:122217274-122219275(+)
Zm00001d008312::8:4853710-4855711(+)
Zm00001d049502::4:32645496-32647497(-)
Zm00001d040374::3:40747199-40749200(+)
Zm00001d025660::10:125344477-125346478(-)
Zm00001d032609::1:232013482-232015483(-)
Zm00001d027376::1:3972642-3974643(+)
Zm00001d024963::10:96968011-96970012(+)
Zm00001d039616::3:9146815-9148816(-)
Zm00001d026595::10:148672112-148674113(+)
Zm00001d029922::1:94477290-94479291(+)
Zm00001d011912::8:164360885-164362886(-)
Zm00001d013778::5:19939724-19941725(-)
Zm00001d007726::2:238230336-238232337(+)
Zm00001d022341::7:175845237-175847238(-)
Zm00001d006199::2:201506996-201508997(-)
Zm00001d042191::3:155496348-155498349(+)
Zm00001d015444::5:90486213-90488214(+)
Zm00001d038221::6:151944449-151946450(-)
Zm00001d021177::7:145080882-145082883(-)
Zm00001d036395::6:86732275-86734276(-)
Zm00001d042733::3:178488288-178490289(-)
Zm00001d021345::7:149521061-149523062(+)
Zm00001d017640::5:202860079-202862080(-)
Zm00001d034059::1:282749276-282751277(-)
Zm00001d002649::2:18090687-18092688(+)
Zm00001d042125::3:152139783-152141784(-)
Zm00001d043991::3:215826579-215828580(+)
Zm00001d014972::5:70607717-70609718(-)
Zm00001d041472::3:122371519-122373520(-)
Zm00001d035551::6:32900654-32902655(+)
Zm00001d018781::7:5085402-5087403(-)
Zm00001d052648::4:195795618-195797619(+)
Zm00001d012815::5:786965-788966(-)
Zm00001d009960::8:92434489-92436490(-)
Zm00001d037153::6:113979892-113981893(+)
Zm00001d048575::9:159479492-159481493(+)
Zm00001d024294::10:62511230-62513231(+)
Zm00001d014324::5:41035364-41037365(-)
Zm00001d014797::5:63621482-63623483(+)
Zm00001d044148::3:220493341-220495342(-)
Zm00001d020033::7:87289367-87291368(+)
Zm00001d035409::6:24605172-24607173(+)
Zm00001d022119::7:170772294-170774295(+)
Zm00001d032096::1:212560142-212562143(-)
Zm00001d013359::5:9536428-9538429(-)
Zm00001d020719::7:130054037-130056038(-)
Zm00001d042091::3:150543516-150545517(-)
Zm00001d011625::8:156533744-156535745(+)
Zm00001d034045::1:282134673-282136674(+)
Zm00001d032213::1:217295714-217297715(-)
Zm00001d015988::5:137082607-137084608(+)
Zm00001d005324::2:169617508-169619509(+)
Zm00001d034607::1:297656730-297658731(+)
Zm00001d048443::9:156574491-156576492(-)
Zm00001d006002::2:195070552-195072553(+)
Zm00001d011782::8:161473713-161475714(+)
Zm00001d046263::9:77251928-77253929(+)
Zm00001d045445::9:22315869-22317870(+)
Zm00001d028056::1:21779427-21781428(-)
Zm00001d047864::9:143764301-143766302(-)
Zm00001d017925::5:210194808-210196809(-)
Zm00001d053753::4:240500295-240502296(-)
Zm00001d032408::1:225779822-225781823(+)
Zm00001d008844::8:22465197-22467198(-)
Zm00001d008311::8:4839230-4841231(+)
Zm00001d035399::6:24382847-24384848(-)
Zm00001d047474::9:131318675-131320676(+)
Zm00001d027773::1:13257916-13259917(-)
Zm00001d035346::6:22714957-22716958(+)
Zm00001d034896::1:305016066-305018067(-)
Zm00001d016708::5:173407782-173409783(-)
Zm00001d029266::1:64356702-64358703(-)
Zm00001d031729::1:199829170-199831171(-)
Zm00001d011701::8:159185291-159187292(-)
Zm00001d048684::4:3249337-3251338(-)
Zm00001d042709::3:177767679-177769680(-)
Zm00001d032873::1:241074620-241076621(+)
Zm00001d034490::1:294460915-294462916(-)
Zm00001d002451::2:12960604-12962605(-)
Zm00001d030008::1:98937603-98939604(+)
Zm00001d019084::7:15695032-15697033(-)
Zm00001d025700::10:126771226-126773227(+)
Zm00001d034085::1:283649837-283651838(+)
Zm00001d035088::6:4650257-4652258(+)
Zm00001d026144::10:139665377-139667378(+)
Zm00001d043938::3:214299630-214301631(+)
Zm00001d028280::1:29052095-29054096(-)
Zm00001d037152::6:113978855-113980856(-)
Zm00001d038066::6:146741395-146743396(-)
Zm00001d037066::6:111300280-111302281(-)
Zm00001d017270::5:191244627-191246628(-)
Zm00001d033896::1:277725011-277727012(+)
Zm00001d020409::7:112012744-112014745(+)
Zm00001d007290::2:226918902-226920903(+)
Zm00001d048798::4:5675602-5677603(+)
Zm00001d003088::2:31841147-31843148(-)
Zm00001d025067::10:102423103-102425104(+)
Zm00001d008743::8:18850662-18852663(-)
Zm00001d027325::1:2976434-2978435(-)
Zm00001d031170::1:180462967-180464968(-)
Zm00001d013052::5:3885672-3887673(-)
Zm00001d038057::6:146562050-146564051(+)
Zm00001d042246::3:157428676-157430677(-)
Zm00001d047601::9:136756899-136758900(+)
Zm00001d025491::10:120504360-120506361(-)
Zm00001d011580::8:154910540-154912541(-)
Zm00001d046754::9:104405207-104407208(+)
Zm00001d052810::4:201665923-201667924(+)
Zm00001d050003::4:58850161-58852162(-)
Zm00001d022038::7:168395642-168397643(+)
Zm00001d042432::3:167043163-167045164(-)
Zm00001d006593::2:211763934-211765935(+)
Zm00001d042618::3:174086553-174088554(-)
Zm00001d018443::5:220934678-220936679(-)
Zm00001d010108::8:99364970-99366971(+)
Zm00001d035228::6:15528472-15530473(+)
Zm00001d025434::10:118618079-118620080(-)
Zm00001d050368::4:84246002-84248003(+)
Zm00001d020118::7:93723730-93725731(-)
Zm00001d038306::6:154121526-154123527(-)
Zm00001d042313::3:160479170-160481171(+)
Zm00001d027400::1:4403503-4405504(+)
Zm00001d042226::3:156831597-156833598(-)
Zm00001d028453::1:35464274-35466275(+)
Zm00001d027752::1:12627388-12629389(+)
Zm00001d028652::1:41806288-41808289(+)
Zm00001d051872::4:172963376-172965377(+)
Zm00001d052842::4:202393505-202395506(+)
Zm00001d031484::1:191584074-191586075(-)
Zm00001d045584::9:27334244-27336245(+)
Zm00001d003847::2:61983103-61985104(+)
Zm00001d039620::3:9231113-9233114(-)
Zm00001d030256::1:117005691-117007692(-)
Zm00001d008890::8:24122176-24124177(+)
Zm00001d015216::5:79872261-79874262(-)
Zm00001d041671::3:132868482-132870483(-)
Zm00001d026383::10:144826699-144828700(-)
Zm00001d020054::7:88920859-88922860(-)
Zm00001d032044::1:210443751-210445752(+)
Zm00001d052009::4:176345107-176347108(+)
Zm00001d043529::3:202961766-202963767(-)
Zm00001d030623::1:149353046-149355047(+)
Zm00001d002132::2:6435142-6437143(+)
Zm00001d033589::1:267974899-267976900(+)
Zm00001d032239::1:218501122-218503123(-)
Zm00001d044995::9:9519095-9521096(-)
Zm00001d044194::3:221630133-221632134(-)
Zm00001d053931::4:243766287-243768288(-)
Zm00001d046861::9:108448672-108450673(+)
Zm00001d019054::7:14311089-14313090(-)
Zm00001d033573::1:267368426-267370427(+)
Zm00001d025714::10:127158788-127160789(+)
Zm00001d039434::3:4139008-4141009(+)
Zm00001d007130::2:222970367-222972368(-)
Zm00001d023735::10:17922251-17924252(-)
Zm00001d013430::5:11238955-11240956(-)
Zm00001d017383::5:193955265-193957266(-)
Zm00001d004065::2:80052431-80054432(+)
Zm00001d015805::5:121769623-121771624(-)
Zm00001d038118::6:148605953-148607954(-)
Zm00001d048373::9:155234799-155236800(+)
Zm00001d028567::1:39385154-39387155(+)
Zm00001d047045::9:116589938-116591939(+)
Zm00001d026018::10:136179252-136181253(-)
Zm00001d051761::4:168958180-168960181(+)
Zm00001d042480::3:169059511-169061512(-)
Zm00001d042016::3:147506658-147508659(+)
Zm00001d024268::10:60228336-60230337(-)
Zm00001d045029::9:10627582-10629583(-)
Zm00001d004342::2:105056916-105058917(+)
Zm00001d014186::5:35492744-35494745(-)
Zm00001d026420::10:145445020-145447021(-)
Zm00001d006896::2:218760285-218762286(-)
Zm00001d053009::4:208866367-208868368(-)
Zm00001d023868::10:25593989-25595990(+)
Zm00001d012988::5:2849778-2851779(-)
Zm00001d046064::9:60754817-60756818(+)
Zm00001d040466::3:44984045-44986046(+)
Zm00001d027509::1:7074023-7076024(-)
Zm00001d047470::9:131182862-131184863(+)
Zm00001d024767::10:87220663-87222664(-)
Zm00001d033928::1:278736905-278738906(-)
Zm00001d021820::7:163677062-163679063(+)
Zm00001d027259::1:687982-689983(+)
Zm00001d003796::2:59681944-59683945(+)
Zm00001d051790::4:169873238-169875239(+)
Zm00001d031057::1:175081054-175083055(-)
Zm00001d028002::1:19959582-19961583(+)
Zm00001d045147::9:14234635-14236636(+)
Zm00001d001904::2:2639704-2641705(+)
Zm00001d029629::1:80602599-80604600(+)
Zm00001d026175::10:140332411-140334412(+)
Zm00001d031997::1:209098027-209100028(-)
Zm00001d017928::5:210214662-210216663(-)
Zm00001d042828::3:181359929-181361930(+)
Zm00001d015513::5:94712854-94714855(-)
Zm00001d021785::7:162969318-162971319(+)
Zm00001d017476::5:197145187-197147188(-)
Zm00001d038892::6:166530435-166532436(+)
Zm00001d034869::1:304306270-304308271(+)
Zm00001d045559::9:26675472-26677473(-)
Zm00001d026267::10:142374704-142376705(+)
Zm00001d037507::6:127632499-127634500(-)
Zm00001d050394::4:85654315-85656316(+)
Zm00001d015759::5:116971351-116973352(+)
Zm00001d020505::7:119715427-119717428(+)
Zm00001d023426::10:5283401-5285402(+)
Zm00001d002961::2:28153093-28155094(+)
Zm00001d007012::2:220170457-220172458(+)
Zm00001d047837::9:142886569-142888570(-)
Zm00001d029162::1:60866585-60868586(+)
Zm00001d041049::3:92913221-92915222(-)
Zm00001d041327::3:112399398-112401399(-)
Zm00001d029455::1:71523449-71525450(-)
Zm00001d046643::9:100130120-100132121(+)
Zm00001d021368::7:150083816-150085817(-)
Zm00001d033032::1:247938635-247940636(+)
Zm00001d010884::8:132111212-132113213(+)
Zm00001d004894::2:147270303-147272304(-)
Zm00001d005821::2:189702602-189704603(+)
Zm00001d014039::5:30287481-30289482(+)
Zm00001d015328::5:84700225-84702226(+)
Zm00001d053220::4:220715944-220717945(+)
Zm00001d038026::6:145576495-145578496(+)
Zm00001d004348::2:105687883-105689884(-)
Zm00001d033543::1:266537389-266539390(-)
Zm00001d024710::10:84553132-84555133(-)
Zm00001d031671::1:198163549-198165550(-)
Zm00001d042962::3:185011049-185013050(-)
Zm00001d052243::4:184467078-184469079(-)
Zm00001d044348::3:225600726-225602727(+)
Zm00001d009803::8:82154640-82156641(+)
Zm00001d030944::1:168493854-168495855(+)
Zm00001d052985::4:207562623-207564624(-)
Zm00001d011117::8:139410249-139412250(-)
Zm00001d022109::7:170558369-170560370(+)
Zm00001d008398::8:7256817-7258818(-)
Zm00001d008739::8:18567267-18569268(+)
Zm00001d052551::4:192870026-192872027(-)
Zm00001d037967::6:143819744-143821745(+)
Zm00001d015445::5:90497601-90499602(-)
Zm00001d053282::4:223914509-223916510(-)
Zm00001d020312::7:105595241-105597242(+)
Zm00001d006268::2:203283797-203285798(+)
Zm00001d033714::1:271995726-271997727(-)
Zm00001d002191::2:7658446-7660447(-)
Zm00001d027422::1:4905656-4907657(+)
Zm00001d030212::1:113401652-113403653(-)
Zm00001d006835::2:217594381-217596382(+)
Zm00001d022535::7:179625617-179627618(+)
Zm00001d020974::7:138261258-138263259(-)
Zm00001d016537::5:166665370-166667371(-)
Zm00001d052889::4:203542594-203544595(+)
Zm00001d013680::5:17217899-17219900(-)
Zm00001d014950::5:69577597-69579598(-)
Zm00001d013399::5:10403421-10405422(+)
Zm00001d042980::3:185750387-185752388(+)
Zm00001d019789::7:61631865-61633866(+)
Zm00001d048512::9:157595777-157597778(+)
Zm00001d018197::5:216316055-216318056(-)
Zm00001d014567::5:53642722-53644723(-)
Zm00001d014896::5:67127800-67129801(+)
Zm00001d051668::4:166178507-166180508(-)
Zm00001d048101::9:150200138-150202139(+)
Zm00001d034868::1:304295726-304297727(+)
Zm00001d047020::9:115532698-115534699(-)
Zm00001d037307::6:120262824-120264825(-)
Zm00001d038005::6:144875162-144877163(-)
Zm00001d029163::1:60870544-60872545(-)
Zm00001d033018::1:247101863-247103864(+)
Zm00001d052184::4:182561706-182563707(+)
Zm00001d044724::9:323118-325119(+)
Zm00001d044364::3:226224865-226226866(-)
Zm00001d028931::1:51979050-51981051(-)
Zm00001d034601::1:297603263-297605264(-)
Zm00001d051829::4:171483616-171485617(-)
Zm00001d041752::3:135963921-135965922(+)
Zm00001d044731::9:651593-653594(-)
Zm00001d025869::10:132104009-132106010(-)
Zm00001d046750::9:104351148-104353149(-)
Zm00001d013022::5:3408674-3410675(+)
Zm00001d052153::4:181429413-181431414(-)
Zm00001d041594::3:129064679-129066680(-)
Zm00001d011945::8:164892807-164894808(+)
Zm00001d031846::1:203934977-203936978(-)
Zm00001d015063::5:73843615-73845616(+)
Zm00001d032677::1:233882962-233884963(+)
Zm00001d024606::10:80158892-80160893(-)
Zm00001d035593::6:35732795-35734796(+)
Zm00001d026704::10:150492217-150494218(+)
Zm00001d053128::4:214989340-214991341(-)
Zm00001d021490::7:153923118-153925119(-)
Zm00001d035835::6:54255738-54257739(+)
Zm00001d024934::10:95622661-95624662(+)
Zm00001d046172::9:68903413-68905414(+)
Zm00001d035434::6:25349384-25351385(+)
Zm00001d044132::3:220046847-220048848(+)
Zm00001d045558::9:26663980-26665981(+)
Zm00001d032591::1:231454653-231456654(-)
Zm00001d034964::6:167201-169202(+)
Zm00001d044052::3:217878768-217880769(-)
Zm00001d038381::6:155952799-155954800(+)
Zm00001d009316::8:55099566-55101567(+)
Zm00001d048044::9:148681439-148683440(+)
Zm00001d018638::7:1409284-1411285(+)
Zm00001d025761::10:128643088-128645089(+)
Zm00001d043958::3:214830162-214832163(+)
Zm00001d022107::7:170523777-170525778(-)
Zm00001d052143::4:180870218-180872219(-)
Zm00001d021499::7:154158314-154160315(-)
Zm00001d028698::1:43438025-43440026(+)
Zm00001d043442::3:200057507-200059508(+)
Zm00001d043254::3:193420909-193422910(+)
Zm00001d020996::7:139822018-139824019(+)
Zm00001d019170::7:20110594-20112595(-)
Zm00001d043505::3:202185126-202187127(+)
Zm00001d020851::7:134662633-134664634(-)
Zm00001d021533::7:155258185-155260186(+)
Zm00001d052902::4:204195159-204197160(-)
Zm00001d010274::8:106961305-106963306(+)
Zm00001d051627::4:165053943-165055944(-)
Zm00001d026572::10:148199414-148201415(+)
Zm00001d052227::4:183818384-183820385(+)
Zm00001d047579::9:136184231-136186232(+)
Zm00001d003176::2:34604864-34606865(+)
Zm00001d027850::1:15155417-15157418(+)
Zm00001d052972::4:206767394-206769395(-)
Zm00001d016105::5:144803210-144805211(+)
Zm00001d023677::10:15032300-15034301(-)
Zm00001d037902::6:141552379-141554380(-)
Zm00001d015220::5:79993779-79995780(-)
Zm00001d023254::10:1476784-1478785(+)
Zm00001d037762::6:136635976-136637977(+)
Zm00001d030754::1:158240644-158242645(+)
Zm00001d016185::5:148954312-148956313(+)
Zm00001d042229::3:156903604-156905605(-)
Zm00001d014580::5:54175266-54177267(+)
Zm00001d033217::1:254542736-254544737(-)
Zm00001d038394::6:156290924-156292925(+)
Zm00001d044192::3:221549765-221551766(-)
Zm00001d024671::10:83030919-83032920(+)
Zm00001d039901::3:18643658-18645659(+)
Zm00001d042961::3:184963095-184965096(+)
Zm00001d051669::4:166178514-166180515(-)
Zm00001d046465::9:91050889-91052890(+)
Zm00001d047574::9:136094028-136096029(-)
Zm00001d014548::5:52710110-52712111(+)
Zm00001d014128::5:33411908-33413909(+)
Zm00001d048098::9:150139534-150141535(+)
Zm00001d005998::2:194953183-194955184(+)
Zm00001d007419::2:231209325-231211326(+)
Zm00001d022397::7:176798702-176800703(+)
Zm00001d010504::8:118253792-118255793(-)
Zm00001d020443::7:114658015-114660016(-)
Zm00001d016211::5:150583980-150585981(-)
Zm00001d052961::4:206346010-206348011(+)
Zm00001d004331::2:103985982-103987983(+)
Zm00001d047582::9:136352157-136354158(-)
Zm00001d045725::9:35213853-35215854(+)
Zm00001d029588::1:78030065-78032066(-)
Zm00001d043328::3:196691208-196693209(+)
Zm00001d019357::7:29504769-29506770(+)
Zm00001d041873::3:141733592-141735593(+)
Zm00001d003062::2:30968932-30970933(-)
Zm00001d002829::2:24061981-24063982(-)
Zm00001d042133::3:152714762-152716763(-)
Zm00001d024951::10:96581065-96583066(-)
Zm00001d030613::1:148630519-148632520(+)
Zm00001d043800::3:210469214-210471215(-)
Zm00001d041716::3:134770566-134772567(-)
Zm00001d041759::3:136203721-136205722(-)
Zm00001d039677::3:11690959-11692960(-)
Zm00001d032661::1:233440303-233442304(-)
Zm00001d014405::5:44699627-44701628(+)
Zm00001d034948::1:306489855-306491856(-)
Zm00001d038330::6:154715313-154717314(-)
Zm00001d051301::4:152417826-152419827(+)
Zm00001d007361::2:229699928-229701929(-)
Zm00001d031071::1:175968208-175970209(+)
Zm00001d012894::5:1700825-1702826(+)
Zm00001d047581::9:136324664-136326665(+)
Zm00001d011923::8:164677414-164679415(+)
Zm00001d010620::8:122051464-122053465(+)
Zm00001d028725::1:44364856-44366857(-)
Zm00001d006287::2:203643783-203645784(-)
Zm00001d033607::1:268504948-268506949(-)
Zm00001d018936::7:9657399-9659400(+)
Zm00001d040378::3:40795570-40797571(+)
Zm00001d007972::2:244356059-244358060(-)
Zm00001d021777::7:162863316-162865317(+)
Zm00001d037359::6:122792111-122794112(+)
Zm00001d047345::9:127010622-127012623(+)
Zm00001d004443::2:112230020-112232021(+)
Zm00001d021562::7:156104922-156106923(+)
Zm00001d014744::5:61240311-61242312(+)
Zm00001d029459::1:71773153-71775154(-)
Zm00001d038115::6:148505357-148507358(-)
Zm00001d015400::5:88448369-88450370(-)
Zm00001d013194::5:6184644-6186645(-)
Zm00001d044185::3:221307020-221309021(+)
Zm00001d048928::4:8257479-8259480(+)
Zm00001d043801::3:210468126-210470127(+)
Zm00001d031724::1:199526068-199528069(-)
Zm00001d007921::2:242699001-242701002(-)
Zm00001d048927::4:8249523-8251524(+)
Zm00001d014793::5:63459619-63461620(-)
Zm00001d033848::1:275703304-275705305(+)
Zm00001d027502::1:6828615-6830616(-)
Zm00001d037203::6:115604344-115606345(+)
Zm00001d003751::2:57535066-57537067(-)
Zm00001d014542::5:52453046-52455047(+)
Zm00001d006745::2:215775353-215777354(+)
Zm00001d035651::6:38684389-38686390(-)
```
