## Supplementary material for "A comprehensive map of preferentially located motifs reveals distinct proximal *cis*-regulatory elements in plants": TACACATG_containing_gene_set.txt

```
#Occurences of TACACATG between 20 and 140 (positions relative to the transcription start site)
#289 sequences with TACACATG in this interval
#1.15% of the sequences in promoter set with TACACATG (set with 25199 sequences)
Zm00001d036879::6:105520840-105522841(-)
Zm00001d007288::2:226874247-226876248(+)
Zm00001d041331::3:112435674-112437675(-)
Zm00001d051405::4:157329497-157331498(+)
Zm00001d015328::5:84700225-84702226(+)
Zm00001d033018::1:247101863-247103864(+)
Zm00001d040466::3:44984045-44986046(+)
Zm00001d020409::7:112012744-112014745(+)
Zm00001d006460::2:208884791-208886792(-)
Zm00001d048079::9:149448294-149450295(+)
Zm00001d009316::8:55099566-55101567(+)
Zm00001d007781::2:239482992-239484993(-)
Zm00001d017740::5:205614125-205616126(+)
Zm00001d019054::7:14311089-14313090(-)
Zm00001d018443::5:220934678-220936679(-)
Zm00001d028230::1:27305849-27307850(+)
Zm00001d029736::1:84580224-84582225(+)
Zm00001d005997::2:194949701-194951702(+)
Zm00001d035185::6:8561024-8563025(+)
Zm00001d019123::7:17936213-17938214(+)
Zm00001d017294::5:192006079-192008080(+)
Zm00001d033711::1:271956160-271958161(+)
Zm00001d015063::5:73843615-73845616(+)
Zm00001d031484::1:191584074-191586075(-)
Zm00001d009915::8:89357311-89359312(+)
Zm00001d011325::8:146689121-146691122(+)
Zm00001d025031::10:100542344-100544345(+)
Zm00001d048373::9:155234799-155236800(+)
Zm00001d034394::1:291816745-291818746(-)
Zm00001d032213::1:217295714-217297715(-)
Zm00001d041353::3:113998675-114000676(+)
Zm00001d007296::2:227087891-227089892(-)
Zm00001d039620::3:9231113-9233114(-)
Zm00001d017928::5:210214662-210216663(-)
Zm00001d017597::5:201223127-201225128(-)
Zm00001d005241::2:165405623-165407624(+)
Zm00001d051749::4:168777656-168779657(-)
Zm00001d015759::5:116971351-116973352(+)
Zm00001d011012::8:136695227-136697228(+)
Zm00001d019170::7:20110594-20112595(-)
Zm00001d032687::1:234435047-234437048(+)
Zm00001d004348::2:105687883-105689884(-)
Zm00001d018258::5:217539552-217541553(-)
Zm00001d044433::3:227868855-227870856(+)
Zm00001d017333::5:193209337-193211338(-)
Zm00001d029629::1:80602599-80604600(+)
Zm00001d039488::3:5709416-5711417(-)
Zm00001d013577::5:14624610-14626611(-)
Zm00001d014850::5:65521397-65523398(+)
Zm00001d015216::5:79872261-79874262(-)
Zm00001d018936::7:9657399-9659400(+)
Zm00001d044364::3:226224865-226226866(-)
Zm00001d047323::9:126611104-126613105(-)
Zm00001d013582::5:14851411-14853412(-)
Zm00001d013430::5:11238955-11240956(-)
Zm00001d026595::10:148672112-148674113(+)
Zm00001d039606::3:8780169-8782170(-)
Zm00001d010325::8:109743729-109745730(+)
Zm00001d030831::1:162195579-162197580(-)
Zm00001d043442::3:200057507-200059508(+)
Zm00001d006483::2:209673388-209675389(+)
Zm00001d032754::1:237442653-237444654(+)
Zm00001d050510::4:95031932-95033933(+)
Zm00001d021445::7:152356611-152358612(+)
Zm00001d047774::9:141478578-141480579(-)
Zm00001d025660::10:125344477-125346478(-)
Zm00001d047923::9:145516600-145518601(+)
Zm00001d047433::9:129862529-129864530(-)
Zm00001d021777::7:162863316-162865317(+)
Zm00001d052842::4:202393505-202395506(+)
Zm00001d008953::8:26882731-26884732(-)
Zm00001d042733::3:178488288-178490289(-)
Zm00001d009960::8:92434489-92436490(-)
Zm00001d035551::6:32900654-32902655(+)
Zm00001d037153::6:113979892-113981893(+)
Zm00001d040374::3:40747199-40749200(+)
Zm00001d029266::1:64356702-64358703(-)
Zm00001d016105::5:144803210-144805211(+)
Zm00001d020851::7:134662633-134664634(-)
Zm00001d002163::2:6958395-6960396(+)
Zm00001d040771::3:64736403-64738404(-)
Zm00001d008311::8:4839230-4841231(+)
Zm00001d017006::5:182541714-182543715(-)
Zm00001d021318::7:148757646-148759647(+)
Zm00001d036862::6:104410750-104412751(+)
Zm00001d030385::1:127953711-127955712(+)
Zm00001d049284::4:24396336-24398337(-)
Zm00001d032873::1:241074620-241076621(+)
Zm00001d004335::2:104165538-104167539(+)
Zm00001d050394::4:85654315-85656316(+)
Zm00001d020118::7:93723730-93725731(-)
Zm00001d025023::10:100053957-100055958(+)
Zm00001d026086::10:138087364-138089365(+)
Zm00001d042226::3:156831597-156833598(-)
Zm00001d051328::4:154579734-154581735(+)
Zm00001d041594::3:129064679-129066680(-)
Zm00001d052201::4:183183400-183185401(+)
Zm00001d021345::7:149521061-149523062(+)
Zm00001d005821::2:189702602-189704603(+)
Zm00001d043868::3:212516955-212518956(-)
Zm00001d007921::2:242699001-242701002(-)
Zm00001d044995::9:9519095-9521096(-)
Zm00001d034896::1:305016066-305018067(-)
Zm00001d043505::3:202185126-202187127(+)
Zm00001d021533::7:155258185-155260186(+)
Zm00001d040396::3:41246975-41248976(+)
Zm00001d018318::5:218386954-218388955(-)
Zm00001d023254::10:1476784-1478785(+)
Zm00001d048575::9:159479492-159481493(+)
Zm00001d046342::9:81727756-81729757(+)
Zm00001d026018::10:136179252-136181253(-)
Zm00001d018217::5:216744094-216746095(+)
Zm00001d024772::10:87301976-87303977(-)
Zm00001d048249::9:153144263-153146264(+)
Zm00001d037902::6:141552379-141554380(-)
Zm00001d035886::6:58447358-58449359(-)
Zm00001d051509::4:160963196-160965197(-)
Zm00001d045302::9:18527844-18529845(+)
Zm00001d032484::1:228139392-228141393(-)
Zm00001d014641::5:57053893-57055894(+)
Zm00001d012924::5:2003391-2005392(+)
Zm00001d016185::5:148954312-148956313(+)
Zm00001d035398::6:24361634-24363635(+)
Zm00001d008211::8:1297591-1299592(+)
Zm00001d041458::3:121468549-121470550(-)
Zm00001d029258::1:63929753-63931754(-)
Zm00001d003176::2:34604864-34606865(+)
Zm00001d037412::6:124818510-124820511(+)
Zm00001d010884::8:132111212-132113213(+)
Zm00001d051669::4:166178514-166180515(-)
Zm00001d022119::7:170772294-170774295(+)
Zm00001d003847::2:61983103-61985104(+)
Zm00001d002132::2:6435142-6437143(+)
Zm00001d007726::2:238230336-238232337(+)
Zm00001d015217::5:79955856-79957857(-)
Zm00001d052918::4:204768433-204770434(+)
Zm00001d052157::4:181471700-181473701(-)
Zm00001d022035::7:168349345-168351346(+)
Zm00001d014186::5:35492744-35494745(-)
Zm00001d050173::4:70697624-70699625(-)
Zm00001d006843::2:217711212-217713213(-)
Zm00001d014347::5:42130403-42132404(+)
Zm00001d020041::7:88136758-88138759(-)
Zm00001d052791::4:201057283-201059284(-)
Zm00001d053011::4:208897398-208899399(+)
Zm00001d053610::4:236301258-236303259(+)
Zm00001d037362::6:122861418-122863419(+)
Zm00001d034948::1:306489855-306491856(-)
Zm00001d012509::8:175624375-175626376(-)
Zm00001d052810::4:201665923-201667924(+)
Zm00001d031808::1:202467318-202469319(-)
Zm00001d042091::3:150543516-150545517(-)
Zm00001d015676::5:105120601-105122602(+)
Zm00001d003276::2:38561621-38563622(+)
Zm00001d003160::2:34004698-34006699(+)
Zm00001d009222::8:44259355-44261356(+)
Zm00001d021820::7:163677062-163679063(+)
Zm00001d042962::3:185011049-185013050(-)
Zm00001d024606::10:80158892-80160893(-)
Zm00001d046861::9:108448672-108450673(+)
Zm00001d030068::1:103204159-103206160(-)
Zm00001d027973::1:18909454-18911455(-)
Zm00001d019721::7:53757109-53759110(+)
Zm00001d018831::7:6805869-6807870(-)
Zm00001d035228::6:15528472-15530473(+)
Zm00001d043051::3:187589835-187591836(-)
Zm00001d040090::3:27131918-27133919(+)
Zm00001d018507::5:222070635-222072636(-)
Zm00001d032677::1:233882962-233884963(+)
Zm00001d039616::3:9146815-9148816(-)
Zm00001d033745::1:272676004-272678005(+)
Zm00001d013399::5:10403421-10405422(+)
Zm00001d028567::1:39385154-39387155(+)
Zm00001d050937::4:132631935-132633936(-)
Zm00001d028725::1:44364856-44366857(-)
Zm00001d005175::2:162407666-162409667(+)
Zm00001d020904::7:136145734-136147735(-)
Zm00001d016683::5:172409269-172411270(+)
Zm00001d001787::2:933227-935228(-)
Zm00001d013052::5:3885672-3887673(-)
Zm00001d007157::2:223448071-223450072(-)
Zm00001d046064::9:60754817-60756818(+)
Zm00001d026704::10:150492217-150494218(+)
Zm00001d041311::3:111538331-111540332(+)
Zm00001d005629::2:181235232-181237233(-)
Zm00001d035337::6:22130204-22132205(+)
Zm00001d012770::8:180487062-180489063(+)
Zm00001d038005::6:144875162-144877163(-)
Zm00001d003002::2:29215887-29217888(+)
Zm00001d027752::1:12627388-12629389(+)
Zm00001d036593::6:93927856-93929857(-)
Zm00001d029994::1:98231007-98233008(-)
Zm00001d005065::2:156951193-156953194(-)
Zm00001d019357::7:29504769-29506770(+)
Zm00001d028965::1:53167896-53169897(+)
Zm00001d004819::2:141043085-141045086(+)
Zm00001d017444::5:196010265-196012266(+)
Zm00001d013579::5:14717511-14719512(-)
Zm00001d022107::7:170523777-170525778(-)
Zm00001d012070::8:167596982-167598983(+)
Zm00001d003256::2:38090663-38092664(-)
Zm00001d043743::3:208853777-208855778(+)
Zm00001d032003::1:209208724-209210725(+)
Zm00001d046263::9:77251928-77253929(+)
Zm00001d012894::5:1700825-1702826(+)
Zm00001d049563::4:35299050-35301051(+)
Zm00001d016377::5:160009151-160011152(+)
Zm00001d042980::3:185750387-185752388(+)
Zm00001d047574::9:136094028-136096029(-)
Zm00001d049831::4:46823106-46825107(-)
Zm00001d023420::10:5097783-5099784(+)
Zm00001d029922::1:94477290-94479291(+)
Zm00001d015400::5:88448369-88450370(-)
Zm00001d042341::3:162109801-162111802(+)
Zm00001d015224::5:80046531-80048532(-)
Zm00001d046750::9:104351148-104353149(-)
Zm00001d042872::3:182590871-182592872(-)
Zm00001d040149::3:29239428-29241429(-)
Zm00001d017509::5:197959371-197961372(+)
Zm00001d045049::9:11149039-11151040(-)
Zm00001d006241::2:202631564-202633565(+)
Zm00001d030346::1:124045778-124047779(+)
Zm00001d016879::5:179260328-179262329(+)
Zm00001d036038::6:67842621-67844622(+)
Zm00001d026337::10:143785331-143787332(+)
Zm00001d034133::1:284756211-284758212(-)
Zm00001d031846::1:203934977-203936978(-)
Zm00001d011900::8:164236948-164238949(+)
Zm00001d013359::5:9536428-9538429(-)
Zm00001d005924::2:192990928-192992929(-)
Zm00001d028328::1:30968104-30970105(+)
Zm00001d035346::6:22714957-22716958(+)
Zm00001d042191::3:155496348-155498349(+)
Zm00001d051761::4:168958180-168960181(+)
Zm00001d050068::4:63828317-63830318(-)
Zm00001d032505::1:228781533-228783534(-)
Zm00001d048819::4:5971417-5973418(-)
Zm00001d053065::4:211843154-211845155(-)
Zm00001d044052::3:217878768-217880769(-)
Zm00001d014128::5:33411908-33413909(+)
Zm00001d034099::1:283990184-283992185(-)
Zm00001d004894::2:147270303-147272304(-)
Zm00001d043734::3:208689085-208691086(-)
Zm00001d038892::6:166530435-166532436(+)
Zm00001d020505::7:119715427-119717428(+)
Zm00001d053128::4:214989340-214991341(-)
Zm00001d015220::5:79993779-79995780(-)
Zm00001d033589::1:267974899-267976900(+)
Zm00001d038049::6:146400012-146402013(+)
Zm00001d011625::8:156533744-156535745(+)
Zm00001d051649::4:165697012-165699013(-)
Zm00001d029626::1:80232514-80234515(+)
Zm00001d035008::6:1587849-1589850(+)
Zm00001d026267::10:142374704-142376705(+)
Zm00001d012267::8:171615062-171617063(-)
Zm00001d006328::2:204819764-204821765(-)
Zm00001d004443::2:112230020-112232021(+)
Zm00001d042313::3:160479170-160481171(+)
Zm00001d047837::9:142886569-142888570(-)
Zm00001d015401::5:88447196-88449197(+)
Zm00001d039677::3:11690959-11692960(-)
Zm00001d037527::6:128132342-128134343(+)
Zm00001d022397::7:176798702-176800703(+)
Zm00001d039952::3:20506488-20508489(+)
Zm00001d053220::4:220715944-220717945(+)
Zm00001d015259::5:81766310-81768311(-)
Zm00001d045836::9:42605397-42607398(-)
Zm00001d040829::3:68294609-68296610(-)
Zm00001d050960::4:133587982-133589983(+)
Zm00001d006549::2:210778100-210780101(+)
Zm00001d037695::6:134310044-134312045(+)
Zm00001d009279::8:50957267-50959268(-)
Zm00001d002451::2:12960604-12962605(-)
Zm00001d051668::4:166178507-166180508(-)
Zm00001d030218::1:113765746-113767747(-)
Zm00001d032225::1:217879832-217881833(+)
Zm00001d003088::2:31841147-31843148(-)
Zm00001d003751::2:57535066-57537067(-)
Zm00001d032095::1:212362821-212364822(+)
Zm00001d039718::3:12977193-12979194(-)
Zm00001d024963::10:96968011-96970012(+)
Zm00001d013241::5:6895378-6897379(+)
Zm00001d020438::7:114215028-114217029(+)
Zm00001d020495::7:118961851-118963852(+)
Zm00001d025714::10:127158788-127160789(+)
Zm00001d035297::6:19828005-19830006(-)
Zm00001d020974::7:138261258-138263259(-)
Zm00001d039342::3:2140947-2142948(-)
Zm00001d004331::2:103985982-103987983(+)
```
