## Supplementary material for "A comprehensive map of preferentially located motifs reveals distinct proximal *cis*-regulatory elements in plants": TACACCAT_containing_gene_set.txt

```
#Occurences of TACACCAT between 20 and 169 (positions relative to the transcription start site)
#223 sequences with TACACCAT in this interval
#0.88% of the sequences in promoter set with TACACCAT (set with 25199 sequences)
Zm00001d046812::9:106815404-106817405(-)
Zm00001d030357::1:125657489-125659490(+)
Zm00001d052507::4:191594434-191596435(-)
Zm00001d031619::1:196236436-196238437(-)
Zm00001d009115::8:37494226-37496227(+)
Zm00001d005500::2:176233155-176235156(-)
Zm00001d002458::2:13290926-13292927(-)
Zm00001d035734::6:44156868-44158869(+)
Zm00001d024270::10:60605689-60607690(-)
Zm00001d011732::8:160218820-160220821(+)
Zm00001d017442::5:195908643-195910644(+)
Zm00001d020629::7:125598791-125600792(-)
Zm00001d017296::5:192047534-192049535(-)
Zm00001d004132::2:85452582-85454583(-)
Zm00001d023378::10:4292139-4294140(-)
Zm00001d024575::10:78838164-78840165(+)
Zm00001d023704::10:16364523-16366524(+)
Zm00001d004153::2:86908636-86910637(+)
Zm00001d003605::2:49737181-49739182(-)
Zm00001d033711::1:271956160-271958161(+)
Zm00001d046788::9:106001815-106003816(+)
Zm00001d044340::3:225476378-225478379(-)
Zm00001d052932::4:205273786-205275787(-)
Zm00001d003607::2:49878331-49880332(-)
Zm00001d009774::8:80506827-80508828(+)
Zm00001d005858::2:190979027-190981028(-)
Zm00001d053098::4:213555982-213557983(-)
Zm00001d050007::4:59044739-59046740(-)
Zm00001d037223::6:116550244-116552245(-)
Zm00001d029033::1:55448858-55450859(+)
Zm00001d029497::1:73242140-73244141(+)
Zm00001d039421::3:3854669-3856670(+)
Zm00001d030549::1:143228899-143230900(+)
Zm00001d052147::4:181040958-181042959(+)
Zm00001d033018::1:247101863-247103864(+)
Zm00001d040545::3:48942088-48944089(+)
Zm00001d024384::10:68302491-68304492(+)
Zm00001d003365::2:41648360-41650361(-)
Zm00001d006717::2:215061562-215063563(-)
Zm00001d019076::7:15479279-15481280(-)
Zm00001d039535::3:7478191-7480192(+)
Zm00001d012559::8:176646118-176648119(-)
Zm00001d051856::4:172456987-172458988(+)
Zm00001d048138::9:150681991-150683992(+)
Zm00001d022344::7:175931186-175933187(-)
Zm00001d045320::9:18921978-18923979(-)
Zm00001d031209::1:182294452-182296453(-)
Zm00001d026130::10:139298011-139300012(+)
Zm00001d046587::9:97427379-97429380(+)
Zm00001d026097::10:138391919-138393920(+)
Zm00001d006238::2:202614227-202616228(+)
Zm00001d026691::10:150050454-150052455(+)
Zm00001d025249::10:111061722-111063723(-)
Zm00001d004085::2:81378547-81380548(+)
Zm00001d020628::7:125511929-125513930(-)
Zm00001d001999::2:4136348-4138349(+)
Zm00001d005339::2:170024733-170026734(-)
Zm00001d051607::4:164400847-164402848(-)
Zm00001d028231::1:27410060-27412061(-)
Zm00001d016990::5:182158364-182160365(-)
Zm00001d004581::2:119533641-119535642(-)
Zm00001d030777::1:159299458-159301459(-)
Zm00001d043538::3:203304532-203306533(-)
Zm00001d021958::7:167115516-167117517(+)
Zm00001d009740::8:78866708-78868709(-)
Zm00001d017706::5:204698763-204700764(+)
Zm00001d010939::8:134236212-134238213(-)
Zm00001d035321::6:21259683-21261684(-)
Zm00001d036672::6:97223641-97225642(+)
Zm00001d052462::4:190496433-190498434(-)
Zm00001d018056::5:213278175-213280176(+)
Zm00001d013027::5:3461036-3463037(-)
Zm00001d038925::6:167145978-167147979(-)
Zm00001d020262::7:102846904-102848905(+)
Zm00001d036145::6:74427820-74429821(-)
Zm00001d044692::3:235007216-235009217(+)
Zm00001d007468::2:232338519-232340520(+)
Zm00001d022038::7:168395642-168397643(+)
Zm00001d048040::9:148599129-148601130(+)
Zm00001d043606::3:204993649-204995650(-)
Zm00001d014401::5:44475220-44477221(-)
Zm00001d048077::9:149407405-149409406(+)
Zm00001d051960::4:175361274-175363275(+)
Zm00001d018257::5:217523950-217525951(-)
Zm00001d025043::10:101205421-101207422(+)
Zm00001d006933::2:219650315-219652316(+)
Zm00001d014862::5:66023884-66025885(-)
Zm00001d025482::10:120130369-120132370(+)
Zm00001d004086::2:81412818-81414819(+)
Zm00001d029700::1:83119980-83121981(-)
Zm00001d027254::1:431629-433630(-)
Zm00001d039321::3:1750930-1752931(+)
Zm00001d015504::5:94166540-94168541(-)
Zm00001d040365::3:40178932-40180933(+)
Zm00001d038803::6:164790921-164792922(-)
Zm00001d004917::2:148585367-148587368(-)
Zm00001d015973::5:135544358-135546359(-)
Zm00001d006751::2:215851202-215853203(+)
Zm00001d050004::4:59019085-59021086(-)
Zm00001d049336::4:27052720-27054721(-)
Zm00001d018895::7:8602518-8604519(-)
Zm00001d036165::6:75433889-75435890(+)
Zm00001d012938::5:2228864-2230865(+)
Zm00001d021664::7:159489464-159491465(-)
Zm00001d050441::4:88599667-88601668(+)
Zm00001d046568::9:96277535-96279536(-)
Zm00001d051769::4:169021657-169023658(-)
Zm00001d037306::6:120223739-120225740(+)
Zm00001d003606::2:49810909-49812910(-)
Zm00001d022343::7:175915589-175917590(-)
Zm00001d016479::5:164266061-164268062(-)
Zm00001d030766::1:159022392-159024393(-)
Zm00001d038076::6:146983713-146985714(+)
Zm00001d026586::10:148396481-148398482(+)
Zm00001d031494::1:191910479-191912480(-)
Zm00001d029918::1:94343019-94345020(-)
Zm00001d043737::3:208731332-208733333(+)
Zm00001d031898::1:205929757-205931758(-)
Zm00001d017715::5:205060178-205062179(+)
Zm00001d030985::1:172064412-172066413(+)
Zm00001d004751::2:136248133-136250134(-)
Zm00001d029008::1:54575649-54577650(+)
Zm00001d017945::5:210538615-210540616(+)
Zm00001d019057::7:14374334-14376335(-)
Zm00001d021490::7:153923118-153925119(-)
Zm00001d043392::3:198632582-198634583(-)
Zm00001d005823::2:189799470-189801471(-)
Zm00001d028399::1:33542572-33544573(+)
Zm00001d014116::5:33005870-33007871(-)
Zm00001d011685::8:158632442-158634443(+)
Zm00001d046549::9:95421889-95423890(+)
Zm00001d038167::6:150266024-150268025(+)
Zm00001d026250::10:141992681-141994682(+)
Zm00001d051036::4:137982260-137984261(-)
Zm00001d046190::9:71024134-71026135(+)
Zm00001d011972::8:165430083-165432084(-)
Zm00001d014475::5:49662025-49664026(-)
Zm00001d029336::1:66392559-66394560(-)
Zm00001d035463::6:28053620-28055621(+)
Zm00001d017523::5:198636421-198638422(+)
Zm00001d023379::10:4291618-4293619(+)
Zm00001d009481::8:66859590-66861591(-)
Zm00001d040827::3:68154089-68156090(+)
Zm00001d035964::6:62967301-62969302(-)
Zm00001d030770::1:159023488-159025489(+)
Zm00001d042505::3:170033465-170035466(-)
Zm00001d040503::3:47222312-47224313(+)
Zm00001d045968::9:50720927-50722928(-)
Zm00001d044103::3:219258380-219260381(+)
Zm00001d035681::6:40868006-40870007(-)
Zm00001d040056::3:25357770-25359771(-)
Zm00001d045233::9:16742140-16744141(+)
Zm00001d022346::7:175970383-175972384(-)
Zm00001d011495::8:152342782-152344783(-)
Zm00001d050704::4:116747105-116749106(-)
Zm00001d019463::7:35181628-35183629(-)
Zm00001d021566::7:156210364-156212365(+)
Zm00001d051695::4:167036280-167038281(-)
Zm00001d002181::2:7402296-7404297(-)
Zm00001d043325::3:196558358-196560359(+)
Zm00001d021846::7:164383727-164385728(+)
Zm00001d017981::5:211301898-211303899(+)
Zm00001d020053::7:88877339-88879340(+)
Zm00001d038650::6:161726343-161728344(-)
Zm00001d021615::7:158110121-158112122(+)
Zm00001d052618::4:195012938-195014939(+)
Zm00001d013609::5:15319312-15321313(-)
Zm00001d015952::5:133825114-133827115(-)
Zm00001d019421::7:32978257-32980258(-)
Zm00001d052376::4:188523681-188525682(+)
Zm00001d051269::4:151311575-151313576(-)
Zm00001d034074::1:283219427-283221428(+)
Zm00001d011315::8:146511536-146513537(+)
Zm00001d026705::10:150496694-150498695(-)
Zm00001d041965::3:145915659-145917660(+)
Zm00001d028949::1:52581357-52583358(+)
Zm00001d002129::2:6411408-6413409(+)
Zm00001d038448::6:157418229-157420230(-)
Zm00001d047217::9:122641886-122643887(+)
Zm00001d017721::5:205188682-205190683(+)
Zm00001d041315::3:111762250-111764251(+)
Zm00001d045819::9:41247425-41249426(+)
Zm00001d048472::9:156916851-156918852(+)
Zm00001d029420::1:69748276-69750277(+)
Zm00001d016971::5:181560982-181562983(-)
Zm00001d005200::2:163305489-163307490(-)
Zm00001d035876::6:58232013-58234014(+)
Zm00001d025734::10:127929329-127931330(-)
Zm00001d038543::6:159653313-159655314(+)
Zm00001d047240::9:123670249-123672250(+)
Zm00001d015356::5:86083154-86085155(+)
Zm00001d050314::4:80568522-80570523(-)
Zm00001d018390::5:219925288-219927289(-)
Zm00001d035762::6:46160066-46162067(+)
Zm00001d011513::8:152939098-152941099(-)
Zm00001d024775::10:87331726-87333727(-)
Zm00001d034894::1:304964675-304966676(-)
Zm00001d019189::7:20849400-20851401(+)
Zm00001d027710::1:11717273-11719274(-)
Zm00001d018829::7:6699651-6701652(-)
Zm00001d041525::3:125900173-125902174(+)
Zm00001d015130::5:76650259-76652260(+)
Zm00001d050947::4:133095902-133097903(-)
Zm00001d006663::2:213811478-213813479(-)
Zm00001d036343::6:85018148-85020149(-)
Zm00001d009329::8:56606033-56608034(+)
Zm00001d047821::9:142592735-142594736(+)
Zm00001d053191::4:219109278-219111279(-)
Zm00001d043619::3:205361260-205363261(+)
Zm00001d017474::5:196998599-197000600(+)
Zm00001d002359::2:10792790-10794791(-)
Zm00001d040689::3:58287338-58289339(+)
Zm00001d046813::9:106815408-106817409(-)
Zm00001d011604::8:155680413-155682414(-)
Zm00001d001995::2:4126405-4128406(-)
Zm00001d021839::7:164316319-164318320(+)
Zm00001d033314::1:258694499-258696500(+)
Zm00001d035574::6:34420438-34422439(+)
Zm00001d039598::3:8679135-8681136(-)
Zm00001d006235::2:202498038-202500039(-)
Zm00001d010566::8:120518762-120520763(-)
Zm00001d010419::8:114173817-114175818(-)
Zm00001d036972::6:108024273-108026274(+)
```
