## Supplementary material for "A comprehensive map of preferentially located motifs reveals distinct proximal *cis*-regulatory elements in plants": TACACG_containing_gene_set.txt

```
#Occurences of TACACG between 29 and 171 (positions relative to the transcription start site)
#1485 sequences with TACACG in this interval
#5.89% of the sequences in promoter set with TACACG (set with 25199 sequences)
Zm00001d014271::5:38632256-38634257(-)
Zm00001d027512::1:7146871-7148872(+)
Zm00001d039312::3:1460488-1462489(+)
Zm00001d051606::4:164335406-164337407(-)
Zm00001d010248::8:105915452-105917453(-)
Zm00001d040417::3:42396797-42398798(+)
Zm00001d023539::10:9374792-9376793(-)
Zm00001d009112::8:37141382-37143383(+)
Zm00001d002385::2:11638231-11640232(-)
Zm00001d005008::2:153460673-153462674(-)
Zm00001d029568::1:76659386-76661387(-)
Zm00001d006447::2:208479068-208481069(-)
Zm00001d027714::1:11887051-11889052(-)
Zm00001d011315::8:146511536-146513537(+)
Zm00001d031179::1:181312959-181314960(+)
Zm00001d044273::3:223524842-223526843(+)
Zm00001d034516::1:295480463-295482464(-)
Zm00001d045514::9:25083682-25085683(-)
Zm00001d026664::10:149607676-149609677(+)
Zm00001d041662::3:132537991-132539992(+)
Zm00001d032036::1:210138352-210140353(-)
Zm00001d041976::3:146356637-146358638(-)
Zm00001d042725::3:178248864-178250865(-)
Zm00001d029965::1:96703727-96705728(-)
Zm00001d044652::3:234081445-234083446(-)
Zm00001d020892::7:135687178-135689179(-)
Zm00001d035047::6:3077705-3079706(+)
Zm00001d021225::7:146549295-146551296(+)
Zm00001d043692::3:207547877-207549878(-)
Zm00001d009558::8:70098873-70100874(-)
Zm00001d026465::10:146400042-146402043(-)
Zm00001d044781::9:2212512-2214513(+)
Zm00001d019907::7:74611506-74613507(+)
Zm00001d008649::8:15901205-15903206(+)
Zm00001d028971::1:53300205-53302206(-)
Zm00001d029566::1:76606487-76608488(+)
Zm00001d037257::6:118381536-118383537(+)
Zm00001d047941::9:145895446-145897447(-)
Zm00001d046261::9:77153617-77155618(-)
Zm00001d044081::3:218484901-218486902(-)
Zm00001d003154::2:33929749-33931750(-)
Zm00001d050978::4:134814862-134816863(+)
Zm00001d023962::10:32087936-32089937(+)
Zm00001d046490::9:92159169-92161170(+)
Zm00001d049717::4:41324463-41326464(-)
Zm00001d003786::2:59353624-59355625(+)
Zm00001d036632::6:95750844-95752845(+)
Zm00001d025522::10:121171639-121173640(-)
Zm00001d028769::1:46010752-46012753(-)
Zm00001d027375::1:3971632-3973633(-)
Zm00001d038651::6:161812986-161814987(-)
Zm00001d043520::3:202659549-202661550(+)
Zm00001d035223::6:14839476-14841477(+)
Zm00001d032162::1:215111083-215113084(+)
Zm00001d014617::5:55869449-55871450(+)
Zm00001d003150::2:33815714-33817715(-)
Zm00001d034615::1:297856944-297858945(+)
Zm00001d043529::3:202961766-202963767(-)
Zm00001d014968::5:70463005-70465006(-)
Zm00001d021090::7:142554447-142556448(-)
Zm00001d037842::6:139370632-139372633(+)
Zm00001d004843::2:143856637-143858638(-)
Zm00001d024676::10:83291328-83293329(-)
Zm00001d020764::7:131556448-131558449(+)
Zm00001d029778::1:86529923-86531924(-)
Zm00001d043023::3:186820459-186822460(-)
Zm00001d023507::10:7858980-7860981(-)
Zm00001d042245::3:157382832-157384833(+)
Zm00001d017119::5:185982938-185984939(-)
Zm00001d046263::9:77251928-77253929(+)
Zm00001d052837::4:202251357-202253358(-)
Zm00001d012464::8:174969100-174971101(+)
Zm00001d038250::6:152369895-152371896(+)
Zm00001d010185::8:103318242-103320243(+)
Zm00001d039850::3:16540140-16542141(+)
Zm00001d034254::1:288027573-288029574(-)
Zm00001d009503::8:67752441-67754442(-)
Zm00001d006443::2:208365974-208367975(-)
Zm00001d037354::6:122606890-122608891(-)
Zm00001d044513::3:230495322-230497323(-)
Zm00001d041057::3:93564618-93566619(+)
Zm00001d020351::7:108483037-108485038(+)
Zm00001d013519::5:13445572-13447573(-)
Zm00001d034433::1:292912331-292914332(-)
Zm00001d035947::6:61621551-61623552(-)
Zm00001d038227::6:151994455-151996456(+)
Zm00001d039079::6:169688420-169690421(-)
Zm00001d025073::10:102551038-102553039(+)
Zm00001d034188::1:286079893-286081894(-)
Zm00001d012245::8:170915412-170917413(+)
Zm00001d012712::8:179085171-179087172(+)
Zm00001d010888::8:132246645-132248646(-)
Zm00001d016463::5:163224051-163226052(-)
Zm00001d009539::8:69392989-69394990(-)
Zm00001d045294::9:18092528-18094529(-)
Zm00001d036866::6:104860638-104862639(+)
Zm00001d019757::7:56696950-56698951(+)
Zm00001d003152::2:33858934-33860935(-)
Zm00001d009872::8:86439760-86441761(-)
Zm00001d034936::1:306096114-306098115(+)
Zm00001d017548::5:199280890-199282891(+)
Zm00001d012603::8:177062875-177064876(+)
Zm00001d025126::10:105634455-105636456(-)
Zm00001d036051::6:69068803-69070804(+)
Zm00001d011020::8:136971773-136973774(-)
Zm00001d051881::4:173324213-173326214(+)
Zm00001d042314::3:160557186-160559187(+)
Zm00001d019545::7:41787995-41789996(-)
Zm00001d001871::2:2128095-2130096(-)
Zm00001d051496::4:160438052-160440053(-)
Zm00001d034841::1:303629731-303631732(+)
Zm00001d022221::7:172993965-172995966(-)
Zm00001d049416::4:29874341-29876342(-)
Zm00001d013977::5:26988113-26990114(+)
Zm00001d049660::4:39001989-39003990(-)
Zm00001d022216::7:172960653-172962654(-)
Zm00001d049381::4:28443972-28445973(+)
Zm00001d016581::5:168254906-168256907(-)
Zm00001d008951::8:26875306-26877307(-)
Zm00001d043524::3:202712591-202714592(+)
Zm00001d033236::1:255317660-255319661(+)
Zm00001d041987::3:146667338-146669339(+)
Zm00001d005338::2:170012975-170014976(+)
Zm00001d017029::5:183180612-183182613(-)
Zm00001d027799::1:13761570-13763571(-)
Zm00001d049554::4:34699051-34701052(+)
Zm00001d004243::2:95496530-95498531(-)
Zm00001d013903::5:24294841-24296842(+)
Zm00001d021452::7:152566106-152568107(+)
Zm00001d024217::10:57146002-57148003(-)
Zm00001d010578::8:120769724-120771725(+)
Zm00001d012906::5:1836629-1838630(-)
Zm00001d048136::9:150659074-150661075(-)
Zm00001d018258::5:217539552-217541553(-)
Zm00001d029135::1:59946544-59948545(+)
Zm00001d013573::5:14536680-14538681(+)
Zm00001d046207::9:71961690-71963691(-)
Zm00001d006918::2:219347281-219349282(+)
Zm00001d007851::2:240938769-240940770(-)
Zm00001d040357::3:39647603-39649604(+)
Zm00001d025964::10:134977947-134979948(-)
Zm00001d042651::3:175306143-175308144(+)
Zm00001d038077::6:147020514-147022515(+)
Zm00001d020224::7:100780182-100782183(+)
Zm00001d031420::1:189576798-189578799(-)
Zm00001d037125::6:113330514-113332515(+)
Zm00001d017026::5:183094343-183096344(-)
Zm00001d042982::3:185782469-185784470(-)
Zm00001d027809::1:14206162-14208163(+)
Zm00001d036602::6:94188753-94190754(+)
Zm00001d029932::1:94944666-94946667(-)
Zm00001d039451::3:4732899-4734900(+)
Zm00001d034128::1:284687287-284689288(-)
Zm00001d042627::3:174459924-174461925(+)
Zm00001d039721::3:12983211-12985212(+)
Zm00001d042656::3:175633747-175635748(+)
Zm00001d034823::1:302959179-302961180(+)
Zm00001d012938::5:2228864-2230865(+)
Zm00001d022598::7:180745164-180747165(+)
Zm00001d019091::7:15911265-15913266(-)
Zm00001d026374::10:144603645-144605646(+)
Zm00001d012195::8:169917470-169919471(-)
Zm00001d052485::4:191045010-191047011(+)
Zm00001d049613::4:37641631-37643632(-)
Zm00001d014744::5:61240311-61242312(+)
Zm00001d037843::6:139457170-139459171(+)
Zm00001d011495::8:152342782-152344783(-)
Zm00001d043730::3:208596478-208598479(+)
Zm00001d053989::4:244764933-244766934(-)
Zm00001d013957::5:26164020-26166021(+)
Zm00001d018203::5:216532118-216534119(-)
Zm00001d009541::8:69393725-69395726(+)
Zm00001d039717::3:12900075-12902076(-)
Zm00001d027855::1:15364100-15366101(+)
Zm00001d020419::7:112909093-112911094(-)
Zm00001d032606::1:231872564-231874565(+)
Zm00001d008201::8:988322-990323(+)
Zm00001d037052::6:110627865-110629866(-)
Zm00001d048759::4:5035327-5037328(-)
Zm00001d021461::7:152744048-152746049(-)
Zm00001d031706::1:199026122-199028123(-)
Zm00001d012246::8:170928525-170930526(-)
Zm00001d051829::4:171483616-171485617(-)
Zm00001d024886::10:92762579-92764580(-)
Zm00001d018973::7:11247077-11249078(+)
Zm00001d014549::5:52772218-52774219(+)
Zm00001d048222::9:152681724-152683725(-)
Zm00001d049595::4:36762914-36764915(-)
Zm00001d033423::1:262651704-262653705(+)
Zm00001d029755::1:85772105-85774106(+)
Zm00001d027490::1:6425591-6427592(+)
Zm00001d029065::1:56920868-56922869(-)
Zm00001d017959::5:210910021-210912022(-)
Zm00001d042899::3:183390003-183392004(-)
Zm00001d045455::9:22966976-22968977(-)
Zm00001d019754::7:56515022-56517023(+)
Zm00001d027276::1:1224562-1226563(+)
Zm00001d022625::7:181506058-181508059(-)
Zm00001d027897::1:17001028-17003029(-)
Zm00001d048020::9:148178907-148180908(-)
Zm00001d039498::3:6004845-6006846(-)
Zm00001d034828::1:303238619-303240620(+)
Zm00001d026712::10:150829978-150831979(+)
Zm00001d033836::1:275365766-275367767(-)
Zm00001d003179::2:34713274-34715275(-)
Zm00001d008534::8:11994451-11996452(-)
Zm00001d006025::2:195444239-195446240(+)
Zm00001d054069::4:245858976-245860977(-)
Zm00001d053252::4:222448796-222450797(+)
Zm00001d016122::5:145590631-145592632(+)
Zm00001d006353::2:205439226-205441227(-)
Zm00001d026336::10:143758823-143760824(-)
Zm00001d024602::10:80085326-80087327(-)
Zm00001d022166::7:171502107-171504108(+)
Zm00001d027539::1:7842825-7844826(+)
Zm00001d039364::3:2628399-2630400(+)
Zm00001d029378::1:68250275-68252276(-)
Zm00001d025785::10:129521425-129523426(-)
Zm00001d024093::10:43770658-43772659(+)
Zm00001d040094::3:27363823-27365824(-)
Zm00001d041785::3:138029534-138031535(-)
Zm00001d002292::2:9670572-9672573(+)
Zm00001d027807::1:14011189-14013190(+)
Zm00001d002163::2:6958395-6960396(+)
Zm00001d043021::3:186773425-186775426(-)
Zm00001d019093::7:15932484-15934485(+)
Zm00001d039713::3:12826423-12828424(-)
Zm00001d053356::4:227419338-227421339(+)
Zm00001d018119::5:214692531-214694532(+)
Zm00001d011519::8:153387710-153389711(-)
Zm00001d003460::2:45033127-45035128(-)
Zm00001d002592::2:16314303-16316304(-)
Zm00001d052080::4:178797064-178799065(-)
Zm00001d012460::8:174879704-174881705(+)
Zm00001d044525::3:230870418-230872419(-)
Zm00001d051188::4:147842976-147844977(-)
Zm00001d030557::1:143975921-143977922(-)
Zm00001d025326::10:114245760-114247761(+)
Zm00001d017454::5:196310076-196312077(-)
Zm00001d032508::1:228911686-228913687(+)
Zm00001d026142::10:139551551-139553552(+)
Zm00001d034012::1:281131699-281133700(+)
Zm00001d052910::4:204478838-204480839(-)
Zm00001d038761::6:163996495-163998496(-)
Zm00001d051742::4:168614081-168616082(+)
Zm00001d035211::6:10028683-10030684(+)
Zm00001d036440::6:88672107-88674108(-)
Zm00001d027371::1:3916562-3918563(-)
Zm00001d051692::4:166907623-166909624(-)
Zm00001d005739::2:185517352-185519353(-)
Zm00001d017381::5:193893412-193895413(-)
Zm00001d002130::2:6424486-6426487(-)
Zm00001d023267::10:1679250-1681251(+)
Zm00001d053769::4:240796765-240798766(+)
Zm00001d042141::3:153357329-153359330(-)
Zm00001d019299::7:26617825-26619826(+)
Zm00001d036129::6:73783609-73785610(-)
Zm00001d015656::5:103457428-103459429(+)
Zm00001d024587::10:79471657-79473658(-)
Zm00001d038981::6:168195204-168197205(-)
Zm00001d051652::4:165774799-165776800(+)
Zm00001d014366::5:43075659-43077660(-)
Zm00001d006716::2:215046200-215048201(-)
Zm00001d016399::5:160964197-160966198(-)
Zm00001d016908::5:179679647-179681648(-)
Zm00001d008869::8:23361374-23363375(+)
Zm00001d045566::9:26892888-26894889(+)
Zm00001d037346::6:122283854-122285855(-)
Zm00001d002591::2:16302059-16304060(+)
Zm00001d051592::4:163976803-163978804(+)
Zm00001d038806::6:164811547-164813548(-)
Zm00001d034372::1:291110859-291112860(-)
Zm00001d027367::1:3809645-3811646(-)
Zm00001d038874::6:166208502-166210503(-)
Zm00001d043513::3:202388306-202390307(-)
Zm00001d010175::8:103045014-103047015(+)
Zm00001d049156::4:18279904-18281905(-)
Zm00001d011159::8:141233926-141235927(+)
Zm00001d033171::1:252781768-252783769(+)
Zm00001d004343::2:105203989-105205990(-)
Zm00001d045475::9:23614899-23616900(-)
Zm00001d001844::2:1717595-1719596(-)
Zm00001d019518::7:39338386-39340387(-)
Zm00001d053076::4:212573673-212575674(-)
Zm00001d002184::2:7545745-7547746(-)
Zm00001d001946::2:3401618-3403619(-)
Zm00001d003757::2:57739375-57741376(+)
Zm00001d044402::3:227280157-227282158(-)
Zm00001d004680::2:129991460-129993461(-)
Zm00001d025452::10:119058930-119060931(-)
Zm00001d024715::10:84699873-84701874(+)
Zm00001d027537::1:7712725-7714726(+)
Zm00001d040466::3:44984045-44986046(+)
Zm00001d012051::8:167242936-167244937(+)
Zm00001d014680::5:58715294-58717295(+)
Zm00001d014994::5:71397396-71399397(-)
Zm00001d043609::3:205106734-205108735(-)
Zm00001d048129::9:150532495-150534496(-)
Zm00001d025232::10:110235918-110237919(-)
Zm00001d008612::8:14468069-14470070(+)
Zm00001d042494::3:169457790-169459791(-)
Zm00001d037336::6:121965250-121967251(+)
Zm00001d034187::1:285957841-285959842(+)
Zm00001d015929::5:132195138-132197139(-)
Zm00001d027231::1:49376-51377(+)
Zm00001d052832::4:202129642-202131643(+)
Zm00001d011989::8:166004809-166006810(+)
Zm00001d007900::2:242051973-242053974(-)
Zm00001d045565::9:26894114-26896115(-)
Zm00001d036535::6:91339774-91341775(-)
Zm00001d005518::2:177074616-177076617(+)
Zm00001d006286::2:203638496-203640497(-)
Zm00001d020476::7:117739548-117741549(+)
Zm00001d053273::4:223588290-223590291(-)
Zm00001d013547::5:14034207-14036208(-)
Zm00001d026254::10:142136190-142138191(-)
Zm00001d047133::9:119501253-119503254(-)
Zm00001d053687::4:239035150-239037151(+)
Zm00001d039492::3:5811349-5813350(-)
Zm00001d024493::10:74098947-74100948(-)
Zm00001d019597::7:45691903-45693904(+)
Zm00001d001838::2:1681170-1683171(-)
Zm00001d024148::10:49669659-49671660(-)
Zm00001d049881::4:50063398-50065399(+)
Zm00001d042319::3:161004733-161006734(+)
Zm00001d038225::6:151986695-151988696(-)
Zm00001d040784::3:65850682-65852683(+)
Zm00001d017843::5:208580130-208582131(+)
Zm00001d050430::4:87435582-87437583(-)
Zm00001d013275::5:7557918-7559919(+)
Zm00001d025059::10:102055443-102057444(-)
Zm00001d007942::2:243515252-243517253(+)
Zm00001d035363::6:23249683-23251684(-)
Zm00001d052010::4:176414388-176416389(-)
Zm00001d049095::4:15937064-15939065(-)
Zm00001d018859::7:7530477-7532478(+)
Zm00001d047437::9:130018296-130020297(+)
Zm00001d052876::4:203130695-203132696(+)
Zm00001d027544::1:7977396-7979397(+)
Zm00001d039575::3:8206195-8208196(-)
Zm00001d013155::5:5510760-5512761(+)
Zm00001d028601::1:40430518-40432519(-)
Zm00001d022202::7:172753882-172755883(+)
Zm00001d026277::10:142720954-142722955(-)
Zm00001d033651::1:269672267-269674268(+)
Zm00001d002871::2:25169605-25171606(+)
Zm00001d032257::1:219225272-219227273(+)
Zm00001d051247::4:150381520-150383521(+)
Zm00001d037059::6:110982370-110984371(-)
Zm00001d039239::3:381710-383711(-)
Zm00001d013865::5:23268393-23270394(+)
Zm00001d043696::3:207621572-207623573(+)
Zm00001d044342::3:225513918-225515919(+)
Zm00001d011975::8:165505529-165507530(-)
Zm00001d021785::7:162969318-162971319(+)
Zm00001d036198::6:76871511-76873512(-)
Zm00001d030561::1:144148095-144150096(+)
Zm00001d029155::1:60831490-60833491(-)
Zm00001d035294::6:19586719-19588720(+)
Zm00001d027937::1:17985093-17987094(-)
Zm00001d030542::1:142567689-142569690(+)
Zm00001d014858::5:65679228-65681229(+)
Zm00001d010204::8:103924438-103926439(-)
Zm00001d032507::1:228911843-228913844(-)
Zm00001d036981::6:108211370-108213371(-)
Zm00001d047443::9:130345863-130347864(-)
Zm00001d034629::1:298426549-298428550(-)
Zm00001d013265::5:7396289-7398290(+)
Zm00001d005828::2:190016934-190018935(+)
Zm00001d037978::6:144042196-144044197(-)
Zm00001d005542::2:178095027-178097028(+)
Zm00001d010416::8:113894472-113896473(-)
Zm00001d041498::3:124366135-124368136(+)
Zm00001d039328::3:1965193-1967194(-)
Zm00001d002326::2:10328817-10330818(+)
Zm00001d038890::6:166480883-166482884(+)
Zm00001d025236::10:110441274-110443275(+)
Zm00001d003347::2:41021206-41023207(+)
Zm00001d048286::9:153891961-153893962(+)
Zm00001d033356::1:260109295-260111296(+)
Zm00001d038197::6:151276344-151278345(+)
Zm00001d002148::2:6817981-6819982(-)
Zm00001d051648::4:165696347-165698348(-)
Zm00001d003107::2:32462691-32464692(-)
Zm00001d039594::3:8564478-8566479(-)
Zm00001d027911::1:17366676-17368677(+)
Zm00001d010062::8:97853754-97855755(+)
Zm00001d035263::6:18168891-18170892(+)
Zm00001d008826::8:21785737-21787738(+)
Zm00001d053119::4:214487872-214489873(+)
Zm00001d010381::8:112229366-112231367(+)
Zm00001d035607::6:36450065-36452066(-)
Zm00001d027330::1:3052485-3054486(-)
Zm00001d013263::5:7385690-7387691(+)
Zm00001d008171::8:79806-81807(-)
Zm00001d050694::4:116209240-116211241(-)
Zm00001d011510::8:152921150-152923151(-)
Zm00001d006931::2:219608784-219610785(+)
Zm00001d050723::4:118810402-118812403(+)
Zm00001d042291::3:159325880-159327881(-)
Zm00001d017609::5:201461784-201463785(+)
Zm00001d003121::2:32866438-32868439(-)
Zm00001d006406::2:206817222-206819223(-)
Zm00001d051251::4:150630704-150632705(-)
Zm00001d017785::5:206725027-206727028(+)
Zm00001d011791::8:161665460-161667461(+)
Zm00001d024072::10:41644473-41646474(-)
Zm00001d018797::7:5388112-5390113(-)
Zm00001d008939::8:26143469-26145470(-)
Zm00001d043276::3:194188193-194190194(-)
Zm00001d013179::5:5985936-5987937(+)
Zm00001d051183::4:147597807-147599808(+)
Zm00001d044720::9:175827-177828(+)
Zm00001d043442::3:200057507-200059508(+)
Zm00001d043560::3:203819508-203821509(+)
Zm00001d003247::2:37817923-37819924(-)
Zm00001d041243::3:107821666-107823667(-)
Zm00001d051625::4:164943142-164945143(+)
Zm00001d053104::4:213971265-213973266(+)
Zm00001d013486::5:12650834-12652835(-)
Zm00001d013459::5:12111133-12113134(-)
Zm00001d048416::9:155901508-155903509(-)
Zm00001d008496::8:10380734-10382735(+)
Zm00001d036489::6:90387148-90389149(-)
Zm00001d014255::5:38340631-38342632(-)
Zm00001d006249::2:202836331-202838332(+)
Zm00001d017432::5:195843467-195845468(+)
Zm00001d042168::3:154689839-154691840(-)
Zm00001d039086::6:169731921-169733922(+)
Zm00001d034690::1:300085307-300087308(-)
Zm00001d042397::3:164479813-164481814(-)
Zm00001d042589::3:172884584-172886585(-)
Zm00001d034345::1:290271083-290273084(+)
Zm00001d028711::1:43907052-43909053(+)
Zm00001d053782::4:240978603-240980604(+)
Zm00001d030482::1:136726089-136728090(+)
Zm00001d025932::10:134080138-134082139(+)
Zm00001d022106::7:170519173-170521174(-)
Zm00001d012923::5:1992394-1994395(+)
Zm00001d053294::4:224640472-224642473(-)
Zm00001d016212::5:150594129-150596130(-)
Zm00001d026369::10:144446563-144448564(-)
Zm00001d011422::8:150109976-150111977(-)
Zm00001d034180::1:285811935-285813936(+)
Zm00001d042018::3:147549224-147551225(-)
Zm00001d043434::3:199732392-199734393(+)
Zm00001d017829::5:207958052-207960053(-)
Zm00001d034020::1:281342367-281344368(-)
Zm00001d052773::4:200378843-200380844(+)
Zm00001d028611::1:40779519-40781520(-)
Zm00001d035217::6:10799506-10801507(-)
Zm00001d031970::1:208242070-208244071(+)
Zm00001d047495::9:132533108-132535109(-)
Zm00001d042764::3:179105358-179107359(+)
Zm00001d042658::3:175712510-175714511(+)
Zm00001d037576::6:130119367-130121368(-)
Zm00001d018781::7:5085402-5087403(-)
Zm00001d016002::5:138885654-138887655(-)
Zm00001d043607::3:204994029-204996030(+)
Zm00001d013184::5:6094069-6096070(-)
Zm00001d033378::1:261052704-261054705(-)
Zm00001d040162::3:29766320-29768321(-)
Zm00001d039167::6:171662826-171664827(-)
Zm00001d025271::10:112022838-112024839(-)
Zm00001d048443::9:156574491-156576492(-)
Zm00001d054088::4:246276243-246278244(-)
Zm00001d051509::4:160963196-160965197(-)
Zm00001d037079::6:111623101-111625102(-)
Zm00001d011577::8:154838846-154840847(-)
Zm00001d045251::9:17059921-17061922(-)
Zm00001d022071::7:169427258-169429259(+)
Zm00001d014031::5:29679742-29681743(-)
Zm00001d038348::6:154952599-154954600(+)
Zm00001d024252::10:59714213-59716214(+)
Zm00001d015329::5:84709087-84711088(+)
Zm00001d022591::7:180551816-180553817(-)
Zm00001d014147::5:34123346-34125347(-)
Zm00001d028512::1:37681833-37683834(-)
Zm00001d047896::9:144628308-144630309(-)
Zm00001d025709::10:126926134-126928135(+)
Zm00001d050822::4:124716937-124718938(-)
Zm00001d020609::7:124937361-124939362(-)
Zm00001d036201::6:76920959-76922960(-)
Zm00001d037332::6:121772400-121774401(-)
Zm00001d012341::8:172723826-172725827(+)
Zm00001d004241::2:95267205-95269206(+)
Zm00001d040379::3:40804196-40806197(-)
Zm00001d005391::2:172031414-172033415(+)
Zm00001d046834::9:107877590-107879591(-)
Zm00001d015628::5:102013703-102015704(+)
Zm00001d005410::2:173114494-173116495(-)
Zm00001d018147::5:215519322-215521323(-)
Zm00001d014571::5:53947112-53949113(-)
Zm00001d048483::9:157067300-157069301(-)
Zm00001d018657::7:2054714-2056715(+)
Zm00001d008595::8:13964222-13966223(-)
Zm00001d048998::4:12011668-12013669(-)
Zm00001d048202::9:152376804-152378805(-)
Zm00001d002853::2:24771721-24773722(-)
Zm00001d006315::2:204311741-204313742(+)
Zm00001d011732::8:160218820-160220821(+)
Zm00001d008340::8:5787621-5789622(+)
Zm00001d046135::9:65830147-65832148(+)
Zm00001d043144::3:190098683-190100684(+)
Zm00001d040278::3:35455673-35457674(+)
Zm00001d016575::5:167948816-167950817(-)
Zm00001d023396::10:4672874-4674875(+)
Zm00001d034407::1:292052719-292054720(+)
Zm00001d014660::5:57838019-57840020(-)
Zm00001d016949::5:180939039-180941040(-)
Zm00001d038004::6:144864535-144866536(+)
Zm00001d027826::1:14604678-14606679(+)
Zm00001d004479::2:114483018-114485019(+)
Zm00001d025661::10:125346768-125348769(-)
Zm00001d004363::2:106493515-106495516(-)
Zm00001d027236::1:136877-138878(+)
Zm00001d025753::10:128399211-128401212(+)
Zm00001d035606::6:36435051-36437052(-)
Zm00001d018522::5:222422047-222424048(+)
Zm00001d026297::10:143162804-143164805(+)
Zm00001d032683::1:234265362-234267363(+)
Zm00001d011776::8:161305649-161307650(+)
Zm00001d042398::3:164485299-164487300(+)
Zm00001d040515::3:47737316-47739317(-)
Zm00001d017514::5:198260928-198262929(+)
Zm00001d016606::5:169949247-169951248(-)
Zm00001d049083::4:15478299-15480300(+)
Zm00001d012953::5:2328780-2330781(+)
Zm00001d028230::1:27305849-27307850(+)
Zm00001d006176::2:200724967-200726968(+)
Zm00001d040541::3:48777273-48779274(-)
Zm00001d014728::5:60858716-60860717(-)
Zm00001d006235::2:202498038-202500039(-)
Zm00001d005244::2:165519627-165521628(+)
Zm00001d025899::10:133319307-133321308(-)
Zm00001d035696::6:41486909-41488910(+)
Zm00001d010763::8:127323244-127325245(+)
Zm00001d043174::3:190627944-190629945(-)
Zm00001d052143::4:180870218-180872219(-)
Zm00001d048920::4:7983698-7985699(+)
Zm00001d045056::9:11224307-11226308(-)
Zm00001d045882::9:45463030-45465031(-)
Zm00001d038996::6:168444825-168446826(+)
Zm00001d038959::6:167706121-167708122(-)
Zm00001d031863::1:204516957-204518958(+)
Zm00001d021580::7:156777340-156779341(+)
Zm00001d034150::1:285137207-285139208(+)
Zm00001d024359::10:66775623-66777624(-)
Zm00001d004168::2:88594671-88596672(-)
Zm00001d046194::9:71333784-71335785(+)
Zm00001d016635::5:170840985-170842986(-)
Zm00001d005760::2:186870522-186872523(+)
Zm00001d040408::3:41721153-41723154(-)
Zm00001d012934::5:2201419-2203420(-)
Zm00001d019403::7:32377976-32379977(-)
Zm00001d009697::8:76274148-76276149(-)
Zm00001d021659::7:159382784-159384785(-)
Zm00001d048073::9:149389024-149391025(-)
Zm00001d033347::1:259830688-259832689(-)
Zm00001d022491::7:178666698-178668699(+)
Zm00001d043102::3:189312144-189314145(-)
Zm00001d036155::6:74849672-74851673(-)
Zm00001d014717::5:60364628-60366629(-)
Zm00001d051315::4:153337315-153339316(-)
Zm00001d048158::9:151100489-151102490(+)
Zm00001d003142::2:33454382-33456383(+)
Zm00001d048218::9:152656588-152658589(-)
Zm00001d015115::5:76218703-76220704(+)
Zm00001d007124::2:222818900-222820901(-)
Zm00001d033625::1:269138139-269140140(-)
Zm00001d051403::4:157203486-157205487(-)
Zm00001d029776::1:86458637-86460638(+)
Zm00001d017984::5:211369234-211371235(+)
Zm00001d033982::1:280029492-280031493(+)
Zm00001d032547::1:230139884-230141885(+)
Zm00001d033523::1:265545423-265547424(+)
Zm00001d033489::1:264059980-264061981(-)
Zm00001d038057::6:146562050-146564051(+)
Zm00001d013757::5:19529024-19531025(-)
Zm00001d052522::4:192020479-192022480(-)
Zm00001d028924::1:51727389-51729390(-)
Zm00001d030573::1:144877711-144879712(-)
Zm00001d029756::1:85779047-85781048(-)
Zm00001d020929::7:136897220-136899221(+)
Zm00001d043453::3:200463687-200465688(+)
Zm00001d002340::2:10602990-10604991(-)
Zm00001d017118::5:185973045-185975046(+)
Zm00001d003373::2:42060269-42062270(-)
Zm00001d006198::2:201399506-201401507(-)
Zm00001d046714::9:103123058-103125059(-)
Zm00001d038594::6:160664339-160666340(-)
Zm00001d016155::5:147481061-147483062(+)
Zm00001d021436::7:152287698-152289699(-)
Zm00001d030014::1:99424036-99426037(-)
Zm00001d009091::8:35626232-35628233(-)
Zm00001d033840::1:275465568-275467569(+)
Zm00001d003800::2:59825167-59827168(+)
Zm00001d039658::3:10934704-10936705(-)
Zm00001d027749::1:12545158-12547159(+)
Zm00001d025526::10:121363254-121365255(-)
Zm00001d015533::5:96257727-96259728(+)
Zm00001d043375::3:198075569-198077570(-)
Zm00001d023314::10:2776901-2778902(-)
Zm00001d007255::2:225878323-225880324(-)
Zm00001d034454::1:293444340-293446341(-)
Zm00001d017724::5:205287058-205289059(+)
Zm00001d014510::5:51048108-51050109(+)
Zm00001d010463::8:116484445-116486446(+)
Zm00001d020852::7:134722368-134724369(+)
Zm00001d032971::1:245053952-245055953(-)
Zm00001d041610::3:129608025-129610026(+)
Zm00001d010159::8:102411906-102413907(+)
Zm00001d011309::8:146352405-146354406(+)
Zm00001d052208::4:183238668-183240669(-)
Zm00001d047242::9:123770839-123772840(-)
Zm00001d002523::2:14725390-14727391(-)
Zm00001d011634::8:156914297-156916298(-)
Zm00001d021246::7:146811583-146813584(+)
Zm00001d016585::5:168387645-168389646(-)
Zm00001d037604::6:131347454-131349455(+)
Zm00001d049588::4:36426449-36428450(+)
Zm00001d015063::5:73843615-73845616(+)
Zm00001d001852::2:1946595-1948596(-)
Zm00001d040650::3:56246324-56248325(-)
Zm00001d002875::2:25268172-25270173(-)
Zm00001d043090::3:188971358-188973359(+)
Zm00001d048207::9:152498995-152500996(+)
Zm00001d045254::9:17150990-17152991(+)
Zm00001d019923::7:76635721-76637722(-)
Zm00001d035439::6:25572724-25574725(-)
Zm00001d026250::10:141992681-141994682(+)
Zm00001d026106::10:138567653-138569654(+)
Zm00001d028064::1:21884188-21886189(-)
Zm00001d005562::2:178524539-178526540(+)
Zm00001d043244::3:192999228-193001229(+)
Zm00001d028954::1:52840743-52842744(-)
Zm00001d025480::10:120106396-120108397(+)
Zm00001d028276::1:28858301-28860302(-)
Zm00001d036135::6:73873754-73875755(-)
Zm00001d032906::1:242703403-242705404(-)
Zm00001d013812::5:21293155-21295156(-)
Zm00001d018624::7:1245791-1247792(+)
Zm00001d021019::7:140531652-140533653(+)
Zm00001d025201::10:108848121-108850122(-)
Zm00001d016744::5:174759400-174761401(+)
Zm00001d047429::9:129739144-129741145(-)
Zm00001d003492::2:45894799-45896800(-)
Zm00001d003426::2:43973513-43975514(+)
Zm00001d012869::5:1397429-1399430(-)
Zm00001d005368::2:171121880-171123881(-)
Zm00001d033459::1:263296180-263298181(-)
Zm00001d003088::2:31841147-31843148(-)
Zm00001d019282::7:25498640-25500641(-)
Zm00001d017153::5:187147637-187149638(+)
Zm00001d012597::8:177039449-177041450(-)
Zm00001d042043::3:148438006-148440007(+)
Zm00001d009619::8:73564292-73566293(-)
Zm00001d017560::5:199621105-199623106(-)
Zm00001d022527::7:179353026-179355027(+)
Zm00001d004731::2:134452243-134454244(+)
Zm00001d006586::2:211672501-211674502(-)
Zm00001d043837::3:211319009-211321010(+)
Zm00001d012899::5:1765667-1767668(-)
Zm00001d023783::10:19976908-19978909(-)
Zm00001d053931::4:243766287-243768288(-)
Zm00001d007071::2:221448421-221450422(+)
Zm00001d051419::4:157821496-157823497(+)
Zm00001d011413::8:149846761-149848762(-)
Zm00001d028416::1:34213756-34215757(-)
Zm00001d004159::2:87721882-87723883(+)
Zm00001d021881::7:165330391-165332392(+)
Zm00001d029183::1:61471975-61473976(-)
Zm00001d006131::2:199414716-199416717(+)
Zm00001d033711::1:271956160-271958161(+)
Zm00001d039558::3:7978018-7980019(-)
Zm00001d020582::7:123670294-123672295(+)
Zm00001d018349::5:219011020-219013021(-)
Zm00001d037652::6:133046974-133048975(+)
Zm00001d013709::5:18226540-18228541(-)
Zm00001d035538::6:31605111-31607112(+)
Zm00001d028606::1:40598674-40600675(-)
Zm00001d003255::2:38079158-38081159(-)
Zm00001d014418::5:45734696-45736697(-)
Zm00001d027444::1:5477487-5479488(-)
Zm00001d039505::3:6093210-6095211(+)
Zm00001d029910::1:93749649-93751650(-)
Zm00001d048696::4:3443802-3445803(-)
Zm00001d044352::3:225660715-225662716(+)
Zm00001d024535::10:76867835-76869836(-)
Zm00001d033901::1:278090545-278092546(-)
Zm00001d015129::5:76646760-76648761(+)
Zm00001d039682::3:11813341-11815342(-)
Zm00001d014947::5:69455257-69457258(-)
Zm00001d008909::8:24851242-24853243(+)
Zm00001d012287::8:171911007-171913008(+)
Zm00001d033642::1:269393543-269395544(+)
Zm00001d008922::8:25308752-25310753(-)
Zm00001d017945::5:210538615-210540616(+)
Zm00001d034457::1:293561278-293563279(+)
Zm00001d051193::4:148035900-148037901(-)
Zm00001d036148::6:74546068-74548069(+)
Zm00001d003778::2:59004948-59006949(-)
Zm00001d020887::7:135476545-135478546(-)
Zm00001d033529::1:265789789-265791790(+)
Zm00001d012787::8:180941339-180943340(-)
Zm00001d041055::3:93409870-93411871(+)
Zm00001d026287::10:142864975-142866976(+)
Zm00001d014922::5:68478641-68480642(+)
Zm00001d051082::4:141312523-141314524(+)
Zm00001d018812::7:5869622-5871623(+)
Zm00001d038759::6:163968399-163970400(-)
Zm00001d042655::3:175566060-175568061(-)
Zm00001d029738::1:84663317-84665318(+)
Zm00001d020985::7:139364060-139366061(-)
Zm00001d021599::7:157787822-157789823(-)
Zm00001d037822::6:138797270-138799271(-)
Zm00001d007396::2:230691535-230693536(+)
Zm00001d003016::2:29540933-29542934(-)
Zm00001d018868::7:7848627-7850628(-)
Zm00001d037118::6:112979172-112981173(-)
Zm00001d038927::6:167148266-167150267(+)
Zm00001d047558::9:135456637-135458638(-)
Zm00001d021388::7:150651041-150653042(+)
Zm00001d001988::2:4004621-4006622(-)
Zm00001d010162::8:102487531-102489532(+)
Zm00001d032902::1:242333085-242335086(-)
Zm00001d013360::5:9536599-9538600(+)
Zm00001d050153::4:69526295-69528296(-)
Zm00001d021350::7:149689343-149691344(-)
Zm00001d052014::4:176583578-176585579(+)
Zm00001d031028::1:174132593-174134594(-)
Zm00001d040019::3:23110361-23112362(-)
Zm00001d006034::2:195818633-195820634(+)
Zm00001d012395::8:173524889-173526890(+)
Zm00001d043797::3:210376539-210378540(+)
Zm00001d006028::2:195578299-195580300(+)
Zm00001d051900::4:173981335-173983336(-)
Zm00001d011857::8:163127398-163129399(-)
Zm00001d002754::2:21691253-21693254(-)
Zm00001d019550::7:41860475-41862476(+)
Zm00001d033991::1:280555953-280557954(-)
Zm00001d027455::1:5608914-5610915(+)
Zm00001d040218::3:32559678-32561679(+)
Zm00001d007243::2:225536756-225538757(-)
Zm00001d051161::4:146705470-146707471(+)
Zm00001d020072::7:90398292-90400293(+)
Zm00001d038982::6:168193881-168195882(+)
Zm00001d050434::4:87632303-87634304(+)
Zm00001d008793::8:20529254-20531255(-)
Zm00001d041169::3:101799735-101801736(+)
Zm00001d002154::2:6867695-6869696(+)
Zm00001d030691::1:153358790-153360791(-)
Zm00001d047671::9:138756440-138758441(-)
Zm00001d022201::7:172711158-172713159(+)
Zm00001d004541::2:117110504-117112505(+)
Zm00001d031259::1:184112124-184114125(+)
Zm00001d013364::5:9740074-9742075(-)
Zm00001d004131::2:85411952-85413953(-)
Zm00001d032591::1:231454653-231456654(-)
Zm00001d017019::5:182802718-182804719(+)
Zm00001d049615::4:37689208-37691209(-)
Zm00001d024519::10:75762885-75764886(+)
Zm00001d034456::1:293562224-293564225(-)
Zm00001d008563::8:13131465-13133466(-)
Zm00001d002044::2:4927551-4929552(+)
Zm00001d025509::10:120874560-120876561(+)
Zm00001d052518::4:191956901-191958902(+)
Zm00001d032578::1:231150118-231152119(-)
Zm00001d025843::10:131455180-131457181(-)
Zm00001d018430::5:220605681-220607682(-)
Zm00001d049958::4:55677477-55679478(+)
Zm00001d026207::10:140949020-140951021(-)
Zm00001d047507::9:133048448-133050449(+)
Zm00001d014511::5:51071275-51073276(+)
Zm00001d003620::2:50648907-50650908(-)
Zm00001d033843::1:275609178-275611179(-)
Zm00001d007767::2:239272855-239274856(+)
Zm00001d012778::8:180738610-180740611(-)
Zm00001d017808::5:207424996-207426997(-)
Zm00001d040076::3:25950805-25952806(+)
Zm00001d038909::6:166812809-166814810(-)
Zm00001d033368::1:260632596-260634597(-)
Zm00001d042356::3:163103032-163105033(-)
Zm00001d032117::1:213690422-213692423(-)
Zm00001d016072::5:142987870-142989871(-)
Zm00001d008620::8:14950475-14952476(+)
Zm00001d045109::9:13105699-13107700(-)
Zm00001d045732::9:35863059-35865060(-)
Zm00001d024906::10:94247046-94249047(+)
Zm00001d041825::3:139417319-139419320(+)
Zm00001d026555::10:148052546-148054547(-)
Zm00001d053775::4:240848136-240850137(+)
Zm00001d015451::5:91108599-91110600(-)
Zm00001d046296::9:78818408-78820409(+)
Zm00001d047245::9:123902126-123904127(-)
Zm00001d038931::6:167235924-167237925(-)
Zm00001d017882::5:209533459-209535460(-)
Zm00001d048229::9:152801085-152803086(+)
Zm00001d036941::6:106886897-106888898(+)
Zm00001d004132::2:85452582-85454583(-)
Zm00001d043827::3:211043325-211045326(-)
Zm00001d027523::1:7399081-7401082(-)
Zm00001d041509::3:124924886-124926887(+)
Zm00001d053767::4:240717926-240719927(-)
Zm00001d034015::1:281231711-281233712(-)
Zm00001d029629::1:80602599-80604600(+)
Zm00001d022059::7:169186985-169188986(-)
Zm00001d012866::5:1362449-1364450(-)
Zm00001d048606::4:1120488-1122489(-)
Zm00001d009564::8:70517475-70519476(+)
Zm00001d040276::3:35445843-35447844(+)
Zm00001d031115::1:177819949-177821950(+)
Zm00001d044793::9:2549336-2551337(+)
Zm00001d048556::9:158648144-158650145(-)
Zm00001d029394::1:68807898-68809899(-)
Zm00001d018699::7:2725846-2727847(+)
Zm00001d051502::4:160496970-160498971(+)
Zm00001d029466::1:72004401-72006402(-)
Zm00001d021728::7:161526736-161528737(-)
Zm00001d003176::2:34604864-34606865(+)
Zm00001d032633::1:232600545-232602546(+)
Zm00001d041568::3:127510696-127512697(+)
Zm00001d030094::1:105185525-105187526(-)
Zm00001d045247::9:16977300-16979301(+)
Zm00001d027419::1:4894489-4896490(-)
Zm00001d050606::4:103705099-103707100(+)
Zm00001d021484::7:153508315-153510316(+)
Zm00001d019337::7:28500732-28502733(-)
Zm00001d047150::9:120125623-120127624(-)
Zm00001d040398::3:41306196-41308197(+)
Zm00001d003661::2:52986263-52988264(+)
Zm00001d047158::9:120341023-120343024(-)
Zm00001d013512::5:13307005-13309006(-)
Zm00001d037223::6:116550244-116552245(-)
Zm00001d010115::8:99792382-99794383(+)
Zm00001d026591::10:148624926-148626927(+)
Zm00001d007864::2:241249297-241251298(+)
Zm00001d012266::8:171482413-171484414(+)
Zm00001d039911::3:19187672-19189673(-)
Zm00001d027293::1:2025324-2027325(+)
Zm00001d031123::1:178364531-178366532(-)
Zm00001d020557::7:122234442-122236443(-)
Zm00001d022341::7:175845237-175847238(-)
Zm00001d003559::2:48065262-48067263(+)
Zm00001d007490::2:232869274-232871275(-)
Zm00001d002799::2:22970933-22972934(+)
Zm00001d013786::5:20162931-20164932(-)
Zm00001d022329::7:175556902-175558903(+)
Zm00001d049617::4:37705696-37707697(+)
Zm00001d033890::1:277603534-277605535(-)
Zm00001d013177::5:5980327-5982328(-)
Zm00001d033136::1:251755393-251757394(-)
Zm00001d010957::8:135034103-135036104(+)
Zm00001d033744::1:272672187-272674188(-)
Zm00001d037109::6:112503476-112505477(+)
Zm00001d005944::2:193503318-193505319(-)
Zm00001d018135::5:215070459-215072460(+)
Zm00001d010127::8:100400972-100402973(-)
Zm00001d033683::1:271131443-271133444(-)
Zm00001d026148::10:139802333-139804334(+)
Zm00001d023987::10:34452377-34454378(+)
Zm00001d049470::4:31446646-31448647(-)
Zm00001d016602::5:169614210-169616211(+)
Zm00001d029337::1:66507354-66509355(-)
Zm00001d022097::7:170228855-170230856(-)
Zm00001d003261::2:38268378-38270379(-)
Zm00001d039194::6:172320480-172322481(+)
Zm00001d027889::1:16774822-16776823(+)
Zm00001d002876::2:25315719-25317720(+)
Zm00001d028873::1:49280039-49282040(-)
Zm00001d017914::5:210050634-210052635(+)
Zm00001d033273::1:257012767-257014768(-)
Zm00001d016080::5:143353813-143355814(-)
Zm00001d044511::3:230422409-230424410(+)
Zm00001d017787::5:206750651-206752652(+)
Zm00001d043167::3:190454237-190456238(+)
Zm00001d013600::5:15122813-15124814(+)
Zm00001d038010::6:145075076-145077077(+)
Zm00001d020615::7:125166589-125168590(-)
Zm00001d052239::4:184367271-184369272(-)
Zm00001d013109::5:4780011-4782012(+)
Zm00001d006420::2:207449514-207451515(-)
Zm00001d037479::6:126616683-126618684(-)
Zm00001d012425::8:174295715-174297716(+)
Zm00001d028529::1:38253654-38255655(+)
Zm00001d049715::4:41270299-41272300(+)
Zm00001d050970::4:134313262-134315263(+)
Zm00001d026012::10:135965135-135967136(+)
Zm00001d012656::8:178056415-178058416(+)
Zm00001d006700::2:214677169-214679170(-)
Zm00001d013992::5:27759672-27761673(-)
Zm00001d028257::1:28104055-28106056(-)
Zm00001d011382::8:149187900-149189901(+)
Zm00001d008581::8:13546713-13548714(+)
Zm00001d025948::10:134517863-134519864(+)
Zm00001d010772::8:127426497-127428498(+)
Zm00001d052026::4:176839683-176841684(-)
Zm00001d042137::3:153107776-153109777(-)
Zm00001d052295::4:186308556-186310557(+)
Zm00001d022258::7:173811710-173813711(-)
Zm00001d052963::4:206412086-206414087(-)
Zm00001d053195::4:219205635-219207636(-)
Zm00001d013057::5:3945492-3947493(+)
Zm00001d022604::7:180896908-180898909(-)
Zm00001d046655::9:100671600-100673601(-)
Zm00001d034643::1:298704813-298706814(-)
Zm00001d003127::2:33153502-33155503(+)
Zm00001d002783::2:22582589-22584590(-)
Zm00001d028546::1:38914233-38916234(-)
Zm00001d003006::2:29274427-29276428(+)
Zm00001d011930::8:164801083-164803084(+)
Zm00001d037229::6:116925843-116927844(-)
Zm00001d044038::3:217461483-217463484(+)
Zm00001d019053::7:14301275-14303276(-)
Zm00001d024468::10:72227734-72229735(+)
Zm00001d002680::2:19116043-19118044(+)
Zm00001d029270::1:64402602-64404603(+)
Zm00001d016542::5:166723280-166725281(-)
Zm00001d014687::5:59024481-59026482(-)
Zm00001d013162::5:5618757-5620758(+)
Zm00001d048345::9:154817619-154819620(-)
Zm00001d013927::5:25002507-25004508(+)
Zm00001d005251::2:165786865-165788866(-)
Zm00001d007952::2:243983259-243985260(-)
Zm00001d045084::9:12047174-12049175(-)
Zm00001d017608::5:201459277-201461278(+)
Zm00001d052888::4:203510932-203512933(-)
Zm00001d048059::9:149092584-149094585(-)
Zm00001d012832::5:955182-957183(+)
Zm00001d041365::3:114432208-114434209(+)
Zm00001d025319::10:114036987-114038988(-)
Zm00001d033259::1:256313562-256315563(+)
Zm00001d025966::10:134990805-134992806(-)
Zm00001d019120::7:17889400-17891401(-)
Zm00001d007283::2:226801436-226803437(-)
Zm00001d036630::6:95641970-95643971(+)
Zm00001d028429::1:34707935-34709936(+)
Zm00001d013561::5:14346501-14348502(+)
Zm00001d034530::1:295746444-295748445(-)
Zm00001d028842::1:48423116-48425117(+)
Zm00001d032989::1:245855428-245857429(-)
Zm00001d033983::1:280116931-280118932(+)
Zm00001d030954::1:168745110-168747111(-)
Zm00001d020175::7:97546179-97548180(-)
Zm00001d003509::2:46247127-46249128(-)
Zm00001d048258::9:153364810-153366811(+)
Zm00001d002432::2:12556700-12558701(-)
Zm00001d021648::7:159052008-159054009(-)
Zm00001d039042::6:169141629-169143630(+)
Zm00001d017547::5:199269454-199271455(+)
Zm00001d027729::1:12339167-12341168(+)
Zm00001d037858::6:139995414-139997415(-)
Zm00001d003268::2:38418402-38420403(-)
Zm00001d011657::8:157707019-157709020(-)
Zm00001d025343::10:114916150-114918151(+)
Zm00001d048541::9:158185710-158187711(-)
Zm00001d024763::10:87103897-87105898(-)
Zm00001d014013::5:28633409-28635410(+)
Zm00001d036918::6:106376537-106378538(+)
Zm00001d012909::5:1877911-1879912(+)
Zm00001d026705::10:150496694-150498695(-)
Zm00001d004457::2:113222808-113224809(-)
Zm00001d036539::6:91463355-91465356(-)
Zm00001d045417::9:21409604-21411605(+)
Zm00001d003468::2:45237798-45239799(-)
Zm00001d039579::3:8264480-8266481(-)
Zm00001d022460::7:178141999-178144000(-)
Zm00001d043292::3:194730315-194732316(-)
Zm00001d048509::9:157553630-157555631(-)
Zm00001d039047::6:169238625-169240626(-)
Zm00001d037495::6:127256879-127258880(+)
Zm00001d007896::2:241905692-241907693(-)
Zm00001d033545::1:266570614-266572615(+)
Zm00001d011569::8:154610410-154612411(+)
Zm00001d047011::9:115075007-115077008(-)
Zm00001d010988::8:136012600-136014601(-)
Zm00001d046374::9:85220365-85222366(+)
Zm00001d041957::3:145602649-145604650(+)
Zm00001d050977::4:134809833-134811834(+)
Zm00001d049301::4:25364809-25366810(-)
Zm00001d010673::8:123815766-123817767(+)
Zm00001d017926::5:210206939-210208940(-)
Zm00001d012138::8:168715827-168717828(+)
Zm00001d006897::2:218921124-218923125(+)
Zm00001d039325::3:1949605-1951606(-)
Zm00001d048592::4:920496-922497(-)
Zm00001d047262::9:124765526-124767527(+)
Zm00001d044232::3:222541312-222543313(+)
Zm00001d042144::3:153386206-153388207(+)
Zm00001d030096::1:105531725-105533726(-)
Zm00001d003038::2:30069778-30071779(+)
Zm00001d012937::5:2228925-2230926(-)
Zm00001d008196::8:909610-911611(-)
Zm00001d029422::1:69855393-69857394(-)
Zm00001d029099::1:58010243-58012244(+)
Zm00001d032740::1:237002243-237004244(+)
Zm00001d007417::2:231187393-231189394(-)
Zm00001d008256::8:3221685-3223686(-)
Zm00001d049106::4:16169290-16171291(-)
Zm00001d046182::9:70087268-70089269(+)
Zm00001d025696::10:126536612-126538613(-)
Zm00001d044534::3:231137831-231139832(-)
Zm00001d006790::2:216763800-216765801(-)
Zm00001d046555::9:95831121-95833122(+)
Zm00001d033360::1:260214374-260216375(-)
Zm00001d020838::7:134393301-134395302(-)
Zm00001d002729::2:20592275-20594276(-)
Zm00001d009698::8:76320842-76322843(-)
Zm00001d033447::1:262993815-262995816(-)
Zm00001d051157::4:146404389-146406390(+)
Zm00001d034446::1:293289215-293291216(-)
Zm00001d019547::7:41807295-41809296(+)
Zm00001d032576::1:231119009-231121010(+)
Zm00001d048373::9:155234799-155236800(+)
Zm00001d045618::9:28911038-28913039(+)
Zm00001d049548::4:34371616-34373617(-)
Zm00001d012145::8:168874745-168876746(-)
Zm00001d010615::8:121857918-121859919(+)
Zm00001d016505::5:165225203-165227204(+)
Zm00001d034796::1:302386798-302388799(-)
Zm00001d007630::2:236507349-236509350(-)
Zm00001d014804::5:63817706-63819707(-)
Zm00001d010698::8:124954041-124956042(+)
Zm00001d021850::7:164512394-164514395(+)
Zm00001d035666::6:40025648-40027649(+)
Zm00001d048945::4:10444293-10446294(+)
Zm00001d042128::3:152233747-152235748(+)
Zm00001d004588::2:120484841-120486842(-)
Zm00001d041823::3:139355083-139357084(-)
Zm00001d042829::3:181366922-181368923(+)
Zm00001d014749::5:61283807-61285808(+)
Zm00001d029579::1:77560550-77562551(-)
Zm00001d012398::8:173579511-173581512(+)
Zm00001d006921::2:219359400-219361401(+)
Zm00001d033019::1:247132511-247134512(-)
Zm00001d008706::8:17462247-17464248(-)
Zm00001d025960::10:134917546-134919547(+)
Zm00001d019122::7:17901307-17903308(-)
Zm00001d021215::7:146370700-146372701(+)
Zm00001d035714::6:42351451-42353452(-)
Zm00001d044939::9:7774209-7776210(+)
Zm00001d023580::10:10657225-10659226(-)
Zm00001d049479::4:31732163-31734164(-)
Zm00001d033827::1:275027355-275029356(-)
Zm00001d027267::1:1035955-1037956(-)
Zm00001d028983::1:53461487-53463488(+)
Zm00001d016397::5:160950727-160952728(+)
Zm00001d047849::9:143266966-143268967(+)
Zm00001d013461::5:12109932-12111933(+)
Zm00001d051974::4:175667790-175669791(-)
Zm00001d032099::1:212669641-212671642(+)
Zm00001d028252::1:28059365-28061366(-)
Zm00001d014813::5:64067398-64069399(+)
Zm00001d003847::2:61983103-61985104(+)
Zm00001d035186::6:8567168-8569169(+)
Zm00001d035578::6:34501614-34503615(+)
Zm00001d002100::2:5980567-5982568(-)
Zm00001d045497::9:24458387-24460388(+)
Zm00001d044542::3:231353180-231355181(-)
Zm00001d030694::1:153748876-153750877(-)
Zm00001d030559::1:143989226-143991227(+)
Zm00001d052170::4:181658708-181660709(+)
Zm00001d002936::2:27321786-27323787(-)
Zm00001d029263::1:64041155-64043156(+)
Zm00001d036462::6:89304441-89306442(-)
Zm00001d049395::4:29103997-29105998(+)
Zm00001d025160::10:106965432-106967433(-)
Zm00001d019365::7:29972391-29974392(+)
Zm00001d020638::7:125922209-125924210(-)
Zm00001d017371::5:193737501-193739502(-)
Zm00001d016256::5:153842958-153844959(+)
Zm00001d051262::4:151027467-151029468(+)
Zm00001d030540::1:142545284-142547285(+)
Zm00001d027488::1:6409314-6411315(-)
Zm00001d037894::6:141322994-141324995(+)
Zm00001d020350::7:108448512-108450513(+)
Zm00001d024762::10:86731066-86733067(+)
Zm00001d049763::4:43643117-43645118(+)
Zm00001d017646::5:202981856-202983857(+)
Zm00001d043327::3:196588023-196590024(+)
Zm00001d034001::1:280776372-280778373(-)
Zm00001d039394::3:3276031-3278032(-)
Zm00001d050928::4:132063868-132065869(-)
Zm00001d018243::5:217268538-217270539(+)
Zm00001d025884::10:132880161-132882162(+)
Zm00001d012529::8:176117790-176119791(+)
Zm00001d024245::10:59262829-59264830(+)
Zm00001d016512::5:165504417-165506418(+)
Zm00001d026578::10:148266257-148268258(+)
Zm00001d027314::1:2811416-2813417(-)
Zm00001d011890::8:164043694-164045695(+)
Zm00001d048493::9:157104788-157106789(+)
Zm00001d007479::2:232669018-232671019(+)
Zm00001d047714::9:139839043-139841044(+)
Zm00001d013013::5:3204669-3206670(+)
Zm00001d011676::8:158313265-158315266(-)
Zm00001d002450::2:12950759-12952760(+)
Zm00001d033602::1:268315313-268317314(-)
Zm00001d008297::8:4494009-4496010(+)
Zm00001d036968::6:107777707-107779708(+)
Zm00001d022573::7:180142016-180144017(+)
Zm00001d003471::2:45285840-45287841(+)
Zm00001d034867::1:304248517-304250518(+)
Zm00001d033568::1:267324479-267326480(-)
Zm00001d018604::7:630441-632442(-)
Zm00001d036568::6:92895425-92897426(+)
Zm00001d004346::2:105321597-105323598(+)
Zm00001d037777::6:137325250-137327251(-)
Zm00001d043374::3:198032815-198034816(-)
Zm00001d044969::9:8475091-8477092(-)
Zm00001d003258::2:38102427-38104428(-)
Zm00001d014845::5:65245097-65247098(-)
Zm00001d028412::1:34037802-34039803(-)
Zm00001d007205::2:224669274-224671275(-)
Zm00001d021240::7:146734330-146736331(+)
Zm00001d052666::4:196480102-196482103(-)
Zm00001d050748::4:120552306-120554307(+)
Zm00001d046422::9:88936884-88938885(+)
Zm00001d007117::2:222665199-222667200(-)
Zm00001d028007::1:20104475-20106476(+)
Zm00001d006069::2:197413231-197415232(-)
Zm00001d043639::3:205802763-205804764(-)
Zm00001d023305::10:2594021-2596022(-)
Zm00001d045182::9:15337019-15339020(+)
Zm00001d007365::2:229756355-229758356(-)
Zm00001d036839::6:103352180-103354181(-)
Zm00001d052268::4:185306084-185308085(+)
Zm00001d048203::9:152375610-152377611(+)
Zm00001d029886::1:92220577-92222578(+)
Zm00001d028465::1:35817053-35819054(-)
Zm00001d034754::1:301384040-301386041(-)
Zm00001d051953::4:175174982-175176983(+)
Zm00001d039899::3:18634891-18636892(+)
Zm00001d037362::6:122861418-122863419(+)
Zm00001d016188::5:149309454-149311455(-)
Zm00001d051871::4:172952675-172954676(+)
Zm00001d051286::4:151647937-151649938(-)
Zm00001d003753::2:57601530-57603531(-)
Zm00001d002064::2:5195256-5197257(-)
Zm00001d036418::6:87645845-87647846(-)
Zm00001d048444::9:156573366-156575367(+)
Zm00001d027711::1:11718339-11720340(+)
Zm00001d014944::5:69328921-69330922(-)
Zm00001d005306::2:168879036-168881037(+)
Zm00001d039480::3:5484388-5486389(+)
Zm00001d042731::3:178453160-178455161(+)
Zm00001d012643::8:177710783-177712784(+)
Zm00001d004152::2:86814007-86816008(-)
Zm00001d031120::1:178018979-178020980(+)
Zm00001d020308::7:105094854-105096855(-)
Zm00001d045327::9:19068884-19070885(-)
Zm00001d022474::7:178332739-178334740(+)
Zm00001d051267::4:151180627-151182628(-)
Zm00001d021552::7:155697140-155699141(-)
Zm00001d053396::4:229214183-229216184(+)
Zm00001d033989::1:280530083-280532084(+)
Zm00001d016900::5:179635392-179637393(-)
Zm00001d053444::4:231763920-231765921(+)
Zm00001d032929::1:243529218-243531219(+)
Zm00001d036990::6:108474743-108476744(-)
Zm00001d008314::8:4959594-4961595(+)
Zm00001d046044::9:58532763-58534764(+)
Zm00001d010470::8:116793252-116795253(+)
Zm00001d029645::1:80946588-80948589(-)
Zm00001d049607::4:37271553-37273554(+)
Zm00001d044348::3:225600726-225602727(+)
Zm00001d010360::8:111040786-111042787(-)
Zm00001d047395::9:128652398-128654399(+)
Zm00001d026016::10:136072775-136074776(-)
Zm00001d052112::4:180149552-180151553(-)
Zm00001d041405::3:117287603-117289604(+)
Zm00001d039703::3:12594967-12596968(+)
Zm00001d052562::4:193206387-193208388(+)
Zm00001d004075::2:80536537-80538538(-)
Zm00001d027706::1:11589666-11591667(-)
Zm00001d054033::4:245347906-245349907(-)
Zm00001d026252::10:142053958-142055959(-)
Zm00001d009686::8:75877048-75879049(+)
Zm00001d023700::10:16131420-16133421(+)
Zm00001d020004::7:85029696-85031697(+)
Zm00001d015829::5:124542774-124544775(+)
Zm00001d047911::9:145081239-145083240(-)
Zm00001d006046::2:196378446-196380447(+)
Zm00001d004047::2:78778958-78780959(+)
Zm00001d052375::4:188483971-188485972(+)
Zm00001d047464::9:130961635-130963636(-)
Zm00001d012851::5:1098556-1100557(-)
Zm00001d034984::6:797175-799176(+)
Zm00001d018660::7:2083365-2085366(+)
Zm00001d030133::1:108281382-108283383(+)
Zm00001d007043::2:220737887-220739888(+)
Zm00001d029392::1:68675479-68677480(-)
Zm00001d045784::9:38916985-38918986(-)
Zm00001d050141::4:68732184-68734185(+)
Zm00001d012015::8:166512540-166514541(+)
Zm00001d033265::1:256500404-256502405(-)
Zm00001d007444::2:231910844-231912845(-)
Zm00001d032157::1:214724542-214726543(-)
Zm00001d014499::5:50447985-50449986(-)
Zm00001d011835::8:162304344-162306345(+)
Zm00001d013937::5:25429929-25431930(+)
Zm00001d043970::3:215388401-215390402(-)
Zm00001d019443::7:34022318-34024319(-)
Zm00001d025303::10:113469735-113471736(-)
Zm00001d014052::5:30818782-30820783(+)
Zm00001d013862::5:23183374-23185375(-)
Zm00001d023830::10:23733482-23735483(-)
Zm00001d006345::2:205185187-205187188(+)
Zm00001d041445::3:120189678-120191679(+)
Zm00001d005394::2:172201341-172203342(-)
Zm00001d017906::5:209947856-209949857(-)
Zm00001d047758::9:141025056-141027057(+)
Zm00001d014460::5:48327873-48329874(+)
Zm00001d040734::3:60732662-60734663(-)
Zm00001d022315::7:175024251-175026252(-)
Zm00001d028199::1:26000271-26002272(+)
Zm00001d029664::1:81801532-81803533(+)
Zm00001d025252::10:111155437-111157438(+)
Zm00001d038843::6:165656326-165658327(-)
Zm00001d015605::5:100773083-100775084(-)
Zm00001d003755::2:57731363-57733364(-)
Zm00001d033154::1:252351639-252353640(-)
Zm00001d024154::10:50362372-50364373(-)
Zm00001d041922::3:143795176-143797177(+)
Zm00001d028704::1:43723717-43725718(-)
Zm00001d052953::4:206114998-206116999(+)
Zm00001d021485::7:153508315-153510316(+)
Zm00001d032449::1:226865373-226867374(+)
Zm00001d008493::8:10297510-10299511(-)
Zm00001d022338::7:175704400-175706401(+)
Zm00001d029238::1:63327525-63329526(-)
Zm00001d052185::4:182583131-182585132(-)
Zm00001d047018::9:115428352-115430353(-)
Zm00001d006645::2:213343160-213345161(-)
Zm00001d013327::5:8702011-8704012(-)
Zm00001d007058::2:220987450-220989451(-)
Zm00001d007339::2:229147951-229149952(-)
Zm00001d053588::4:235519804-235521805(-)
Zm00001d027271::1:1066312-1068313(+)
Zm00001d040161::3:29766317-29768318(-)
Zm00001d043093::3:189122251-189124252(-)
Zm00001d007692::2:237531946-237533947(-)
Zm00001d043328::3:196691208-196693209(+)
Zm00001d024647::10:82042396-82044397(-)
Zm00001d038803::6:164790921-164792922(-)
Zm00001d010629::8:122276782-122278783(+)
Zm00001d042267::3:158097297-158099298(+)
Zm00001d033287::1:257639082-257641083(-)
Zm00001d011438::8:150483955-150485956(-)
Zm00001d013055::5:3898559-3900560(+)
Zm00001d004344::2:105274143-105276144(-)
Zm00001d017206::5:188877182-188879183(+)
Zm00001d034479::1:294119315-294121316(-)
Zm00001d041232::3:106915886-106917887(+)
Zm00001d035127::6:6315255-6317256(-)
Zm00001d043525::3:202742656-202744657(-)
Zm00001d029260::1:63978513-63980514(+)
Zm00001d021714::7:161109518-161111519(-)
Zm00001d049910::4:52075702-52077703(-)
Zm00001d026111::10:138707716-138709717(-)
Zm00001d053208::4:220086407-220088408(+)
Zm00001d015133::5:76817697-76819698(-)
Zm00001d053996::4:244815156-244817157(+)
Zm00001d022252::7:173654808-173656809(+)
Zm00001d052277::4:185653329-185655330(-)
Zm00001d044351::3:225650981-225652982(+)
Zm00001d049228::4:21756095-21758096(+)
Zm00001d037084::6:111707845-111709846(-)
Zm00001d020352::7:108497650-108499651(-)
Zm00001d042958::3:184828833-184830834(-)
Zm00001d041883::3:142275444-142277445(+)
Zm00001d028863::1:48937427-48939428(-)
Zm00001d048442::9:156481636-156483637(+)
Zm00001d009491::8:67099691-67101692(-)
Zm00001d008900::8:24523916-24525917(-)
Zm00001d008222::8:1662538-1664539(-)
Zm00001d043498::3:201887185-201889186(+)
Zm00001d007401::2:230847126-230849127(+)
Zm00001d015361::5:86289485-86291486(-)
Zm00001d015246::5:81106312-81108313(-)
Zm00001d046691::9:102505076-102507077(+)
Zm00001d021868::7:164953676-164955677(-)
Zm00001d011625::8:156533744-156535745(+)
Zm00001d050747::4:120553388-120555389(-)
Zm00001d025449::10:118886953-118888954(+)
Zm00001d002716::2:20245752-20247753(+)
Zm00001d027649::1:10109062-10111063(-)
Zm00001d031232::1:182923611-182925612(+)
Zm00001d022364::7:176148477-176150478(+)
Zm00001d033906::1:278179840-278181841(+)
Zm00001d022584::7:180348281-180350282(-)
Zm00001d017493::5:197523002-197525003(-)
Zm00001d020751::7:131205804-131207805(+)
Zm00001d018810::7:5845045-5847046(-)
Zm00001d010033::8:96363510-96365511(-)
Zm00001d027757::1:12715888-12717889(-)
Zm00001d033404::1:262063312-262065313(-)
Zm00001d047882::9:144128170-144130171(+)
Zm00001d043490::3:201673441-201675442(+)
Zm00001d006539::2:210703232-210705233(-)
Zm00001d049305::4:25526711-25528712(+)
Zm00001d053275::4:223794114-223796115(+)
Zm00001d004466::2:113645136-113647137(+)
Zm00001d019100::7:16653881-16655882(-)
Zm00001d011365::8:148699283-148701284(-)
Zm00001d047857::9:143573182-143575183(+)
Zm00001d041549::3:126663975-126665976(+)
Zm00001d041696::3:133857824-133859825(-)
Zm00001d022469::7:178244968-178246969(+)
Zm00001d018431::5:220632542-220634543(+)
Zm00001d018233::5:217125065-217127066(-)
Zm00001d043275::3:194094296-194096297(+)
Zm00001d011879::8:163860790-163862791(-)
Zm00001d049372::4:28133426-28135427(+)
Zm00001d024512::10:75068186-75070187(+)
Zm00001d008737::8:18471108-18473109(+)
Zm00001d018485::5:221686558-221688559(-)
Zm00001d045041::9:10868556-10870557(-)
Zm00001d008274::8:3701007-3703008(-)
Zm00001d011162::8:141380826-141382827(+)
Zm00001d039425::3:3949312-3951313(-)
Zm00001d029878::1:91626949-91628950(-)
Zm00001d032654::1:233236963-233238964(-)
Zm00001d034052::1:282584594-282586595(+)
Zm00001d026302::10:143208075-143210076(+)
Zm00001d031128::1:178803092-178805093(-)
Zm00001d005285::2:167703985-167705986(+)
Zm00001d028359::1:32048053-32050054(-)
Zm00001d046750::9:104351148-104353149(-)
Zm00001d038426::6:157075400-157077401(+)
Zm00001d009660::8:74949844-74951845(+)
Zm00001d036547::6:91590595-91592596(-)
Zm00001d046593::9:97680458-97682459(-)
Zm00001d034033::1:281630221-281632222(+)
Zm00001d015000::5:71588303-71590304(+)
Zm00001d029375::1:68098173-68100174(-)
Zm00001d046236::9:74516169-74518170(-)
Zm00001d035015::6:1848303-1850304(-)
Zm00001d014716::5:60300119-60302120(+)
Zm00001d040265::3:35059599-35061600(-)
Zm00001d005395::2:172247734-172249735(-)
Zm00001d026200::10:140835842-140837843(-)
Zm00001d012921::5:1958212-1960213(+)
Zm00001d019756::7:56696893-56698894(+)
Zm00001d015414::5:89129056-89131057(-)
Zm00001d043795::3:210371105-210373106(-)
Zm00001d010499::8:118128198-118130199(-)
Zm00001d011643::8:157372796-157374797(+)
Zm00001d011325::8:146689121-146691122(+)
Zm00001d033457::1:263189516-263191517(+)
Zm00001d046168::9:68802055-68804056(-)
Zm00001d046531::9:94210395-94212396(+)
Zm00001d009789::8:81405251-81407252(-)
Zm00001d036723::6:99025808-99027809(+)
Zm00001d045606::9:28546970-28548971(+)
Zm00001d010825::8:128895620-128897621(+)
Zm00001d037530::6:128239024-128241025(+)
Zm00001d033132::1:251720756-251722757(+)
Zm00001d051569::4:162990588-162992589(+)
Zm00001d039300::3:1303712-1305713(-)
Zm00001d045446::9:22320146-22322147(+)
Zm00001d044193::3:221627949-221629950(-)
Zm00001d037501::6:127561081-127563082(-)
Zm00001d044401::3:227191682-227193683(-)
Zm00001d037200::6:115550237-115552238(-)
Zm00001d053829::4:241974488-241976489(+)
Zm00001d010216::8:104490383-104492384(-)
Zm00001d018028::5:212374337-212376338(-)
Zm00001d009666::8:75121708-75123709(-)
Zm00001d044844::9:4960923-4962924(+)
Zm00001d047212::9:122289524-122291525(+)
Zm00001d021318::7:148757646-148759647(+)
Zm00001d032250::1:218948576-218950577(-)
Zm00001d015289::5:82834904-82836905(-)
Zm00001d034350::1:290343242-290345243(+)
Zm00001d040613::3:53995018-53997019(+)
Zm00001d016285::5:155590591-155592592(+)
Zm00001d047881::9:144122660-144124661(+)
Zm00001d023366::10:4126719-4128720(+)
Zm00001d052616::4:194837578-194839579(-)
Zm00001d011813::8:161929425-161931426(+)
Zm00001d010442::8:115335181-115337182(-)
Zm00001d028218::1:26885862-26887863(+)
Zm00001d020941::7:137272099-137274100(+)
Zm00001d040034::3:23837755-23839756(+)
Zm00001d044826::9:4093037-4095038(-)
Zm00001d006885::2:218536310-218538311(+)
Zm00001d003144::2:33546152-33548153(+)
Zm00001d006502::2:210094606-210096607(-)
Zm00001d013005::5:2995818-2997819(+)
Zm00001d051723::4:168074655-168076656(-)
Zm00001d050339::4:82305578-82307579(-)
Zm00001d002549::2:15220431-15222432(-)
Zm00001d005586::2:179801353-179803354(-)
Zm00001d018303::5:218183477-218185478(-)
Zm00001d046476::9:91661201-91663202(-)
Zm00001d050205::4:73444975-73446976(+)
Zm00001d002075::2:5454738-5456739(+)
Zm00001d042345::3:162351182-162353183(-)
Zm00001d038613::6:160914933-160916934(+)
Zm00001d007961::2:244251152-244253153(-)
Zm00001d031832::1:203117050-203119051(+)
Zm00001d030280::1:118771538-118773539(+)
Zm00001d039305::3:1407724-1409725(-)
Zm00001d003867::2:64010224-64012225(+)
Zm00001d028660::1:42126201-42128202(-)
Zm00001d016446::5:162601697-162603698(+)
Zm00001d044745::9:1024011-1026012(-)
Zm00001d017800::5:207116679-207118680(+)
Zm00001d047971::9:146694220-146696221(-)
Zm00001d002344::2:10632871-10634872(+)
Zm00001d028903::1:50229898-50231899(+)
Zm00001d030581::1:146068253-146070254(+)
Zm00001d010034::8:96383293-96385294(+)
Zm00001d006916::2:219338969-219340970(-)
Zm00001d036793::6:101129351-101131352(-)
Zm00001d049894::4:51280693-51282694(-)
Zm00001d032519::1:229232029-229234030(+)
Zm00001d005715::2:184460855-184462856(-)
Zm00001d044228::3:222460483-222462484(+)
Zm00001d041004::3:89707557-89709558(-)
Zm00001d044662::3:234294484-234296485(+)
Zm00001d051479::4:160039029-160041030(-)
Zm00001d028082::1:22208826-22210827(+)
Zm00001d046938::9:111823988-111825989(+)
Zm00001d025010::10:99532412-99534413(+)
Zm00001d007363::2:229729770-229731771(-)
Zm00001d042479::3:169014319-169016320(-)
Zm00001d011673::8:158273499-158275500(-)
Zm00001d038331::6:154717212-154719213(+)
Zm00001d005303::2:168787670-168789671(-)
Zm00001d038809::6:164887810-164889811(+)
Zm00001d048771::4:5259831-5261832(-)
Zm00001d021247::7:146816250-146818251(+)
Zm00001d024898::10:93631208-93633209(-)
Zm00001d049948::4:54775830-54777831(-)
Zm00001d027556::1:8118327-8120328(+)
Zm00001d003114::2:32676042-32678043(+)
Zm00001d027946::1:18084663-18086664(+)
Zm00001d022237::7:173380782-173382783(-)
Zm00001d038357::6:155276867-155278868(-)
Zm00001d009594::8:72102734-72104735(-)
Zm00001d047878::9:144090468-144092469(+)
Zm00001d007915::2:242380899-242382900(-)
Zm00001d016716::5:173614230-173616231(+)
Zm00001d012794::5:30867-32868(+)
Zm00001d018279::5:217829469-217831470(-)
Zm00001d042746::3:178832520-178834521(-)
Zm00001d047330::9:126721472-126723473(+)
Zm00001d029747::1:85173963-85175964(-)
Zm00001d009667::8:75120594-75122595(+)
Zm00001d020951::7:137492445-137494446(+)
Zm00001d033167::1:252665379-252667380(-)
Zm00001d026094::10:138303189-138305190(+)
Zm00001d027987::1:19435171-19437172(-)
Zm00001d052044::4:177339811-177341812(-)
Zm00001d021823::7:163772261-163774262(+)
Zm00001d047917::9:145314518-145316519(+)
Zm00001d013900::5:24273409-24275410(+)
Zm00001d003214::2:36236977-36238978(+)
Zm00001d037724::6:135243216-135245217(-)
Zm00001d033778::1:273544704-273546705(-)
Zm00001d031510::1:192355870-192357871(+)
Zm00001d005398::2:172428144-172430145(-)
Zm00001d021923::7:165956964-165958965(-)
Zm00001d049087::4:15651062-15653063(-)
Zm00001d021021::7:140561121-140563122(+)
Zm00001d002235::2:8468830-8470831(+)
Zm00001d051328::4:154579734-154581735(+)
Zm00001d040705::3:59361683-59363684(-)
Zm00001d012103::8:168302368-168304369(+)
Zm00001d030620::1:148967457-148969458(+)
Zm00001d017422::5:195635359-195637360(+)
Zm00001d034013::1:281168927-281170928(+)
Zm00001d004470::2:113928496-113930497(+)
Zm00001d029254::1:63858344-63860345(+)
Zm00001d038599::6:160736171-160738172(-)
Zm00001d050107::4:66089795-66091796(-)
Zm00001d042453::3:168342521-168344522(-)
Zm00001d018042::5:212716409-212718410(-)
Zm00001d047984::9:147156948-147158949(-)
Zm00001d024204::10:55987628-55989629(-)
Zm00001d010398::8:112850705-112852706(+)
Zm00001d043428::3:199531853-199533854(-)
Zm00001d042723::3:178233925-178235926(-)
```
