## Supplementary material for "A comprehensive map of preferentially located motifs reveals distinct proximal *cis*-regulatory elements in plants": TACACGCC_containing_gene_set.txt

```
#Occurences of TACACGCC between 259 and 335 (positions relative to the transcription start site)
#69 sequences with TACACGCC in this interval
#0.27% of the sequences in promoter set with TACACGCC (set with 25199 sequences)
Zm00001d015747::5:115881489-115883490(+)
Zm00001d021480::7:153347177-153349178(+)
Zm00001d045876::9:45288564-45290565(-)
Zm00001d035647::6:38174220-38176221(-)
Zm00001d046381::9:85599471-85601472(+)
Zm00001d006068::2:197298263-197300264(-)
Zm00001d041265::3:109136558-109138559(+)
Zm00001d019089::7:15823310-15825311(-)
Zm00001d053283::4:223936514-223938515(-)
Zm00001d030106::1:106129014-106131015(-)
Zm00001d015682::5:106606185-106608186(+)
Zm00001d012047::8:167201911-167203912(-)
Zm00001d029886::1:92220577-92222578(+)
Zm00001d050438::4:88134946-88136947(+)
Zm00001d019844::7:68695817-68697818(+)
Zm00001d023580::10:10657225-10659226(-)
Zm00001d015481::5:92809680-92811681(+)
Zm00001d018377::5:219517714-219519715(-)
Zm00001d013967::5:26608573-26610574(+)
Zm00001d035226::6:15066454-15068455(+)
Zm00001d048516::9:157630575-157632576(+)
Zm00001d053906::4:243391949-243393950(-)
Zm00001d038352::6:155010066-155012067(+)
Zm00001d037233::6:117054337-117056338(-)
Zm00001d008887::8:24105076-24107077(+)
Zm00001d022198::7:172649912-172651913(-)
Zm00001d024874::10:91750839-91752840(+)
Zm00001d049075::4:14907669-14909670(-)
Zm00001d019693::7:51236011-51238012(-)
Zm00001d037395::6:124283717-124285718(-)
Zm00001d015857::5:126867229-126869230(-)
Zm00001d009931::8:90451515-90453516(-)
Zm00001d024420::10:70275988-70277989(+)
Zm00001d036575::6:93375250-93377251(-)
Zm00001d019659::7:48428159-48430160(+)
Zm00001d046611::9:98776952-98778953(-)
Zm00001d045958::9:49776466-49778467(-)
Zm00001d036727::6:99185517-99187518(-)
Zm00001d037876::6:140762130-140764131(-)
Zm00001d052586::4:193762160-193764161(+)
Zm00001d022606::7:180941081-180943082(-)
Zm00001d032576::1:231119009-231121010(+)
Zm00001d047256::9:124519094-124521095(-)
Zm00001d042154::3:153990174-153992175(-)
Zm00001d032049::1:210747559-210749560(+)
Zm00001d035215::6:10272233-10274234(+)
Zm00001d015817::5:123619007-123621008(+)
Zm00001d050145::4:69075108-69077109(-)
Zm00001d046864::9:108495903-108497904(-)
Zm00001d041963::3:145907184-145909185(+)
Zm00001d005432::2:173780386-173782387(+)
Zm00001d047143::9:120015250-120017251(+)
Zm00001d046017::9:55196778-55198779(+)
Zm00001d016333::5:157774194-157776195(-)
Zm00001d004105::2:83175330-83177331(-)
Zm00001d037427::6:125222560-125224561(-)
Zm00001d009883::8:87299877-87301878(+)
Zm00001d005118::2:159229565-159231566(-)
Zm00001d039127::6:170619913-170621914(-)
Zm00001d017689::5:204309433-204311434(+)
Zm00001d019335::7:28399380-28401381(+)
Zm00001d030666::1:152040107-152042108(-)
Zm00001d045171::9:15033900-15035901(+)
Zm00001d002925::2:26737009-26739010(-)
Zm00001d051261::4:151011819-151013820(+)
Zm00001d011092::8:138778387-138780388(-)
Zm00001d009276::8:50543934-50545935(+)
Zm00001d033648::1:269572207-269574208(-)
Zm00001d048799::4:5690614-5692615(+)
```
