## Supplementary material for "A comprehensive map of preferentially located motifs reveals distinct proximal *cis*-regulatory elements in plants": TACACT_containing_gene_set.txt

```
#Occurences of TACACT between 34 and 152 (positions relative to the transcription start site)
#1998 sequences with TACACT in this interval
#7.93% of the sequences in promoter set with TACACT (set with 25199 sequences)
Zm00001d034675::1:299601874-299603875(+)
Zm00001d038093::6:147627136-147629137(-)
Zm00001d011569::8:154610410-154612411(+)
Zm00001d048309::9:154301693-154303694(+)
Zm00001d022424::7:177375526-177377527(-)
Zm00001d019249::7:23920675-23922676(-)
Zm00001d009939::8:90767043-90769044(+)
Zm00001d046774::9:105253240-105255241(+)
Zm00001d044793::9:2549336-2551337(+)
Zm00001d033635::1:269330267-269332268(+)
Zm00001d045537::9:25839570-25841571(+)
Zm00001d045659::9:31474342-31476343(-)
Zm00001d052046::4:177533062-177535063(+)
Zm00001d039315::3:1541239-1543240(-)
Zm00001d002873::2:25236128-25238129(+)
Zm00001d003476::2:45425054-45427055(-)
Zm00001d049556::4:34937331-34939332(+)
Zm00001d038127::6:148801207-148803208(+)
Zm00001d013979::5:27072049-27074050(-)
Zm00001d037302::6:120023972-120025973(+)
Zm00001d038268::6:152780589-152782590(+)
Zm00001d020891::7:135607560-135609561(+)
Zm00001d054014::4:245165072-245167073(+)
Zm00001d022216::7:172960653-172962654(-)
Zm00001d017178::5:188137267-188139268(+)
Zm00001d007814::2:240147022-240149023(-)
Zm00001d032353::1:223543781-223545782(+)
Zm00001d019642::7:47826403-47828404(+)
Zm00001d028094::1:22840292-22842293(+)
Zm00001d039189::6:172209973-172211974(-)
Zm00001d051873::4:172994409-172996410(+)
Zm00001d053710::4:239669051-239671052(-)
Zm00001d053450::4:232077137-232079138(-)
Zm00001d006051::2:196570619-196572620(+)
Zm00001d001818::2:1430576-1432577(+)
Zm00001d042209::3:156116364-156118365(-)
Zm00001d025185::10:108318067-108320068(-)
Zm00001d006364::2:205728667-205730668(+)
Zm00001d035125::6:6266046-6268047(+)
Zm00001d039654::3:10775868-10777869(-)
Zm00001d024666::10:82753796-82755797(-)
Zm00001d026598::10:148712055-148714056(-)
Zm00001d037732::6:135534052-135536053(-)
Zm00001d032417::1:225913162-225915163(-)
Zm00001d017810::5:207490204-207492205(+)
Zm00001d014148::5:34130117-34132118(-)
Zm00001d028199::1:26000271-26002272(+)
Zm00001d021198::7:145690828-145692829(+)
Zm00001d011666::8:158084026-158086027(-)
Zm00001d014564::5:53470822-53472823(-)
Zm00001d041637::3:130715387-130717388(+)
Zm00001d038834::6:165388510-165390511(+)
Zm00001d041298::3:110786860-110788861(+)
Zm00001d022355::7:176070337-176072338(+)
Zm00001d042542::3:171439098-171441099(+)
Zm00001d010703::8:125096469-125098470(+)
Zm00001d008690::8:17243142-17245143(-)
Zm00001d044001::3:216150999-216153000(+)
Zm00001d044785::9:2406489-2408490(+)
Zm00001d006834::2:217595299-217597300(-)
Zm00001d038378::6:155918527-155920528(+)
Zm00001d019120::7:17889400-17891401(-)
Zm00001d015300::5:83322390-83324391(+)
Zm00001d011152::8:140851841-140853842(+)
Zm00001d033206::1:254177770-254179771(-)
Zm00001d053329::4:226393848-226395849(+)
Zm00001d017310::5:192389794-192391795(-)
Zm00001d032745::1:237061813-237063814(+)
Zm00001d038004::6:144864535-144866536(+)
Zm00001d005695::2:183652197-183654198(+)
Zm00001d019449::7:34346437-34348438(-)
Zm00001d029420::1:69748276-69750277(+)
Zm00001d008993::8:29090308-29092309(+)
Zm00001d028572::1:39459668-39461669(+)
Zm00001d026366::10:144413703-144415704(+)
Zm00001d035737::6:44298790-44300791(+)
Zm00001d033518::1:265457136-265459137(+)
Zm00001d006210::2:201904138-201906139(+)
Zm00001d002477::2:13594836-13596837(-)
Zm00001d029163::1:60870544-60872545(-)
Zm00001d050340::4:82309801-82311802(-)
Zm00001d018896::7:8601679-8603680(+)
Zm00001d019221::7:22481604-22483605(-)
Zm00001d016193::5:149828870-149830871(+)
Zm00001d009473::8:66146366-66148367(-)
Zm00001d007828::2:240468614-240470615(+)
Zm00001d046784::9:105918033-105920034(-)
Zm00001d025141::10:106317286-106319287(+)
Zm00001d031366::1:187455240-187457241(+)
Zm00001d050649::4:110787078-110789079(-)
Zm00001d052602::4:194402727-194404728(+)
Zm00001d004588::2:120484841-120486842(-)
Zm00001d037395::6:124283717-124285718(-)
Zm00001d049075::4:14907669-14909670(-)
Zm00001d045133::9:13838041-13840042(+)
Zm00001d003302::2:39393253-39395254(+)
Zm00001d027399::1:4403939-4405940(-)
Zm00001d014108::5:32769542-32771543(+)
Zm00001d051938::4:174853464-174855465(+)
Zm00001d037448::6:125638260-125640261(+)
Zm00001d041560::3:127260772-127262773(+)
Zm00001d017927::5:210208389-210210390(+)
Zm00001d009060::8:33885690-33887691(-)
Zm00001d015720::5:112430302-112432303(-)
Zm00001d051310::4:152969368-152971369(-)
Zm00001d012799::5:93095-95096(-)
Zm00001d038325::6:154461786-154463787(+)
Zm00001d012431::8:174363504-174365505(+)
Zm00001d048141::9:150727286-150729287(-)
Zm00001d034049::1:282393250-282395251(+)
Zm00001d035033::6:2455768-2457769(+)
Zm00001d047581::9:136324664-136326665(+)
Zm00001d042692::3:177202536-177204537(+)
Zm00001d039049::6:169246772-169248773(-)
Zm00001d049454::4:30736049-30738050(-)
Zm00001d015435::5:90051483-90053484(+)
Zm00001d004401::2:109327728-109329729(-)
Zm00001d034896::1:305016066-305018067(-)
Zm00001d029396::1:68892310-68894311(-)
Zm00001d008544::8:12498659-12500660(+)
Zm00001d006628::2:212883331-212885332(+)
Zm00001d039156::6:171179593-171181594(+)
Zm00001d002064::2:5195256-5197257(-)
Zm00001d013101::5:4713695-4715696(-)
Zm00001d043807::3:210693677-210695678(+)
Zm00001d047436::9:129912122-129914123(+)
Zm00001d002351::2:10724191-10726192(-)
Zm00001d004910::2:148017214-148019215(-)
Zm00001d017387::5:194082164-194084165(+)
Zm00001d008282::8:3989393-3991394(-)
Zm00001d044409::3:227434578-227436579(-)
Zm00001d042128::3:152233747-152235748(+)
Zm00001d004826::2:141507492-141509493(-)
Zm00001d026649::10:149380711-149382712(+)
Zm00001d035647::6:38174220-38176221(-)
Zm00001d038973::6:168025763-168027764(+)
Zm00001d013992::5:27759672-27761673(-)
Zm00001d047848::9:143210851-143212852(+)
Zm00001d020556::7:122217274-122219275(+)
Zm00001d027936::1:17975198-17977199(-)
Zm00001d049251::4:22915751-22917752(+)
Zm00001d013492::5:12693165-12695166(+)
Zm00001d051157::4:146404389-146406390(+)
Zm00001d030103::1:105861446-105863447(+)
Zm00001d043328::3:196691208-196693209(+)
Zm00001d022075::7:169513376-169515377(-)
Zm00001d017181::5:188173143-188175144(-)
Zm00001d004729::2:134367657-134369658(-)
Zm00001d049785::4:44639650-44641651(-)
Zm00001d006825::2:217433055-217435056(+)
Zm00001d048979::4:11356234-11358235(+)
Zm00001d020068::7:89720633-89722634(+)
Zm00001d036072::6:70420825-70422826(-)
Zm00001d053098::4:213555982-213557983(-)
Zm00001d048568::9:159047134-159049135(-)
Zm00001d003289::2:38816880-38818881(+)
Zm00001d017392::5:194377072-194379073(+)
Zm00001d012145::8:168874745-168876746(-)
Zm00001d006917::2:219338751-219340752(+)
Zm00001d049360::4:27878811-27880812(-)
Zm00001d018024::5:212252761-212254762(+)
Zm00001d006212::2:201956142-201958143(+)
Zm00001d005547::2:178270257-178272258(-)
Zm00001d042642::3:175090924-175092925(+)
Zm00001d042557::3:171683581-171685582(-)
Zm00001d011513::8:152939098-152941099(-)
Zm00001d040162::3:29766320-29768321(-)
Zm00001d007542::2:234340667-234342668(+)
Zm00001d047317::9:126396718-126398719(+)
Zm00001d007288::2:226874247-226876248(+)
Zm00001d040693::3:58564701-58566702(-)
Zm00001d006663::2:213811478-213813479(-)
Zm00001d013892::5:24009943-24011944(+)
Zm00001d003101::2:32088213-32090214(-)
Zm00001d014031::5:29679742-29681743(-)
Zm00001d027508::1:7067605-7069606(-)
Zm00001d003099::2:32034379-32036380(-)
Zm00001d051139::4:145544577-145546578(+)
Zm00001d016804::5:176687400-176689401(-)
Zm00001d011405::8:149597049-149599050(-)
Zm00001d038622::6:161063560-161065561(+)
Zm00001d024307::10:63097337-63099338(-)
Zm00001d024012::10:36876665-36878666(-)
Zm00001d044353::3:225693648-225695649(-)
Zm00001d032484::1:228139392-228141393(-)
Zm00001d009541::8:69393725-69395726(+)
Zm00001d013530::5:13663837-13665838(+)
Zm00001d028748::1:45268316-45270317(-)
Zm00001d042042::3:148429658-148431659(+)
Zm00001d042114::3:151475268-151477269(-)
Zm00001d037586::6:130612526-130614527(+)
Zm00001d025273::10:112115363-112117364(+)
Zm00001d003319::2:40119359-40121360(-)
Zm00001d048050::9:148910442-148912443(-)
Zm00001d037559::6:129535715-129537716(+)
Zm00001d007773::2:239376941-239378942(-)
Zm00001d018443::5:220934678-220936679(-)
Zm00001d041265::3:109136558-109138559(+)
Zm00001d015682::5:106606185-106608186(+)
Zm00001d047596::9:136684209-136686210(+)
Zm00001d034321::1:289224258-289226259(-)
Zm00001d011615::8:156043613-156045614(-)
Zm00001d025946::10:134476600-134478601(-)
Zm00001d037843::6:139457170-139459171(+)
Zm00001d011629::8:156773570-156775571(-)
Zm00001d009481::8:66859590-66861591(-)
Zm00001d039376::3:2779216-2781217(+)
Zm00001d028105::1:23026459-23028460(-)
Zm00001d006517::2:210351613-210353614(-)
Zm00001d012850::5:1083139-1085140(+)
Zm00001d011599::8:155477403-155479404(-)
Zm00001d034771::1:301728370-301730371(+)
Zm00001d016715::5:173615251-173617252(-)
Zm00001d032173::1:215566640-215568641(+)
Zm00001d040161::3:29766317-29768318(-)
Zm00001d036521::6:91156117-91158118(+)
Zm00001d021979::7:167516251-167518252(-)
Zm00001d038542::6:159648335-159650336(+)
Zm00001d015433::5:89795062-89797063(+)
Zm00001d048532::9:157942565-157944566(+)
Zm00001d052663::4:196377743-196379744(-)
Zm00001d037675::6:133727454-133729455(-)
Zm00001d007443::2:231892670-231894671(+)
Zm00001d019317::7:27571965-27573966(-)
Zm00001d037993::6:144584308-144586309(-)
Zm00001d040191::3:31617778-31619779(+)
Zm00001d047948::9:145962791-145964792(-)
Zm00001d024596::10:79829434-79831435(+)
Zm00001d048081::9:149607133-149609134(-)
Zm00001d017750::5:205888206-205890207(-)
Zm00001d027466::1:5892318-5894319(+)
Zm00001d004159::2:87721882-87723883(+)
Zm00001d006293::2:203864034-203866035(-)
Zm00001d045464::9:23165192-23167193(-)
Zm00001d043364::3:197724710-197726711(-)
Zm00001d046017::9:55196778-55198779(+)
Zm00001d025115::10:105044849-105046850(+)
Zm00001d009907::8:88819756-88821757(-)
Zm00001d038672::6:162357920-162359921(-)
Zm00001d053316::4:225849092-225851093(+)
Zm00001d034340::1:290227740-290229741(+)
Zm00001d024590::10:79531172-79533173(-)
Zm00001d012895::5:1711592-1713593(+)
Zm00001d015817::5:123619007-123621008(+)
Zm00001d015346::5:85580945-85582946(+)
Zm00001d031635::1:196942732-196944733(+)
Zm00001d037453::6:125872274-125874275(-)
Zm00001d019393::7:31559595-31561596(-)
Zm00001d051334::4:154979080-154981081(+)
Zm00001d029372::1:67965494-67967495(-)
Zm00001d051156::4:146402140-146404141(-)
Zm00001d005679::2:183166469-183168470(-)
Zm00001d005269::2:166466179-166468180(-)
Zm00001d035898::6:58736213-58738214(-)
Zm00001d042342::3:162161637-162163638(-)
Zm00001d008236::8:2206090-2208091(-)
Zm00001d030342::1:123463436-123465437(+)
Zm00001d043555::3:203743453-203745454(+)
Zm00001d030019::1:99944051-99946052(-)
Zm00001d015148::5:76959629-76961630(+)
Zm00001d027479::1:6245361-6247362(+)
Zm00001d008893::8:24166477-24168478(+)
Zm00001d015092::5:75197071-75199072(-)
Zm00001d024344::10:65885191-65887192(+)
Zm00001d041681::3:133074471-133076472(-)
Zm00001d024996::10:98385721-98387722(-)
Zm00001d043139::3:190001016-190003017(+)
Zm00001d012005::8:166374772-166376773(-)
Zm00001d006401::2:206596357-206598358(+)
Zm00001d019754::7:56515022-56517023(+)
Zm00001d026690::10:150051359-150053360(-)
Zm00001d010281::8:107239032-107241033(-)
Zm00001d024294::10:62511230-62513231(+)
Zm00001d018032::5:212487079-212489080(+)
Zm00001d037748::6:136278403-136280404(-)
Zm00001d037688::6:134046137-134048138(+)
Zm00001d022198::7:172649912-172651913(-)
Zm00001d013284::5:7859375-7861376(+)
Zm00001d035797::6:50382670-50384671(+)
Zm00001d017623::5:202009862-202011863(+)
Zm00001d024438::10:70816369-70818370(+)
Zm00001d019339::7:28577809-28579810(+)
Zm00001d034319::1:289128415-289130416(+)
Zm00001d031230::1:182803821-182805822(+)
Zm00001d031888::1:205335189-205337190(+)
Zm00001d049333::4:26909238-26911239(+)
Zm00001d048526::9:157815454-157817455(-)
Zm00001d042148::3:153589649-153591650(+)
Zm00001d019223::7:22571121-22573122(+)
Zm00001d023765::10:19356827-19358828(+)
Zm00001d043734::3:208689085-208691086(-)
Zm00001d042154::3:153990174-153992175(-)
Zm00001d027616::1:9110751-9112752(-)
Zm00001d040020::3:23247295-23249296(+)
Zm00001d037059::6:110982370-110984371(-)
Zm00001d003140::2:33433309-33435310(+)
Zm00001d039346::3:2193555-2195556(+)
Zm00001d043981::3:215528538-215530539(+)
Zm00001d011268::8:145142290-145144291(+)
Zm00001d047701::9:139527378-139529379(-)
Zm00001d049070::4:14650960-14652961(+)
Zm00001d002641::2:17742985-17744986(+)
Zm00001d040133::3:28853781-28855782(-)
Zm00001d030710::1:154976954-154978955(-)
Zm00001d044401::3:227191682-227193683(-)
Zm00001d048591::4:819852-821853(+)
Zm00001d012655::8:178009817-178011818(+)
Zm00001d014324::5:41035364-41037365(-)
Zm00001d019454::7:34477116-34479117(+)
Zm00001d034380::1:291359322-291361323(-)
Zm00001d019804::7:63161752-63163753(+)
Zm00001d034054::1:282597064-282599065(-)
Zm00001d036775::6:100475732-100477733(-)
Zm00001d013906::5:24368668-24370669(-)
Zm00001d011447::8:150759496-150761497(-)
Zm00001d033520::1:265491633-265493634(-)
Zm00001d032450::1:226920320-226922321(-)
Zm00001d002048::2:4955380-4957381(-)
Zm00001d037333::6:121790918-121792919(+)
Zm00001d019298::7:26617645-26619646(-)
Zm00001d040567::3:50464638-50466639(-)
Zm00001d019586::7:44698704-44700705(-)
Zm00001d002199::2:8131216-8133217(-)
Zm00001d031790::1:201951721-201953722(-)
Zm00001d030312::1:121814363-121816364(-)
Zm00001d020549::7:122008595-122010596(-)
Zm00001d052729::4:199201824-199203825(+)
Zm00001d020569::7:122617469-122619470(+)
Zm00001d004835::2:142242685-142244686(-)
Zm00001d042856::3:182226637-182228638(-)
Zm00001d020211::7:100351777-100353778(+)
Zm00001d053268::4:223284977-223286978(+)
Zm00001d036692::6:97809883-97811884(+)
Zm00001d040771::3:64736403-64738404(-)
Zm00001d017012::5:182687300-182689301(+)
Zm00001d002876::2:25315719-25317720(+)
Zm00001d009084::8:35523273-35525274(-)
Zm00001d021133::7:143495876-143497877(-)
Zm00001d023303::10:2438707-2440708(-)
Zm00001d008356::8:6166704-6168705(+)
Zm00001d050937::4:132631935-132633936(-)
Zm00001d050836::4:125509229-125511230(+)
Zm00001d011873::8:163444789-163446790(-)
Zm00001d044044::3:217676618-217678619(-)
Zm00001d039204::6:172471318-172473319(-)
Zm00001d041990::3:146847497-146849498(-)
Zm00001d018761::7:4473391-4475392(+)
Zm00001d029309::1:65570038-65572039(+)
Zm00001d045456::9:22971254-22973255(-)
Zm00001d042444::3:167658662-167660663(-)
Zm00001d033767::1:273085650-273087651(+)
Zm00001d026293::10:143088970-143090971(-)
Zm00001d029023::1:55107381-55109382(+)
Zm00001d030011::1:99112328-99114329(+)
Zm00001d015810::5:122523258-122525259(+)
Zm00001d035631::6:37792005-37794006(+)
Zm00001d044547::3:231399965-231401966(+)
Zm00001d021940::7:166591550-166593551(+)
Zm00001d048239::9:153032693-153034694(+)
Zm00001d007240::2:225524362-225526363(-)
Zm00001d042335::3:161680935-161682936(+)
Zm00001d011930::8:164801083-164803084(+)
Zm00001d019703::7:52139037-52141038(+)
Zm00001d047721::9:139935041-139937042(+)
Zm00001d051529::4:161592999-161595000(+)
Zm00001d031059::1:175154809-175156810(+)
Zm00001d048271::9:153590782-153592783(-)
Zm00001d010082::8:98728269-98730270(-)
Zm00001d037996::6:144713191-144715192(+)
Zm00001d036704::6:98141511-98143512(+)
Zm00001d032691::1:234673862-234675863(-)
Zm00001d005901::2:192224605-192226606(-)
Zm00001d028952::1:52670657-52672658(+)
Zm00001d042899::3:183390003-183392004(-)
Zm00001d050015::4:59616185-59618186(-)
Zm00001d029211::1:62493411-62495412(-)
Zm00001d015103::5:75380287-75382288(+)
Zm00001d006167::2:200297737-200299738(+)
Zm00001d024678::10:83379508-83381509(-)
Zm00001d003271::2:38439170-38441171(-)
Zm00001d021512::7:154616450-154618451(-)
Zm00001d006638::2:213104043-213106044(-)
Zm00001d028651::1:41799900-41801901(+)
Zm00001d050498::4:93537497-93539498(-)
Zm00001d005758::2:186850473-186852474(+)
Zm00001d014965::5:70371991-70373992(-)
Zm00001d032881::1:241338525-241340526(-)
Zm00001d033805::1:274242297-274244298(-)
Zm00001d015702::5:108887299-108889300(-)
Zm00001d020515::7:119934429-119936430(+)
Zm00001d021615::7:158110121-158112122(+)
Zm00001d007139::2:223205405-223207406(-)
Zm00001d017246::5:190229920-190231921(-)
Zm00001d020421::7:113084609-113086610(+)
Zm00001d041758::3:136137124-136139125(+)
Zm00001d024113::10:46413545-46415546(-)
Zm00001d007442::2:231783994-231785995(+)
Zm00001d043286::3:194423256-194425257(-)
Zm00001d042536::3:171067799-171069800(-)
Zm00001d043232::3:192593030-192595031(+)
Zm00001d013890::5:23988809-23990810(-)
Zm00001d040958::3:83073860-83075861(-)
Zm00001d004012::2:75674907-75676908(-)
Zm00001d013053::5:3892563-3894564(-)
Zm00001d040456::3:44225537-44227538(+)
Zm00001d032617::1:232183751-232185752(-)
Zm00001d042344::3:162248291-162250292(-)
Zm00001d011678::8:158326235-158328236(+)
Zm00001d032420::1:225928794-225930795(+)
Zm00001d026608::10:148914303-148916304(-)
Zm00001d022535::7:179625617-179627618(+)
Zm00001d019844::7:68695817-68697818(+)
Zm00001d049893::4:51081105-51083106(+)
Zm00001d038377::6:155919643-155921644(-)
Zm00001d006368::2:205865317-205867318(+)
Zm00001d013956::5:26132791-26134792(-)
Zm00001d010018::8:95282995-95284996(+)
Zm00001d043573::3:204249051-204251052(+)
Zm00001d033504::1:264693828-264695829(+)
Zm00001d040769::3:64638053-64640054(+)
Zm00001d039391::3:3169821-3171822(+)
Zm00001d047746::9:140702028-140704029(+)
Zm00001d053107::4:214128372-214130373(+)
Zm00001d027450::1:5527457-5529458(+)
Zm00001d002483::2:13645474-13647475(-)
Zm00001d013891::5:24008240-24010241(-)
Zm00001d052616::4:194837578-194839579(-)
Zm00001d040090::3:27131918-27133919(+)
Zm00001d054001::4:244900586-244902587(-)
Zm00001d017021::5:182892879-182894880(+)
Zm00001d026360::10:144213018-144215019(-)
Zm00001d032798::1:238442112-238444113(+)
Zm00001d038174::6:150541227-150543228(-)
Zm00001d053372::4:228103943-228105944(-)
Zm00001d014511::5:51071275-51073276(+)
Zm00001d014680::5:58715294-58717295(+)
Zm00001d026016::10:136072775-136074776(-)
Zm00001d023788::10:20293121-20295122(+)
Zm00001d003494::2:46043275-46045276(+)
Zm00001d028527::1:38213980-38215981(+)
Zm00001d043690::3:207536758-207538759(-)
Zm00001d040036::3:23949140-23951141(+)
Zm00001d053672::4:238612943-238614944(+)
Zm00001d032944::1:244291231-244293232(-)
Zm00001d042388::3:164249997-164251998(-)
Zm00001d027514::1:7176169-7178170(+)
Zm00001d038944::6:167400927-167402928(-)
Zm00001d041735::3:135547530-135549531(-)
Zm00001d007231::2:225278354-225280355(+)
Zm00001d021734::7:161670059-161672060(-)
Zm00001d046856::9:108418396-108420397(+)
Zm00001d010436::8:115037869-115039870(-)
Zm00001d034776::1:301959840-301961841(-)
Zm00001d016440::5:162359127-162361128(+)
Zm00001d053900::4:243347587-243349588(+)
Zm00001d032210::1:217249758-217251759(-)
Zm00001d013594::5:15050310-15052311(-)
Zm00001d044162::3:220822998-220824999(+)
Zm00001d039139::6:170960138-170962139(+)
Zm00001d004326::2:103392307-103394308(+)
Zm00001d015306::5:83961548-83963549(-)
Zm00001d047669::9:138729938-138731939(-)
Zm00001d045192::9:15728426-15730427(-)
Zm00001d027880::1:16435407-16437408(+)
Zm00001d047495::9:132533108-132535109(-)
Zm00001d051550::4:162304325-162306326(+)
Zm00001d007769::2:239295866-239297867(-)
Zm00001d034051::1:282577257-282579258(+)
Zm00001d010118::8:99980169-99982170(-)
Zm00001d031178::1:181313754-181315755(-)
Zm00001d021370::7:150113127-150115128(-)
Zm00001d012643::8:177710783-177712784(+)
Zm00001d044732::9:666265-668266(+)
Zm00001d005002::2:153242188-153244189(-)
Zm00001d002900::2:26179879-26181880(+)
Zm00001d053735::4:240047815-240049816(-)
Zm00001d039288::3:1063428-1065429(+)
Zm00001d016496::5:164785745-164787746(+)
Zm00001d023658::10:13795639-13797640(-)
Zm00001d047517::9:133212713-133214714(-)
Zm00001d026189::10:140558970-140560971(-)
Zm00001d031082::1:176365592-176367593(+)
Zm00001d025887::10:133097495-133099496(-)
Zm00001d006645::2:213343160-213345161(-)
Zm00001d002246::2:8910559-8912560(-)
Zm00001d030533::1:142259363-142261364(+)
Zm00001d002974::2:28499282-28501283(-)
Zm00001d035899::6:58735044-58737045(+)
Zm00001d032613::1:232026327-232028328(+)
Zm00001d052289::4:186094713-186096714(-)
Zm00001d030106::1:106129014-106131015(-)
Zm00001d027898::1:17058078-17060079(+)
Zm00001d053049::4:210620731-210622732(+)
Zm00001d011996::8:166090522-166092523(+)
Zm00001d052796::4:201213348-201215349(+)
Zm00001d036533::6:91328064-91330065(-)
Zm00001d024700::10:84020142-84022143(+)
Zm00001d017977::5:211171127-211173128(-)
Zm00001d026479::10:146718686-146720687(-)
Zm00001d040215::3:32387036-32389037(+)
Zm00001d028088::1:22606023-22608024(-)
Zm00001d038128::6:148805165-148807166(+)
Zm00001d039601::3:8735174-8737175(+)
Zm00001d038469::6:157936844-157938845(+)
Zm00001d032447::1:226863466-226865467(-)
Zm00001d052325::4:187126501-187128502(+)
Zm00001d015785::5:119214135-119216136(+)
Zm00001d006483::2:209673388-209675389(+)
Zm00001d035751::6:45355667-45357668(-)
Zm00001d005726::2:184841113-184843114(+)
Zm00001d004169::2:88658898-88660899(-)
Zm00001d048540::9:158124322-158126323(-)
Zm00001d034602::1:297603676-297605677(+)
Zm00001d014330::5:41108950-41110951(+)
Zm00001d037076::6:111552041-111554042(+)
Zm00001d003247::2:37817923-37819924(-)
Zm00001d042191::3:155496348-155498349(+)
Zm00001d034083::1:283637634-283639635(-)
Zm00001d051446::4:158849280-158851281(-)
Zm00001d031738::1:200305153-200307154(-)
Zm00001d021362::7:149913555-149915556(-)
Zm00001d047255::9:124483382-124485383(-)
Zm00001d039913::3:19210303-19212304(-)
Zm00001d014813::5:64067398-64069399(+)
Zm00001d022221::7:172993965-172995966(-)
Zm00001d035270::6:18859080-18861081(-)
Zm00001d048920::4:7983698-7985699(+)
Zm00001d011997::8:166100020-166102021(+)
Zm00001d029499::1:73372709-73374710(-)
Zm00001d018207::5:216596324-216598325(+)
Zm00001d038661::6:161971843-161973844(+)
Zm00001d047979::9:146946566-146948567(+)
Zm00001d013243::5:6936632-6938633(+)
Zm00001d014445::5:47370982-47372983(+)
Zm00001d049744::4:42453872-42455873(+)
Zm00001d033296::1:257980808-257982809(-)
Zm00001d050823::4:124719883-124721884(+)
Zm00001d040795::3:66299100-66301101(+)
Zm00001d031587::1:195525468-195527469(+)
Zm00001d048115::9:150407617-150409618(-)
Zm00001d002235::2:8468830-8470831(+)
Zm00001d031040::1:174738137-174740138(+)
Zm00001d007032::2:220441452-220443453(+)
Zm00001d006732::2:215446997-215448998(-)
Zm00001d027718::1:12074071-12076072(-)
Zm00001d043903::3:213413565-213415566(-)
Zm00001d024525::10:76300794-76302795(+)
Zm00001d052615::4:194835266-194837267(+)
Zm00001d035436::6:25381088-25383089(-)
Zm00001d002268::2:9176665-9178666(+)
Zm00001d019693::7:51236011-51238012(-)
Zm00001d037693::6:134216428-134218429(-)
Zm00001d014762::5:61967371-61969372(-)
Zm00001d009599::8:72403906-72405907(-)
Zm00001d014510::5:51048108-51050109(+)
Zm00001d022202::7:172753882-172755883(+)
Zm00001d035589::6:35388078-35390079(+)
Zm00001d031518::1:192622093-192624094(-)
Zm00001d052844::4:202425942-202427943(-)
Zm00001d005095::2:158036750-158038751(-)
Zm00001d031460::1:191034458-191036459(-)
Zm00001d017984::5:211369234-211371235(+)
Zm00001d029424::1:69907937-69909938(+)
Zm00001d005451::2:174594665-174596666(-)
Zm00001d034452::1:293401249-293403250(+)
Zm00001d044514::3:230584269-230586270(-)
Zm00001d019555::7:42145529-42147530(-)
Zm00001d036497::6:90605042-90607043(-)
Zm00001d052533::4:192457754-192459755(-)
Zm00001d035833::6:54110457-54112458(+)
Zm00001d032146::1:214435110-214437111(+)
Zm00001d001788::2:947943-949944(-)
Zm00001d015936::5:132742550-132744551(+)
Zm00001d010366::8:111286770-111288771(-)
Zm00001d014360::5:42669303-42671304(-)
Zm00001d010447::8:115545727-115547728(-)
Zm00001d020083::7:90823773-90825774(-)
Zm00001d029538::1:75324328-75326329(-)
Zm00001d003276::2:38561621-38563622(+)
Zm00001d050548::4:99406520-99408521(+)
Zm00001d053283::4:223936514-223938515(-)
Zm00001d044404::3:227295934-227297935(-)
Zm00001d008297::8:4494009-4496010(+)
Zm00001d005735::2:185228555-185230556(-)
Zm00001d020134::7:94948084-94950085(+)
Zm00001d030942::1:168493203-168495204(-)
Zm00001d022201::7:172711158-172713159(+)
Zm00001d019053::7:14301275-14303276(-)
Zm00001d043358::3:197611150-197613151(+)
Zm00001d018460::5:221194475-221196476(+)
Zm00001d040613::3:53995018-53997019(+)
Zm00001d023471::10:6715835-6717836(-)
Zm00001d012447::8:174717581-174719582(-)
Zm00001d014424::5:46055203-46057204(-)
Zm00001d036793::6:101129351-101131352(-)
Zm00001d028840::1:48336988-48338989(-)
Zm00001d005092::2:157944698-157946699(+)
Zm00001d052216::4:183513584-183515585(+)
Zm00001d039893::3:18373733-18375734(-)
Zm00001d009668::8:75138390-75140391(+)
Zm00001d003931::2:69776464-69778465(+)
Zm00001d026211::10:140993939-140995940(+)
Zm00001d051438::4:158522250-158524251(-)
Zm00001d033393::1:261673473-261675474(+)
Zm00001d051615::4:164593014-164595015(+)
Zm00001d041216::3:105963971-105965972(-)
Zm00001d053909::4:243462607-243464608(+)
Zm00001d033529::1:265789789-265791790(+)
Zm00001d035286::6:19369806-19371807(+)
Zm00001d052991::4:207879056-207881057(-)
Zm00001d025024::10:100245919-100247920(-)
Zm00001d008666::8:16424714-16426715(+)
Zm00001d051760::4:168954418-168956419(+)
Zm00001d024661::10:82538524-82540525(+)
Zm00001d044434::3:227913071-227915072(+)
Zm00001d001943::2:3242431-3244432(-)
Zm00001d004105::2:83175330-83177331(-)
Zm00001d015405::5:88497332-88499333(-)
Zm00001d028603::1:40509025-40511026(+)
Zm00001d004143::2:86092214-86094215(+)
Zm00001d002416::2:12277369-12279370(-)
Zm00001d019130::7:18333023-18335024(+)
Zm00001d048397::9:155584003-155586004(+)
Zm00001d023846::10:24406097-24408098(+)
Zm00001d034486::1:294253905-294255906(-)
Zm00001d035838::6:54312076-54314077(-)
Zm00001d053331::4:226419086-226421087(+)
Zm00001d034435::1:292946770-292948771(+)
Zm00001d006626::2:212799473-212801474(+)
Zm00001d041007::3:89969631-89971632(-)
Zm00001d034665::1:299208975-299210976(+)
Zm00001d002591::2:16302059-16304060(+)
Zm00001d021060::7:141820399-141822400(+)
Zm00001d018610::7:837728-839729(+)
Zm00001d051761::4:168958180-168960181(+)
Zm00001d018452::5:221123374-221125375(-)
Zm00001d050889::4:128497520-128499521(+)
Zm00001d025232::10:110235918-110237919(-)
Zm00001d049815::4:45900260-45902261(+)
Zm00001d036063::6:69685099-69687100(+)
Zm00001d015497::5:93774103-93776104(+)
Zm00001d042610::3:173524532-173526533(-)
Zm00001d042906::3:183580916-183582917(-)
Zm00001d038134::6:148970779-148972780(+)
Zm00001d028308::1:29987613-29989614(-)
Zm00001d019531::7:40661839-40663840(-)
Zm00001d015248::5:81117761-81119762(-)
Zm00001d010066::8:98054971-98056972(-)
Zm00001d032948::1:244408329-244410330(+)
Zm00001d028399::1:33542572-33544573(+)
Zm00001d040107::3:27843242-27845243(-)
Zm00001d021032::7:140953247-140955248(+)
Zm00001d018800::7:5600045-5602046(-)
Zm00001d023857::10:25234393-25236394(+)
Zm00001d051167::4:146941099-146943100(+)
Zm00001d001804::2:1250127-1252128(+)
Zm00001d041679::3:133007645-133009646(+)
Zm00001d028119::1:23370776-23372777(-)
Zm00001d026000::10:135749795-135751796(-)
Zm00001d003894::2:65551343-65553344(-)
Zm00001d029141::1:60321449-60323450(+)
Zm00001d014524::5:51588014-51590015(+)
Zm00001d026425::10:145555063-145557064(+)
Zm00001d034130::1:284698755-284700756(-)
Zm00001d023582::10:10767452-10769453(-)
Zm00001d010401::8:112912585-112914586(+)
Zm00001d003479::2:45455847-45457848(+)
Zm00001d033750::1:272780184-272782185(-)
Zm00001d012400::8:173701397-173703398(-)
Zm00001d048623::4:1533693-1535694(-)
Zm00001d042626::3:174362275-174364276(+)
Zm00001d021634::7:158645689-158647690(-)
Zm00001d046214::9:72366558-72368559(+)
Zm00001d046494::9:92366158-92368159(-)
Zm00001d022286::7:174471490-174473491(+)
Zm00001d005110::2:158573658-158575659(+)
Zm00001d041733::3:135477315-135479316(+)
Zm00001d041004::3:89707557-89709558(-)
Zm00001d009327::8:56286577-56288578(-)
Zm00001d042611::3:173557673-173559674(+)
Zm00001d019122::7:17901307-17903308(-)
Zm00001d033339::1:259582574-259584575(-)
Zm00001d005038::2:155404608-155406609(-)
Zm00001d021883::7:165342578-165344579(+)
Zm00001d048345::9:154817619-154819620(-)
Zm00001d016308::5:156566461-156568462(+)
Zm00001d007966::2:244310041-244312042(+)
Zm00001d004354::2:105822608-105824609(+)
Zm00001d028512::1:37681833-37683834(-)
Zm00001d051291::4:151992838-151994839(+)
Zm00001d051590::4:163913135-163915136(-)
Zm00001d022067::7:169288267-169290268(+)
Zm00001d018161::5:215725583-215727584(+)
Zm00001d027411::1:4717445-4719446(+)
Zm00001d014714::5:60217873-60219874(+)
Zm00001d030688::1:152994975-152996976(-)
Zm00001d028010::1:20262176-20264177(+)
Zm00001d034279::1:288409219-288411220(+)
Zm00001d013781::5:19949288-19951289(+)
Zm00001d053856::4:242284113-242286114(+)
Zm00001d044828::9:4252669-4254670(-)
Zm00001d024497::10:74152402-74154403(+)
Zm00001d042720::3:178127429-178129430(+)
Zm00001d049781::4:44221085-44223086(+)
Zm00001d003488::2:45757853-45759854(-)
Zm00001d052902::4:204195159-204197160(-)
Zm00001d009697::8:76274148-76276149(-)
Zm00001d017097::5:185341673-185343674(+)
Zm00001d015821::5:123915795-123917796(+)
Zm00001d028604::1:40562631-40564632(-)
Zm00001d012499::8:175512594-175514595(+)
Zm00001d004885::2:146494848-146496849(+)
Zm00001d024205::10:56275256-56277257(-)
Zm00001d045480::9:23986369-23988370(-)
Zm00001d034511::1:295099024-295101025(+)
Zm00001d051682::4:166604759-166606760(+)
Zm00001d043808::3:210746082-210748083(-)
Zm00001d010104::8:99267321-99269322(-)
Zm00001d038742::6:163658478-163660479(-)
Zm00001d012785::8:180898684-180900685(+)
Zm00001d050834::4:125419687-125421688(+)
Zm00001d016824::5:177352770-177354771(+)
Zm00001d016455::5:162962112-162964113(-)
Zm00001d048343::9:154789658-154791659(+)
Zm00001d034106::1:284126209-284128210(-)
Zm00001d028256::1:28102419-28104420(-)
Zm00001d032380::1:224651043-224653044(+)
Zm00001d048403::9:155634083-155636084(+)
Zm00001d027625::1:9344597-9346598(+)
Zm00001d048536::9:158055039-158057040(-)
Zm00001d007871::2:241407018-241409019(-)
Zm00001d052033::4:176972129-176974130(-)
Zm00001d052504::4:191567822-191569823(-)
Zm00001d019948::7:79097491-79099492(-)
Zm00001d032403::1:225534147-225536148(+)
Zm00001d016493::5:164626345-164628346(+)
Zm00001d027595::1:8664564-8666565(-)
Zm00001d028720::1:44243118-44245119(+)
Zm00001d025710::10:126951104-126953105(-)
Zm00001d032854::1:240357881-240359882(-)
Zm00001d017827::5:207918962-207920963(-)
Zm00001d028102::1:23008035-23010036(-)
Zm00001d023897::10:26996393-26998394(-)
Zm00001d043437::3:199879556-199881557(-)
Zm00001d011258::8:144736523-144738524(-)
Zm00001d053782::4:240978603-240980604(+)
Zm00001d018803::7:5673010-5675011(-)
Zm00001d007175::2:223827602-223829603(+)
Zm00001d021382::7:150547276-150549277(+)
Zm00001d012263::8:171419695-171421696(+)
Zm00001d022084::7:169765130-169767131(-)
Zm00001d001928::2:3078530-3080531(-)
Zm00001d005563::2:178618886-178620887(-)
Zm00001d052444::4:190135996-190137997(-)
Zm00001d008293::8:4307980-4309981(+)
Zm00001d050438::4:88134946-88136947(+)
Zm00001d043174::3:190627944-190629945(-)
Zm00001d018500::5:221875857-221877858(-)
Zm00001d026465::10:146400042-146402043(-)
Zm00001d013705::5:18162888-18164889(-)
Zm00001d050601::4:103260990-103262991(+)
Zm00001d021654::7:159176467-159178468(-)
Zm00001d018505::5:222046732-222048733(+)
Zm00001d024985::10:97992743-97994744(+)
Zm00001d019795::7:62188692-62190693(+)
Zm00001d019489::7:36793023-36795024(-)
Zm00001d044517::3:230726046-230728047(-)
Zm00001d012337::8:172700387-172702388(-)
Zm00001d022315::7:175024251-175026252(-)
Zm00001d036086::6:71142542-71144543(+)
Zm00001d014712::5:60145015-60147016(+)
Zm00001d002658::2:18563603-18565604(-)
Zm00001d003076::2:31284966-31286967(-)
Zm00001d024002::10:35715309-35717310(-)
Zm00001d014278::5:39076417-39078418(-)
Zm00001d027317::1:2826110-2828111(-)
Zm00001d040259::3:34378465-34380466(-)
Zm00001d019335::7:28399380-28401381(+)
Zm00001d038126::6:148783438-148785439(+)
Zm00001d026415::10:145394473-145396474(+)
Zm00001d010621::8:122090886-122092887(-)
Zm00001d003524::2:46656755-46658756(+)
Zm00001d039674::3:11573558-11575559(+)
Zm00001d008229::8:1981565-1983566(+)
Zm00001d039732::3:13173024-13175025(+)
Zm00001d014549::5:52772218-52774219(+)
Zm00001d048191::9:152142854-152144855(+)
Zm00001d012485::8:175362442-175364443(-)
Zm00001d010526::8:119278467-119280468(-)
Zm00001d027757::1:12715888-12717889(-)
Zm00001d053202::4:219686271-219688272(+)
Zm00001d026051::10:137103833-137105834(+)
Zm00001d015008::5:72032244-72034245(+)
Zm00001d047574::9:136094028-136096029(-)
Zm00001d028008::1:20132411-20134412(+)
Zm00001d040985::3:88155451-88157452(+)
Zm00001d017286::5:191706353-191708354(-)
Zm00001d052083::4:179004026-179006027(+)
Zm00001d015657::5:103723020-103725021(+)
Zm00001d033984::1:280142255-280144256(+)
Zm00001d003283::2:38747259-38749260(-)
Zm00001d053183::4:218605294-218607295(-)
Zm00001d018155::5:215687698-215689699(-)
Zm00001d025246::10:110881124-110883125(+)
Zm00001d039390::3:3171011-3173012(-)
Zm00001d003373::2:42060269-42062270(-)
Zm00001d029106::1:58277566-58279567(-)
Zm00001d038510::6:158913488-158915489(-)
Zm00001d048515::9:157628762-157630763(+)
Zm00001d020426::7:113228895-113230896(+)
Zm00001d001848::2:1809646-1811647(+)
Zm00001d027458::1:5700179-5702180(+)
Zm00001d008339::8:5744900-5746901(+)
Zm00001d018687::7:2647515-2649516(-)
Zm00001d012737::8:179529750-179531751(-)
Zm00001d021721::7:161429834-161431835(-)
Zm00001d007354::2:229500782-229502783(-)
Zm00001d033139::1:251919650-251921651(+)
Zm00001d052364::4:188307575-188309576(-)
Zm00001d038695::6:162657941-162659942(-)
Zm00001d009231::8:45260907-45262908(-)
Zm00001d032313::1:221893674-221895675(-)
Zm00001d022329::7:175556902-175558903(+)
Zm00001d031743::1:200574949-200576950(-)
Zm00001d032074::1:211496518-211498519(+)
Zm00001d051527::4:161524755-161526756(-)
Zm00001d018595::7:182583-184584(-)
Zm00001d012550::8:176471050-176473051(+)
Zm00001d039248::3:551091-553092(+)
Zm00001d018527::5:222516482-222518483(-)
Zm00001d016031::5:140471748-140473749(-)
Zm00001d011248::8:144590601-144592602(-)
Zm00001d031723::1:199505887-199507888(-)
Zm00001d026147::10:139789775-139791776(-)
Zm00001d013997::5:27904355-27906356(+)
Zm00001d018141::5:215275043-215277044(-)
Zm00001d032831::1:239608351-239610352(+)
Zm00001d028739::1:44837282-44839283(-)
Zm00001d042116::3:151478765-151480766(-)
Zm00001d006071::2:197419793-197421794(-)
Zm00001d036428::6:88156436-88158437(-)
Zm00001d041714::3:134687582-134689583(-)
Zm00001d014483::5:49801217-49803218(-)
Zm00001d003176::2:34604864-34606865(+)
Zm00001d029710::1:83498900-83500901(+)
Zm00001d022108::7:170561820-170563821(-)
Zm00001d050933::4:132565662-132567663(-)
Zm00001d032279::1:220035339-220037340(+)
Zm00001d002869::2:25139133-25141134(-)
Zm00001d021087::7:142482901-142484902(+)
Zm00001d039167::6:171662826-171664827(-)
Zm00001d024061::10:40786554-40788555(-)
Zm00001d030761::1:158662237-158664238(+)
Zm00001d034935::1:306104224-306106225(-)
Zm00001d053082::4:212916884-212918885(-)
Zm00001d005642::2:181730461-181732462(+)
Zm00001d015857::5:126867229-126869230(-)
Zm00001d034401::1:291860545-291862546(+)
Zm00001d041013::3:90295550-90297551(+)
Zm00001d039778::3:14520898-14522899(+)
Zm00001d027999::1:19904635-19906636(+)
Zm00001d021372::7:150157087-150159088(+)
Zm00001d042180::3:155203096-155205097(-)
Zm00001d051953::4:175174982-175176983(+)
Zm00001d044766::9:1856258-1858259(+)
Zm00001d041732::3:135478466-135480467(-)
Zm00001d046611::9:98776952-98778953(-)
Zm00001d020170::7:97042372-97044373(-)
Zm00001d018763::7:4524133-4526134(+)
Zm00001d009824::8:83962640-83964641(+)
Zm00001d012937::5:2228925-2230926(-)
Zm00001d017845::5:208604535-208606536(-)
Zm00001d016054::5:141751231-141753232(+)
Zm00001d030591::1:146991226-146993227(-)
Zm00001d049254::4:22960066-22962067(-)
Zm00001d044906::9:6894512-6896513(-)
Zm00001d043653::3:206091665-206093666(+)
Zm00001d052911::4:204479263-204481264(+)
Zm00001d020969::7:138207552-138209553(-)
Zm00001d007725::2:238217943-238219944(+)
Zm00001d049395::4:29103997-29105998(+)
Zm00001d044763::9:1777304-1779305(+)
Zm00001d005705::2:183951760-183953761(-)
Zm00001d047849::9:143266966-143268967(+)
Zm00001d025027::10:100392916-100394917(-)
Zm00001d053680::4:238941179-238943180(-)
Zm00001d022049::7:168877250-168879251(-)
Zm00001d035097::6:5181552-5183553(-)
Zm00001d014036::5:29986670-29988671(+)
Zm00001d010630::8:122401755-122403756(+)
Zm00001d039090::6:169787029-169789030(+)
Zm00001d025258::10:111494728-111496729(-)
Zm00001d027648::1:10060101-10062102(+)
Zm00001d011334::8:147204406-147206407(-)
Zm00001d043131::3:189939781-189941782(+)
Zm00001d035512::6:30486276-30488277(-)
Zm00001d038747::6:163796934-163798935(-)
Zm00001d006534::2:210625623-210627624(-)
Zm00001d025679::10:126095429-126097430(-)
Zm00001d043850::3:211980903-211982904(+)
Zm00001d041944::3:144727380-144729381(+)
Zm00001d016858::5:178454139-178456140(+)
Zm00001d033308::1:258346181-258348182(-)
Zm00001d011624::8:156534558-156536559(-)
Zm00001d014853::5:65590339-65592340(+)
Zm00001d024158::10:51119620-51121621(+)
Zm00001d007636::2:236686306-236688307(+)
Zm00001d027504::1:6906095-6908096(+)
Zm00001d008513::8:11211771-11213772(-)
Zm00001d039998::3:22426939-22428940(+)
Zm00001d053822::4:241794247-241796248(+)
Zm00001d004020::2:76068082-76070083(+)
Zm00001d011495::8:152342782-152344783(-)
Zm00001d020794::7:132947858-132949859(-)
Zm00001d042034::3:148045429-148047430(-)
Zm00001d029745::1:85099096-85101097(-)
Zm00001d035265::6:18512155-18514156(-)
Zm00001d049380::4:28429476-28431477(-)
Zm00001d045394::9:20531717-20533718(-)
Zm00001d011795::8:161711350-161713351(+)
Zm00001d008731::8:17971091-17973092(+)
Zm00001d045894::9:46158567-46160568(-)
Zm00001d007184::2:224066659-224068660(-)
Zm00001d012601::8:177058339-177060340(-)
Zm00001d034577::1:296863847-296865848(+)
Zm00001d016476::5:163838765-163840766(+)
Zm00001d007535::2:234247439-234249440(+)
Zm00001d010799::8:128210113-128212114(-)
Zm00001d003649::2:51956233-51958234(-)
Zm00001d026319::10:143557319-143559320(+)
Zm00001d045203::9:15994239-15996240(-)
Zm00001d002836::2:24256947-24258948(+)
Zm00001d022524::7:179334318-179336319(-)
Zm00001d045533::9:25741803-25743804(-)
Zm00001d029883::1:91988472-91990473(-)
Zm00001d033999::1:280698414-280700415(-)
Zm00001d017179::5:188143581-188145582(-)
Zm00001d040331::3:38380014-38382015(-)
Zm00001d001967::2:3616537-3618538(-)
Zm00001d033766::1:273076444-273078445(+)
Zm00001d025431::10:118600746-118602747(+)
Zm00001d052115::4:180191092-180193093(-)
Zm00001d032042::1:210346635-210348636(-)
Zm00001d045729::9:35626907-35628908(-)
Zm00001d013590::5:14977799-14979800(+)
Zm00001d005347::2:170385266-170387267(+)
Zm00001d038027::6:145582987-145584988(+)
Zm00001d040744::3:61449534-61451535(+)
Zm00001d035466::6:28063961-28065962(-)
Zm00001d051872::4:172963376-172965377(+)
Zm00001d037264::6:118544231-118546232(-)
Zm00001d032781::1:237950475-237952476(-)
Zm00001d024363::10:66994649-66996650(+)
Zm00001d010452::8:115781555-115783556(+)
Zm00001d037532::6:128418120-128420121(-)
Zm00001d037672::6:133573039-133575040(+)
Zm00001d047244::9:123877745-123879746(-)
Zm00001d012529::8:176117790-176119791(+)
Zm00001d034951::1:306512208-306514209(-)
Zm00001d025589::10:123301590-123303591(+)
Zm00001d046928::9:111172827-111174828(+)
Zm00001d044399::3:227153282-227155283(-)
Zm00001d016331::5:157658073-157660074(+)
Zm00001d023556::10:10136357-10138358(-)
Zm00001d004526::2:116650952-116652953(+)
Zm00001d015499::5:93959521-93961522(-)
Zm00001d042473::3:168822772-168824773(+)
Zm00001d025124::10:105452742-105454743(-)
Zm00001d024303::10:62903797-62905798(-)
Zm00001d012205::8:170074651-170076652(-)
Zm00001d047637::9:137800230-137802231(+)
Zm00001d022159::7:171438984-171440985(-)
Zm00001d038894::6:166575472-166577473(+)
Zm00001d009123::8:37788709-37790710(+)
Zm00001d030034::1:101178796-101180797(-)
Zm00001d035187::6:8603192-8605193(+)
Zm00001d053746::4:240331866-240333867(-)
Zm00001d025570::10:122601323-122603324(+)
Zm00001d040725::3:60287597-60289598(-)
Zm00001d025446::10:118851247-118853248(+)
Zm00001d044683::3:234824996-234826997(-)
Zm00001d023345::10:3852519-3854520(+)
Zm00001d035534::6:31467127-31469128(-)
Zm00001d009027::8:30678531-30680532(-)
Zm00001d038494::6:158556190-158558191(-)
Zm00001d025784::10:129518655-129520656(-)
Zm00001d024894::10:93461923-93463924(-)
Zm00001d046688::9:102439270-102441271(+)
Zm00001d051645::4:165613786-165615787(-)
Zm00001d026700::10:150355351-150357352(-)
Zm00001d006099::2:198146446-198148447(+)
Zm00001d023944::10:30899074-30901075(-)
Zm00001d021686::7:160065255-160067256(-)
Zm00001d030995::1:172456977-172458978(-)
Zm00001d041311::3:111538331-111540332(+)
Zm00001d046945::9:112213364-112215365(-)
Zm00001d032153::1:214576650-214578651(+)
Zm00001d041700::3:133866438-133868439(+)
Zm00001d024762::10:86731066-86733067(+)
Zm00001d043548::3:203544912-203546913(+)
Zm00001d042929::3:184354113-184356114(-)
Zm00001d053803::4:241440201-241442202(-)
Zm00001d037529::6:128188762-128190763(+)
Zm00001d007084::2:221914948-221916949(-)
Zm00001d031707::1:199078460-199080461(-)
Zm00001d036844::6:103613306-103615307(+)
Zm00001d045490::9:24405199-24407200(+)
Zm00001d005500::2:176233155-176235156(-)
Zm00001d032444::1:226775748-226777749(+)
Zm00001d029025::1:55180961-55182962(-)
Zm00001d040365::3:40178932-40180933(+)
Zm00001d011988::8:165998039-166000040(+)
Zm00001d052862::4:202849064-202851065(+)
Zm00001d034192::1:286207340-286209341(+)
Zm00001d005769::2:187444520-187446521(+)
Zm00001d014726::5:60848383-60850384(-)
Zm00001d046230::9:73364844-73366845(-)
Zm00001d011601::8:155560917-155562918(-)
Zm00001d033523::1:265545423-265547424(+)
Zm00001d008569::8:13255328-13257329(-)
Zm00001d040852::3:71766696-71768697(+)
Zm00001d037104::6:112380798-112382799(+)
Zm00001d042267::3:158097297-158099298(+)
Zm00001d039076::6:169622156-169624157(+)
Zm00001d026190::10:140560472-140562473(+)
Zm00001d049554::4:34699051-34701052(+)
Zm00001d033181::1:253175987-253177988(-)
Zm00001d023895::10:26723546-26725547(-)
Zm00001d009383::8:61552327-61554328(-)
Zm00001d010894::8:132442590-132444591(-)
Zm00001d028881::1:49574802-49576803(-)
Zm00001d046304::9:79538432-79540433(-)
Zm00001d040727::3:60292661-60294662(+)
Zm00001d033979::1:279977929-279979930(-)
Zm00001d005051::2:156272140-156274141(-)
Zm00001d046246::9:76265941-76267942(+)
Zm00001d050737::4:120108646-120110647(+)
Zm00001d043527::3:202751878-202753879(+)
Zm00001d009320::8:55174264-55176265(-)
Zm00001d030072::1:103373878-103375879(-)
Zm00001d020479::7:117954398-117956399(+)
Zm00001d048492::9:157091517-157093518(+)
Zm00001d051261::4:151011819-151013820(+)
Zm00001d005247::2:165584236-165586237(+)
Zm00001d003141::2:33436260-33438261(+)
Zm00001d040091::3:27156614-27158615(+)
Zm00001d043730::3:208596478-208598479(+)
Zm00001d010720::8:125879729-125881730(-)
Zm00001d026544::10:147963146-147965147(+)
Zm00001d002178::2:7304064-7306065(-)
Zm00001d011669::8:158165086-158167087(+)
Zm00001d038118::6:148605953-148607954(-)
Zm00001d033742::1:272630999-272633000(-)
Zm00001d011845::8:162605704-162607705(+)
Zm00001d011370::8:148839450-148841451(-)
Zm00001d020214::7:100367902-100369903(+)
Zm00001d026578::10:148266257-148268258(+)
Zm00001d030684::1:152891070-152893071(-)
Zm00001d014386::5:44142923-44144924(-)
Zm00001d006347::2:205256933-205258934(-)
Zm00001d044202::3:221798738-221800739(+)
Zm00001d026142::10:139551551-139553552(+)
Zm00001d050145::4:69075108-69077109(-)
Zm00001d031420::1:189576798-189578799(-)
Zm00001d038754::6:163905589-163907590(-)
Zm00001d054072::4:245923423-245925424(+)
Zm00001d053155::4:216731599-216733600(+)
Zm00001d047583::9:136371325-136373326(-)
Zm00001d047540::9:134440482-134442483(+)
Zm00001d043443::3:200298584-200300585(+)
Zm00001d039244::3:467799-469800(+)
Zm00001d032188::1:216285784-216287785(-)
Zm00001d036125::6:73476513-73478514(+)
Zm00001d042098::3:150670976-150672977(+)
Zm00001d006270::2:203312031-203314032(+)
Zm00001d002465::2:13316589-13318590(-)
Zm00001d038240::6:152196760-152198761(+)
Zm00001d028237::1:27576774-27578775(-)
Zm00001d046828::9:107484393-107486394(+)
Zm00001d004976::2:151614945-151616946(+)
Zm00001d039987::3:21838570-21840571(-)
Zm00001d007384::2:230437289-230439290(+)
Zm00001d012533::8:176251422-176253423(-)
Zm00001d005193::2:163081643-163083644(-)
Zm00001d011874::8:163446211-163448212(+)
Zm00001d010399::8:112880639-112882640(+)
Zm00001d005144::2:160872791-160874792(+)
Zm00001d017270::5:191244627-191246628(-)
Zm00001d026439::10:145896508-145898509(-)
Zm00001d049461::4:31105016-31107017(-)
Zm00001d019946::7:78558029-78560030(+)
Zm00001d019770::7:58306764-58308765(+)
Zm00001d053015::4:209126284-209128285(+)
Zm00001d043292::3:194730315-194732316(-)
Zm00001d026134::10:139369040-139371041(-)
Zm00001d006033::2:195818577-195820578(-)
Zm00001d045624::9:29099926-29101927(-)
Zm00001d051557::4:162757100-162759101(+)
Zm00001d040641::3:55751987-55753988(-)
Zm00001d041657::3:132176733-132178734(-)
Zm00001d038664::6:162205083-162207084(-)
Zm00001d031134::1:178997080-178999081(+)
Zm00001d046676::9:101919281-101921282(-)
Zm00001d017691::5:204332123-204334124(+)
Zm00001d052472::4:190786737-190788738(-)
Zm00001d004913::2:148159029-148161030(+)
Zm00001d048819::4:5971417-5973418(-)
Zm00001d041825::3:139417319-139419320(+)
Zm00001d037232::6:116992551-116994552(+)
Zm00001d042402::3:164919386-164921387(+)
Zm00001d028627::1:41326555-41328556(-)
Zm00001d035522::6:30886597-30888598(+)
Zm00001d012832::5:955182-957183(+)
Zm00001d020696::7:128931426-128933427(-)
Zm00001d028884::1:49596657-49598658(-)
Zm00001d006383::2:206309666-206311667(-)
Zm00001d053697::4:239380846-239382847(+)
Zm00001d004335::2:104165538-104167539(+)
Zm00001d015088::5:75059122-75061123(+)
Zm00001d002117::2:6106457-6108458(+)
Zm00001d010103::8:99200486-99202487(+)
Zm00001d005760::2:186870522-186872523(+)
Zm00001d025346::10:115023566-115025567(+)
Zm00001d042883::3:182828299-182830300(-)
Zm00001d004730::2:134440772-134442773(-)
Zm00001d037852::6:139775792-139777793(-)
Zm00001d042725::3:178248864-178250865(-)
Zm00001d053648::4:238151725-238153726(+)
Zm00001d050216::4:73973127-73975128(+)
Zm00001d044765::9:1837688-1839689(+)
Zm00001d030944::1:168493854-168495855(+)
Zm00001d021005::7:140102480-140104481(+)
Zm00001d036161::6:75122939-75124940(+)
Zm00001d012994::5:2882073-2884074(-)
Zm00001d041488::3:123486566-123488567(+)
Zm00001d019809::7:63693917-63695918(-)
Zm00001d017444::5:196010265-196012266(+)
Zm00001d048114::9:150389828-150391829(-)
Zm00001d039973::3:21316758-21318759(-)
Zm00001d034522::1:295611298-295613299(+)
Zm00001d032703::1:235314563-235316564(+)
Zm00001d023392::10:4493822-4495823(+)
Zm00001d012367::8:173110063-173112064(-)
Zm00001d050532::4:97642387-97644388(+)
Zm00001d038681::6:162448211-162450212(+)
Zm00001d024630::10:81139034-81141035(+)
Zm00001d019803::7:62980983-62982984(+)
Zm00001d008887::8:24105076-24107077(+)
Zm00001d035226::6:15066454-15068455(+)
Zm00001d011566::8:154587505-154589506(+)
Zm00001d041259::3:108747907-108749908(-)
Zm00001d009512::8:68436815-68438816(+)
Zm00001d016675::5:172208152-172210153(+)
Zm00001d049643::4:38583937-38585938(-)
Zm00001d047309::9:126280513-126282514(-)
Zm00001d024594::10:79730778-79732779(-)
Zm00001d051785::4:169725327-169727328(-)
Zm00001d026460::10:146256307-146258308(+)
Zm00001d014889::5:67037268-67039269(-)
Zm00001d007049::2:220869676-220871677(-)
Zm00001d033101::1:250198420-250200421(+)
Zm00001d049910::4:52075702-52077703(-)
Zm00001d023659::10:13882182-13884183(-)
Zm00001d052485::4:191045010-191047011(+)
Zm00001d026684::10:149858648-149860649(-)
Zm00001d045269::9:17523357-17525358(-)
Zm00001d038197::6:151276344-151278345(+)
Zm00001d010969::8:135350645-135352646(+)
Zm00001d049672::4:39551111-39553112(+)
Zm00001d009244::8:46787362-46789363(+)
Zm00001d029328::1:66118555-66120556(+)
Zm00001d046381::9:85599471-85601472(+)
Zm00001d016803::5:176584045-176586046(-)
Zm00001d015446::5:90500733-90502734(+)
Zm00001d016535::5:166649727-166651728(-)
Zm00001d034002::1:280777173-280779174(+)
Zm00001d005278::2:167121952-167123953(+)
Zm00001d013223::5:6719007-6721008(+)
Zm00001d016545::5:166787217-166789218(-)
Zm00001d023941::10:30405138-30407139(-)
Zm00001d040223::3:32750410-32752411(-)
Zm00001d025952::10:134585060-134587061(-)
Zm00001d011384::8:149203542-149205543(+)
Zm00001d008532::8:11974578-11976579(-)
Zm00001d027462::1:5818251-5820252(+)
Zm00001d006328::2:204819764-204821765(-)
Zm00001d033588::1:267929548-267931549(+)
Zm00001d009649::8:74317938-74319939(+)
Zm00001d005541::2:178095462-178097463(-)
Zm00001d053548::4:233635626-233637627(+)
Zm00001d051778::4:169304161-169306162(+)
Zm00001d016185::5:148954312-148956313(+)
Zm00001d027996::1:19698031-19700032(+)
Zm00001d048202::9:152376804-152378805(-)
Zm00001d042143::3:153386743-153388744(-)
Zm00001d039311::3:1450010-1452011(+)
Zm00001d048831::4:6083417-6085418(+)
Zm00001d015887::5:129135927-129137928(-)
Zm00001d020404::7:111768458-111770459(+)
Zm00001d037724::6:135243216-135245217(-)
Zm00001d029725::1:84226868-84228869(-)
Zm00001d012567::8:176778732-176780733(-)
Zm00001d019897::7:73564717-73566718(-)
Zm00001d044755::9:1354718-1356719(+)
Zm00001d037427::6:125222560-125224561(-)
Zm00001d046905::9:109918390-109920391(-)
Zm00001d013412::5:10598922-10600923(+)
Zm00001d008601::8:14156748-14158749(+)
Zm00001d009491::8:67099691-67101692(-)
Zm00001d050033::4:61378316-61380317(+)
Zm00001d027484::1:6294734-6296735(+)
Zm00001d039407::3:3617689-3619690(-)
Zm00001d021363::7:149914556-149916557(+)
Zm00001d010838::8:129536820-129538821(+)
Zm00001d048513::9:157609004-157611005(-)
Zm00001d009502::8:67648220-67650221(-)
Zm00001d035263::6:18168891-18170892(+)
Zm00001d015573::5:98917516-98919517(+)
Zm00001d007860::2:241039444-241041445(+)
Zm00001d034047::1:282302059-282304060(+)
Zm00001d043127::3:189827495-189829496(-)
Zm00001d030159::1:109467883-109469884(+)
Zm00001d003251::2:37949560-37951561(+)
Zm00001d030184::1:111923423-111925424(-)
Zm00001d015014::5:72146921-72148922(-)
Zm00001d041147::3:100324225-100326226(-)
Zm00001d012651::8:177878899-177880900(-)
Zm00001d053189::4:218975560-218977561(+)
Zm00001d007541::2:234296965-234298966(-)
Zm00001d034371::1:291105111-291107112(-)
Zm00001d046852::9:108403768-108405769(+)
Zm00001d028984::1:53533485-53535486(-)
Zm00001d052972::4:206767394-206769395(-)
Zm00001d040541::3:48777273-48779274(-)
Zm00001d019666::7:49122040-49124041(-)
Zm00001d027305::1:2384619-2386620(+)
Zm00001d011290::8:145987234-145989235(+)
Zm00001d020418::7:112712759-112714760(+)
Zm00001d039409::3:3618779-3620780(+)
Zm00001d024667::10:82872954-82874955(-)
Zm00001d016333::5:157774194-157776195(-)
Zm00001d010613::8:121843008-121845009(+)
Zm00001d050139::4:68409004-68411005(+)
Zm00001d048246::9:153124315-153126316(+)
Zm00001d020428::7:113327413-113329414(-)
Zm00001d051746::4:168637812-168639813(+)
Zm00001d010198::8:103714123-103716124(-)
Zm00001d053151::4:216315986-216317987(+)
Zm00001d027322::1:2897047-2899048(-)
Zm00001d017472::5:196962004-196964005(-)
Zm00001d033340::1:259604370-259606371(-)
Zm00001d047073::9:117287453-117289454(-)
Zm00001d037917::6:141965634-141967635(-)
Zm00001d016575::5:167948816-167950817(-)
Zm00001d015028::5:72771686-72773687(-)
Zm00001d031475::1:191371890-191373891(-)
Zm00001d011312::8:146413007-146415008(+)
Zm00001d013547::5:14034207-14036208(-)
Zm00001d052618::4:195012938-195014939(+)
Zm00001d017000::5:182398565-182400566(+)
Zm00001d048487::9:157083467-157085468(-)
Zm00001d015603::5:100722758-100724759(-)
Zm00001d017796::5:207004725-207006726(-)
Zm00001d024083::10:42506236-42508237(+)
Zm00001d045627::9:29256935-29258936(+)
Zm00001d019259::7:24364385-24366386(-)
Zm00001d009938::8:90685623-90687624(+)
Zm00001d038196::6:151271221-151273222(-)
Zm00001d045696::9:33748625-33750626(+)
Zm00001d025153::10:106775575-106777576(+)
Zm00001d010062::8:97853754-97855755(+)
Zm00001d038570::6:160132181-160134182(-)
Zm00001d052624::4:195155933-195157934(+)
Zm00001d038623::6:161117104-161119105(+)
Zm00001d024003::10:35855992-35857993(-)
Zm00001d018501::5:221874873-221876874(+)
Zm00001d044132::3:220046847-220048848(+)
Zm00001d033713::1:271990528-271992529(-)
Zm00001d050506::4:94732312-94734313(-)
Zm00001d013557::5:14235195-14237196(-)
Zm00001d012362::8:173029013-173031014(-)
Zm00001d010211::8:104192906-104194907(-)
Zm00001d014199::5:36183218-36185219(-)
Zm00001d014925::5:68751057-68753058(-)
Zm00001d008938::8:26103291-26105292(+)
Zm00001d053635::4:237829551-237831552(-)
Zm00001d004909::2:147982784-147984785(+)
Zm00001d044375::3:226410454-226412455(+)
Zm00001d007521::2:233711831-233713832(+)
Zm00001d003046::2:30270247-30272248(+)
Zm00001d006597::2:211818181-211820182(-)
Zm00001d024346::10:65899313-65901314(+)
Zm00001d037242::6:117576293-117578294(+)
Zm00001d024595::10:79820511-79822512(-)
Zm00001d048804::4:5798679-5800680(-)
Zm00001d010185::8:103318242-103320243(+)
Zm00001d037916::6:141933012-141935013(-)
Zm00001d011898::8:164194010-164196011(-)
Zm00001d003847::2:61983103-61985104(+)
Zm00001d012787::8:180941339-180943340(-)
Zm00001d047821::9:142592735-142594736(+)
Zm00001d025681::10:126114096-126116097(-)
Zm00001d027924::1:17774278-17776279(+)
Zm00001d044243::3:222854855-222856856(+)
Zm00001d026237::10:141668022-141670023(+)
Zm00001d030638::1:150125731-150127732(+)
Zm00001d014661::5:57852181-57854182(-)
Zm00001d045146::9:14228211-14230212(+)
Zm00001d026549::10:148004939-148006940(+)
Zm00001d029373::1:67972712-67974713(-)
Zm00001d017785::5:206725027-206727028(+)
Zm00001d003087::2:31819413-31821414(-)
Zm00001d054043::4:245472720-245474721(-)
Zm00001d051140::4:145571564-145573565(-)
Zm00001d020494::7:118945395-118947396(+)
Zm00001d003208::2:36000191-36002192(-)
Zm00001d025777::10:129237883-129239884(+)
Zm00001d002967::2:28258953-28260954(+)
Zm00001d025445::10:118845382-118847383(+)
Zm00001d039081::6:169690491-169692492(+)
Zm00001d010313::8:109191134-109193135(-)
Zm00001d049698::4:40546777-40548778(-)
Zm00001d004459::2:113248459-113250460(+)
Zm00001d008460::8:9328109-9330110(+)
Zm00001d034525::1:295635818-295637819(-)
Zm00001d029650::1:81320141-81322142(+)
Zm00001d005030::2:154829503-154831504(+)
Zm00001d005833::2:190349622-190351623(-)
Zm00001d052835::4:202209500-202211501(-)
Zm00001d021629::7:158567473-158569474(-)
Zm00001d028920::1:51489552-51491553(+)
Zm00001d037109::6:112503476-112505477(+)
Zm00001d010700::8:124969623-124971624(-)
Zm00001d050069::4:63836086-63838087(-)
Zm00001d022603::7:180894347-180896348(-)
Zm00001d009783::8:80841764-80843765(+)
Zm00001d051704::4:167230062-167232063(-)
Zm00001d002036::2:4851296-4853297(-)
Zm00001d021299::7:148225623-148227624(-)
Zm00001d040318::3:37806511-37808512(+)
Zm00001d051928::4:174744996-174746997(+)
Zm00001d017027::5:183111752-183113753(-)
Zm00001d020209::7:100247062-100249063(-)
Zm00001d038296::6:153622822-153624823(-)
Zm00001d025202::10:108880926-108882927(-)
Zm00001d040660::3:56946106-56948107(+)
Zm00001d036296::6:82462156-82464157(+)
Zm00001d009271::8:49784231-49786232(+)
Zm00001d006456::2:208768603-208770604(+)
Zm00001d041272::3:109592252-109594253(+)
Zm00001d008406::8:7830090-7832091(+)
Zm00001d040488::3:46461287-46463288(+)
Zm00001d003256::2:38090663-38092664(-)
Zm00001d031575::1:195068334-195070335(-)
Zm00001d015050::5:73190625-73192626(-)
Zm00001d004270::2:98333398-98335399(-)
Zm00001d037687::6:133986294-133988295(-)
Zm00001d034624::1:298188486-298190487(+)
Zm00001d025863::10:131891816-131893817(-)
Zm00001d019706::7:52681921-52683922(-)
Zm00001d044927::9:7468412-7470413(-)
Zm00001d031188::1:181705875-181707876(+)
Zm00001d029250::1:63810348-63812349(+)
Zm00001d034623::1:298185165-298187166(-)
Zm00001d018364::5:219212300-219214301(+)
Zm00001d050220::4:74497352-74499353(+)
Zm00001d035871::6:57906016-57908017(-)
Zm00001d019731::7:54369253-54371254(-)
Zm00001d027446::1:5494798-5496799(-)
Zm00001d005391::2:172031414-172033415(+)
Zm00001d002087::2:5780945-5782946(-)
Zm00001d052498::4:191497300-191499301(-)
Zm00001d024029::10:38043241-38045242(-)
Zm00001d016720::5:174142465-174144466(-)
Zm00001d048416::9:155901508-155903509(-)
Zm00001d040186::3:31045937-31047938(+)
Zm00001d044402::3:227280157-227282158(-)
Zm00001d022399::7:176807723-176809724(+)
Zm00001d003119::2:32816193-32818194(+)
Zm00001d017930::5:210261941-210263942(-)
Zm00001d038526::6:159311246-159313247(-)
Zm00001d009811::8:82525748-82527749(-)
Zm00001d031687::1:198648274-198650275(-)
Zm00001d008974::8:27983989-27985990(+)
Zm00001d046690::9:102456099-102458100(+)
Zm00001d020245::7:101950194-101952195(-)
Zm00001d031863::1:204516957-204518958(+)
Zm00001d008333::8:5566850-5568851(-)
Zm00001d025573::10:122707364-122709365(+)
Zm00001d015747::5:115881489-115883490(+)
Zm00001d020827::7:134000080-134002081(+)
Zm00001d029254::1:63858344-63860345(+)
Zm00001d044069::3:218285794-218287795(+)
Zm00001d029132::1:59753776-59755777(-)
Zm00001d052827::4:202043523-202045524(-)
Zm00001d046864::9:108495903-108497904(-)
Zm00001d038506::6:158823948-158825949(+)
Zm00001d042142::3:153383173-153385174(-)
Zm00001d039455::3:4836834-4838835(-)
Zm00001d012070::8:167596982-167598983(+)
Zm00001d019107::7:16911350-16913351(-)
Zm00001d006204::2:201770324-201772325(-)
Zm00001d048841::4:6225005-6227006(-)
Zm00001d011457::8:150977030-150979031(+)
Zm00001d021461::7:152744048-152746049(-)
Zm00001d042340::3:162110377-162112378(-)
Zm00001d037386::6:124043507-124045508(+)
Zm00001d020152::7:96121021-96123022(-)
Zm00001d003259::2:38103878-38105879(+)
Zm00001d012067::8:167568728-167570729(-)
Zm00001d053829::4:241974488-241976489(+)
Zm00001d025822::10:130719457-130721458(-)
Zm00001d048272::9:153604268-153606269(+)
Zm00001d038773::6:164181215-164183216(+)
Zm00001d023217::10:607425-609426(-)
Zm00001d009482::8:66859501-66861502(+)
Zm00001d012452::8:174783485-174785486(+)
Zm00001d002978::2:28632643-28634644(-)
Zm00001d053393::4:229061160-229063161(-)
Zm00001d002356::2:10767138-10769139(-)
Zm00001d019971::7:81152103-81154104(-)
Zm00001d012821::5:903614-905615(-)
Zm00001d042416::3:166410474-166412475(+)
Zm00001d009311::8:54148582-54150583(-)
Zm00001d025502::10:120602881-120604882(-)
Zm00001d009312::8:54232641-54234642(-)
Zm00001d008983::8:28560470-28562471(+)
Zm00001d038552::6:159771569-159773570(-)
Zm00001d038181::6:150743626-150745627(+)
Zm00001d035070::6:3732314-3734315(+)
Zm00001d032655::1:233261294-233263295(+)
Zm00001d014302::5:40155589-40157590(+)
Zm00001d021830::7:164024070-164026071(+)
Zm00001d037125::6:113330514-113332515(+)
Zm00001d038879::6:166303847-166305848(+)
Zm00001d005629::2:181235232-181237233(-)
Zm00001d049894::4:51280693-51282694(-)
Zm00001d032214::1:217342851-217344852(-)
Zm00001d020097::7:91749643-91751644(+)
Zm00001d003334::2:40567442-40569443(-)
Zm00001d038766::6:164156402-164158403(+)
Zm00001d012719::8:179162954-179164955(+)
Zm00001d018765::7:4584872-4586873(+)
Zm00001d050403::4:86241128-86243129(-)
Zm00001d007102::2:222316936-222318937(+)
Zm00001d036540::6:91503995-91505996(-)
Zm00001d020677::7:127732530-127734531(-)
Zm00001d029120::1:58740946-58742947(+)
Zm00001d049858::4:48663250-48665251(+)
Zm00001d023560::10:10217233-10219234(+)
Zm00001d022502::7:179045769-179047770(-)
Zm00001d032961::1:244866916-244868917(-)
Zm00001d007014::2:220187332-220189333(-)
Zm00001d044286::3:224218810-224220811(+)
Zm00001d016238::5:151921277-151923278(-)
Zm00001d048166::9:151246199-151248200(+)
Zm00001d049950::4:55132977-55134978(-)
Zm00001d019075::7:15408359-15410360(-)
Zm00001d028109::1:23113595-23115596(-)
Zm00001d010511::8:118580398-118582399(+)
Zm00001d047635::9:137665994-137667995(+)
Zm00001d033471::1:263621381-263623382(-)
Zm00001d035091::6:4890480-4892481(-)
Zm00001d027723::1:12174697-12176698(+)
Zm00001d048203::9:152375610-152377611(+)
Zm00001d042864::3:182388031-182390032(-)
Zm00001d006907::2:219179127-219181128(+)
Zm00001d040314::3:37621689-37623690(-)
Zm00001d028719::1:44243979-44245980(-)
Zm00001d030739::1:157117413-157119414(+)
Zm00001d009407::8:63280965-63282966(-)
Zm00001d018291::5:218025591-218027592(+)
Zm00001d020002::7:84838315-84840316(-)
Zm00001d005124::2:159691786-159693787(-)
Zm00001d012670::8:178338614-178340615(-)
Zm00001d046297::9:78829267-78831268(-)
Zm00001d046718::9:103266534-103268535(+)
Zm00001d047143::9:120015250-120017251(+)
Zm00001d011427::8:150245829-150247830(-)
Zm00001d018859::7:7530477-7532478(+)
Zm00001d025454::10:119067061-119069062(+)
Zm00001d027679::1:10991437-10993438(+)
Zm00001d007849::2:240881471-240883472(-)
Zm00001d020834::7:134258826-134260827(-)
Zm00001d017053::5:184021988-184023989(+)
Zm00001d043158::3:190363499-190365500(+)
Zm00001d038829::6:165362521-165364522(-)
Zm00001d002455::2:13187610-13189611(+)
Zm00001d053332::4:226435638-226437639(+)
Zm00001d039388::3:3145106-3147107(+)
Zm00001d032150::1:214517215-214519216(-)
Zm00001d011377::8:148945608-148947609(+)
Zm00001d052082::4:178983426-178985427(+)
Zm00001d029387::1:68546972-68548973(+)
Zm00001d019345::7:28903362-28905363(+)
Zm00001d019893::7:73480050-73482051(-)
Zm00001d017913::5:210043605-210045606(+)
Zm00001d015665::5:104211518-104213519(+)
Zm00001d024715::10:84699873-84701874(+)
Zm00001d019206::7:21891868-21893869(-)
Zm00001d026638::10:149258017-149260018(-)
Zm00001d002682::2:19207126-19209127(-)
Zm00001d010711::8:125270620-125272621(-)
Zm00001d012662::8:178242489-178244490(+)
Zm00001d020643::7:126242993-126244994(-)
Zm00001d039787::3:14746808-14748809(-)
Zm00001d029606::1:78910659-78912660(-)
Zm00001d012155::8:169039606-169041607(+)
Zm00001d028359::1:32048053-32050054(-)
Zm00001d034962::1:306900491-306902492(+)
Zm00001d051206::4:148680335-148682336(-)
Zm00001d020383::7:110508255-110510256(-)
Zm00001d024631::10:81315185-81317186(-)
Zm00001d024995::10:98276836-98278837(+)
Zm00001d041957::3:145602649-145604650(+)
Zm00001d005256::2:165993699-165995700(+)
Zm00001d025971::10:135013949-135015950(-)
Zm00001d003333::2:40561151-40563152(-)
Zm00001d044634::3:233671316-233673317(+)
Zm00001d047466::9:130969440-130971441(-)
Zm00001d042234::3:157119970-157121971(+)
Zm00001d019217::7:22229547-22231548(+)
Zm00001d004633::2:124218287-124220288(-)
Zm00001d016997::5:182320448-182322449(-)
Zm00001d047990::9:147345720-147347721(-)
Zm00001d052781::4:200743516-200745517(-)
Zm00001d024481::10:73440959-73442960(+)
Zm00001d008944::8:26441699-26443700(-)
Zm00001d002915::2:26406836-26408837(+)
Zm00001d028889::1:49804120-49806121(-)
Zm00001d039013::6:168708934-168710935(-)
Zm00001d005104::2:158395341-158397342(-)
Zm00001d039712::3:12782762-12784763(-)
Zm00001d009883::8:87299877-87301878(+)
Zm00001d024531::10:76634627-76636628(-)
Zm00001d020189::7:98580307-98582308(-)
Zm00001d023327::10:3459212-3461213(+)
Zm00001d044606::3:233292081-233294082(+)
Zm00001d048527::9:157814372-157816373(+)
Zm00001d008458::8:9252892-9254893(+)
Zm00001d045499::9:24597069-24599070(+)
Zm00001d003569::2:48395597-48397598(-)
Zm00001d017482::5:197270686-197272687(+)
Zm00001d044970::9:8475959-8477960(+)
Zm00001d009631::8:73924623-73926624(+)
Zm00001d020283::7:104113813-104115814(+)
Zm00001d019348::7:29127873-29129874(-)
Zm00001d026521::10:147480344-147482345(+)
Zm00001d025129::10:105675881-105677882(-)
Zm00001d035350::6:22775071-22777072(-)
Zm00001d049654::4:38848480-38850481(+)
Zm00001d034891::1:304942861-304944862(-)
Zm00001d036167::6:75647724-75649725(+)
Zm00001d043243::3:192964665-192966666(-)
Zm00001d028783::1:46333545-46335546(-)
Zm00001d025817::10:130520954-130522955(+)
Zm00001d005823::2:189799470-189801471(-)
Zm00001d049645::4:38597888-38599889(+)
Zm00001d035878::6:58269534-58271535(+)
Zm00001d010622::8:122162567-122164568(+)
Zm00001d023695::10:15877752-15879753(+)
Zm00001d027347::1:3379143-3381144(+)
Zm00001d029008::1:54575649-54577650(+)
Zm00001d038745::6:163785283-163787284(-)
Zm00001d032576::1:231119009-231121010(+)
Zm00001d038561::6:159879134-159881135(-)
Zm00001d027510::1:7073660-7075661(+)
Zm00001d030109::1:106378383-106380384(-)
Zm00001d031824::1:202981616-202983617(+)
Zm00001d003715::2:56142845-56144846(-)
Zm00001d007224::2:225127987-225129988(-)
Zm00001d047992::9:147414085-147416086(-)
Zm00001d014367::5:43195294-43197295(-)
Zm00001d042670::3:176205108-176207109(-)
Zm00001d035157::6:7250443-7252444(-)
Zm00001d037876::6:140762130-140764131(-)
Zm00001d028042::1:21378586-21380587(-)
Zm00001d053767::4:240717926-240719927(-)
Zm00001d053906::4:243391949-243393950(-)
Zm00001d022339::7:175735328-175737329(-)
Zm00001d034124::1:284543454-284545455(-)
Zm00001d044469::3:229009000-229011001(+)
Zm00001d022226::7:173087954-173089955(+)
Zm00001d021119::7:143113878-143115879(+)
Zm00001d027470::1:6026351-6028352(+)
Zm00001d009176::8:41013632-41015633(+)
Zm00001d014303::5:40156576-40158577(+)
Zm00001d044803::9:2818659-2820660(+)
Zm00001d001984::2:3950711-3952712(+)
Zm00001d019111::7:17264720-17266721(-)
Zm00001d032669::1:233727664-233729665(-)
Zm00001d049105::4:16146922-16148923(+)
Zm00001d017593::5:201048342-201050343(-)
Zm00001d030012::1:99318753-99320754(-)
Zm00001d016821::5:177259272-177261273(-)
Zm00001d002777::2:22318935-22320936(-)
Zm00001d014392::5:44431558-44433559(+)
Zm00001d025860::10:131689768-131691769(+)
Zm00001d049857::4:48656211-48658212(+)
Zm00001d052678::4:197046298-197048299(+)
Zm00001d014025::5:29091827-29093828(-)
Zm00001d008890::8:24122176-24124177(+)
Zm00001d008606::8:14381184-14383185(-)
Zm00001d021392::7:150694461-150696462(+)
Zm00001d014823::5:64556520-64558521(-)
Zm00001d044691::3:234991182-234993183(+)
Zm00001d014596::5:54664016-54666017(+)
Zm00001d047046::9:116595494-116597495(+)
Zm00001d032789::1:238193828-238195829(+)
Zm00001d003957::2:72201529-72203530(-)
Zm00001d029392::1:68675479-68677480(-)
Zm00001d005406::2:173044165-173046166(+)
Zm00001d047133::9:119501253-119503254(-)
Zm00001d013358::5:9522074-9524075(+)
Zm00001d040678::3:57618482-57620483(-)
Zm00001d005792::2:188841373-188843374(+)
Zm00001d046593::9:97680458-97682459(-)
Zm00001d042742::3:178622449-178624450(+)
Zm00001d009641::8:74061268-74063269(+)
Zm00001d041346::3:113859253-113861254(+)
Zm00001d047833::9:142792420-142794421(-)
Zm00001d042237::3:157172376-157174377(+)
Zm00001d020623::7:125322228-125324229(-)
Zm00001d018064::5:213686309-213688310(+)
Zm00001d048060::9:149091684-149093685(+)
Zm00001d014291::5:39721955-39723956(-)
Zm00001d052975::4:206853166-206855167(+)
Zm00001d049734::4:42101939-42103940(-)
Zm00001d047419::9:129496718-129498719(-)
Zm00001d019383::7:30993817-30995818(-)
Zm00001d044695::3:235105072-235107073(-)
Zm00001d011049::8:137406022-137408023(+)
Zm00001d029482::1:72596856-72598857(+)
Zm00001d028438::1:34979097-34981098(-)
Zm00001d049441::4:30360544-30362545(+)
Zm00001d047453::9:130690053-130692054(+)
Zm00001d040560::3:49801301-49803302(+)
Zm00001d051990::4:176015907-176017908(-)
Zm00001d035829::6:53795246-53797247(-)
Zm00001d004462::2:113400857-113402858(-)
Zm00001d020011::7:85464814-85466815(-)
Zm00001d039432::3:4123248-4125249(-)
Zm00001d017140::5:186714562-186716563(+)
Zm00001d031070::1:175957130-175959131(+)
Zm00001d039300::3:1303712-1305713(-)
Zm00001d044109::3:219508043-219510044(-)
Zm00001d042058::3:149056656-149058657(-)
Zm00001d036680::6:97451378-97453379(+)
Zm00001d029314::1:65617408-65619409(+)
Zm00001d013658::5:16520366-16522367(+)
Zm00001d011388::8:149329264-149331265(-)
Zm00001d010811::8:128599094-128601095(+)
Zm00001d037947::6:143124661-143126662(+)
Zm00001d005750::2:186082995-186084996(-)
Zm00001d048270::9:153521011-153523012(-)
Zm00001d020622::7:125317621-125319622(-)
Zm00001d028083::1:22221065-22223066(-)
Zm00001d019593::7:45244587-45246588(+)
Zm00001d029148::1:60524516-60526517(-)
Zm00001d053318::4:225890070-225892071(-)
Zm00001d024423::10:70412397-70414398(-)
Zm00001d009497::8:67373070-67375071(-)
Zm00001d006308::2:204220679-204222680(+)
Zm00001d039706::3:12672899-12674900(+)
Zm00001d009287::8:52298911-52300912(+)
Zm00001d040144::3:29124342-29126343(+)
Zm00001d022082::7:169729084-169731085(+)
Zm00001d018316::5:218359132-218361133(-)
Zm00001d004933::2:149550529-149552530(-)
Zm00001d031011::1:173326736-173328737(+)
Zm00001d028543::1:38736698-38738699(-)
Zm00001d020223::7:100772558-100774559(-)
Zm00001d032935::1:243999843-244001844(-)
Zm00001d030277::1:118417050-118419051(-)
Zm00001d014600::5:54828996-54830997(+)
Zm00001d044416::3:227492728-227494729(-)
Zm00001d028392::1:33146175-33148176(+)
Zm00001d040966::3:85316753-85318754(-)
Zm00001d001909::2:2782136-2784137(-)
Zm00001d013574::5:14563640-14565641(-)
Zm00001d034400::1:291830566-291832567(+)
Zm00001d012996::5:2884865-2886866(+)
Zm00001d017489::5:197378485-197380486(-)
Zm00001d044443::3:228233544-228235545(+)
Zm00001d028875::1:49354247-49356248(+)
Zm00001d003772::2:58359608-58361609(-)
Zm00001d048019::9:148175855-148177856(-)
Zm00001d018506::5:222062898-222064899(+)
Zm00001d029733::1:84356314-84358315(+)
Zm00001d036602::6:94188753-94190754(+)
Zm00001d026560::10:148133414-148135415(-)
Zm00001d022512::7:179139053-179141054(-)
Zm00001d022199::7:172706718-172708719(-)
Zm00001d019331::7:28125887-28127888(-)
Zm00001d023647::10:13532367-13534368(+)
Zm00001d034330::1:289588547-289590548(-)
Zm00001d004993::2:152741656-152743657(-)
Zm00001d004084::2:80921813-80923814(-)
Zm00001d026120::10:138886179-138888180(-)
Zm00001d015637::5:102458857-102460858(-)
Zm00001d021241::7:146742685-146744686(+)
Zm00001d009152::8:39845948-39847949(+)
Zm00001d042481::3:169071691-169073692(-)
Zm00001d045691::9:33518503-33520504(-)
Zm00001d044422::3:227574241-227576242(-)
Zm00001d039521::3:6771731-6773732(+)
Zm00001d012849::5:1084229-1086230(-)
Zm00001d043378::3:198228736-198230737(-)
Zm00001d005072::2:157223017-157225018(+)
Zm00001d021480::7:153347177-153349178(+)
Zm00001d008656::8:16235958-16237959(-)
Zm00001d011092::8:138778387-138780388(-)
Zm00001d019483::7:36377773-36379774(+)
Zm00001d022562::7:180069189-180071190(+)
Zm00001d029852::1:90296907-90298908(-)
Zm00001d026073::10:137726494-137728495(+)
Zm00001d030907::1:166744309-166746310(-)
Zm00001d026238::10:141678541-141680542(+)
Zm00001d015481::5:92809680-92811681(+)
Zm00001d030960::1:169239261-169241262(-)
Zm00001d045876::9:45288564-45290565(-)
Zm00001d008287::8:4117251-4119252(-)
Zm00001d039016::6:168722298-168724299(+)
Zm00001d023839::10:23897078-23899079(+)
Zm00001d021961::7:167200157-167202158(+)
Zm00001d024386::10:68322950-68324951(+)
Zm00001d006580::2:211469363-211471364(-)
Zm00001d011760::8:160946618-160948619(-)
Zm00001d034924::1:305676028-305678029(+)
Zm00001d023378::10:4292139-4294140(-)
Zm00001d049269::4:23831532-23833533(-)
Zm00001d012322::8:172401900-172403901(+)
Zm00001d003934::2:70026410-70028411(-)
Zm00001d008728::8:17944340-17946341(+)
Zm00001d032575::1:231048109-231050110(+)
Zm00001d018478::5:221517660-221519661(-)
Zm00001d029865::1:90964200-90966201(+)
Zm00001d045210::9:16188392-16190393(+)
Zm00001d033683::1:271131443-271133444(-)
Zm00001d048255::9:153314029-153316030(-)
Zm00001d048834::4:6137415-6139416(+)
Zm00001d001868::2:2107089-2109090(+)
Zm00001d002490::2:13900201-13902202(-)
Zm00001d014379::5:43730829-43732830(+)
Zm00001d047716::9:139846938-139848939(-)
Zm00001d036916::6:106354825-106356826(-)
Zm00001d015335::5:85072440-85074441(+)
Zm00001d028752::1:45539460-45541461(-)
Zm00001d027893::1:16954621-16956622(-)
Zm00001d037332::6:121772400-121774401(-)
Zm00001d024669::10:82921799-82923800(+)
Zm00001d028398::1:33454304-33456305(-)
Zm00001d030132::1:108198441-108200442(+)
Zm00001d050393::4:85558922-85560923(+)
Zm00001d013076::5:4381353-4383354(-)
Zm00001d033878::1:277216802-277218803(-)
Zm00001d039703::3:12594967-12596968(+)
Zm00001d020261::7:102760401-102762402(+)
Zm00001d046091::9:62562395-62564396(+)
Zm00001d035835::6:54255738-54257739(+)
Zm00001d005684::2:183290820-183292821(-)
Zm00001d004088::2:81500986-81502987(-)
Zm00001d042609::3:173460317-173462318(-)
Zm00001d031044::1:174813289-174815290(-)
Zm00001d016912::5:179722159-179724160(-)
Zm00001d049956::4:55428562-55430563(-)
Zm00001d021202::7:145863210-145865211(+)
Zm00001d023265::10:1604500-1606501(+)
Zm00001d034048::1:282392907-282394908(-)
Zm00001d037383::6:123803439-123805440(+)
Zm00001d018544::5:222687797-222689798(+)
Zm00001d020582::7:123670294-123672295(+)
Zm00001d037858::6:139995414-139997415(-)
Zm00001d051998::4:176220760-176222761(-)
Zm00001d033616::1:268802917-268804918(-)
Zm00001d038702::6:162913753-162915754(+)
Zm00001d038274::6:153042033-153044034(-)
Zm00001d038999::6:168509799-168511800(+)
Zm00001d010682::8:124166074-124168075(-)
Zm00001d026124::10:138972266-138974267(+)
Zm00001d028649::1:41795769-41797770(-)
Zm00001d003254::2:38062416-38064417(+)
Zm00001d026513::10:147432625-147434626(+)
Zm00001d044011::3:216446859-216448860(+)
Zm00001d054088::4:246276243-246278244(-)
Zm00001d040612::3:53874161-53876162(-)
Zm00001d002788::2:22627632-22629633(+)
Zm00001d016335::5:157890698-157892699(+)
Zm00001d006855::2:217972061-217974062(-)
Zm00001d054042::4:245463713-245465714(+)
Zm00001d012109::8:168378546-168380547(-)
Zm00001d012025::8:166729437-166731438(-)
Zm00001d051692::4:166907623-166909624(-)
Zm00001d034773::1:301817195-301819196(-)
Zm00001d038139::6:149202355-149204356(+)
Zm00001d043195::3:191222060-191224061(+)
Zm00001d010115::8:99792382-99794383(+)
Zm00001d023446::10:5749398-5751399(-)
Zm00001d006916::2:219338969-219340970(-)
Zm00001d005089::2:157769896-157771897(-)
Zm00001d006670::2:213903232-213905233(+)
Zm00001d043337::3:197015122-197017123(-)
Zm00001d051056::4:139238162-139240163(-)
Zm00001d044642::3:233853453-233855454(+)
Zm00001d026017::10:136071703-136073704(+)
Zm00001d037756::6:136398133-136400134(+)
Zm00001d017293::5:192009857-192011858(-)
Zm00001d012084::8:167838971-167840972(+)
Zm00001d004709::2:132741824-132743825(+)
Zm00001d007133::2:223069742-223071743(-)
Zm00001d006496::2:209842272-209844273(-)
Zm00001d051688::4:166788999-166791000(-)
Zm00001d030832::1:162233276-162235277(-)
Zm00001d043975::3:215472134-215474135(+)
Zm00001d045024::9:10461220-10463221(+)
Zm00001d052243::4:184467078-184469079(-)
Zm00001d039533::3:7444884-7446885(+)
Zm00001d012408::8:173985432-173987433(+)
Zm00001d035092::6:4893610-4895611(-)
Zm00001d029018::1:55039574-55041575(+)
Zm00001d034797::1:302386458-302388459(+)
Zm00001d043415::3:199054399-199056400(+)
Zm00001d021959::7:167126883-167128884(-)
Zm00001d034558::1:296302348-296304349(+)
Zm00001d031841::1:203397093-203399094(+)
Zm00001d043502::3:202100926-202102927(-)
Zm00001d053980::4:244565300-244567301(-)
Zm00001d024471::10:72425171-72427172(+)
Zm00001d045958::9:49776466-49778467(-)
Zm00001d004960::2:150750150-150752151(+)
Zm00001d013162::5:5618757-5620758(+)
Zm00001d045747::9:36931049-36933050(-)
Zm00001d040372::3:40546423-40548424(+)
Zm00001d002754::2:21691253-21693254(-)
Zm00001d008898::8:24391387-24393388(-)
Zm00001d016302::5:156276169-156278170(+)
Zm00001d047265::9:124811528-124813529(-)
Zm00001d049101::4:16086827-16088828(+)
Zm00001d044985::9:9339268-9341269(-)
Zm00001d019062::7:14886494-14888495(-)
Zm00001d017121::5:186109189-186111190(-)
Zm00001d016581::5:168254906-168256907(-)
Zm00001d018014::5:212107029-212109030(+)
Zm00001d026278::10:142738667-142740668(-)
Zm00001d004241::2:95267205-95269206(+)
Zm00001d045322::9:18926870-18928871(+)
Zm00001d051288::4:151820544-151822545(+)
Zm00001d033558::1:267130650-267132651(+)
Zm00001d007709::2:237901856-237903857(+)
Zm00001d014879::5:66806368-66808369(+)
Zm00001d028951::1:52644232-52646233(+)
Zm00001d043257::3:193490875-193492876(+)
Zm00001d015100::5:75372822-75374823(-)
Zm00001d033886::1:277445804-277447805(+)
Zm00001d002871::2:25169605-25171606(+)
Zm00001d005995::2:194930208-194932209(-)
Zm00001d032347::1:223351662-223353663(-)
Zm00001d022436::7:177693903-177695904(-)
Zm00001d014689::5:59200175-59202176(-)
Zm00001d025178::10:107850298-107852299(+)
Zm00001d042168::3:154689839-154691840(-)
Zm00001d019976::7:81482954-81484955(-)
Zm00001d051154::4:146256323-146258324(+)
Zm00001d032685::1:234346676-234348677(+)
Zm00001d017706::5:204698763-204700764(+)
Zm00001d050214::4:73914672-73916673(-)
Zm00001d016529::5:166526704-166528705(+)
Zm00001d047861::9:143639141-143641142(+)
Zm00001d029879::1:91819207-91821208(-)
Zm00001d014486::5:49917397-49919398(-)
Zm00001d048400::9:155601122-155603123(+)
Zm00001d033714::1:271995726-271997727(-)
Zm00001d027488::1:6409314-6411315(-)
Zm00001d014820::5:64544058-64546059(+)
Zm00001d027451::1:5535611-5537612(+)
Zm00001d039613::3:9082577-9084578(+)
Zm00001d008173::8:175809-177810(+)
Zm00001d052200::4:183160556-183162557(+)
Zm00001d037035::6:109822932-109824933(+)
Zm00001d032986::1:245814991-245816992(+)
Zm00001d006453::2:208704254-208706255(+)
Zm00001d014761::5:61856653-61858654(+)
Zm00001d040831::3:68532477-68534478(+)
Zm00001d047105::9:118774346-118776347(+)
Zm00001d034019::1:281285299-281287300(-)
Zm00001d010603::8:121651021-121653022(-)
Zm00001d048825::4:6035016-6037017(-)
Zm00001d037988::6:144426061-144428062(+)
Zm00001d011834::8:162299892-162301893(+)
Zm00001d049054::4:14051216-14053217(-)
Zm00001d048082::9:149620801-149622802(-)
Zm00001d016056::5:141856900-141858901(+)
Zm00001d019479::7:36169750-36171751(+)
Zm00001d042879::3:182653709-182655710(-)
Zm00001d003224::2:36778980-36780981(-)
Zm00001d021624::7:158311485-158313486(+)
Zm00001d019030::7:13541065-13543066(-)
Zm00001d023343::10:3823248-3825249(+)
Zm00001d045495::9:24434348-24436349(+)
Zm00001d030870::1:164367796-164369797(-)
Zm00001d046456::9:90821365-90823366(+)
Zm00001d015654::5:103261844-103263845(+)
Zm00001d039725::3:13010109-13012110(+)
Zm00001d012964::5:2437195-2439196(-)
Zm00001d027837::1:14700715-14702716(+)
Zm00001d021203::7:145877931-145879932(+)
Zm00001d033620::1:269010883-269012884(+)
Zm00001d043716::3:208168720-208170721(+)
Zm00001d016658::5:171576136-171578137(-)
Zm00001d001790::2:1022992-1024993(-)
Zm00001d002131::2:6426821-6428822(+)
Zm00001d032554::1:230368304-230370305(+)
Zm00001d034559::1:296318576-296320577(-)
Zm00001d042011::3:147224818-147226819(+)
Zm00001d021682::7:159938479-159940480(-)
Zm00001d024874::10:91750839-91752840(+)
Zm00001d014751::5:61420003-61422004(-)
Zm00001d053150::4:216317165-216319166(-)
Zm00001d005781::2:188127072-188129073(+)
Zm00001d019659::7:48428159-48430160(+)
Zm00001d035215::6:10272233-10274234(+)
Zm00001d025786::10:129535572-129537573(-)
Zm00001d049853::4:48164819-48166820(-)
Zm00001d010033::8:96363510-96365511(-)
Zm00001d026313::10:143374058-143376059(+)
Zm00001d023275::10:1972257-1974258(+)
Zm00001d046652::9:100616350-100618351(-)
Zm00001d036575::6:93375250-93377251(-)
Zm00001d046200::9:71539198-71541199(+)
Zm00001d025295::10:113004721-113006722(+)
Zm00001d039364::3:2628399-2630400(+)
Zm00001d013040::5:3612169-3614170(-)
Zm00001d042979::3:185648145-185650146(+)
Zm00001d012557::8:176584046-176586047(-)
Zm00001d031832::1:203117050-203119051(+)
Zm00001d050977::4:134809833-134811834(+)
Zm00001d048856::4:6441469-6443470(+)
Zm00001d047631::9:137490552-137492553(-)
Zm00001d023922::10:28391155-28393156(-)
Zm00001d046438::9:89740299-89742300(-)
Zm00001d034940::1:306172548-306174549(-)
Zm00001d033193::1:253355576-253357577(+)
Zm00001d030164::1:109870585-109872586(-)
Zm00001d040242::3:33399852-33401853(+)
Zm00001d035320::6:21082454-21084455(-)
Zm00001d017126::5:186216973-186218974(+)
Zm00001d040178::3:30683893-30685894(+)
Zm00001d047429::9:129739144-129741145(-)
Zm00001d005926::2:192999367-193001368(+)
Zm00001d034674::1:299548620-299550621(+)
Zm00001d052632::4:195453635-195455636(-)
Zm00001d005359::2:170958055-170960056(+)
Zm00001d003667::2:53273342-53275343(-)
Zm00001d003293::2:39099975-39101976(-)
Zm00001d019505::7:38140924-38142925(+)
Zm00001d002429::2:12495531-12497532(-)
Zm00001d042276::3:158612401-158614402(-)
Zm00001d002191::2:7658446-7660447(-)
Zm00001d051598::4:164064752-164066753(-)
Zm00001d033839::1:275425286-275427287(+)
Zm00001d029696::1:82923331-82925332(+)
Zm00001d051875::4:173013629-173015630(+)
Zm00001d016648::5:171167117-171169118(+)
Zm00001d006389::2:206402609-206404610(-)
Zm00001d051262::4:151027467-151029468(+)
Zm00001d019889::7:73329204-73331205(-)
Zm00001d036018::6:66397274-66399275(-)
Zm00001d027557::1:8127541-8129542(+)
Zm00001d025342::10:114815794-114817795(+)
Zm00001d044720::9:175827-177828(+)
Zm00001d042694::3:177275130-177277131(-)
Zm00001d047753::9:140909163-140911164(-)
Zm00001d047239::9:123670689-123672690(-)
Zm00001d032662::1:233439338-233441339(+)
Zm00001d007283::2:226801436-226803437(-)
Zm00001d044418::3:227502628-227504629(-)
Zm00001d040351::3:39395920-39397921(-)
Zm00001d003017::2:29562329-29564330(-)
Zm00001d013140::5:5354345-5356346(+)
Zm00001d018098::5:214153783-214155784(-)
Zm00001d013427::5:11136528-11138529(+)
Zm00001d006254::2:202894409-202896410(+)
Zm00001d010948::8:134765640-134767641(-)
Zm00001d016649::5:171188530-171190531(-)
Zm00001d005297::2:168264812-168266813(-)
Zm00001d002362::2:10901178-10903179(-)
Zm00001d009903::8:88652782-88654783(+)
Zm00001d002000::2:4153903-4155904(-)
Zm00001d047126::9:119390066-119392067(+)
Zm00001d009931::8:90451515-90453516(-)
Zm00001d008587::8:13682878-13684879(-)
Zm00001d005432::2:173780386-173782387(+)
Zm00001d051151::4:146156701-146158702(+)
Zm00001d026641::10:149272327-149274328(+)
Zm00001d021696::7:160470260-160472261(+)
Zm00001d050822::4:124716937-124718938(-)
Zm00001d020053::7:88877339-88879340(+)
Zm00001d012998::5:2892464-2894465(+)
```
