## Supplementary material for "A comprehensive map of preferentially located motifs reveals distinct proximal *cis*-regulatory elements in plants": TACACTAA_containing_gene_set.txt

```
#Occurences of TACACTAA between 109 and 118 (positions relative to the transcription start site)
#39 sequences with TACACTAA in this interval
#0.15% of the sequences in promoter set with TACACTAA (set with 25199 sequences)
Zm00001d032042::1:210346635-210348636(-)
Zm00001d031888::1:205335189-205337190(+)
Zm00001d018478::5:221517660-221519661(-)
Zm00001d020083::7:90823773-90825774(-)
Zm00001d018765::7:4584872-4586873(+)
Zm00001d019897::7:73564717-73566718(-)
Zm00001d052835::4:202209500-202211501(-)
Zm00001d045691::9:33518503-33520504(-)
Zm00001d032655::1:233261294-233263295(+)
Zm00001d053372::4:228103943-228105944(-)
Zm00001d014823::5:64556520-64558521(-)
Zm00001d032403::1:225534147-225536148(+)
Zm00001d028042::1:21378586-21380587(-)
Zm00001d018763::7:4524133-4526134(+)
Zm00001d050506::4:94732312-94734313(-)
Zm00001d039998::3:22426939-22428940(+)
Zm00001d042234::3:157119970-157121971(+)
Zm00001d047721::9:139935041-139937042(+)
Zm00001d039090::6:169787029-169789030(+)
Zm00001d041147::3:100324225-100326226(-)
Zm00001d007871::2:241407018-241409019(-)
Zm00001d044044::3:217676618-217678619(-)
Zm00001d026415::10:145394473-145396474(+)
Zm00001d037687::6:133986294-133988295(-)
Zm00001d040727::3:60292661-60294662(+)
Zm00001d034106::1:284126209-284128210(-)
Zm00001d037559::6:129535715-129537716(+)
Zm00001d041560::3:127260772-127262773(+)
Zm00001d036916::6:106354825-106356826(-)
Zm00001d013284::5:7859375-7861376(+)
Zm00001d002465::2:13316589-13318590(-)
Zm00001d005541::2:178095462-178097463(-)
Zm00001d004084::2:80921813-80923814(-)
Zm00001d047073::9:117287453-117289454(-)
Zm00001d020245::7:101950194-101952195(-)
Zm00001d018761::7:4473391-4475392(+)
Zm00001d006383::2:206309666-206311667(-)
Zm00001d047861::9:143639141-143641142(+)
Zm00001d020421::7:113084609-113086610(+)
```
