## Supplementary material for "A comprehensive map of preferentially located motifs reveals distinct proximal *cis*-regulatory elements in plants": TACACTTA_containing_gene_set.txt

```
#Occurences of TACACTTA between 52 and 87 (positions relative to the transcription start site)
#94 sequences with TACACTTA in this interval
#0.37% of the sequences in promoter set with TACACTTA (set with 25199 sequences)
Zm00001d004885::2:146494848-146496849(+)
Zm00001d008887::8:24105076-24107077(+)
Zm00001d020209::7:100247062-100249063(-)
Zm00001d045133::9:13838041-13840042(+)
Zm00001d015887::5:129135927-129137928(-)
Zm00001d037395::6:124283717-124285718(-)
Zm00001d049254::4:22960066-22962067(-)
Zm00001d041007::3:89969631-89971632(-)
Zm00001d003319::2:40119359-40121360(-)
Zm00001d012670::8:178338614-178340615(-)
Zm00001d032214::1:217342851-217344852(-)
Zm00001d046864::9:108495903-108497904(-)
Zm00001d053283::4:223936514-223938515(-)
Zm00001d047143::9:120015250-120017251(+)
Zm00001d042864::3:182388031-182390032(-)
Zm00001d018544::5:222687797-222689798(+)
Zm00001d015817::5:123619007-123621008(+)
Zm00001d019844::7:68695817-68697818(+)
Zm00001d050548::4:99406520-99408521(+)
Zm00001d021480::7:153347177-153349178(+)
Zm00001d038134::6:148970779-148972780(+)
Zm00001d018460::5:221194475-221196476(+)
Zm00001d025573::10:122707364-122709365(+)
Zm00001d015481::5:92809680-92811681(+)
Zm00001d016333::5:157774194-157776195(-)
Zm00001d011152::8:140851841-140853842(+)
Zm00001d050532::4:97642387-97644388(+)
Zm00001d007860::2:241039444-241041445(+)
Zm00001d019111::7:17264720-17266721(-)
Zm00001d050438::4:88134946-88136947(+)
Zm00001d009383::8:61552327-61554328(-)
Zm00001d045747::9:36931049-36933050(-)
Zm00001d005432::2:173780386-173782387(+)
Zm00001d019335::7:28399380-28401381(+)
Zm00001d048487::9:157083467-157085468(-)
Zm00001d053906::4:243391949-243393950(-)
Zm00001d041265::3:109136558-109138559(+)
Zm00001d037427::6:125222560-125224561(-)
Zm00001d009939::8:90767043-90769044(+)
Zm00001d035833::6:54110457-54112458(+)
Zm00001d013992::5:27759672-27761673(-)
Zm00001d033139::1:251919650-251921651(+)
Zm00001d035226::6:15066454-15068455(+)
Zm00001d033999::1:280698414-280700415(-)
Zm00001d005247::2:165584236-165586237(+)
Zm00001d012799::5:93095-95096(-)
Zm00001d030106::1:106129014-106131015(-)
Zm00001d028083::1:22221065-22223066(-)
Zm00001d014549::5:52772218-52774219(+)
Zm00001d031460::1:191034458-191036459(-)
Zm00001d026544::10:147963146-147965147(+)
Zm00001d049075::4:14907669-14909670(-)
Zm00001d009027::8:30678531-30680532(-)
Zm00001d009931::8:90451515-90453516(-)
Zm00001d024874::10:91750839-91752840(+)
Zm00001d034935::1:306104224-306106225(-)
Zm00001d050145::4:69075108-69077109(-)
Zm00001d004826::2:141507492-141509493(-)
Zm00001d046611::9:98776952-98778953(-)
Zm00001d019948::7:79097491-79099492(-)
Zm00001d020418::7:112712759-112714760(+)
Zm00001d046017::9:55196778-55198779(+)
Zm00001d042154::3:153990174-153992175(-)
Zm00001d051261::4:151011819-151013820(+)
Zm00001d024307::10:63097337-63099338(-)
Zm00001d006456::2:208768603-208770604(+)
Zm00001d035797::6:50382670-50384671(+)
Zm00001d046200::9:71539198-71541199(+)
Zm00001d023846::10:24406097-24408098(+)
Zm00001d046381::9:85599471-85601472(+)
Zm00001d022436::7:177693903-177695904(-)
Zm00001d019659::7:48428159-48430160(+)
Zm00001d005030::2:154829503-154831504(+)
Zm00001d035647::6:38174220-38176221(-)
Zm00001d045958::9:49776466-49778467(-)
Zm00001d015682::5:106606185-106608186(+)
Zm00001d033393::1:261673473-261675474(+)
Zm00001d045876::9:45288564-45290565(-)
Zm00001d025679::10:126095429-126097430(-)
Zm00001d052602::4:194402727-194404728(+)
Zm00001d009883::8:87299877-87301878(+)
Zm00001d015857::5:126867229-126869230(-)
Zm00001d041013::3:90295550-90297551(+)
Zm00001d020428::7:113327413-113329414(-)
Zm00001d052844::4:202425942-202427943(-)
Zm00001d037059::6:110982370-110984371(-)
Zm00001d009327::8:56286577-56288578(-)
Zm00001d008460::8:9328109-9330110(+)
Zm00001d032831::1:239608351-239610352(+)
Zm00001d024083::10:42506236-42508237(+)
Zm00001d027466::1:5892318-5894319(+)
Zm00001d020404::7:111768458-111770459(+)
Zm00001d050836::4:125509229-125511230(+)
Zm00001d040133::3:28853781-28855782(-)
```
