## Supplementary material for "A comprehensive map of preferentially located motifs reveals distinct proximal *cis*-regulatory elements in plants": TACAGATA_containing_gene_set.txt

```
#Occurences of TACAGATA between 21 and 154 (positions relative to the transcription start site)
#239 sequences with TACAGATA in this interval
#0.95% of the sequences in promoter set with TACAGATA (set with 25199 sequences)
Zm00001d025171::10:107514682-107516683(+)
Zm00001d020572::7:122850946-122852947(-)
Zm00001d010143::8:101196076-101198077(-)
Zm00001d029736::1:84580224-84582225(+)
Zm00001d037531::6:128395303-128397304(-)
Zm00001d007457::2:232173426-232175427(+)
Zm00001d042968::3:185336341-185338342(-)
Zm00001d021248::7:146831565-146833566(-)
Zm00001d037476::6:126491490-126493491(-)
Zm00001d001972::2:3716022-3718023(+)
Zm00001d040191::3:31617778-31619779(+)
Zm00001d038831::6:165368991-165370992(+)
Zm00001d023277::10:2017355-2019356(-)
Zm00001d032325::1:222558984-222560985(+)
Zm00001d050916::4:130733271-130735272(+)
Zm00001d018336::5:218710552-218712553(+)
Zm00001d010942::8:134411920-134413921(-)
Zm00001d004595::2:120888339-120890340(+)
Zm00001d046759::9:104674920-104676921(-)
Zm00001d038776::6:164206409-164208410(+)
Zm00001d028696::1:43357852-43359853(+)
Zm00001d031127::1:178715519-178717520(+)
Zm00001d032615::1:232177405-232179406(-)
Zm00001d016921::5:180065147-180067148(-)
Zm00001d029010::1:54756297-54758298(-)
Zm00001d044122::3:219866357-219868358(+)
Zm00001d035569::6:33987844-33989845(+)
Zm00001d016347::5:158592345-158594346(+)
Zm00001d029543::1:75647561-75649562(-)
Zm00001d016230::5:151211534-151213535(+)
Zm00001d038930::6:167215153-167217154(-)
Zm00001d002898::2:26126074-26128075(+)
Zm00001d006142::2:199698667-199700668(-)
Zm00001d041625::3:129828587-129830588(+)
Zm00001d046529::9:94132720-94134721(+)
Zm00001d048222::9:152681724-152683725(-)
Zm00001d032857::1:240407623-240409624(-)
Zm00001d040734::3:60732662-60734663(-)
Zm00001d031430::1:189861143-189863144(+)
Zm00001d008856::8:22779526-22781527(+)
Zm00001d041523::3:125850916-125852917(-)
Zm00001d033906::1:278179840-278181841(+)
Zm00001d045045::9:10946102-10948103(+)
Zm00001d009014::8:30174910-30176911(-)
Zm00001d049938::4:54076398-54078399(-)
Zm00001d036721::6:98814301-98816302(-)
Zm00001d027711::1:11718339-11720340(+)
Zm00001d009084::8:35523273-35525274(-)
Zm00001d053848::4:242175897-242177898(+)
Zm00001d026177::10:140378030-140380031(-)
Zm00001d045575::9:27086358-27088359(-)
Zm00001d016893::5:179477777-179479778(+)
Zm00001d032427::1:226004595-226006596(+)
Zm00001d011628::8:156694079-156696080(-)
Zm00001d034487::1:294260559-294262560(-)
Zm00001d022425::7:177406502-177408503(+)
Zm00001d037900::6:141483918-141485919(+)
Zm00001d019731::7:54369253-54371254(-)
Zm00001d013678::5:17149939-17151940(-)
Zm00001d032076::1:211707820-211709821(+)
Zm00001d048834::4:6137415-6139416(+)
Zm00001d039349::3:2357679-2359680(-)
Zm00001d021688::7:160078147-160080148(-)
Zm00001d019262::7:24653893-24655894(+)
Zm00001d040539::3:48727138-48729139(-)
Zm00001d004133::2:85451483-85453484(+)
Zm00001d038775::6:164199727-164201728(+)
Zm00001d030967::1:169595325-169597326(+)
Zm00001d036233::6:78381360-78383361(-)
Zm00001d008975::8:27988595-27990596(+)
Zm00001d051065::4:140070802-140072803(+)
Zm00001d012815::5:786965-788966(-)
Zm00001d012452::8:174783485-174785486(+)
Zm00001d034463::1:293747500-293749501(+)
Zm00001d028679::1:42786361-42788362(-)
Zm00001d022417::7:177211339-177213340(+)
Zm00001d008944::8:26441699-26443700(-)
Zm00001d018936::7:9657399-9659400(+)
Zm00001d020898::7:135846243-135848244(-)
Zm00001d023424::10:5178880-5180881(+)
Zm00001d009055::8:33495556-33497557(-)
Zm00001d049515::4:32958482-32960483(+)
Zm00001d007729::2:238305982-238307983(-)
Zm00001d021357::7:149772137-149774138(-)
Zm00001d031583::1:195480442-195482443(+)
Zm00001d035091::6:4890480-4892481(-)
Zm00001d032114::1:213512670-213514671(-)
Zm00001d049661::4:39028533-39030534(+)
Zm00001d030603::1:147912100-147914101(+)
Zm00001d018128::5:214802275-214804276(+)
Zm00001d011263::8:144950297-144952298(+)
Zm00001d045359::9:19536327-19538328(-)
Zm00001d041168::3:101768710-101770711(-)
Zm00001d041776::3:137249156-137251157(+)
Zm00001d003460::2:45033127-45035128(-)
Zm00001d014783::5:62950975-62952976(-)
Zm00001d025106::10:104540049-104542050(+)
Zm00001d046587::9:97427379-97429380(+)
Zm00001d005031::2:154982225-154984226(+)
Zm00001d050328::4:81519495-81521496(+)
Zm00001d024995::10:98276836-98278837(+)
Zm00001d017058::5:184103964-184105965(+)
Zm00001d036490::6:90473227-90475228(-)
Zm00001d047445::9:130358123-130360124(-)
Zm00001d013093::5:4623263-4625264(-)
Zm00001d002058::2:5056167-5058168(-)
Zm00001d033058::1:248895511-248897512(+)
Zm00001d004022::2:76079876-76081877(+)
Zm00001d029885::1:92219004-92221005(-)
Zm00001d046928::9:111172827-111174828(+)
Zm00001d009326::8:56110251-56112252(-)
Zm00001d018515::5:222296716-222298717(+)
Zm00001d041583::3:128253685-128255686(-)
Zm00001d036770::6:100197245-100199246(-)
Zm00001d030482::1:136726089-136728090(+)
Zm00001d011629::8:156773570-156775571(-)
Zm00001d049239::4:22374437-22376438(-)
Zm00001d008610::8:14448852-14450853(+)
Zm00001d026322::10:143571490-143573491(+)
Zm00001d030665::1:151884357-151886358(-)
Zm00001d009610::8:72972221-72974222(+)
Zm00001d018753::7:4277167-4279168(-)
Zm00001d012398::8:173579511-173581512(+)
Zm00001d025128::10:105636867-105638868(+)
Zm00001d049766::4:43843845-43845846(+)
Zm00001d030296::1:120069217-120071218(+)
Zm00001d028540::1:38643314-38645315(+)
Zm00001d038242::6:152217910-152219911(-)
Zm00001d053989::4:244764933-244766934(-)
Zm00001d048236::9:152954902-152956903(+)
Zm00001d009913::8:89342526-89344527(-)
Zm00001d043579::3:204369810-204371811(+)
Zm00001d038946::6:167400793-167402794(+)
Zm00001d017559::5:199533884-199535885(+)
Zm00001d043578::3:204371048-204373049(-)
Zm00001d017432::5:195843467-195845468(+)
Zm00001d026301::10:143202582-143204583(+)
Zm00001d017548::5:199280890-199282891(+)
Zm00001d034270::1:288306098-288308099(-)
Zm00001d009803::8:82154640-82156641(+)
Zm00001d010521::8:119049574-119051575(-)
Zm00001d042254::3:157464786-157466787(-)
Zm00001d009509::8:68254149-68256150(-)
Zm00001d018657::7:2054714-2056715(+)
Zm00001d042117::3:151577335-151579336(-)
Zm00001d034326::1:289336050-289338051(-)
Zm00001d019442::7:34006726-34008727(-)
Zm00001d031233::1:182945673-182947674(+)
Zm00001d029386::1:68539633-68541634(-)
Zm00001d015821::5:123915795-123917796(+)
Zm00001d028719::1:44243979-44245980(-)
Zm00001d026277::10:142720954-142722955(-)
Zm00001d043911::3:213660473-213662474(+)
Zm00001d022143::7:171101968-171103969(-)
Zm00001d006481::2:209654044-209656045(-)
Zm00001d038312::6:154180760-154182761(-)
Zm00001d042188::3:155484114-155486115(-)
Zm00001d019075::7:15408359-15410360(-)
Zm00001d027768::1:13175698-13177699(-)
Zm00001d020848::7:134492501-134494502(+)
Zm00001d014728::5:60858716-60860717(-)
Zm00001d047209::9:122121484-122123485(-)
Zm00001d008939::8:26143469-26145470(-)
Zm00001d017138::5:186666446-186668447(-)
Zm00001d043296::3:194977274-194979275(-)
Zm00001d048422::9:155989190-155991191(+)
Zm00001d022485::7:178576975-178578976(-)
Zm00001d009131::8:38684626-38686627(-)
Zm00001d015123::5:76474386-76476387(+)
Zm00001d002362::2:10901178-10903179(-)
Zm00001d028349::1:31554340-31556341(+)
Zm00001d010339::8:110344209-110346210(-)
Zm00001d048836::4:6150790-6152791(+)
Zm00001d037066::6:111300280-111302281(-)
Zm00001d016744::5:174759400-174761401(+)
Zm00001d002544::2:15098992-15100993(-)
Zm00001d045886::9:45708883-45710884(-)
Zm00001d052028::4:176866103-176868104(-)
Zm00001d028501::1:37244360-37246361(-)
Zm00001d005241::2:165405623-165407624(+)
Zm00001d035973::6:63732964-63734965(-)
Zm00001d005347::2:170385266-170387267(+)
Zm00001d029750::1:85464005-85466006(+)
Zm00001d014954::5:69763931-69765932(+)
Zm00001d014632::5:56755556-56757557(-)
Zm00001d039183::6:172093555-172095556(-)
Zm00001d006147::2:199729475-199731476(-)
Zm00001d035254::6:17436012-17438013(-)
Zm00001d025862::10:131804525-131806526(-)
Zm00001d008516::8:11267096-11269097(+)
Zm00001d021336::7:149178643-149180644(-)
Zm00001d039406::3:3611890-3613891(-)
Zm00001d028752::1:45539460-45541461(-)
Zm00001d011831::8:162252335-162254336(+)
Zm00001d010414::8:113687279-113689280(-)
Zm00001d029511::1:73860255-73862256(+)
Zm00001d015693::5:108279728-108281729(+)
Zm00001d015870::5:127452818-127454819(+)
Zm00001d020020::7:86223580-86225581(-)
Zm00001d016182::5:148938778-148940779(+)
Zm00001d007745::2:238605420-238607421(+)
Zm00001d022594::7:180719722-180721723(+)
Zm00001d036710::6:98379565-98381566(-)
Zm00001d006159::2:200078123-200080124(+)
Zm00001d031942::1:207639210-207641211(-)
Zm00001d009564::8:70517475-70519476(+)
Zm00001d018316::5:218359132-218361133(-)
Zm00001d049832::4:47003027-47005028(-)
Zm00001d047253::9:124176671-124178672(+)
Zm00001d028750::1:45284830-45286831(+)
Zm00001d004733::2:134526807-134528808(-)
Zm00001d053251::4:222298565-222300566(+)
Zm00001d017474::5:196998599-197000600(+)
Zm00001d033148::1:252129261-252131262(-)
Zm00001d033557::1:267124416-267126417(-)
Zm00001d015780::5:118855394-118857395(+)
Zm00001d004382::2:107686987-107688988(-)
Zm00001d037496::6:127260093-127262094(-)
Zm00001d017425::5:195721302-195723303(+)
Zm00001d005282::2:167648811-167650812(-)
Zm00001d033510::1:265097990-265099991(-)
Zm00001d021169::7:144830508-144832509(-)
Zm00001d038051::6:146437498-146439499(-)
Zm00001d028784::1:46377086-46379087(-)
Zm00001d034847::1:303730188-303732189(-)
Zm00001d052622::4:195066976-195068977(+)
Zm00001d003049::2:30343791-30345792(+)
Zm00001d031227::1:182704948-182706949(-)
Zm00001d053236::4:221554938-221556939(-)
Zm00001d007646::2:236833875-236835876(+)
Zm00001d008859::8:22868597-22870598(+)
Zm00001d016969::5:181560312-181562313(-)
Zm00001d007456::2:232155497-232157498(+)
Zm00001d033931::1:278819797-278821798(+)
Zm00001d029180::1:61233045-61235046(-)
Zm00001d050186::4:71492940-71494941(+)
Zm00001d023225::10:824871-826872(+)
Zm00001d029910::1:93749649-93751650(-)
Zm00001d021827::7:163876265-163878266(-)
```
