## Supplementary material for "A comprehensive map of preferentially located motifs reveals distinct proximal *cis*-regulatory elements in plants": TACAGCTA_containing_gene_set.txt

```
#Occurences of TACAGCTA between 63 and 192 (positions relative to the transcription start site)
#190 sequences with TACAGCTA in this interval
#0.75% of the sequences in promoter set with TACAGCTA (set with 25199 sequences)
Zm00001d020289::7:104318207-104320208(-)
Zm00001d046900::9:109552189-109554190(+)
Zm00001d015517::5:95407840-95409841(-)
Zm00001d034152::1:285203059-285205060(+)
Zm00001d013206::5:6575431-6577432(-)
Zm00001d018863::7:7666974-7668975(+)
Zm00001d044122::3:219866357-219868358(+)
Zm00001d027419::1:4894489-4896490(-)
Zm00001d029663::1:81794656-81796657(+)
Zm00001d002372::2:11319325-11321326(+)
Zm00001d003938::2:70459121-70461122(+)
Zm00001d037519::6:128003096-128005097(-)
Zm00001d018533::5:222568017-222570018(+)
Zm00001d032379::1:224584869-224586870(-)
Zm00001d050043::4:62013183-62015184(+)
Zm00001d042972::3:185404396-185406397(-)
Zm00001d052200::4:183160556-183162557(+)
Zm00001d035552::6:32909398-32911399(-)
Zm00001d037490::6:127184123-127186124(-)
Zm00001d033954::1:279581779-279583780(-)
Zm00001d018441::5:220901405-220903406(+)
Zm00001d042283::3:158786854-158788855(-)
Zm00001d006506::2:210162043-210164044(-)
Zm00001d047746::9:140702028-140704029(+)
Zm00001d038681::6:162448211-162450212(+)
Zm00001d033284::1:257408280-257410281(+)
Zm00001d039521::3:6771731-6773732(+)
Zm00001d039037::6:169004341-169006342(+)
Zm00001d011873::8:163444789-163446790(-)
Zm00001d021488::7:153861097-153863098(-)
Zm00001d003269::2:38421576-38423577(-)
Zm00001d031380::1:187897393-187899394(+)
Zm00001d024478::10:73136558-73138559(+)
Zm00001d011147::8:140679105-140681106(+)
Zm00001d047527::9:133873786-133875787(+)
Zm00001d037871::6:140508518-140510519(+)
Zm00001d052314::4:186820551-186822552(+)
Zm00001d015515::5:95185187-95187188(-)
Zm00001d039427::3:3978495-3980496(+)
Zm00001d010443::8:115386831-115388832(-)
Zm00001d033705::1:271741915-271743916(+)
Zm00001d048614::4:1305630-1307631(+)
Zm00001d023208::10:134229-136230(-)
Zm00001d029066::1:56982210-56984211(-)
Zm00001d018484::5:221665830-221667831(+)
Zm00001d005662::2:182617990-182619991(+)
Zm00001d012259::8:171232542-171234543(+)
Zm00001d049684::4:39984073-39986074(+)
Zm00001d021929::7:166014945-166016946(+)
Zm00001d036301::6:83169716-83171717(+)
Zm00001d013241::5:6895378-6897379(+)
Zm00001d019542::7:41593272-41595273(+)
Zm00001d053053::4:210924228-210926229(-)
Zm00001d005614::2:180739477-180741478(-)
Zm00001d024661::10:82538524-82540525(+)
Zm00001d001838::2:1681170-1683171(-)
Zm00001d034400::1:291830566-291832567(+)
Zm00001d018904::7:8858313-8860314(-)
Zm00001d043509::3:202335283-202337284(-)
Zm00001d022631::7:181801921-181803922(+)
Zm00001d041887::3:142422057-142424058(+)
Zm00001d043076::3:188443420-188445421(+)
Zm00001d040933::3:80409698-80411699(-)
Zm00001d012312::8:172216655-172218656(-)
Zm00001d006251::2:202847563-202849564(+)
Zm00001d025174::10:107648053-107650054(+)
Zm00001d007966::2:244310041-244312042(+)
Zm00001d037109::6:112503476-112505477(+)
Zm00001d023646::10:13504117-13506118(-)
Zm00001d028453::1:35464274-35466275(+)
Zm00001d019332::7:28217380-28219381(+)
Zm00001d024220::10:57647078-57649079(+)
Zm00001d021985::7:167549126-167551127(-)
Zm00001d048409::9:155776926-155778927(+)
Zm00001d013452::5:11963327-11965328(-)
Zm00001d042268::3:158266736-158268737(+)
Zm00001d017385::5:194004025-194006026(-)
Zm00001d012251::8:171034594-171036595(-)
Zm00001d035945::6:61614481-61616482(+)
Zm00001d006678::2:214095872-214097873(+)
Zm00001d012168::8:169390161-169392162(+)
Zm00001d052758::4:199896222-199898223(+)
Zm00001d051945::4:174991536-174993537(-)
Zm00001d029062::1:56854235-56856236(+)
Zm00001d047729::9:140071151-140073152(+)
Zm00001d042530::3:170936870-170938871(+)
Zm00001d037648::6:132805377-132807378(-)
Zm00001d036343::6:85018148-85020149(-)
Zm00001d043270::3:193926378-193928379(-)
Zm00001d044503::3:230005887-230007888(+)
Zm00001d009374::8:60783585-60785586(-)
Zm00001d006133::2:199508021-199510022(+)
Zm00001d030264::1:117367324-117369325(+)
Zm00001d003334::2:40567442-40569443(-)
Zm00001d024904::10:94182316-94184317(-)
Zm00001d035214::6:10071215-10073216(-)
Zm00001d028153::1:24332595-24334596(-)
Zm00001d031000::1:172784322-172786323(+)
Zm00001d025773::10:129115265-129117266(-)
Zm00001d002595::2:16393912-16395913(-)
Zm00001d043592::3:204509907-204511908(+)
Zm00001d006056::2:196696132-196698133(-)
Zm00001d026020::10:136226750-136228751(+)
Zm00001d018420::5:220378338-220380339(+)
Zm00001d016998::5:182320772-182322773(+)
Zm00001d010662::8:123261871-123263872(+)
Zm00001d043195::3:191222060-191224061(+)
Zm00001d035874::6:58023127-58025128(+)
Zm00001d019149::7:19275817-19277818(+)
Zm00001d043986::3:215656475-215658476(-)
Zm00001d032439::1:226426276-226428277(-)
Zm00001d012516::8:175930139-175932140(+)
Zm00001d048702::4:3572889-3574890(+)
Zm00001d020864::7:135008126-135010127(-)
Zm00001d040765::3:64547884-64549885(+)
Zm00001d017084::5:184853725-184855726(+)
Zm00001d052727::4:199136787-199138788(-)
Zm00001d046644::9:100190940-100192941(-)
Zm00001d028007::1:20104475-20106476(+)
Zm00001d038199::6:151390493-151392494(-)
Zm00001d005950::2:193721774-193723775(-)
Zm00001d017093::5:185235991-185237992(-)
Zm00001d048644::4:2545174-2547175(+)
Zm00001d011918::8:164543155-164545156(+)
Zm00001d040689::3:58287338-58289339(+)
Zm00001d011805::8:161832925-161834926(+)
Zm00001d030191::1:112124483-112126484(+)
Zm00001d023781::10:19950401-19952402(+)
Zm00001d005429::2:173716505-173718506(-)
Zm00001d051242::4:150077365-150079366(-)
Zm00001d027799::1:13761570-13763571(-)
Zm00001d038278::6:153150035-153152036(-)
Zm00001d018328::5:218518011-218520012(-)
Zm00001d012878::5:1534167-1536168(-)
Zm00001d008588::8:13686468-13688469(+)
Zm00001d010287::8:107620784-107622785(-)
Zm00001d041814::3:139022064-139024065(+)
Zm00001d043653::3:206091665-206093666(+)
Zm00001d005898::2:192211952-192213953(-)
Zm00001d045572::9:27017559-27019560(+)
Zm00001d046999::9:114863390-114865391(+)
Zm00001d021180::7:145143089-145145090(-)
Zm00001d029443::1:70816226-70818227(+)
Zm00001d002216::2:8326698-8328699(-)
Zm00001d044625::3:233524557-233526558(-)
Zm00001d006505::2:210162066-210164067(-)
Zm00001d028613::1:40786001-40788002(+)
Zm00001d028423::1:34541478-34543479(-)
Zm00001d044927::9:7468412-7470413(-)
Zm00001d020257::7:102494099-102496100(-)
Zm00001d015785::5:119214135-119216136(+)
Zm00001d051891::4:173819159-173821160(-)
Zm00001d027502::1:6828615-6830616(-)
Zm00001d010522::8:119109630-119111631(-)
Zm00001d026139::10:139502729-139504730(-)
Zm00001d041420::3:118459120-118461121(+)
Zm00001d044324::3:225196472-225198473(+)
Zm00001d037114::6:112855373-112857374(+)
Zm00001d027703::1:11491715-11493716(+)
Zm00001d047916::9:145291191-145293192(+)
Zm00001d033526::1:265613334-265615335(-)
Zm00001d008422::8:8317409-8319410(-)
Zm00001d049398::4:29233530-29235531(-)
Zm00001d004196::2:90585875-90587876(-)
Zm00001d036245::6:79488428-79490429(-)
Zm00001d007090::2:222094987-222096988(+)
Zm00001d015595::5:100227302-100229303(+)
Zm00001d043458::3:200567022-200569023(-)
Zm00001d024474::10:72573631-72575632(+)
Zm00001d048014::9:148006188-148008189(+)
Zm00001d018944::7:10192902-10194903(-)
Zm00001d053834::4:242113840-242115841(-)
Zm00001d051866::4:172759023-172761024(+)
Zm00001d022544::7:179769342-179771343(+)
Zm00001d024670::10:82956794-82958795(+)
Zm00001d045528::9:25545700-25547701(+)
Zm00001d044285::3:224216225-224218226(-)
Zm00001d005229::2:164681381-164683382(-)
Zm00001d045435::9:22151982-22153983(-)
Zm00001d032298::1:220973248-220975249(-)
Zm00001d006536::2:210664408-210666409(+)
Zm00001d037624::6:132160687-132162688(+)
Zm00001d025507::10:120794145-120796146(+)
Zm00001d016849::5:178265628-178267629(-)
Zm00001d043785::3:210176745-210178746(+)
Zm00001d034407::1:292052719-292054720(+)
Zm00001d006631::2:213060132-213062133(+)
Zm00001d026084::10:138079395-138081396(-)
Zm00001d048696::4:3443802-3445803(-)
Zm00001d026055::10:137225321-137227322(-)
```
