## Supplementary material for "A comprehensive map of preferentially located motifs reveals distinct proximal *cis*-regulatory elements in plants": TACAGTCG_containing_gene_set.txt

```
#Occurences of TACAGTCG between 27 and 56 (positions relative to the transcription start site)
#16 sequences with TACAGTCG in this interval
#0.06% of the sequences in promoter set with TACAGTCG (set with 25199 sequences)
Zm00001d017032::5:183210659-183212660(-)
Zm00001d051875::4:173013629-173015630(+)
Zm00001d012089::8:168027878-168029879(+)
Zm00001d028866::1:48954981-48956982(+)
Zm00001d048478::9:156988539-156990540(+)
Zm00001d039090::6:169787029-169789030(+)
Zm00001d042935::3:184486880-184488881(-)
Zm00001d012513::8:175870141-175872142(+)
Zm00001d006570::2:211207059-211209060(+)
Zm00001d022041::7:168427643-168429644(+)
Zm00001d019126::7:18219048-18221049(-)
Zm00001d044239::3:222769542-222771543(-)
Zm00001d013574::5:14563640-14565641(-)
Zm00001d051336::4:155040677-155042678(-)
Zm00001d040784::3:65850682-65852683(+)
Zm00001d045493::9:24429607-24431608(-)
```
