## Supplementary material for "A comprehensive map of preferentially located motifs reveals distinct proximal *cis*-regulatory elements in plants": TACAGTTA_containing_gene_set.txt

```
#Occurences of TACAGTTA between 24 and 79 (positions relative to the transcription start site)
#104 sequences with TACAGTTA in this interval
#0.41% of the sequences in promoter set with TACAGTTA (set with 25199 sequences)
Zm00001d048133::9:150635375-150637376(-)
Zm00001d002943::2:27778691-27780692(-)
Zm00001d010732::8:126284654-126286655(-)
Zm00001d018517::5:222358609-222360610(-)
Zm00001d047540::9:134440482-134442483(+)
Zm00001d037846::6:139583676-139585677(-)
Zm00001d039189::6:172209973-172211974(-)
Zm00001d032405::1:225599175-225601176(+)
Zm00001d009649::8:74317938-74319939(+)
Zm00001d033980::1:279981248-279983249(-)
Zm00001d049071::4:14762014-14764015(-)
Zm00001d036727::6:99185517-99187518(-)
Zm00001d030148::1:108717158-108719159(-)
Zm00001d049834::4:47100635-47102636(+)
Zm00001d003855::2:62853801-62855802(+)
Zm00001d002928::2:26786095-26788096(-)
Zm00001d006332::2:204903144-204905145(+)
Zm00001d013075::5:4367005-4369006(+)
Zm00001d052357::4:188102724-188104725(+)
Zm00001d035512::6:30486276-30488277(-)
Zm00001d005849::2:190825605-190827606(-)
Zm00001d042632::3:174666318-174668319(+)
Zm00001d040038::3:24227407-24229408(+)
Zm00001d034420::1:292475532-292477533(+)
Zm00001d050216::4:73973127-73975128(+)
Zm00001d053828::4:241948007-241950008(+)
Zm00001d020563::7:122391196-122393197(+)
Zm00001d009512::8:68436815-68438816(+)
Zm00001d051140::4:145571564-145573565(-)
Zm00001d046672::9:101704839-101706840(-)
Zm00001d016408::5:161312903-161314904(-)
Zm00001d039338::3:2049450-2051451(+)
Zm00001d039001::6:168524439-168526440(+)
Zm00001d046945::9:112213364-112215365(-)
Zm00001d035591::6:35489379-35491380(+)
Zm00001d005733::2:185170564-185172565(-)
Zm00001d030623::1:149353046-149355047(+)
Zm00001d003660::2:52987151-52989152(-)
Zm00001d034719::1:300614467-300616468(+)
Zm00001d040941::3:81367601-81369602(+)
Zm00001d029722::1:84144655-84146656(-)
Zm00001d030323::1:122197504-122199505(+)
Zm00001d017261::5:190818533-190820534(-)
Zm00001d014712::5:60145015-60147016(+)
Zm00001d005682::2:183193322-183195323(+)
Zm00001d014714::5:60217873-60219874(+)
Zm00001d030212::1:113401652-113403653(-)
Zm00001d022192::7:172476508-172478509(-)
Zm00001d024105::10:45701738-45703739(+)
Zm00001d029004::1:54484182-54486183(-)
Zm00001d004075::2:80536537-80538538(-)
Zm00001d003242::2:37436432-37438433(-)
Zm00001d024192::10:54915758-54917759(-)
Zm00001d030947::1:168629988-168631989(-)
Zm00001d021696::7:160470260-160472261(+)
Zm00001d038916::6:166895282-166897283(-)
Zm00001d044094::3:218985005-218987006(+)
Zm00001d021126::7:143319171-143321172(-)
Zm00001d045430::9:21876298-21878299(+)
Zm00001d044506::3:230184742-230186743(-)
Zm00001d043815::3:210943124-210945125(+)
Zm00001d018511::5:222125736-222127737(+)
Zm00001d025421::10:118151058-118153059(-)
Zm00001d021968::7:167230650-167232651(+)
Zm00001d038288::6:153437336-153439337(+)
Zm00001d012761::8:180180791-180182792(-)
Zm00001d052405::4:189188570-189190571(+)
Zm00001d018807::7:5749033-5751034(+)
Zm00001d028641::1:41587777-41589778(+)
Zm00001d052450::4:190300219-190302220(+)
Zm00001d005924::2:192990928-192992929(-)
Zm00001d013707::5:18194799-18196800(+)
Zm00001d047923::9:145516600-145518601(+)
Zm00001d014235::5:37525865-37527866(-)
Zm00001d023810::10:22807947-22809948(-)
Zm00001d016792::5:176046583-176048584(+)
Zm00001d037209::6:115846517-115848518(+)
Zm00001d002789::2:22697102-22699103(+)
Zm00001d008810::8:21266161-21268162(-)
Zm00001d005064::2:156946568-156948569(-)
Zm00001d029177::1:61045455-61047456(-)
Zm00001d008933::8:25927609-25929610(-)
Zm00001d011890::8:164043694-164045695(+)
Zm00001d042441::3:167537469-167539470(-)
Zm00001d015346::5:85580945-85582946(+)
Zm00001d038688::6:162604659-162606660(-)
Zm00001d026593::10:148636021-148638022(+)
Zm00001d011063::8:137937913-137939914(+)
Zm00001d032079::1:211795260-211797261(+)
Zm00001d012939::5:2235902-2237903(+)
Zm00001d035734::6:44156868-44158869(+)
Zm00001d027799::1:13761570-13763571(-)
Zm00001d020864::7:135008126-135010127(-)
Zm00001d035476::6:28515249-28517250(+)
Zm00001d022225::7:173082983-173084984(+)
Zm00001d051360::4:155950818-155952819(+)
Zm00001d033319::1:258876725-258878726(+)
Zm00001d017246::5:190229920-190231921(-)
Zm00001d026088::10:138137810-138139811(-)
Zm00001d008793::8:20529254-20531255(-)
Zm00001d032916::1:243024439-243026440(-)
Zm00001d024635::10:81354018-81356019(+)
Zm00001d012102::8:168289076-168291077(-)
Zm00001d028921::1:51593105-51595106(-)
```
