## Supplementary material for "A comprehensive map of preferentially located motifs reveals distinct proximal *cis*-regulatory elements in plants": TACATAAC_containing_gene_set.txt

```
#Occurences of TACATAAC between -3 and 140 (positions relative to the transcription start site)
#236 sequences with TACATAAC in this interval
#0.94% of the sequences in promoter set with TACATAAC (set with 25199 sequences)
Zm00001d014888::5:67030608-67032609(-)
Zm00001d018220::5:216861090-216863091(+)
Zm00001d017352::5:193498800-193500801(+)
Zm00001d038807::6:164816584-164818585(-)
Zm00001d049228::4:21756095-21758096(+)
Zm00001d037558::6:129534172-129536173(+)
Zm00001d041420::3:118459120-118461121(+)
Zm00001d018954::7:10458420-10460421(-)
Zm00001d017714::5:205061139-205063140(-)
Zm00001d004713::2:133077262-133079263(-)
Zm00001d003189::2:35040997-35042998(+)
Zm00001d045804::9:40100684-40102685(+)
Zm00001d038739::6:163587808-163589809(+)
Zm00001d010752::8:126879030-126881031(+)
Zm00001d032166::1:215346586-215348587(+)
Zm00001d009702::8:76421973-76423974(+)
Zm00001d031783::1:201737375-201739376(-)
Zm00001d026166::10:140247979-140249980(+)
Zm00001d007772::2:239371125-239373126(-)
Zm00001d002797::2:22936556-22938557(-)
Zm00001d044091::3:218830423-218832424(+)
Zm00001d028926::1:51753051-51755052(+)
Zm00001d007373::2:230075332-230077333(+)
Zm00001d002790::2:22703066-22705067(+)
Zm00001d022315::7:175024251-175026252(-)
Zm00001d038087::6:147385224-147387225(-)
Zm00001d006179::2:200780970-200782971(+)
Zm00001d020033::7:87289367-87291368(+)
Zm00001d017307::5:192248623-192250624(+)
Zm00001d043021::3:186773425-186775426(-)
Zm00001d040385::3:40905863-40907864(+)
Zm00001d016446::5:162601697-162603698(+)
Zm00001d053767::4:240717926-240719927(-)
Zm00001d031412::1:189294327-189296328(-)
Zm00001d049236::4:22176685-22178686(+)
Zm00001d003496::2:46051684-46053685(-)
Zm00001d029088::1:57480704-57482705(-)
Zm00001d051637::4:165357926-165359927(+)
Zm00001d040666::3:57058153-57060154(-)
Zm00001d031863::1:204516957-204518958(+)
Zm00001d053564::4:234421423-234423424(+)
Zm00001d031098::1:177156621-177158622(+)
Zm00001d003878::2:64525038-64527039(+)
Zm00001d042610::3:173524532-173526533(-)
Zm00001d036540::6:91503995-91505996(-)
Zm00001d048141::9:150727286-150729287(-)
Zm00001d039250::3:558719-560720(-)
Zm00001d051688::4:166788999-166791000(-)
Zm00001d024825::10:89731655-89733656(+)
Zm00001d031511::1:192364640-192366641(+)
Zm00001d049319::4:26180010-26182011(-)
Zm00001d028055::1:21773046-21775047(+)
Zm00001d047794::9:141972054-141974055(-)
Zm00001d031220::1:182573338-182575339(+)
Zm00001d044335::3:225401998-225403999(-)
Zm00001d029084::1:57452094-57454095(-)
Zm00001d019873::7:71818319-71820320(+)
Zm00001d027456::1:5660236-5662237(+)
Zm00001d008940::8:26142895-26144896(+)
Zm00001d010086::8:98838236-98840237(-)
Zm00001d025474::10:119965820-119967821(+)
Zm00001d021676::7:159795568-159797569(-)
Zm00001d048904::4:7507083-7509084(-)
Zm00001d006848::2:217789288-217791289(+)
Zm00001d044951::9:8115726-8117727(+)
Zm00001d030148::1:108717158-108719159(-)
Zm00001d053559::4:234080649-234082650(+)
Zm00001d016575::5:167948816-167950817(-)
Zm00001d029938::1:95656208-95658209(-)
Zm00001d011833::8:162292249-162294250(+)
Zm00001d021947::7:166770345-166772346(+)
Zm00001d017666::5:203484024-203486025(+)
Zm00001d029682::1:82565886-82567887(-)
Zm00001d031676::1:198304449-198306450(-)
Zm00001d045570::9:27014530-27016531(-)
Zm00001d027466::1:5892318-5894319(+)
Zm00001d050380::4:84838181-84840182(+)
Zm00001d051304::4:152548585-152550586(-)
Zm00001d026131::10:139322774-139324775(-)
Zm00001d037728::6:135409730-135411731(+)
Zm00001d011160::8:141332817-141334818(-)
Zm00001d019429::7:33319075-33321076(+)
Zm00001d017203::5:188720224-188722225(+)
Zm00001d011802::8:161756324-161758325(+)
Zm00001d004719::2:133584319-133586320(-)
Zm00001d022202::7:172753882-172755883(+)
Zm00001d050907::4:129656512-129658513(-)
Zm00001d026572::10:148199414-148201415(+)
Zm00001d044409::3:227434578-227436579(-)
Zm00001d016302::5:156276169-156278170(+)
Zm00001d016604::5:169746507-169748508(+)
Zm00001d043431::3:199617107-199619108(-)
Zm00001d014943::5:69325696-69327697(-)
Zm00001d021592::7:157523543-157525544(+)
Zm00001d032209::1:217179538-217181539(+)
Zm00001d042222::3:156716274-156718275(-)
Zm00001d043479::3:201464489-201466490(+)
Zm00001d038026::6:145576495-145578496(+)
Zm00001d021071::7:142149716-142151717(-)
Zm00001d002829::2:24061981-24063982(-)
Zm00001d005832::2:190307552-190309553(+)
Zm00001d013048::5:3758684-3760685(+)
Zm00001d007883::2:241674835-241676836(+)
Zm00001d023776::10:19784122-19786123(+)
Zm00001d038542::6:159648335-159650336(+)
Zm00001d023632::10:12871298-12873299(+)
Zm00001d046231::9:73619809-73621810(+)
Zm00001d010850::8:130364838-130366839(-)
Zm00001d046754::9:104405207-104407208(+)
Zm00001d049552::4:34379860-34381861(+)
Zm00001d034894::1:304964675-304966676(-)
Zm00001d037434::6:125287879-125289880(-)
Zm00001d035538::6:31605111-31607112(+)
Zm00001d024154::10:50362372-50364373(-)
Zm00001d018421::5:220403777-220405778(-)
Zm00001d045334::9:19135624-19137625(-)
Zm00001d019479::7:36169750-36171751(+)
Zm00001d037323::6:121113195-121115196(-)
Zm00001d023275::10:1972257-1974258(+)
Zm00001d002706::2:19844319-19846320(-)
Zm00001d022597::7:180746114-180748115(-)
Zm00001d004607::2:121539351-121541352(-)
Zm00001d020996::7:139822018-139824019(+)
Zm00001d012409::8:173991170-173993171(+)
Zm00001d046483::9:91944345-91946346(+)
Zm00001d001915::2:2811222-2813223(+)
Zm00001d025689::10:126289562-126291563(+)
Zm00001d049099::4:15972247-15974248(+)
Zm00001d036541::6:91504505-91506506(+)
Zm00001d028895::1:49991404-49993405(+)
Zm00001d032199::1:216855798-216857799(-)
Zm00001d012599::8:177047578-177049579(-)
Zm00001d045237::9:16756399-16758400(+)
Zm00001d007825::2:240369052-240371053(-)
Zm00001d032178::1:215898042-215900043(-)
Zm00001d011474::8:151592399-151594400(+)
Zm00001d017382::5:193929483-193931484(+)
Zm00001d042270::3:158429971-158431972(-)
Zm00001d002564::2:15539968-15541969(-)
Zm00001d016914::5:179737226-179739227(+)
Zm00001d025830::10:131180439-131182440(+)
Zm00001d008429::8:8453445-8455446(+)
Zm00001d040123::3:28443233-28445234(+)
Zm00001d033547::1:266745892-266747893(+)
Zm00001d020595::7:124133413-124135414(-)
Zm00001d025628::10:124517152-124519153(-)
Zm00001d004718::2:133579726-133581727(-)
Zm00001d013377::5:10015613-10017614(+)
Zm00001d007795::2:239825487-239827488(-)
Zm00001d039518::3:6561665-6563666(-)
Zm00001d027424::1:4951515-4953516(-)
Zm00001d012923::5:1992394-1994395(+)
Zm00001d021864::7:164878626-164880627(+)
Zm00001d008595::8:13964222-13966223(-)
Zm00001d047275::9:125240932-125242933(+)
Zm00001d050283::4:78447489-78449490(-)
Zm00001d045253::9:17151795-17153796(-)
Zm00001d044023::3:217008306-217010307(-)
Zm00001d004934::2:149550923-149552924(+)
Zm00001d030738::1:156961526-156963527(-)
Zm00001d029653::1:81453503-81455504(+)
Zm00001d007394::2:230640038-230642039(+)
Zm00001d051301::4:152417826-152419827(+)
Zm00001d041915::3:143320131-143322132(+)
Zm00001d049295::4:24980332-24982333(+)
Zm00001d041681::3:133074471-133076472(-)
Zm00001d030149::1:108716074-108718075(+)
Zm00001d006702::2:214684048-214686049(+)
Zm00001d038493::6:158546270-158548271(-)
Zm00001d027449::1:5526339-5528340(-)
Zm00001d014704::5:59969692-59971693(+)
Zm00001d025135::10:106026414-106028415(-)
Zm00001d022321::7:175369650-175371651(+)
Zm00001d006522::2:210475903-210477904(-)
Zm00001d017860::5:209069846-209071847(-)
Zm00001d011199::8:142753922-142755923(+)
Zm00001d043581::3:204419867-204421868(-)
Zm00001d051420::4:157870665-157872666(+)
Zm00001d046781::9:105703138-105705139(-)
Zm00001d008448::8:8847024-8849025(+)
Zm00001d028946::1:52508897-52510898(-)
Zm00001d012458::8:174860524-174862525(-)
Zm00001d009137::8:38777237-38779238(+)
Zm00001d003087::2:31819413-31821414(-)
Zm00001d022252::7:173654808-173656809(+)
Zm00001d007135::2:223110520-223112521(-)
Zm00001d035182::6:8506746-8508747(+)
Zm00001d041760::3:136286885-136288886(+)
Zm00001d006889::2:218601539-218603540(-)
Zm00001d045624::9:29099926-29101927(-)
Zm00001d042517::3:170329661-170331662(-)
Zm00001d014703::5:59970917-59972918(-)
Zm00001d012322::8:172401900-172403901(+)
Zm00001d034194::1:286267321-286269322(-)
Zm00001d040378::3:40795570-40797571(+)
Zm00001d028618::1:40995077-40997078(+)
Zm00001d023660::10:13983590-13985591(+)
Zm00001d019145::7:19092070-19094071(+)
Zm00001d024423::10:70412397-70414398(-)
Zm00001d028704::1:43723717-43725718(-)
Zm00001d024475::10:72602798-72604799(-)
Zm00001d030348::1:124400112-124402113(+)
Zm00001d010816::8:128724864-128726865(-)
Zm00001d034175::1:285705606-285707607(+)
Zm00001d003212::2:36100868-36102869(+)
Zm00001d045488::9:24303982-24305983(-)
Zm00001d037362::6:122861418-122863419(+)
Zm00001d023658::10:13795639-13797640(-)
Zm00001d041311::3:111538331-111540332(+)
Zm00001d039716::3:12833840-12835841(+)
Zm00001d003931::2:69776464-69778465(+)
Zm00001d008716::8:17622209-17624210(+)
Zm00001d048924::4:8110756-8112757(-)
Zm00001d038660::6:161966577-161968578(+)
Zm00001d012341::8:172723826-172725827(+)
Zm00001d042024::3:147727400-147729401(-)
Zm00001d018609::7:833954-835955(+)
Zm00001d052556::4:192906762-192908763(+)
Zm00001d022338::7:175704400-175706401(+)
Zm00001d030997::1:172608720-172610721(+)
Zm00001d052612::4:194615156-194617157(-)
Zm00001d045401::9:20681599-20683600(-)
Zm00001d005040::2:155436778-155438779(+)
Zm00001d005921::2:192821000-192823001(-)
Zm00001d009373::8:60725762-60727763(-)
Zm00001d002097::2:5953340-5955341(+)
Zm00001d014658::5:57817641-57819642(-)
Zm00001d045128::9:13707620-13709621(-)
Zm00001d051392::4:156976246-156978247(-)
Zm00001d020223::7:100772558-100774559(-)
Zm00001d032184::1:216042054-216044055(+)
Zm00001d002039::2:4865161-4867162(+)
Zm00001d045456::9:22971254-22973255(-)
Zm00001d007065::2:221293225-221295226(-)
Zm00001d042356::3:163103032-163105033(-)
Zm00001d020444::7:114902099-114904100(+)
```
