## Supplementary material for "A comprehensive map of preferentially located motifs reveals distinct proximal *cis*-regulatory elements in plants": TACATAAG_containing_gene_set.txt

```
#Occurences of TACATAAG between 33 and 78 (positions relative to the transcription start site)
#176 sequences with TACATAAG in this interval
#0.70% of the sequences in promoter set with TACATAAG (set with 25199 sequences)
Zm00001d009931::8:90451515-90453516(-)
Zm00001d002399::2:11971342-11973343(-)
Zm00001d046017::9:55196778-55198779(+)
Zm00001d043302::3:195191133-195193134(-)
Zm00001d032330::1:222630375-222632376(-)
Zm00001d030754::1:158240644-158242645(+)
Zm00001d022460::7:178141999-178144000(-)
Zm00001d035226::6:15066454-15068455(+)
Zm00001d049254::4:22960066-22962067(-)
Zm00001d023846::10:24406097-24408098(+)
Zm00001d045646::9:30805406-30807407(-)
Zm00001d049075::4:14907669-14909670(-)
Zm00001d031817::1:202895885-202897886(-)
Zm00001d007758::2:239002100-239004101(+)
Zm00001d019844::7:68695817-68697818(+)
Zm00001d010532::8:119569790-119571791(+)
Zm00001d019030::7:13541065-13543066(-)
Zm00001d019659::7:48428159-48430160(+)
Zm00001d012070::8:167596982-167598983(+)
Zm00001d031532::1:193256479-193258480(-)
Zm00001d005432::2:173780386-173782387(+)
Zm00001d016333::5:157774194-157776195(-)
Zm00001d008907::8:24730493-24732494(+)
Zm00001d045133::9:13838041-13840042(+)
Zm00001d032099::1:212669641-212671642(+)
Zm00001d042366::3:163352886-163354887(+)
Zm00001d038481::6:158361033-158363034(-)
Zm00001d028083::1:22221065-22223066(-)
Zm00001d041265::3:109136558-109138559(+)
Zm00001d048487::9:157083467-157085468(-)
Zm00001d039182::6:172039348-172041349(+)
Zm00001d040133::3:28853781-28855782(-)
Zm00001d033879::1:277216123-277218124(+)
Zm00001d021480::7:153347177-153349178(+)
Zm00001d027904::1:17189665-17191666(-)
Zm00001d031099::1:177233414-177235415(-)
Zm00001d008178::8:564637-566638(-)
Zm00001d031460::1:191034458-191036459(-)
Zm00001d008460::8:9328109-9330110(+)
Zm00001d005247::2:165584236-165586237(+)
Zm00001d020569::7:122617469-122619470(+)
Zm00001d032214::1:217342851-217344852(-)
Zm00001d035833::6:54110457-54112458(+)
Zm00001d026544::10:147963146-147965147(+)
Zm00001d034393::1:291810670-291812671(-)
Zm00001d036966::6:107626982-107628983(+)
Zm00001d002402::2:11997801-11999802(-)
Zm00001d041225::3:106402499-106404500(-)
Zm00001d015682::5:106606185-106608186(+)
Zm00001d046952::9:112603312-112605313(+)
Zm00001d036575::6:93375250-93377251(-)
Zm00001d035723::6:43296732-43298733(-)
Zm00001d046381::9:85599471-85601472(+)
Zm00001d009883::8:87299877-87301878(+)
Zm00001d015857::5:126867229-126869230(-)
Zm00001d052025::4:176829774-176831775(+)
Zm00001d018276::5:217784002-217786003(+)
Zm00001d052561::4:193200557-193202558(+)
Zm00001d038317::6:154308872-154310873(-)
Zm00001d012984::5:2832632-2834633(-)
Zm00001d002642::2:17900066-17902067(-)
Zm00001d044494::3:229639473-229641474(+)
Zm00001d035797::6:50382670-50384671(+)
Zm00001d035647::6:38174220-38176221(-)
Zm00001d015481::5:92809680-92811681(+)
Zm00001d051261::4:151011819-151013820(+)
Zm00001d047311::9:126312621-126314622(+)
Zm00001d020404::7:111768458-111770459(+)
Zm00001d019223::7:22571121-22573122(+)
Zm00001d045876::9:45288564-45290565(-)
Zm00001d020237::7:101652227-101654228(-)
Zm00001d020209::7:100247062-100249063(-)
Zm00001d031835::1:203192134-203194135(-)
Zm00001d047086::9:117847238-117849239(+)
Zm00001d042154::3:153990174-153992175(-)
Zm00001d023241::10:1288999-1291000(-)
Zm00001d015942::5:132984115-132986116(-)
Zm00001d045845::9:43386147-43388148(+)
Zm00001d034167::1:285648307-285650308(+)
Zm00001d019111::7:17264720-17266721(-)
Zm00001d012597::8:177039449-177041450(-)
Zm00001d028212::1:26533907-26535908(-)
Zm00001d006108::2:198346500-198348501(-)
Zm00001d031557::1:194161978-194163979(-)
Zm00001d005151::2:161368344-161370345(-)
Zm00001d041007::3:89969631-89971632(-)
Zm00001d050145::4:69075108-69077109(-)
Zm00001d020428::7:113327413-113329414(-)
Zm00001d033393::1:261673473-261675474(+)
Zm00001d053283::4:223936514-223938515(-)
Zm00001d011117::8:139410249-139412250(-)
Zm00001d046611::9:98776952-98778953(-)
Zm00001d034537::1:295875238-295877239(-)
Zm00001d053189::4:218975560-218977561(+)
Zm00001d015887::5:129135927-129137928(-)
Zm00001d024293::10:62335131-62337132(+)
Zm00001d009114::8:37232454-37234455(-)
Zm00001d019502::7:37950097-37952098(+)
Zm00001d010113::8:99703380-99705381(+)
Zm00001d008887::8:24105076-24107077(+)
Zm00001d024083::10:42506236-42508237(+)
Zm00001d011204::8:142926700-142928701(-)
Zm00001d049126::4:16824354-16826355(+)
Zm00001d009287::8:52298911-52300912(+)
Zm00001d038129::6:148853829-148855830(-)
Zm00001d021821::7:163719827-163721828(-)
Zm00001d046249::9:76620181-76622182(+)
Zm00001d053906::4:243391949-243393950(-)
Zm00001d013206::5:6575431-6577432(-)
Zm00001d053564::4:234421423-234423424(+)
Zm00001d017726::5:205303105-205305106(-)
Zm00001d009383::8:61552327-61554328(-)
Zm00001d037395::6:124283717-124285718(-)
Zm00001d047143::9:120015250-120017251(+)
Zm00001d012331::8:172530791-172532792(+)
Zm00001d052354::4:187990364-187992365(+)
Zm00001d027448::1:5522840-5524841(-)
Zm00001d046225::9:73155946-73157947(+)
Zm00001d037369::6:123083906-123085907(-)
Zm00001d050438::4:88134946-88136947(+)
Zm00001d019335::7:28399380-28401381(+)
Zm00001d036350::6:85119966-85121967(-)
Zm00001d033274::1:257011946-257013947(+)
Zm00001d022606::7:180941081-180943082(-)
Zm00001d018226::5:217018371-217020372(-)
Zm00001d031575::1:195068334-195070335(-)
Zm00001d011152::8:140851841-140853842(+)
Zm00001d047139::9:119767844-119769845(-)
Zm00001d047162::9:120448971-120450972(+)
Zm00001d042110::3:150991911-150993912(-)
Zm00001d043263::3:193702239-193704240(-)
Zm00001d048166::9:151246199-151248200(+)
Zm00001d034660::1:299113615-299115616(+)
Zm00001d011697::8:159026631-159028632(+)
Zm00001d047501::9:132762031-132764032(+)
Zm00001d021123::7:143288333-143290334(-)
Zm00001d036876::6:105420642-105422643(-)
Zm00001d045958::9:49776466-49778467(-)
Zm00001d015948::5:133563508-133565509(+)
Zm00001d030106::1:106129014-106131015(-)
Zm00001d002381::2:11531702-11533703(+)
Zm00001d011136::8:140065064-140067065(-)
Zm00001d046730::9:103863504-103865505(-)
Zm00001d051290::4:151993164-151995165(-)
Zm00001d028255::1:28076061-28078062(-)
Zm00001d013701::5:17882097-17884098(+)
Zm00001d031392::1:188716545-188718546(-)
Zm00001d047034::9:116223400-116225401(-)
Zm00001d002292::2:9670572-9672573(+)
Zm00001d046200::9:71539198-71541199(+)
Zm00001d049957::4:55490967-55492968(+)
Zm00001d046864::9:108495903-108497904(-)
Zm00001d005384::2:171870800-171872801(+)
Zm00001d030330::1:122752965-122754966(+)
Zm00001d011122::8:139567354-139569355(+)
Zm00001d030827::1:162051544-162053545(-)
Zm00001d034623::1:298185165-298187166(-)
Zm00001d005030::2:154829503-154831504(+)
Zm00001d025456::10:119080575-119082576(+)
Zm00001d024292::10:62315796-62317797(+)
Zm00001d037427::6:125222560-125224561(-)
Zm00001d052602::4:194402727-194404728(+)
Zm00001d019941::7:78279716-78281717(-)
Zm00001d052950::4:206094931-206096932(-)
Zm00001d053856::4:242284113-242286114(+)
Zm00001d046020::9:55666650-55668651(+)
Zm00001d041013::3:90295550-90297551(+)
Zm00001d008852::8:22555172-22557173(+)
Zm00001d020751::7:131205804-131207805(+)
Zm00001d050836::4:125509229-125511230(+)
Zm00001d018086::5:213976891-213978892(-)
Zm00001d015817::5:123619007-123621008(+)
Zm00001d020400::7:111429052-111431053(+)
Zm00001d004885::2:146494848-146496849(+)
Zm00001d008997::8:29236940-29238941(-)
Zm00001d017215::5:189147621-189149622(+)
```
