## Supplementary material for "A comprehensive map of preferentially located motifs reveals distinct proximal *cis*-regulatory elements in plants": TACATAAT_containing_gene_set.txt

```
#Occurences of TACATAAT between -3 and 75 (positions relative to the transcription start site)
#235 sequences with TACATAAT in this interval
#0.93% of the sequences in promoter set with TACATAAT (set with 25199 sequences)
Zm00001d006745::2:215775353-215777354(+)
Zm00001d013768::5:19731714-19733715(+)
Zm00001d002111::2:6051008-6053009(-)
Zm00001d012337::8:172700387-172702388(-)
Zm00001d010875::8:131724139-131726140(-)
Zm00001d035616::6:37238553-37240554(-)
Zm00001d028830::1:47980858-47982859(+)
Zm00001d053070::4:212270140-212272141(+)
Zm00001d046397::9:87182688-87184689(+)
Zm00001d048698::4:3504826-3506827(-)
Zm00001d004555::2:117758489-117760490(-)
Zm00001d008387::8:6916369-6918370(-)
Zm00001d033607::1:268504948-268506949(-)
Zm00001d002024::2:4605669-4607670(-)
Zm00001d027355::1:3574706-3576707(-)
Zm00001d029270::1:64402602-64404603(+)
Zm00001d038576::6:160352812-160354813(-)
Zm00001d045277::9:17751905-17753906(-)
Zm00001d014155::5:34329633-34331634(-)
Zm00001d011257::8:144718810-144720811(-)
Zm00001d044619::3:233471005-233473006(+)
Zm00001d041681::3:133074471-133076472(-)
Zm00001d029288::1:64858351-64860352(-)
Zm00001d005370::2:171128389-171130390(-)
Zm00001d042260::3:157877975-157879976(+)
Zm00001d053878::4:242760456-242762457(-)
Zm00001d035672::6:40183963-40185964(+)
Zm00001d024005::10:35921181-35923182(+)
Zm00001d006210::2:201904138-201906139(+)
Zm00001d029289::1:64919068-64921069(-)
Zm00001d047895::9:144529229-144531230(+)
Zm00001d029705::1:83208376-83210377(-)
Zm00001d039431::3:4042930-4044931(-)
Zm00001d017117::5:185973580-185975581(-)
Zm00001d050026::4:60972867-60974868(+)
Zm00001d013365::5:9790592-9792593(-)
Zm00001d049834::4:47100635-47102636(+)
Zm00001d051727::4:168187945-168189946(+)
Zm00001d049387::4:28603800-28605801(+)
Zm00001d017788::5:206874757-206876758(+)
Zm00001d042554::3:171649945-171651946(-)
Zm00001d051730::4:168224381-168226382(+)
Zm00001d020325::7:106753871-106755872(+)
Zm00001d029062::1:56854235-56856236(+)
Zm00001d007035::2:220604422-220606423(+)
Zm00001d012117::8:168415755-168417756(+)
Zm00001d002001::2:4155059-4157060(+)
Zm00001d005434::2:173880827-173882828(+)
Zm00001d053630::4:237403458-237405459(-)
Zm00001d041777::3:137269104-137271105(-)
Zm00001d034098::1:283980480-283982481(+)
Zm00001d029193::1:61663167-61665168(+)
Zm00001d044091::3:218830423-218832424(+)
Zm00001d044352::3:225660715-225662716(+)
Zm00001d033615::1:268778399-268780400(+)
Zm00001d017935::5:210382255-210384256(-)
Zm00001d030864::1:164071497-164073498(+)
Zm00001d003488::2:45757853-45759854(-)
Zm00001d026004::10:135834390-135836391(-)
Zm00001d039267::3:836891-838892(+)
Zm00001d047681::9:139140882-139142883(+)
Zm00001d041059::3:93625814-93627815(-)
Zm00001d028575::1:39561910-39563911(+)
Zm00001d028423::1:34541478-34543479(-)
Zm00001d021123::7:143288333-143290334(-)
Zm00001d016121::5:145590516-145592517(-)
Zm00001d022520::7:179287440-179289441(-)
Zm00001d010763::8:127323244-127325245(+)
Zm00001d036267::6:81089242-81091243(-)
Zm00001d039285::3:1012859-1014860(+)
Zm00001d047781::9:141575393-141577394(+)
Zm00001d031028::1:174132593-174134594(-)
Zm00001d014153::5:34319921-34321922(-)
Zm00001d024363::10:66994649-66996650(+)
Zm00001d003434::2:44259247-44261248(+)
Zm00001d010764::8:127329759-127331760(+)
Zm00001d041745::3:135767606-135769607(-)
Zm00001d034711::1:300446492-300448493(-)
Zm00001d025735::10:127935663-127937664(-)
Zm00001d038274::6:153042033-153044034(-)
Zm00001d036098::6:72198623-72200624(-)
Zm00001d039475::3:5282635-5284636(+)
Zm00001d013194::5:6184644-6186645(-)
Zm00001d051093::4:141789220-141791221(+)
Zm00001d005039::2:155435613-155437614(-)
Zm00001d024528::10:76467471-76469472(-)
Zm00001d037836::6:139250121-139252122(-)
Zm00001d013128::5:5191714-5193715(-)
Zm00001d018791::7:5301257-5303258(-)
Zm00001d033169::1:252678341-252680342(+)
Zm00001d026067::10:137483943-137485944(+)
Zm00001d004073::2:80289841-80291842(-)
Zm00001d051707::4:167317990-167319991(+)
Zm00001d051582::4:163352155-163354156(+)
Zm00001d025326::10:114245760-114247761(+)
Zm00001d028355::1:31793089-31795090(+)
Zm00001d018614::7:912055-914056(-)
Zm00001d050965::4:134058796-134060797(+)
Zm00001d021467::7:152935219-152937220(-)
Zm00001d003141::2:33436260-33438261(+)
Zm00001d053631::4:237404506-237406507(+)
Zm00001d003833::2:61459934-61461935(-)
Zm00001d048736::4:4609856-4611857(-)
Zm00001d010772::8:127426497-127428498(+)
Zm00001d045421::9:21564760-21566761(+)
Zm00001d008382::8:6828398-6830399(+)
Zm00001d002970::2:28354539-28356540(-)
Zm00001d036700::6:98072953-98074954(+)
Zm00001d020051::7:88708830-88710831(-)
Zm00001d020015::7:85858342-85860343(+)
Zm00001d006166::2:200275921-200277922(-)
Zm00001d045393::9:20527201-20529202(-)
Zm00001d050317::4:80845972-80847973(-)
Zm00001d010876::8:131746809-131748810(-)
Zm00001d035925::6:60487798-60489799(+)
Zm00001d029254::1:63858344-63860345(+)
Zm00001d018229::5:217044951-217046952(-)
Zm00001d024511::10:74957787-74959788(-)
Zm00001d044318::3:225066204-225068205(+)
Zm00001d039619::3:9221053-9223054(+)
Zm00001d044732::9:666265-668266(+)
Zm00001d006319::2:204430998-204432999(+)
Zm00001d011537::8:153800844-153802845(-)
Zm00001d017561::5:199653967-199655968(-)
Zm00001d008975::8:27988595-27990596(+)
Zm00001d023918::10:28215151-28217152(-)
Zm00001d038336::6:154805256-154807257(-)
Zm00001d044312::3:224976456-224978457(-)
Zm00001d049576::4:35887018-35889019(+)
Zm00001d013723::5:18590210-18592211(+)
Zm00001d039118::6:170354006-170356007(+)
Zm00001d039474::3:5283671-5285672(-)
Zm00001d042130::3:152435469-152437470(+)
Zm00001d034434::1:292937219-292939220(+)
Zm00001d027694::1:11303085-11305086(-)
Zm00001d009034::8:30864504-30866505(+)
Zm00001d036715::6:98446028-98448029(+)
Zm00001d004817::2:140975884-140977885(+)
Zm00001d044415::3:227489115-227491116(+)
Zm00001d051712::4:167785938-167787939(+)
Zm00001d012609::8:177162004-177164005(-)
Zm00001d051724::4:168112981-168114982(+)
Zm00001d048693::4:3413746-3415747(-)
Zm00001d026483::10:146815944-146817945(-)
Zm00001d004099::2:82706836-82708837(+)
Zm00001d045136::9:14001564-14003565(-)
Zm00001d024699::10:84017054-84019055(-)
Zm00001d005506::2:176647948-176649949(-)
Zm00001d014692::5:59273241-59275242(+)
Zm00001d045551::9:26539636-26541637(-)
Zm00001d019504::7:38020233-38022234(-)
Zm00001d002758::2:21811578-21813579(+)
Zm00001d015885::5:128938971-128940972(+)
Zm00001d047354::9:127347250-127349251(+)
Zm00001d020751::7:131205804-131207805(+)
Zm00001d016280::5:155456601-155458602(+)
Zm00001d011066::8:138000492-138002493(-)
Zm00001d034125::1:284543921-284545922(+)
Zm00001d013495::5:12769578-12771579(+)
Zm00001d013217::5:6651638-6653639(-)
Zm00001d029646::1:80962407-80964408(+)
Zm00001d021465::7:152802951-152804952(-)
Zm00001d012236::8:170640051-170642052(-)
Zm00001d005288::2:167727302-167729303(+)
Zm00001d028088::1:22606023-22608024(-)
Zm00001d047306::9:126203510-126205511(-)
Zm00001d003800::2:59825167-59827168(+)
Zm00001d053172::4:217832006-217834007(-)
Zm00001d019004::7:12733738-12735739(-)
Zm00001d032787::1:238153085-238155086(+)
Zm00001d006593::2:211763934-211765935(+)
Zm00001d052163::4:181550487-181552488(-)
Zm00001d047859::9:143635607-143637608(-)
Zm00001d014138::5:33832483-33834484(+)
Zm00001d005746::2:185842462-185844463(-)
Zm00001d028428::1:34688970-34690971(+)
Zm00001d019890::7:73381230-73383231(+)
Zm00001d027399::1:4403939-4405940(-)
Zm00001d023299::10:2355761-2357762(-)
Zm00001d005009::2:153476032-153478033(-)
Zm00001d023543::10:9577169-9579170(+)
Zm00001d031872::1:204946668-204948669(+)
Zm00001d047057::9:116819386-116821387(+)
Zm00001d018123::5:214728494-214730495(+)
Zm00001d010033::8:96363510-96365511(-)
Zm00001d044437::3:228052769-228054770(+)
Zm00001d045968::9:50720927-50722928(-)
Zm00001d025757::10:128609744-128611745(-)
Zm00001d044376::3:226414289-226416290(+)
Zm00001d043442::3:200057507-200059508(+)
Zm00001d050162::4:69708124-69710125(+)
Zm00001d006794::2:216887685-216889686(-)
Zm00001d045598::9:28062829-28064830(-)
Zm00001d043112::3:189498663-189500664(-)
Zm00001d036270::6:81184148-81186149(-)
Zm00001d039071::6:169539884-169541885(+)
Zm00001d031705::1:199018945-199020946(-)
Zm00001d029402::1:69013548-69015549(+)
Zm00001d002476::2:13592107-13594108(-)
Zm00001d024092::10:43764558-43766559(+)
Zm00001d010069::8:98187829-98189830(-)
Zm00001d039787::3:14746808-14748809(-)
Zm00001d004434::2:111526563-111528564(+)
Zm00001d021579::7:156777924-156779925(-)
Zm00001d031541::1:193751122-193753123(-)
Zm00001d049602::4:36986430-36988431(-)
Zm00001d019953::7:79661667-79663668(-)
Zm00001d016297::5:156102092-156104093(-)
Zm00001d044876::9:6185653-6187654(-)
Zm00001d031170::1:180462967-180464968(-)
Zm00001d026039::10:136646291-136648292(-)
Zm00001d052632::4:195453635-195455636(-)
Zm00001d003322::2:40132929-40134930(+)
Zm00001d032464::1:227553606-227555607(-)
Zm00001d048633::4:1815378-1817379(-)
Zm00001d008406::8:7830090-7832091(+)
Zm00001d031494::1:191910479-191912480(-)
Zm00001d036469::6:89401642-89403643(+)
Zm00001d015603::5:100722758-100724759(-)
Zm00001d037539::6:128703850-128705851(-)
Zm00001d006069::2:197413231-197415232(-)
Zm00001d052420::4:189611804-189613805(-)
Zm00001d021976::7:167422022-167424023(+)
Zm00001d043907::3:213514226-213516227(+)
Zm00001d033769::1:273098356-273100357(+)
Zm00001d041405::3:117287603-117289604(+)
Zm00001d040831::3:68532477-68534478(+)
Zm00001d003702::2:55229646-55231647(+)
Zm00001d012707::8:179036661-179038662(-)
Zm00001d042721::3:178189272-178191273(-)
Zm00001d006533::2:210595506-210597507(-)
Zm00001d002075::2:5454738-5456739(+)
Zm00001d047494::9:132525109-132527110(-)
Zm00001d037172::6:114773060-114775061(-)
Zm00001d009668::8:75138390-75140391(+)
```
