## Supplementary material for "A comprehensive map of preferentially located motifs reveals distinct proximal *cis*-regulatory elements in plants": TACATAGT_containing_gene_set.txt

```
#Occurences of TACATAGT between 22 and 145 (positions relative to the transcription start site)
#268 sequences with TACATAGT in this interval
#1.06% of the sequences in promoter set with TACATAGT (set with 25199 sequences)
Zm00001d047463::9:130905383-130907384(-)
Zm00001d054051::4:245587405-245589406(+)
Zm00001d038510::6:158913488-158915489(-)
Zm00001d031731::1:200022268-200024269(+)
Zm00001d005682::2:183193322-183195323(+)
Zm00001d043485::3:201651128-201653129(+)
Zm00001d018830::7:6733250-6735251(-)
Zm00001d043360::3:197668886-197670887(+)
Zm00001d039990::3:22040723-22042724(+)
Zm00001d042123::3:151898722-151900723(+)
Zm00001d051050::4:138720714-138722715(-)
Zm00001d045050::9:11151843-11153844(+)
Zm00001d022274::7:174139564-174141565(+)
Zm00001d047251::9:124087393-124089394(-)
Zm00001d004409::2:110210397-110212398(-)
Zm00001d021351::7:149690356-149692357(+)
Zm00001d052723::4:198868966-198870967(+)
Zm00001d004183::2:89899961-89901962(-)
Zm00001d026020::10:136226750-136228751(+)
Zm00001d041506::3:124670005-124672006(+)
Zm00001d031349::1:187060338-187062339(-)
Zm00001d019650::7:48183795-48185796(+)
Zm00001d050106::4:65965843-65967844(+)
Zm00001d010068::8:98130771-98132772(+)
Zm00001d053881::4:242879077-242881078(+)
Zm00001d041590::3:128633078-128635079(-)
Zm00001d022104::7:170385153-170387154(+)
Zm00001d048927::4:8249523-8251524(+)
Zm00001d040753::3:63600261-63602262(-)
Zm00001d033447::1:262993815-262995816(-)
Zm00001d014510::5:51048108-51050109(+)
Zm00001d045776::9:38476782-38478783(+)
Zm00001d003312::2:39762087-39764088(-)
Zm00001d019375::7:30716792-30718793(+)
Zm00001d014481::5:49733812-49735813(-)
Zm00001d006875::2:218326004-218328005(+)
Zm00001d048503::9:157462500-157464501(+)
Zm00001d050178::4:71007582-71009583(-)
Zm00001d013920::5:24846044-24848045(+)
Zm00001d021844::7:164360890-164362891(-)
Zm00001d001843::2:1709416-1711417(+)
Zm00001d030276::1:118397459-118399460(-)
Zm00001d041653::3:131870455-131872456(-)
Zm00001d031070::1:175957130-175959131(+)
Zm00001d030654::1:151041070-151043071(+)
Zm00001d038263::6:152645724-152647725(+)
Zm00001d044774::9:2066181-2068182(-)
Zm00001d002392::2:11814308-11816309(-)
Zm00001d020340::7:107528390-107530391(+)
Zm00001d050803::4:123899120-123901121(+)
Zm00001d044324::3:225196472-225198473(+)
Zm00001d009863::8:85727998-85729999(-)
Zm00001d049923::4:52879219-52881220(+)
Zm00001d003728::2:56630715-56632716(+)
Zm00001d028062::1:21840736-21842737(+)
Zm00001d041814::3:139022064-139024065(+)
Zm00001d047076::9:117525191-117527192(-)
Zm00001d036107::6:72486727-72488728(-)
Zm00001d026067::10:137483943-137485944(+)
Zm00001d003471::2:45285840-45287841(+)
Zm00001d013733::5:18863369-18865370(-)
Zm00001d015575::5:98920129-98922130(+)
Zm00001d027596::1:8665370-8667371(+)
Zm00001d005933::2:193263328-193265329(+)
Zm00001d036545::6:91580019-91582020(-)
Zm00001d029261::1:63989559-63991560(+)
Zm00001d012397::8:173576751-173578752(+)
Zm00001d050185::4:71478973-71480974(-)
Zm00001d035570::6:34075049-34077050(-)
Zm00001d032772::1:237789860-237791861(-)
Zm00001d014873::5:66656694-66658695(+)
Zm00001d001937::2:3118329-3120330(+)
Zm00001d025402::10:117255970-117257971(-)
Zm00001d013997::5:27904355-27906356(+)
Zm00001d051953::4:175174982-175176983(+)
Zm00001d008502::8:10654528-10656529(-)
Zm00001d019613::7:46352258-46354259(+)
Zm00001d019698::7:51740257-51742258(-)
Zm00001d003045::2:30206645-30208646(+)
Zm00001d019505::7:38140924-38142925(+)
Zm00001d039855::3:16743350-16745351(-)
Zm00001d032334::1:222822613-222824614(+)
Zm00001d036597::6:94023237-94025238(-)
Zm00001d045959::9:49796368-49798369(+)
Zm00001d041269::3:109540329-109542330(-)
Zm00001d014025::5:29091827-29093828(-)
Zm00001d048439::9:156418823-156420824(+)
Zm00001d032517::1:229148601-229150602(-)
Zm00001d011597::8:155438384-155440385(+)
Zm00001d002024::2:4605669-4607670(-)
Zm00001d018250::5:217419611-217421612(-)
Zm00001d028999::1:54261684-54263685(+)
Zm00001d013661::5:16647310-16649311(+)
Zm00001d048502::9:157463592-157465593(-)
Zm00001d051093::4:141789220-141791221(+)
Zm00001d005968::2:194117032-194119033(-)
Zm00001d045973::9:51046116-51048117(+)
Zm00001d042345::3:162351182-162353183(-)
Zm00001d015103::5:75380287-75382288(+)
Zm00001d030532::1:142194448-142196449(-)
Zm00001d049087::4:15651062-15653063(-)
Zm00001d032575::1:231048109-231050110(+)
Zm00001d023529::10:8779721-8781722(+)
Zm00001d025997::10:135687336-135689337(-)
Zm00001d030732::1:156408307-156410308(+)
Zm00001d023696::10:15887956-15889957(-)
Zm00001d031328::1:186079795-186081796(+)
Zm00001d014680::5:58715294-58717295(+)
Zm00001d005285::2:167703985-167705986(+)
Zm00001d028615::1:40888547-40890548(-)
Zm00001d039139::6:170960138-170962139(+)
Zm00001d028541::1:38682256-38684257(+)
Zm00001d009215::8:44140412-44142413(+)
Zm00001d034824::1:303001013-303003014(+)
Zm00001d003311::2:39753346-39755347(-)
Zm00001d038334::6:154785668-154787669(+)
Zm00001d043301::3:195077840-195079841(+)
Zm00001d044720::9:175827-177828(+)
Zm00001d041730::3:135455442-135457443(-)
Zm00001d007357::2:229626230-229628231(-)
Zm00001d013380::5:10059330-10061331(-)
Zm00001d013296::5:7997612-7999613(-)
Zm00001d002129::2:6411408-6413409(+)
Zm00001d052420::4:189611804-189613805(-)
Zm00001d025052::10:101801211-101803212(+)
Zm00001d014427::5:46503856-46505857(-)
Zm00001d047248::9:124021207-124023208(-)
Zm00001d049506::4:32688672-32690673(+)
Zm00001d019700::7:51776270-51778271(-)
Zm00001d029370::1:67915060-67917061(-)
Zm00001d035800::6:50542268-50544269(-)
Zm00001d031502::1:192120512-192122513(+)
Zm00001d019985::7:82805360-82807361(-)
Zm00001d031981::1:208516867-208518868(-)
Zm00001d033926::1:278713021-278715022(-)
Zm00001d014379::5:43730829-43732830(+)
Zm00001d002474::2:13571712-13573713(-)
Zm00001d002803::2:23170251-23172252(+)
Zm00001d005739::2:185517352-185519353(-)
Zm00001d003500::2:46118747-46120748(+)
Zm00001d024602::10:80085326-80087327(-)
Zm00001d030275::1:118378900-118380901(-)
Zm00001d009776::8:80599242-80601243(+)
Zm00001d038018::6:145330144-145332145(+)
Zm00001d017871::5:209249618-209251619(-)
Zm00001d023655::10:13759114-13761115(-)
Zm00001d041803::3:138830891-138832892(-)
Zm00001d036346::6:85075193-85077194(-)
Zm00001d025951::10:134561579-134563580(+)
Zm00001d045142::9:14199476-14201477(-)
Zm00001d032085::1:212118772-212120773(+)
Zm00001d035170::6:7521149-7523150(-)
Zm00001d029554::1:76020896-76022897(+)
Zm00001d047401::9:128896142-128898143(-)
Zm00001d049977::4:56584726-56586727(-)
Zm00001d015823::5:124229087-124231088(-)
Zm00001d029357::1:67295351-67297352(+)
Zm00001d039095::6:169956261-169958262(+)
Zm00001d048459::9:156703547-156705548(+)
Zm00001d014511::5:51071275-51073276(+)
Zm00001d020635::7:125805725-125807726(-)
Zm00001d046774::9:105253240-105255241(+)
Zm00001d029567::1:76612395-76614396(+)
Zm00001d018659::7:2075030-2077031(+)
Zm00001d031930::1:207129013-207131014(+)
Zm00001d032578::1:231150118-231152119(-)
Zm00001d031264::1:184285831-184287832(-)
Zm00001d049952::4:55173983-55175984(+)
Zm00001d026118::10:138831209-138833210(+)
Zm00001d021822::7:163772602-163774603(-)
Zm00001d007802::2:239886536-239888537(+)
Zm00001d020296::7:104760160-104762161(-)
Zm00001d012476::8:175267643-175269644(-)
Zm00001d007145::2:223320773-223322774(+)
Zm00001d045572::9:27017559-27019560(+)
Zm00001d006483::2:209673388-209675389(+)
Zm00001d002597::2:16396917-16398918(+)
Zm00001d049529::4:33391113-33393114(-)
Zm00001d011742::8:160444095-160446096(+)
Zm00001d034393::1:291810670-291812671(-)
Zm00001d040318::3:37806511-37808512(+)
Zm00001d027320::1:2877034-2879035(+)
Zm00001d054064::4:245791838-245793839(-)
Zm00001d008900::8:24523916-24525917(-)
Zm00001d013444::5:11736709-11738710(+)
Zm00001d028930::1:51838003-51840004(+)
Zm00001d015886::5:129040693-129042694(-)
Zm00001d030373::1:127220089-127222090(+)
Zm00001d043400::3:198763361-198765362(+)
Zm00001d038976::6:168042747-168044748(-)
Zm00001d005499::2:176225465-176227466(+)
Zm00001d017486::5:197359109-197361110(+)
Zm00001d031265::1:184284752-184286753(+)
Zm00001d014715::5:60295570-60297571(+)
Zm00001d005164::2:161923184-161925185(+)
Zm00001d032621::1:232352619-232354620(-)
Zm00001d025697::10:126599725-126601726(+)
Zm00001d003186::2:35029289-35031290(+)
Zm00001d017049::5:183885700-183887701(+)
Zm00001d011393::8:149448472-149450473(+)
Zm00001d035632::6:37842339-37844340(+)
Zm00001d004184::2:89919759-89921760(-)
Zm00001d006341::2:205069558-205071559(-)
Zm00001d048509::9:157553630-157555631(-)
Zm00001d038361::6:155374401-155376402(+)
Zm00001d010711::8:125270620-125272621(-)
Zm00001d044355::3:225698789-225700790(-)
Zm00001d036989::6:108449629-108451630(-)
Zm00001d036241::6:78622118-78624119(+)
Zm00001d050300::4:79803276-79805277(+)
Zm00001d051365::4:156030576-156032577(+)
Zm00001d005876::2:191463050-191465051(+)
Zm00001d053618::4:236690888-236692889(+)
Zm00001d030593::1:147204542-147206543(+)
Zm00001d025571::10:122641086-122643087(-)
Zm00001d023436::10:5476660-5478661(-)
Zm00001d019450::7:34345609-34347610(+)
Zm00001d010341::8:110485119-110487120(+)
Zm00001d020386::7:110682890-110684891(-)
Zm00001d047046::9:116595494-116597495(+)
Zm00001d020588::7:123767005-123769006(-)
Zm00001d013985::5:27484872-27486873(-)
Zm00001d019443::7:34022318-34024319(-)
Zm00001d052094::4:179381909-179383910(+)
Zm00001d036640::6:95979927-95981928(-)
Zm00001d024553::10:78047088-78049089(+)
Zm00001d005261::2:166094692-166096693(+)
Zm00001d051692::4:166907623-166909624(-)
Zm00001d027495::1:6557926-6559927(-)
Zm00001d028033::1:20930140-20932141(-)
Zm00001d035666::6:40025648-40027649(+)
Zm00001d038426::6:157075400-157077401(+)
Zm00001d029629::1:80602599-80604600(+)
Zm00001d050937::4:132631935-132633936(-)
Zm00001d036079::6:70992439-70994440(-)
Zm00001d010221::8:104640043-104642044(-)
Zm00001d027577::1:8337776-8339777(+)
Zm00001d013211::5:6613233-6615234(+)
Zm00001d041140::3:100024801-100026802(-)
Zm00001d008621::8:14955679-14957680(+)
Zm00001d038147::6:149396692-149398693(+)
Zm00001d040667::3:57057070-57059071(+)
Zm00001d004470::2:113928496-113930497(+)
Zm00001d029979::1:97326536-97328537(-)
Zm00001d034943::1:306351122-306353123(-)
Zm00001d024411::10:69485870-69487871(+)
Zm00001d027900::1:17148010-17150011(-)
Zm00001d015822::5:123931030-123933031(-)
Zm00001d047917::9:145314518-145316519(+)
Zm00001d040279::3:35509148-35511149(+)
Zm00001d053197::4:219376537-219378538(-)
Zm00001d027448::1:5522840-5524841(-)
Zm00001d045326::9:19065211-19067212(-)
Zm00001d007255::2:225878323-225880324(-)
Zm00001d003193::2:35246816-35248817(-)
Zm00001d022625::7:181506058-181508059(-)
Zm00001d020505::7:119715427-119717428(+)
Zm00001d017548::5:199280890-199282891(+)
Zm00001d029886::1:92220577-92222578(+)
Zm00001d025769::10:129034882-129036883(-)
Zm00001d032376::1:224513946-224515947(+)
Zm00001d029921::1:94475660-94477661(-)
Zm00001d017385::5:194004025-194006026(-)
Zm00001d041415::3:118030613-118032614(-)
Zm00001d051500::4:160471871-160473872(-)
Zm00001d022421::7:177322534-177324535(+)
Zm00001d026619::10:149047845-149049846(+)
Zm00001d012801::5:240488-242489(+)
```
