## Supplementary material for "A comprehensive map of preferentially located motifs reveals distinct proximal *cis*-regulatory elements in plants": TACATAT_containing_gene_set.txt

```
#Occurences of TACATAT between 8 and 111 (positions relative to the transcription start site)
#1304 sequences with TACATAT in this interval
#5.17% of the sequences in promoter set with TACATAT (set with 25199 sequences)
Zm00001d033107::1:250327189-250329190(+)
Zm00001d039560::3:7994345-7996346(-)
Zm00001d052497::4:191489208-191491209(-)
Zm00001d009603::8:72767442-72769443(-)
Zm00001d046170::9:68849593-68851594(+)
Zm00001d049326::4:26481393-26483394(-)
Zm00001d049642::4:38573514-38575515(-)
Zm00001d003322::2:40132929-40134930(+)
Zm00001d048082::9:149620801-149622802(-)
Zm00001d021087::7:142482901-142484902(+)
Zm00001d022027::7:168261769-168263770(+)
Zm00001d021902::7:165699872-165701873(+)
Zm00001d015183::5:78676570-78678571(-)
Zm00001d005934::2:193306233-193308234(+)
Zm00001d039488::3:5709416-5711417(-)
Zm00001d053236::4:221554938-221556939(-)
Zm00001d041090::3:96816358-96818359(-)
Zm00001d002113::2:6091636-6093637(-)
Zm00001d029604::1:78772819-78774820(-)
Zm00001d027313::1:2779641-2781642(+)
Zm00001d007507::2:233452273-233454274(-)
Zm00001d016961::5:181285880-181287881(+)
Zm00001d050266::4:77362532-77364533(-)
Zm00001d027802::1:13861799-13863800(+)
Zm00001d028540::1:38643314-38645315(+)
Zm00001d040213::3:32147137-32149138(+)
Zm00001d020972::7:138222055-138224056(+)
Zm00001d022600::7:180839086-180841087(-)
Zm00001d031315::1:185869753-185871754(+)
Zm00001d011392::8:149391697-149393698(-)
Zm00001d028995::1:54032710-54034711(+)
Zm00001d017005::5:182539817-182541818(-)
Zm00001d053725::4:239898880-239900881(-)
Zm00001d031707::1:199078460-199080461(-)
Zm00001d037596::6:130901226-130903227(+)
Zm00001d032881::1:241338525-241340526(-)
Zm00001d039703::3:12594967-12596968(+)
Zm00001d049636::4:38205110-38207111(+)
Zm00001d043253::3:193362995-193364996(+)
Zm00001d029550::1:75806102-75808103(-)
Zm00001d052971::4:206763188-206765189(-)
Zm00001d048115::9:150407617-150409618(-)
Zm00001d042042::3:148429658-148431659(+)
Zm00001d021753::7:162204975-162206976(+)
Zm00001d044572::3:232047106-232049107(-)
Zm00001d050125::4:67725487-67727488(+)
Zm00001d053425::4:230956728-230958729(+)
Zm00001d019287::7:25819365-25821366(+)
Zm00001d010542::8:119801432-119803433(-)
Zm00001d013830::5:21886032-21888033(-)
Zm00001d014950::5:69577597-69579598(-)
Zm00001d009348::8:57760516-57762517(-)
Zm00001d036350::6:85119966-85121967(-)
Zm00001d018482::5:221649645-221651646(-)
Zm00001d012738::8:179533333-179535334(-)
Zm00001d046422::9:88936884-88938885(+)
Zm00001d053957::4:244189641-244191642(+)
Zm00001d043090::3:188971358-188973359(+)
Zm00001d034257::1:288175499-288177500(+)
Zm00001d038698::6:162809312-162811313(-)
Zm00001d035986::6:64768890-64770891(+)
Zm00001d006687::2:214451030-214453031(-)
Zm00001d042066::3:149519951-149521952(+)
Zm00001d023838::10:23885813-23887814(+)
Zm00001d032651::1:233134996-233136997(-)
Zm00001d007049::2:220869676-220871677(-)
Zm00001d034250::1:287920535-287922536(-)
Zm00001d038702::6:162913753-162915754(+)
Zm00001d026645::10:149325065-149327066(+)
Zm00001d050747::4:120553388-120555389(-)
Zm00001d021267::7:147330850-147332851(-)
Zm00001d043229::3:192551082-192553083(-)
Zm00001d036968::6:107777707-107779708(+)
Zm00001d036876::6:105420642-105422643(-)
Zm00001d040051::3:24857273-24859274(+)
Zm00001d025249::10:111061722-111063723(-)
Zm00001d009112::8:37141382-37143383(+)
Zm00001d009978::8:93232097-93234098(-)
Zm00001d018651::7:1788971-1790972(+)
Zm00001d012673::8:178377573-178379574(-)
Zm00001d048772::4:5271232-5273233(-)
Zm00001d045778::9:38652511-38654512(+)
Zm00001d031883::1:205256432-205258433(-)
Zm00001d001786::2:890240-892241(+)
Zm00001d042378::3:163832786-163834787(+)
Zm00001d009801::8:82105151-82107152(-)
Zm00001d026593::10:148636021-148638022(+)
Zm00001d046480::9:91883851-91885852(-)
Zm00001d018891::7:8476819-8478820(+)
Zm00001d043801::3:210468126-210470127(+)
Zm00001d016860::5:178503459-178505460(+)
Zm00001d037528::6:128148327-128150328(-)
Zm00001d041083::3:96131940-96133941(+)
Zm00001d010515::8:118823975-118825976(-)
Zm00001d026551::10:148014256-148016257(+)
Zm00001d024960::10:96938140-96940141(-)
Zm00001d020540::7:121548911-121550912(-)
Zm00001d041734::3:135544678-135546679(+)
Zm00001d007618::2:236355530-236357531(-)
Zm00001d026128::10:139272179-139274180(-)
Zm00001d004719::2:133584319-133586320(-)
Zm00001d033605::1:268444099-268446100(-)
Zm00001d053554::4:233853805-233855806(-)
Zm00001d031794::1:202095005-202097006(-)
Zm00001d007623::2:236372229-236374230(-)
Zm00001d053524::4:233017449-233019450(+)
Zm00001d031053::1:174881015-174883016(+)
Zm00001d025763::10:128650184-128652185(+)
Zm00001d031372::1:187619886-187621887(+)
Zm00001d017595::5:201213515-201215516(-)
Zm00001d013859::5:23094422-23096423(-)
Zm00001d032210::1:217249758-217251759(-)
Zm00001d003903::2:66483517-66485518(+)
Zm00001d041951::3:144983421-144985422(+)
Zm00001d004965::2:150854066-150856067(-)
Zm00001d038885::6:166377452-166379453(+)
Zm00001d024034::10:38720255-38722256(-)
Zm00001d004471::2:113976129-113978130(+)
Zm00001d048541::9:158185710-158187711(-)
Zm00001d044939::9:7774209-7776210(+)
Zm00001d051375::4:156370914-156372915(-)
Zm00001d050334::4:81954793-81956794(-)
Zm00001d031186::1:181629308-181631309(+)
Zm00001d036756::6:99940461-99942462(-)
Zm00001d034076::1:283407533-283409534(-)
Zm00001d022259::7:173852581-173854582(-)
Zm00001d040606::3:53040005-53042006(-)
Zm00001d042980::3:185750387-185752388(+)
Zm00001d003476::2:45425054-45427055(-)
Zm00001d039976::3:21376506-21378507(+)
Zm00001d045584::9:27334244-27336245(+)
Zm00001d019354::7:29422939-29424940(-)
Zm00001d008810::8:21266161-21268162(-)
Zm00001d034891::1:304942861-304944862(-)
Zm00001d016219::5:150959023-150961024(+)
Zm00001d020288::7:104311270-104313271(+)
Zm00001d005829::2:190120036-190122037(+)
Zm00001d048109::9:150359246-150361247(-)
Zm00001d041719::3:134965723-134967724(-)
Zm00001d030398::1:129225922-129227923(+)
Zm00001d012757::8:180033933-180035934(-)
Zm00001d053846::4:242168572-242170573(+)
Zm00001d001813::2:1415415-1417416(-)
Zm00001d036023::6:66746450-66748451(+)
Zm00001d024659::10:82480585-82482586(+)
Zm00001d017058::5:184103964-184105965(+)
Zm00001d023718::10:16728062-16730063(-)
Zm00001d035629::6:37507531-37509532(+)
Zm00001d024203::10:55743957-55745958(-)
Zm00001d006143::2:199706206-199708207(-)
Zm00001d003855::2:62853801-62855802(+)
Zm00001d011373::8:148910503-148912504(+)
Zm00001d007345::2:229260981-229262982(-)
Zm00001d012984::5:2832632-2834633(-)
Zm00001d045237::9:16756399-16758400(+)
Zm00001d010822::8:128820821-128822822(-)
Zm00001d043640::3:205806565-205808566(-)
Zm00001d028565::1:39239162-39241163(-)
Zm00001d017698::5:204483872-204485873(+)
Zm00001d012601::8:177058339-177060340(-)
Zm00001d028229::1:27306133-27308134(-)
Zm00001d047010::9:115073020-115075021(-)
Zm00001d035081::6:4036470-4038471(+)
Zm00001d036402::6:86948905-86950906(+)
Zm00001d012867::5:1365141-1367142(+)
Zm00001d004209::2:91714864-91716865(+)
Zm00001d003261::2:38268378-38270379(-)
Zm00001d038223::6:151956315-151958316(+)
Zm00001d005881::2:191716769-191718770(-)
Zm00001d038877::6:166220365-166222366(-)
Zm00001d033167::1:252665379-252667380(-)
Zm00001d027974::1:18913471-18915472(+)
Zm00001d003569::2:48395597-48397598(-)
Zm00001d023217::10:607425-609426(-)
Zm00001d017178::5:188137267-188139268(+)
Zm00001d027914::1:17376663-17378664(+)
Zm00001d037900::6:141483918-141485919(+)
Zm00001d022184::7:172169506-172171507(+)
Zm00001d028212::1:26533907-26535908(-)
Zm00001d006717::2:215061562-215063563(-)
Zm00001d021221::7:146487760-146489761(+)
Zm00001d032356::1:223600976-223602977(+)
Zm00001d031578::1:195127542-195129543(-)
Zm00001d036557::6:92023070-92025071(-)
Zm00001d032810::1:238939506-238941507(-)
Zm00001d044723::9:323664-325665(-)
Zm00001d049757::4:43338676-43340677(+)
Zm00001d047767::9:141354468-141356469(-)
Zm00001d002350::2:10689380-10691381(-)
Zm00001d031178::1:181313754-181315755(-)
Zm00001d027504::1:6906095-6908096(+)
Zm00001d005758::2:186850473-186852474(+)
Zm00001d005817::2:189632285-189634286(+)
Zm00001d021879::7:165318854-165320855(-)
Zm00001d017864::5:209120964-209122965(-)
Zm00001d052747::4:199609739-199611740(+)
Zm00001d048997::4:12009157-12011158(-)
Zm00001d050470::4:91086624-91088625(+)
Zm00001d016149::5:147040170-147042171(+)
Zm00001d037291::6:119609331-119611332(+)
Zm00001d009123::8:37788709-37790710(+)
Zm00001d050218::4:74245096-74247097(-)
Zm00001d051727::4:168187945-168189946(+)
Zm00001d011968::8:165307781-165309782(+)
Zm00001d007854::2:240968195-240970196(+)
Zm00001d047962::9:146347207-146349208(+)
Zm00001d026131::10:139322774-139324775(-)
Zm00001d006027::2:195559967-195561968(+)
Zm00001d029747::1:85173963-85175964(-)
Zm00001d012707::8:179036661-179038662(-)
Zm00001d018179::5:215872175-215874176(+)
Zm00001d029140::1:60224157-60226158(+)
Zm00001d048741::4:4824584-4826585(-)
Zm00001d011414::8:149850040-149852041(+)
Zm00001d018621::7:1243652-1245653(-)
Zm00001d013694::5:17723407-17725408(-)
Zm00001d011763::8:161018505-161020506(+)
Zm00001d011241::8:144282640-144284641(+)
Zm00001d047759::9:141100592-141102593(-)
Zm00001d007434::2:231626989-231628990(+)
Zm00001d030038::1:101379648-101381649(+)
Zm00001d021982::7:167527499-167529500(+)
Zm00001d025503::10:120607718-120609719(-)
Zm00001d045624::9:29099926-29101927(-)
Zm00001d028445::1:35202817-35204818(+)
Zm00001d051183::4:147597807-147599808(+)
Zm00001d038020::6:145391461-145393462(-)
Zm00001d052362::4:188297356-188299357(+)
Zm00001d047579::9:136184231-136186232(+)
Zm00001d005541::2:178095462-178097463(-)
Zm00001d025892::10:133216534-133218535(-)
Zm00001d042665::3:175963162-175965163(+)
Zm00001d004831::2:142067077-142069078(+)
Zm00001d051743::4:168621924-168623925(+)
Zm00001d041059::3:93625814-93627815(-)
Zm00001d013108::5:4779667-4781668(-)
Zm00001d019078::7:15494461-15496462(+)
Zm00001d049871::4:49804678-49806679(+)
Zm00001d012086::8:167854838-167856839(+)
Zm00001d002121::2:6145482-6147483(-)
Zm00001d033100::1:250193584-250195585(+)
Zm00001d019941::7:78279716-78281717(-)
Zm00001d024806::10:88832883-88834884(-)
Zm00001d007012::2:220170457-220172458(+)
Zm00001d047399::9:128745189-128747190(+)
Zm00001d035370::6:23531885-23533886(+)
Zm00001d004125::2:84509773-84511774(-)
Zm00001d028103::1:23018361-23020362(-)
Zm00001d041964::3:145916534-145918535(-)
Zm00001d052756::4:199896155-199898156(-)
Zm00001d006522::2:210475903-210477904(-)
Zm00001d016015::5:139703040-139705041(+)
Zm00001d010548::8:120110362-120112363(+)
Zm00001d009837::8:84442691-84444692(-)
Zm00001d030184::1:111923423-111925424(-)
Zm00001d050640::4:108479145-108481146(-)
Zm00001d011847::8:162656484-162658485(-)
Zm00001d038775::6:164199727-164201728(+)
Zm00001d018316::5:218359132-218361133(-)
Zm00001d023968::10:32562428-32564429(+)
Zm00001d015653::5:103231198-103233199(+)
Zm00001d025128::10:105636867-105638868(+)
Zm00001d006494::2:209829926-209831927(-)
Zm00001d021571::7:156437053-156439054(-)
Zm00001d035172::6:7608416-7610417(+)
Zm00001d019502::7:37950097-37952098(+)
Zm00001d051568::4:162979166-162981167(-)
Zm00001d008528::8:11882070-11884071(+)
Zm00001d003370::2:41785931-41787932(+)
Zm00001d004279::2:99776394-99778395(+)
Zm00001d052434::4:189872211-189874212(+)
Zm00001d021985::7:167549126-167551127(-)
Zm00001d029913::1:93848024-93850025(-)
Zm00001d006673::2:214021817-214023818(-)
Zm00001d036387::6:86354194-86356195(-)
Zm00001d028365::1:32244392-32246393(+)
Zm00001d016501::5:165006847-165008848(+)
Zm00001d048979::4:11356234-11358235(+)
Zm00001d013573::5:14536680-14538681(+)
Zm00001d032280::1:220118145-220120146(+)
Zm00001d006510::2:210203101-210205102(-)
Zm00001d044502::3:230006606-230008607(-)
Zm00001d009057::8:33666710-33668711(-)
Zm00001d038034::6:145743471-145745472(+)
Zm00001d024211::10:56728038-56730039(-)
Zm00001d028000::1:19917746-19919747(+)
Zm00001d005939::2:193441702-193443703(-)
Zm00001d030777::1:159299458-159301459(-)
Zm00001d013753::5:19358708-19360709(-)
Zm00001d025301::10:113302870-113304871(+)
Zm00001d014679::5:58658413-58660414(+)
Zm00001d015054::5:73450981-73452982(-)
Zm00001d017717::5:205085169-205087170(-)
Zm00001d033566::1:267286004-267288005(-)
Zm00001d041508::3:124923181-124925182(-)
Zm00001d016572::5:167862242-167864243(-)
Zm00001d021060::7:141820399-141822400(+)
Zm00001d026097::10:138391919-138393920(+)
Zm00001d025050::10:101676627-101678628(+)
Zm00001d021930::7:166041922-166043923(+)
Zm00001d034586::1:297170027-297172028(+)
Zm00001d039150::6:171095950-171097951(+)
Zm00001d025733::10:127880015-127882016(+)
Zm00001d011487::8:152071465-152073466(+)
Zm00001d032531::1:229764815-229766816(-)
Zm00001d009856::8:85392643-85394644(-)
Zm00001d039867::3:17272185-17274186(-)
Zm00001d041984::3:146587910-146589911(+)
Zm00001d017205::5:188876341-188878342(-)
Zm00001d036927::6:106650701-106652702(+)
Zm00001d007708::2:237894910-237896911(+)
Zm00001d028232::1:27412116-27414117(+)
Zm00001d043244::3:192999228-193001229(+)
Zm00001d006737::2:215596133-215598134(+)
Zm00001d037822::6:138797270-138799271(-)
Zm00001d031701::1:198845986-198847987(+)
Zm00001d043117::3:189697539-189699540(-)
Zm00001d015085::5:74829894-74831895(-)
Zm00001d019223::7:22571121-22573122(+)
Zm00001d015100::5:75372822-75374823(-)
Zm00001d047744::9:140586111-140588112(-)
Zm00001d025322::10:114049648-114051649(+)
Zm00001d021906::7:165741088-165743089(-)
Zm00001d004227::2:93483307-93485308(+)
Zm00001d042463::3:168521079-168523080(-)
Zm00001d019836::7:67847206-67849207(+)
Zm00001d008399::8:7351504-7353505(-)
Zm00001d028010::1:20262176-20264177(+)
Zm00001d011723::8:159986256-159988257(+)
Zm00001d045445::9:22315869-22317870(+)
Zm00001d040650::3:56246324-56248325(-)
Zm00001d026375::10:144613269-144615270(+)
Zm00001d023939::10:30316570-30318571(-)
Zm00001d015823::5:124229087-124231088(-)
Zm00001d003796::2:59681944-59683945(+)
Zm00001d042619::3:174094653-174096654(-)
Zm00001d048281::9:153815930-153817931(-)
Zm00001d011967::8:165308911-165310912(-)
Zm00001d050049::4:62565768-62567769(-)
Zm00001d011329::8:146861697-146863698(+)
Zm00001d039532::3:7397893-7399894(+)
Zm00001d014823::5:64556520-64558521(-)
Zm00001d017458::5:196451377-196453378(-)
Zm00001d041997::3:146898790-146900791(+)
Zm00001d020443::7:114658015-114660016(-)
Zm00001d005638::2:181604623-181606624(+)
Zm00001d046482::9:91926079-91928080(-)
Zm00001d035140::6:6798250-6800251(+)
Zm00001d044695::3:235105072-235107073(-)
Zm00001d006947::2:219988363-219990364(+)
Zm00001d019035::7:13727025-13729026(+)
Zm00001d039224::6:173325483-173327484(+)
Zm00001d002236::2:8477625-8479626(-)
Zm00001d040625::3:54766671-54768672(+)
Zm00001d015203::5:79241687-79243688(-)
Zm00001d006337::2:204962060-204964061(+)
Zm00001d052991::4:207879056-207881057(-)
Zm00001d045056::9:11224307-11226308(-)
Zm00001d019117::7:17794977-17796978(-)
Zm00001d006022::2:195428396-195430397(-)
Zm00001d029716::1:83790191-83792192(+)
Zm00001d044534::3:231137831-231139832(-)
Zm00001d020351::7:108483037-108485038(+)
Zm00001d021799::7:163135419-163137420(-)
Zm00001d050238::4:75291660-75293661(+)
Zm00001d011792::8:161708594-161710595(-)
Zm00001d043805::3:210591890-210593891(-)
Zm00001d014912::5:67937559-67939560(+)
Zm00001d002241::2:8685625-8687626(-)
Zm00001d018843::7:7093848-7095849(+)
Zm00001d010393::8:112612381-112614382(+)
Zm00001d023949::10:31068334-31070335(-)
Zm00001d054095::4:246376019-246378020(+)
Zm00001d048443::9:156574491-156576492(-)
Zm00001d010230::8:104883023-104885024(-)
Zm00001d052185::4:182583131-182585132(-)
Zm00001d051566::4:162918657-162920658(+)
Zm00001d012446::8:174686321-174688322(+)
Zm00001d052003::4:176261389-176263390(-)
Zm00001d034044::1:282135628-282137629(-)
Zm00001d041225::3:106402499-106404500(-)
Zm00001d028280::1:29052095-29054096(-)
Zm00001d045845::9:43386147-43388148(+)
Zm00001d025410::10:117749252-117751253(+)
Zm00001d048444::9:156573366-156575367(+)
Zm00001d008744::8:18853625-18855626(+)
Zm00001d032127::1:213901071-213903072(-)
Zm00001d011424::8:150166168-150168169(-)
Zm00001d002591::2:16302059-16304060(+)
Zm00001d051446::4:158849280-158851281(-)
Zm00001d051093::4:141789220-141791221(+)
Zm00001d053389::4:228944855-228946856(+)
Zm00001d002706::2:19844319-19846320(-)
Zm00001d047366::9:127831604-127833605(+)
Zm00001d048454::9:156679029-156681030(-)
Zm00001d048076::9:149399932-149401933(+)
Zm00001d016512::5:165504417-165506418(+)
Zm00001d011684::8:158594493-158596494(-)
Zm00001d007888::2:241781913-241783914(+)
Zm00001d026213::10:141040398-141042399(+)
Zm00001d020381::7:110249153-110251154(-)
Zm00001d031667::1:198117671-198119672(+)
Zm00001d013738::5:18987725-18989726(-)
Zm00001d003262::2:38267265-38269266(+)
Zm00001d007678::2:237301637-237303638(-)
Zm00001d041915::3:143320131-143322132(+)
Zm00001d038371::6:155674184-155676185(+)
Zm00001d018210::5:216620253-216622254(+)
Zm00001d033250::1:256133576-256135577(+)
Zm00001d047461::9:130895762-130897763(-)
Zm00001d004764::2:137388617-137390618(-)
Zm00001d028840::1:48336988-48338989(-)
Zm00001d036432::6:88266221-88268222(+)
Zm00001d003804::2:59927856-59929857(-)
Zm00001d003886::2:65050349-65052350(+)
Zm00001d051724::4:168112981-168114982(+)
Zm00001d032283::1:220372031-220374032(-)
Zm00001d010049::8:96928262-96930263(+)
Zm00001d018229::5:217044951-217046952(-)
Zm00001d041343::3:113593765-113595766(-)
Zm00001d033985::1:280284881-280286882(-)
Zm00001d037485::6:126952548-126954549(-)
Zm00001d051553::4:162530744-162532745(+)
Zm00001d004479::2:114483018-114485019(+)
Zm00001d017867::5:209145342-209147343(-)
Zm00001d043709::3:207986591-207988592(-)
Zm00001d015822::5:123931030-123933031(-)
Zm00001d029929::1:94858302-94860303(-)
Zm00001d039487::3:5626595-5628596(-)
Zm00001d004546::2:117278717-117280718(+)
Zm00001d035605::6:36425844-36427845(+)
Zm00001d002439::2:12645894-12647895(+)
Zm00001d011395::8:149466555-149468556(+)
Zm00001d003483::2:45546125-45548126(+)
Zm00001d044526::3:230887509-230889510(-)
Zm00001d030809::1:161203730-161205731(-)
Zm00001d052239::4:184367271-184369272(-)
Zm00001d030523::1:141160549-141162550(-)
Zm00001d017893::5:209706343-209708344(-)
Zm00001d025798::10:129881014-129883015(-)
Zm00001d002876::2:25315719-25317720(+)
Zm00001d047455::9:130783376-130785377(-)
Zm00001d019573::7:43811441-43813442(-)
Zm00001d040660::3:56946106-56948107(+)
Zm00001d011879::8:163860790-163862791(-)
Zm00001d031909::1:206463898-206465899(+)
Zm00001d032517::1:229148601-229150602(-)
Zm00001d047889::9:144455967-144457968(-)
Zm00001d040878::3:74733196-74735197(-)
Zm00001d042670::3:176205108-176207109(-)
Zm00001d044191::3:221511230-221513231(-)
Zm00001d048217::9:152625641-152627642(-)
Zm00001d029794::1:87315645-87317646(-)
Zm00001d018791::7:5301257-5303258(-)
Zm00001d035428::6:25147233-25149234(+)
Zm00001d046187::9:70335196-70337197(+)
Zm00001d053307::4:225272272-225274273(+)
Zm00001d049008::4:12382290-12384291(+)
Zm00001d012624::8:177408352-177410353(-)
Zm00001d037556::6:129378419-129380420(-)
Zm00001d047531::9:134018434-134020435(-)
Zm00001d053706::4:239627008-239629009(-)
Zm00001d016211::5:150583980-150585981(-)
Zm00001d010585::8:121018814-121020815(-)
Zm00001d029064::1:56916304-56918305(-)
Zm00001d017666::5:203484024-203486025(+)
Zm00001d003460::2:45033127-45035128(-)
Zm00001d007814::2:240147022-240149023(-)
Zm00001d040695::3:58716213-58718214(+)
Zm00001d048480::9:157004662-157006663(-)
Zm00001d036984::6:108313417-108315418(+)
Zm00001d042691::3:177193190-177195191(+)
Zm00001d008581::8:13546713-13548714(+)
Zm00001d021313::7:148568147-148570148(+)
Zm00001d048452::9:156665035-156667036(-)
Zm00001d019424::7:33078685-33080686(+)
Zm00001d010375::8:111878383-111880384(-)
Zm00001d050917::4:130889208-130891209(-)
Zm00001d029264::1:64216021-64218022(-)
Zm00001d040667::3:57057070-57059071(+)
Zm00001d019624::7:46605653-46607654(+)
Zm00001d007474::2:232515265-232517266(+)
Zm00001d011953::8:164989403-164991404(+)
Zm00001d014367::5:43195294-43197295(-)
Zm00001d036678::6:97423560-97425561(+)
Zm00001d017418::5:195377855-195379856(+)
Zm00001d008983::8:28560470-28562471(+)
Zm00001d033307::1:258335964-258337965(-)
Zm00001d030103::1:105861446-105863447(+)
Zm00001d013783::5:20076771-20078772(-)
Zm00001d044351::3:225650981-225652982(+)
Zm00001d028109::1:23113595-23115596(-)
Zm00001d013427::5:11136528-11138529(+)
Zm00001d028457::1:35509530-35511531(-)
Zm00001d045488::9:24303982-24305983(-)
Zm00001d048352::9:154856894-154858895(-)
Zm00001d041208::3:105546943-105548944(-)
Zm00001d024947::10:96356973-96358974(+)
Zm00001d005223::2:164330865-164332866(+)
Zm00001d029314::1:65617408-65619409(+)
Zm00001d048116::9:150406495-150408496(+)
Zm00001d010010::8:95007392-95009393(-)
Zm00001d020475::7:117465728-117467729(-)
Zm00001d030256::1:117005691-117007692(-)
Zm00001d025557::10:122325015-122327016(-)
Zm00001d022289::7:174557799-174559800(+)
Zm00001d006399::2:206593586-206595587(-)
Zm00001d030827::1:162051544-162053545(-)
Zm00001d003872::2:64314457-64316458(+)
Zm00001d015063::5:73843615-73845616(+)
Zm00001d040368::3:40483558-40485559(+)
Zm00001d008406::8:7830090-7832091(+)
Zm00001d026207::10:140949020-140951021(-)
Zm00001d013979::5:27072049-27074050(-)
Zm00001d051759::4:168954925-168956926(-)
Zm00001d007401::2:230847126-230849127(+)
Zm00001d035265::6:18512155-18514156(-)
Zm00001d030330::1:122752965-122754966(+)
Zm00001d043863::3:212450455-212452456(+)
Zm00001d006204::2:201770324-201772325(-)
Zm00001d049950::4:55132977-55134978(-)
Zm00001d003378::2:42146836-42148837(+)
Zm00001d019597::7:45691903-45693904(+)
Zm00001d033297::1:258036706-258038707(+)
Zm00001d037659::6:133274292-133276293(+)
Zm00001d039338::3:2049450-2051451(+)
Zm00001d007329::2:228736767-228738768(-)
Zm00001d014882::5:66934799-66936800(+)
Zm00001d051707::4:167317990-167319991(+)
Zm00001d011475::8:151645194-151647195(-)
Zm00001d014969::5:70574244-70576245(-)
Zm00001d034770::1:301728480-301730481(-)
Zm00001d037057::6:110850766-110852767(-)
Zm00001d043418::3:199104828-199106829(-)
Zm00001d036588::6:93868174-93870175(+)
Zm00001d010436::8:115037869-115039870(-)
Zm00001d020955::7:137672334-137674335(-)
Zm00001d042968::3:185336341-185338342(-)
Zm00001d005932::2:193257281-193259282(+)
Zm00001d037189::6:115189050-115191051(-)
Zm00001d014084::5:31809896-31811897(-)
Zm00001d047507::9:133048448-133050449(+)
Zm00001d036840::6:103389123-103391124(-)
Zm00001d029377::1:68226252-68228253(-)
Zm00001d040578::3:50996096-50998097(-)
Zm00001d005848::2:190806031-190808032(+)
Zm00001d046311::9:79799782-79801783(-)
Zm00001d012127::8:168507372-168509373(+)
Zm00001d034914::1:305339735-305341736(+)
Zm00001d038761::6:163996495-163998496(-)
Zm00001d014865::5:66193991-66195992(+)
Zm00001d013048::5:3758684-3760685(+)
Zm00001d010399::8:112880639-112882640(+)
Zm00001d034651::1:298858115-298860116(-)
Zm00001d014250::5:38074438-38076439(-)
Zm00001d021784::7:162969848-162971849(-)
Zm00001d013934::5:25183979-25185980(+)
Zm00001d009059::8:33811807-33813808(-)
Zm00001d042685::3:176825881-176827882(+)
Zm00001d007912::2:242362450-242364451(-)
Zm00001d028047::1:21554635-21556636(-)
Zm00001d002362::2:10901178-10903179(-)
Zm00001d034771::1:301728370-301730371(+)
Zm00001d039342::3:2140947-2142948(-)
Zm00001d036982::6:108210961-108212962(+)
Zm00001d033020::1:247313813-247315814(-)
Zm00001d016446::5:162601697-162603698(+)
Zm00001d039544::3:7773335-7775336(+)
Zm00001d047872::9:143964501-143966502(-)
Zm00001d002946::2:27829189-27831190(-)
Zm00001d018435::5:220826886-220828887(+)
Zm00001d015595::5:100227302-100229303(+)
Zm00001d037152::6:113978855-113980856(-)
Zm00001d051343::4:155257057-155259058(+)
Zm00001d042110::3:150991911-150993912(-)
Zm00001d026296::10:143161316-143163317(-)
Zm00001d033898::1:277880378-277882379(+)
Zm00001d032990::1:245855949-245857950(+)
Zm00001d021242::7:146761734-146763735(+)
Zm00001d008578::8:13457965-13459966(+)
Zm00001d051513::4:161036100-161038101(-)
Zm00001d004166::2:88505192-88507193(+)
Zm00001d017034::5:183227842-183229843(+)
Zm00001d029272::1:64479264-64481265(-)
Zm00001d042222::3:156716274-156718275(-)
Zm00001d053316::4:225849092-225851093(+)
Zm00001d012431::8:174363504-174365505(+)
Zm00001d044043::3:217620381-217622382(-)
Zm00001d035092::6:4893610-4895611(-)
Zm00001d031090::1:176655707-176657708(+)
Zm00001d003142::2:33454382-33456383(+)
Zm00001d052183::4:182552337-182554338(+)
Zm00001d033890::1:277603534-277605535(-)
Zm00001d052026::4:176839683-176841684(-)
Zm00001d045210::9:16188392-16190393(+)
Zm00001d012482::8:175326752-175328753(+)
Zm00001d037229::6:116925843-116927844(-)
Zm00001d007881::2:241671344-241673345(-)
Zm00001d036973::6:108030099-108032100(+)
Zm00001d032472::1:227852297-227854298(+)
Zm00001d024701::10:84128618-84130619(-)
Zm00001d040852::3:71766696-71768697(+)
Zm00001d049074::4:14846349-14848350(+)
Zm00001d021648::7:159052008-159054009(-)
Zm00001d003640::2:51352591-51354592(-)
Zm00001d044672::3:234549274-234551275(-)
Zm00001d043341::3:197031056-197033057(+)
Zm00001d030888::1:165744987-165746988(-)
Zm00001d052922::4:204946938-204948939(-)
Zm00001d010216::8:104490383-104492384(-)
Zm00001d009202::8:42458834-42460835(-)
Zm00001d028191::1:25804880-25806881(-)
Zm00001d047859::9:143635607-143637608(-)
Zm00001d012128::8:168575541-168577542(-)
Zm00001d015560::5:97683821-97685822(-)
Zm00001d049881::4:50063398-50065399(+)
Zm00001d003751::2:57535066-57537067(-)
Zm00001d027449::1:5526339-5528340(-)
Zm00001d032363::1:224031158-224033159(+)
Zm00001d032858::1:240470799-240472800(-)
Zm00001d018061::5:213498155-213500156(-)
Zm00001d052498::4:191497300-191499301(-)
Zm00001d029579::1:77560550-77562551(-)
Zm00001d042827::3:181270455-181272456(-)
Zm00001d037113::6:112723199-112725200(-)
Zm00001d053518::4:232856987-232858988(-)
Zm00001d004718::2:133579726-133581727(-)
Zm00001d021278::7:147636388-147638389(-)
Zm00001d033746::1:272704105-272706106(-)
Zm00001d023444::10:5652798-5654799(-)
Zm00001d009248::8:47142281-47144282(+)
Zm00001d036986::6:108337560-108339561(-)
Zm00001d012608::8:177142728-177144729(-)
Zm00001d013943::5:25538208-25540209(+)
Zm00001d020641::7:126102794-126104795(-)
Zm00001d004438::2:111721671-111723672(+)
Zm00001d030216::1:113617410-113619411(-)
Zm00001d026560::10:148133414-148135415(-)
Zm00001d048710::4:3839429-3841430(-)
Zm00001d030559::1:143989226-143991227(+)
Zm00001d038762::6:164027077-164029078(-)
Zm00001d042866::3:182483638-182485639(-)
Zm00001d033473::1:263675511-263677512(+)
Zm00001d022258::7:173811710-173813711(-)
Zm00001d024008::10:36384109-36386110(-)
Zm00001d048937::4:9743726-9745727(+)
Zm00001d049687::4:40260761-40262762(+)
Zm00001d006148::2:199737015-199739016(-)
Zm00001d040954::3:82428611-82430612(-)
Zm00001d044550::3:231456366-231458367(+)
Zm00001d031216::1:182484329-182486330(-)
Zm00001d018675::7:2289456-2291457(+)
Zm00001d029241::1:63374711-63376712(-)
Zm00001d003289::2:38816880-38818881(+)
Zm00001d027740::1:12441120-12443121(+)
Zm00001d031270::1:184548616-184550617(+)
Zm00001d047633::9:137593557-137595558(+)
Zm00001d045862::9:44290050-44292051(+)
Zm00001d034660::1:299113615-299115616(+)
Zm00001d045504::9:24830211-24832212(+)
Zm00001d007445::2:231917436-231919437(-)
Zm00001d033817::1:274685093-274687094(-)
Zm00001d039990::3:22040723-22042724(+)
Zm00001d046073::9:61601199-61603200(-)
Zm00001d034406::1:292052586-292054587(-)
Zm00001d043508::3:202330632-202332633(-)
Zm00001d023899::10:27171147-27173148(-)
Zm00001d002392::2:11814308-11816309(-)
Zm00001d005137::2:160526205-160528206(+)
Zm00001d042663::3:175915327-175917328(-)
Zm00001d045377::9:20084670-20086671(+)
Zm00001d037792::6:137880544-137882545(+)
Zm00001d033704::1:271703290-271705291(+)
Zm00001d044348::3:225600726-225602727(+)
Zm00001d048487::9:157083467-157085468(-)
Zm00001d025310::10:113836639-113838640(+)
Zm00001d049736::4:42104677-42106678(+)
Zm00001d009930::8:90322183-90324184(+)
Zm00001d020921::7:136611254-136613255(-)
Zm00001d017773::5:206383690-206385691(-)
Zm00001d016662::5:171758149-171760150(+)
Zm00001d044111::3:219560661-219562662(-)
Zm00001d036831::6:103116020-103118021(-)
Zm00001d040726::3:60286763-60288764(+)
Zm00001d023830::10:23733482-23735483(-)
Zm00001d010519::8:118871890-118873891(-)
Zm00001d021383::7:150575385-150577386(+)
Zm00001d009715::8:77389068-77391069(+)
Zm00001d027878::1:16354737-16356738(+)
Zm00001d006257::2:202916608-202918609(-)
Zm00001d009311::8:54148582-54150583(-)
Zm00001d025659::10:125276107-125278108(+)
Zm00001d017981::5:211301898-211303899(+)
Zm00001d002266::2:9172098-9174099(-)
Zm00001d030312::1:121814363-121816364(-)
Zm00001d020804::7:133413348-133415349(-)
Zm00001d028249::1:27995034-27997035(-)
Zm00001d019348::7:29127873-29129874(-)
Zm00001d040968::3:85427561-85429562(-)
Zm00001d035515::6:30768714-30770715(-)
Zm00001d043330::3:196833712-196835713(+)
Zm00001d045523::9:25393333-25395334(-)
Zm00001d052405::4:189188570-189190571(+)
Zm00001d007135::2:223110520-223112521(-)
Zm00001d042441::3:167537469-167539470(-)
Zm00001d029959::1:96470256-96472257(-)
Zm00001d002891::2:25943275-25945276(+)
Zm00001d024110::10:46170059-46172060(+)
Zm00001d014702::5:59907638-59909639(+)
Zm00001d042270::3:158429971-158431972(-)
Zm00001d011823::8:162141479-162143480(+)
Zm00001d026047::10:136890063-136892064(+)
Zm00001d002545::2:15126665-15128666(+)
Zm00001d019375::7:30716792-30718793(+)
Zm00001d001797::2:1073877-1075878(-)
Zm00001d032884::1:241405363-241407364(-)
Zm00001d039250::3:558719-560720(-)
Zm00001d017574::5:200140799-200142800(-)
Zm00001d007716::2:238068476-238070477(+)
Zm00001d048299::9:154129396-154131397(+)
Zm00001d018390::5:219925288-219927289(-)
Zm00001d016707::5:173183038-173185039(+)
Zm00001d012458::8:174860524-174862525(-)
Zm00001d005434::2:173880827-173882828(+)
Zm00001d043152::3:190248212-190250213(+)
Zm00001d007158::2:223468721-223470722(-)
Zm00001d033140::1:251983845-251985846(-)
Zm00001d016800::5:176391055-176393056(+)
Zm00001d013276::5:7613787-7615788(+)
Zm00001d040197::3:31704209-31706210(+)
Zm00001d043544::3:203537953-203539954(-)
Zm00001d023656::10:13777974-13779975(+)
Zm00001d032932::1:243650882-243652883(-)
Zm00001d002797::2:22936556-22938557(-)
Zm00001d003044::2:30141116-30143117(+)
Zm00001d038496::6:158592449-158594450(+)
Zm00001d046531::9:94210395-94212396(+)
Zm00001d011154::8:140939333-140941334(-)
Zm00001d014998::5:71501571-71503572(+)
Zm00001d037860::6:140052997-140054998(+)
Zm00001d002741::2:21196961-21198962(-)
Zm00001d049818::4:45999994-46001995(+)
Zm00001d002507::2:14256376-14258377(+)
Zm00001d052317::4:186983057-186985058(+)
Zm00001d023392::10:4493822-4495823(+)
Zm00001d023880::10:26190327-26192328(+)
Zm00001d014813::5:64067398-64069399(+)
Zm00001d041601::3:129403430-129405431(-)
Zm00001d028303::1:29783910-29785911(+)
Zm00001d023658::10:13795639-13797640(-)
Zm00001d045725::9:35213853-35215854(+)
Zm00001d006199::2:201506996-201508997(-)
Zm00001d054065::4:245793076-245795077(+)
Zm00001d032714::1:235876487-235878488(-)
Zm00001d004401::2:109327728-109329729(-)
Zm00001d040005::3:22640898-22642899(-)
Zm00001d038495::6:158581427-158583428(+)
Zm00001d010078::8:98491959-98493960(-)
Zm00001d023282::10:2049030-2051031(-)
Zm00001d051712::4:167785938-167787939(+)
Zm00001d011775::8:161304592-161306593(-)
Zm00001d028704::1:43723717-43725718(-)
Zm00001d010425::8:114501951-114503952(+)
Zm00001d043228::3:192499313-192501314(-)
Zm00001d006214::2:201992106-201994107(+)
Zm00001d028194::1:25920124-25922125(+)
Zm00001d049506::4:32688672-32690673(+)
Zm00001d053608::4:236220034-236222035(-)
Zm00001d011882::8:163878209-163880210(-)
Zm00001d014763::5:62079380-62081381(+)
Zm00001d043954::3:214756381-214758382(+)
Zm00001d028175::1:25498796-25500797(+)
Zm00001d008986::8:28667294-28669295(+)
Zm00001d042442::3:167611893-167613894(-)
Zm00001d011419::8:149990867-149992868(-)
Zm00001d020681::7:127877919-127879920(+)
Zm00001d024934::10:95622661-95624662(+)
Zm00001d039127::6:170619913-170621914(-)
Zm00001d040348::3:39322403-39324404(-)
Zm00001d025075::10:102768962-102770963(+)
Zm00001d052054::4:177897913-177899914(+)
Zm00001d011716::8:159799523-159801524(+)
Zm00001d046928::9:111172827-111174828(+)
Zm00001d016675::5:172208152-172210153(+)
Zm00001d032003::1:209208724-209210725(+)
Zm00001d021401::7:151066912-151068913(-)
Zm00001d006446::2:208455626-208457627(+)
Zm00001d043649::3:205973860-205975861(+)
Zm00001d008720::8:17733127-17735128(-)
Zm00001d048343::9:154789658-154791659(+)
Zm00001d042023::3:147722398-147724399(-)
Zm00001d018277::5:217816756-217818757(-)
Zm00001d035371::6:23596077-23598078(-)
Zm00001d026369::10:144446563-144448564(-)
Zm00001d050942::4:132806814-132808815(+)
Zm00001d037787::6:137838110-137840111(-)
Zm00001d011955::8:165138989-165140990(-)
Zm00001d030316::1:122020302-122022303(-)
Zm00001d007620::2:236361096-236363097(-)
Zm00001d011625::8:156533744-156535745(+)
Zm00001d028021::1:20538960-20540961(+)
Zm00001d031351::1:187060983-187062984(+)
Zm00001d023299::10:2355761-2357762(-)
Zm00001d020915::7:136481765-136483766(-)
Zm00001d035376::6:23624040-23626041(+)
Zm00001d011802::8:161756324-161758325(+)
Zm00001d051290::4:151993164-151995165(-)
Zm00001d047062::9:117034616-117036617(+)
Zm00001d013426::5:11125759-11127760(+)
Zm00001d045877::9:45290611-45292612(-)
Zm00001d017516::5:198488644-198490645(+)
Zm00001d029656::1:81670913-81672914(+)
Zm00001d051382::4:156513643-156515644(-)
Zm00001d023978::10:33720514-33722515(-)
Zm00001d009994::8:93777051-93779052(+)
Zm00001d004437::2:111722783-111724784(-)
Zm00001d048726::4:4315378-4317379(-)
Zm00001d027430::1:5115815-5117816(-)
Zm00001d044767::9:1867940-1869941(+)
Zm00001d038082::6:147122992-147124993(+)
Zm00001d027738::1:12397757-12399758(-)
Zm00001d012508::8:175599235-175601236(+)
Zm00001d016056::5:141856900-141858901(+)
Zm00001d030549::1:143228899-143230900(+)
Zm00001d016301::5:156273780-156275781(+)
Zm00001d008733::8:18175874-18177875(-)
Zm00001d034630::1:298535554-298537555(-)
Zm00001d034978::6:668026-670027(+)
Zm00001d048512::9:157595777-157597778(+)
Zm00001d007921::2:242699001-242701002(-)
Zm00001d013399::5:10403421-10405422(+)
Zm00001d005050::2:156265926-156267927(+)
Zm00001d010315::8:109276692-109278693(+)
Zm00001d006645::2:213343160-213345161(-)
Zm00001d039183::6:172093555-172095556(-)
Zm00001d010862::8:130826749-130828750(+)
Zm00001d003101::2:32088213-32090214(-)
Zm00001d011461::8:151000672-151002673(+)
Zm00001d031687::1:198648274-198650275(-)
Zm00001d012524::8:176058616-176060617(+)
Zm00001d017139::5:186704798-186706799(+)
Zm00001d047868::9:143836004-143838005(+)
Zm00001d038156::6:149719874-149721875(+)
Zm00001d044729::9:637705-639706(+)
Zm00001d035246::6:16840258-16842259(-)
Zm00001d025166::10:107140406-107142407(+)
Zm00001d021057::7:141727631-141729632(-)
Zm00001d033597::1:268077246-268079247(+)
Zm00001d016101::5:144564886-144566887(+)
Zm00001d029627::1:80553516-80555517(+)
Zm00001d044318::3:225066204-225068205(+)
Zm00001d027936::1:17975198-17977199(-)
Zm00001d026164::10:140164856-140166857(-)
Zm00001d041067::3:94633830-94635831(-)
Zm00001d034745::1:301131844-301133845(+)
Zm00001d033657::1:269825155-269827156(+)
Zm00001d019593::7:45244587-45246588(+)
Zm00001d013296::5:7997612-7999613(-)
Zm00001d007397::2:230780377-230782378(-)
Zm00001d039139::6:170960138-170962139(+)
Zm00001d021254::7:146963606-146965607(-)
Zm00001d005097::2:158070732-158072733(-)
Zm00001d008628::8:15227621-15229622(-)
Zm00001d018046::5:212804461-212806462(-)
Zm00001d012826::5:936650-938651(-)
Zm00001d009747::8:79420878-79422879(-)
Zm00001d043800::3:210469214-210471215(-)
Zm00001d020717::7:129915442-129917443(+)
Zm00001d019170::7:20110594-20112595(-)
Zm00001d017142::5:186722988-186724989(+)
Zm00001d040502::3:47172931-47174932(-)
Zm00001d046294::9:78786780-78788781(+)
Zm00001d011669::8:158165086-158167087(+)
Zm00001d012806::5:378835-380836(+)
Zm00001d012969::5:2465925-2467926(+)
Zm00001d023275::10:1972257-1974258(+)
Zm00001d043558::3:203801184-203803185(-)
Zm00001d022139::7:171051525-171053526(-)
Zm00001d030973::1:170235743-170237744(+)
Zm00001d026289::10:142954962-142956963(+)
Zm00001d018656::7:2051328-2053329(-)
Zm00001d043898::3:213264244-213266245(+)
Zm00001d026251::10:142017630-142019631(-)
Zm00001d034126::1:284600869-284602870(+)
Zm00001d048102::9:150277776-150279777(+)
Zm00001d008527::8:11792401-11794402(-)
Zm00001d008234::8:2072099-2074100(+)
Zm00001d048709::4:3834852-3836853(-)
Zm00001d054011::4:245088717-245090718(+)
Zm00001d044201::3:221799472-221801473(-)
Zm00001d050951::4:133236330-133238331(-)
Zm00001d043179::3:190704269-190706270(-)
Zm00001d031531::1:192990692-192992693(+)
Zm00001d003990::2:74067638-74069639(-)
Zm00001d016479::5:164266061-164268062(-)
Zm00001d031832::1:203117050-203119051(+)
Zm00001d028630::1:41455919-41457920(-)
Zm00001d011984::8:165879316-165881317(+)
Zm00001d052433::4:189867845-189869846(+)
Zm00001d008193::8:822987-824988(+)
Zm00001d026398::10:145218112-145220113(-)
Zm00001d043171::3:190535117-190537118(-)
Zm00001d005456::2:174865437-174867438(+)
Zm00001d053172::4:217832006-217834007(-)
Zm00001d035559::6:33093350-33095351(+)
Zm00001d031648::1:197349629-197351630(+)
Zm00001d033092::1:250108021-250110022(-)
Zm00001d048867::4:6757142-6759143(-)
Zm00001d004918::2:148586731-148588732(+)
Zm00001d046194::9:71333784-71335785(+)
Zm00001d038703::6:162997683-162999684(+)
Zm00001d048083::9:149625845-149627846(+)
Zm00001d005286::2:167708054-167710055(+)
Zm00001d032652::1:233133800-233135801(+)
Zm00001d046190::9:71024134-71026135(+)
Zm00001d049469::4:31439514-31441515(-)
Zm00001d007450::2:232002636-232004637(-)
Zm00001d026017::10:136071703-136073704(+)
Zm00001d044994::9:9504366-9506367(-)
Zm00001d002564::2:15539968-15541969(-)
Zm00001d017863::5:209099535-209101536(-)
Zm00001d010190::8:103460156-103462157(-)
Zm00001d026472::10:146566311-146568312(-)
Zm00001d026515::10:147460190-147462191(-)
Zm00001d022144::7:171126049-171128050(+)
Zm00001d045304::9:18542356-18544357(-)
Zm00001d009965::8:92682350-92684351(+)
Zm00001d007940::2:243478595-243480596(+)
Zm00001d027472::1:6066782-6068783(+)
Zm00001d039318::3:1629649-1631650(-)
Zm00001d029357::1:67295351-67297352(+)
Zm00001d043062::3:187860542-187862543(-)
Zm00001d040666::3:57058153-57060154(-)
Zm00001d036545::6:91580019-91582020(-)
Zm00001d042653::3:175439064-175441065(+)
Zm00001d005358::2:170901872-170903873(-)
Zm00001d046533::9:94362370-94364371(-)
Zm00001d053805::4:241440399-241442400(+)
Zm00001d024398::10:68927578-68929579(-)
Zm00001d022518::7:179281672-179283673(-)
Zm00001d033815::1:274394836-274396837(-)
Zm00001d017120::5:185982393-185984394(+)
Zm00001d018144::5:215391163-215393164(+)
Zm00001d017905::5:209879037-209881038(-)
Zm00001d012839::5:981874-983875(+)
Zm00001d019664::7:48964019-48966020(+)
Zm00001d027376::1:3972642-3974643(+)
Zm00001d006339::2:205004322-205006323(-)
Zm00001d044405::3:227328264-227330265(-)
Zm00001d014366::5:43075659-43077660(-)
Zm00001d020483::7:118399583-118401584(+)
Zm00001d034358::1:290662704-290664705(-)
Zm00001d026361::10:144218664-144220665(-)
Zm00001d053091::4:213271770-213273771(+)
Zm00001d012749::8:179669802-179671803(+)
Zm00001d053094::4:213445591-213447592(+)
Zm00001d045340::9:19214810-19216811(+)
Zm00001d051438::4:158522250-158524251(-)
Zm00001d021282::7:147764399-147766400(-)
Zm00001d018099::5:214156147-214158148(+)
Zm00001d010989::8:136032372-136034373(+)
Zm00001d020093::7:91455485-91457486(+)
Zm00001d023811::10:22867994-22869995(+)
Zm00001d009264::8:48668382-48670383(+)
Zm00001d047239::9:123670689-123672690(-)
Zm00001d028715::1:44172058-44174059(-)
Zm00001d047635::9:137665994-137667995(+)
Zm00001d026060::10:137304010-137306011(-)
Zm00001d017301::5:192159136-192161137(+)
Zm00001d013274::5:7546570-7548571(+)
Zm00001d015103::5:75380287-75382288(+)
Zm00001d051521::4:161218050-161220051(+)
Zm00001d043921::3:213848986-213850987(-)
Zm00001d014123::5:33204054-33206055(-)
Zm00001d051304::4:152548585-152550586(-)
Zm00001d020614::7:125132239-125134240(+)
Zm00001d050174::4:70785210-70787211(-)
Zm00001d024869::10:91496216-91498217(-)
Zm00001d027582::1:8372316-8374317(+)
Zm00001d003144::2:33546152-33548153(+)
Zm00001d043036::3:187093867-187095868(+)
Zm00001d041822::3:139335329-139337330(-)
Zm00001d045253::9:17151795-17153796(-)
Zm00001d048977::4:11328345-11330346(-)
Zm00001d010416::8:113894472-113896473(-)
Zm00001d038161::6:149981478-149983479(-)
Zm00001d031318::1:185920982-185922983(-)
Zm00001d037808::6:138451959-138453960(+)
Zm00001d005287::2:167710488-167712489(+)
Zm00001d019914::7:75385692-75387693(-)
Zm00001d017329::5:192999208-193001209(+)
Zm00001d017049::5:183885700-183887701(+)
Zm00001d015473::5:92114613-92116614(-)
Zm00001d022114::7:170596748-170598749(+)
Zm00001d036723::6:99025808-99027809(+)
Zm00001d029096::1:57820196-57822197(+)
Zm00001d002240::2:8681577-8683578(-)
Zm00001d024946::10:96327326-96329327(-)
Zm00001d040205::3:32013296-32015297(-)
Zm00001d020418::7:112712759-112714760(+)
Zm00001d014382::5:43773830-43775831(+)
Zm00001d036592::6:93916083-93918084(-)
Zm00001d023378::10:4292139-4294140(-)
Zm00001d048411::9:155795235-155797236(+)
Zm00001d002880::2:25549738-25551739(-)
Zm00001d034251::1:287924874-287926875(-)
Zm00001d011597::8:155438384-155440385(+)
Zm00001d027698::1:11322110-11324111(-)
Zm00001d034789::1:302341820-302343821(+)
Zm00001d014112::5:32951720-32953721(-)
Zm00001d051730::4:168224381-168226382(+)
Zm00001d018341::5:218863056-218865057(+)
Zm00001d047302::9:126071914-126073915(-)
Zm00001d028295::1:29503580-29505581(-)
Zm00001d035041::6:2928851-2930852(+)
Zm00001d009844::8:84735344-84737345(-)
Zm00001d027715::1:11984041-11986042(-)
Zm00001d025130::10:105690925-105692926(+)
Zm00001d032962::1:244880479-244882480(+)
Zm00001d034832::1:303277891-303279892(+)
Zm00001d046350::9:82797548-82799549(-)
Zm00001d009805::8:82283332-82285333(+)
Zm00001d048151::9:150986159-150988160(-)
Zm00001d023769::10:19507012-19509013(-)
Zm00001d039859::3:16955900-16957901(-)
Zm00001d046900::9:109552189-109554190(+)
Zm00001d011503::8:152690330-152692331(+)
Zm00001d036233::6:78381360-78383361(-)
Zm00001d002422::2:12313364-12315365(+)
Zm00001d027850::1:15155417-15157418(+)
Zm00001d005617::2:180794015-180796016(-)
Zm00001d051671::4:166249356-166251357(+)
Zm00001d012331::8:172530791-172532792(+)
Zm00001d014789::5:63233982-63235983(-)
Zm00001d053739::4:240121411-240123412(-)
Zm00001d033887::1:277537946-277539947(+)
Zm00001d031799::1:202174492-202176493(+)
Zm00001d035649::6:38355268-38357269(-)
Zm00001d048655::4:2666691-2668692(+)
Zm00001d026144::10:139665377-139667378(+)
Zm00001d025551::10:122025529-122027530(-)
Zm00001d031660::1:197848943-197850944(-)
Zm00001d013492::5:12693165-12695166(+)
Zm00001d040155::3:29584411-29586412(-)
Zm00001d047228::9:123041790-123043791(+)
Zm00001d038087::6:147385224-147387225(-)
Zm00001d023733::10:17845174-17847175(+)
Zm00001d026051::10:137103833-137105834(+)
Zm00001d017168::5:187809350-187811351(-)
Zm00001d040589::3:51742020-51744021(-)
Zm00001d041588::3:128520263-128522264(-)
Zm00001d028877::1:49476889-49478890(-)
Zm00001d023721::10:16863593-16865594(+)
Zm00001d047632::9:137489557-137491558(+)
Zm00001d003726::2:56550688-56552689(+)
Zm00001d030813::1:161364467-161366468(+)
Zm00001d026016::10:136072775-136074776(-)
Zm00001d030656::1:151225320-151227321(-)
Zm00001d044831::9:4440979-4442980(-)
Zm00001d020684::7:128257758-128259759(-)
Zm00001d051814::4:170345602-170347603(-)
Zm00001d047245::9:123902126-123904127(-)
Zm00001d027662::1:10427028-10429029(-)
Zm00001d019992::7:83431033-83433034(-)
Zm00001d012102::8:168289076-168291077(-)
Zm00001d017685::5:204190065-204192066(+)
Zm00001d033158::1:252442964-252444965(-)
Zm00001d006211::2:201911294-201913295(+)
Zm00001d043526::3:202741678-202743679(+)
Zm00001d049217::4:21138356-21140357(-)
Zm00001d019497::7:37822696-37824697(-)
Zm00001d002593::2:16319578-16321579(-)
Zm00001d042498::3:169641480-169643481(-)
Zm00001d022545::7:179778177-179780178(-)
Zm00001d042095::3:150585610-150587611(-)
Zm00001d011454::8:150933586-150935587(-)
Zm00001d013838::5:22092002-22094003(+)
Zm00001d013196::5:6189701-6191702(+)
Zm00001d044420::3:227505422-227507423(+)
Zm00001d031082::1:176365592-176367593(+)
Zm00001d006884::2:218529416-218531417(+)
Zm00001d050879::4:128120528-128122529(-)
Zm00001d002684::2:19211382-19213383(-)
Zm00001d033981::1:279980894-279982895(+)
Zm00001d025679::10:126095429-126097430(-)
Zm00001d006527::2:210512442-210514443(-)
Zm00001d010564::8:120489118-120491119(-)
Zm00001d037083::6:111668249-111670250(-)
Zm00001d026434::10:145758930-145760931(-)
Zm00001d038867::6:166105530-166107531(-)
Zm00001d045782::9:38792429-38794430(-)
Zm00001d005727::2:184927623-184929624(+)
Zm00001d047861::9:143639141-143641142(+)
Zm00001d032671::1:233746507-233748508(-)
Zm00001d033989::1:280530083-280532084(+)
Zm00001d016943::5:180769122-180771123(+)
Zm00001d050781::4:122459654-122461655(+)
Zm00001d022454::7:178058726-178060727(-)
Zm00001d040123::3:28443233-28445234(+)
Zm00001d024412::10:69679530-69681531(-)
Zm00001d028359::1:32048053-32050054(-)
Zm00001d032396::1:225295871-225297872(+)
Zm00001d014519::5:51445910-51447911(+)
Zm00001d049389::4:28693014-28695015(-)
Zm00001d014811::5:63964587-63966588(+)
Zm00001d044656::3:234157858-234159859(-)
Zm00001d040818::3:67927565-67929566(-)
Zm00001d027514::1:7176169-7178170(+)
Zm00001d018674::7:2273709-2275710(+)
Zm00001d031902::1:206153422-206155423(-)
Zm00001d049544::4:34208048-34210049(-)
Zm00001d040374::3:40747199-40749200(+)
Zm00001d024999::10:98628771-98630772(-)
Zm00001d016742::5:174748963-174750964(-)
Zm00001d030795::1:160028115-160030116(+)
Zm00001d002058::2:5056167-5058168(-)
Zm00001d033645::1:269532497-269534498(-)
Zm00001d048384::9:155293930-155295931(-)
Zm00001d042712::3:177928213-177930214(-)
Zm00001d014442::5:47131648-47133649(-)
Zm00001d039176::6:171822726-171824727(+)
Zm00001d042392::3:164354374-164356375(-)
Zm00001d015634::5:102220421-102222422(+)
Zm00001d012787::8:180941339-180943340(-)
Zm00001d021166::7:144577584-144579585(-)
Zm00001d035717::6:42707740-42709741(-)
Zm00001d006040::2:196146193-196148194(-)
Zm00001d017282::5:191621510-191623511(-)
Zm00001d025623::10:124265197-124267198(+)
Zm00001d049232::4:21989484-21991485(-)
Zm00001d014263::5:38540508-38542509(+)
Zm00001d040543::3:48850128-48852129(-)
Zm00001d030856::1:163636476-163638477(+)
Zm00001d020365::7:109604171-109606172(-)
Zm00001d004333::2:104142859-104144860(+)
Zm00001d032227::1:217947371-217949372(-)
Zm00001d030953::1:168709003-168711004(-)
Zm00001d029649::1:81310792-81312793(+)
Zm00001d040303::3:36823341-36825342(-)
Zm00001d015557::5:97443592-97445593(-)
Zm00001d046534::9:94417568-94419569(-)
Zm00001d034151::1:285168179-285170180(+)
Zm00001d025660::10:125344477-125346478(-)
Zm00001d011287::8:145978020-145980021(-)
Zm00001d017714::5:205061139-205063140(-)
Zm00001d051253::4:150772344-150774345(-)
Zm00001d044821::9:3895508-3897509(+)
Zm00001d024567::10:78548546-78550547(-)
Zm00001d028225::1:27266466-27268467(-)
Zm00001d032502::1:228685050-228687051(-)
Zm00001d044292::3:224401664-224403665(+)
Zm00001d041993::3:146854033-146856034(+)
Zm00001d017536::5:198951532-198953533(-)
Zm00001d042975::3:185590290-185592291(-)
Zm00001d034336::1:290158966-290160967(-)
Zm00001d007405::2:230991113-230993114(-)
Zm00001d010456::8:116046598-116048599(+)
Zm00001d004624::2:122504788-122506789(-)
Zm00001d038582::6:160507406-160509407(+)
Zm00001d022457::7:178106197-178108198(+)
Zm00001d041635::3:130620057-130622058(+)
Zm00001d050584::4:102570224-102572225(-)
Zm00001d030786::1:159727148-159729149(-)
Zm00001d015420::5:89299222-89301223(-)
Zm00001d021365::7:150026879-150028880(-)
Zm00001d038187::6:150897571-150899572(-)
Zm00001d052930::4:205242017-205244018(+)
Zm00001d023914::10:27986741-27988742(-)
Zm00001d012385::8:173299555-173301556(-)
Zm00001d049163::4:18561995-18563996(+)
Zm00001d053320::4:225973936-225975937(+)
Zm00001d013213::5:6631225-6633226(-)
Zm00001d002999::2:29177612-29179613(-)
Zm00001d048643::4:2541327-2543328(-)
Zm00001d032544::1:230055344-230057345(+)
Zm00001d050322::4:81385207-81387208(-)
Zm00001d043953::3:214756548-214758549(-)
Zm00001d038060::6:146621045-146623046(-)
Zm00001d016152::5:147336017-147338018(+)
Zm00001d016794::5:176118327-176120328(-)
Zm00001d007255::2:225878323-225880324(-)
Zm00001d006080::2:197573605-197575606(+)
Zm00001d002172::2:7118934-7120935(-)
Zm00001d028910::1:50786049-50788050(-)
Zm00001d008874::8:23549331-23551332(-)
Zm00001d053162::4:217402909-217404910(-)
Zm00001d051115::4:143889599-143891600(+)
Zm00001d021600::7:157796303-157798304(-)
Zm00001d045817::9:41018989-41020990(+)
Zm00001d020702::7:129166700-129168701(-)
Zm00001d003735::2:56919795-56921796(-)
Zm00001d044460::3:228718461-228720462(-)
Zm00001d036846::6:103649794-103651795(-)
Zm00001d050748::4:120552306-120554307(+)
Zm00001d013249::5:7109692-7111693(-)
Zm00001d018243::5:217268538-217270539(+)
Zm00001d033061::1:249092062-249094063(+)
Zm00001d041953::3:145243138-145245139(-)
Zm00001d035286::6:19369806-19371807(+)
Zm00001d050498::4:93537497-93539498(-)
Zm00001d004243::2:95496530-95498531(-)
Zm00001d003038::2:30069778-30071779(+)
Zm00001d029486::1:72786479-72788480(-)
Zm00001d044765::9:1837688-1839689(+)
Zm00001d051637::4:165357926-165359927(+)
Zm00001d012983::5:2773328-2775329(+)
Zm00001d036388::6:86353158-86355159(+)
Zm00001d031853::1:204149447-204151448(-)
Zm00001d050911::4:130233484-130235485(+)
Zm00001d029099::1:58010243-58012244(+)
Zm00001d038325::6:154461786-154463787(+)
Zm00001d048732::4:4474892-4476893(-)
Zm00001d015594::5:100209735-100211736(+)
Zm00001d035309::6:20495365-20497366(+)
Zm00001d031653::1:197498975-197500976(-)
Zm00001d003994::2:74392935-74394936(-)
Zm00001d032465::1:227583073-227585074(-)
Zm00001d016461::5:163101786-163103787(-)
Zm00001d019012::7:12827856-12829857(+)
Zm00001d027816::1:14364635-14366636(-)
Zm00001d050283::4:78447489-78449490(-)
Zm00001d002875::2:25268172-25270173(-)
Zm00001d042888::3:183058761-183060762(+)
Zm00001d015591::5:100036857-100038858(+)
Zm00001d046897::9:109487111-109489112(-)
Zm00001d026334::10:143650985-143652986(+)
Zm00001d033641::1:269353758-269355759(+)
Zm00001d053932::4:243766589-243768590(+)
Zm00001d030385::1:127953711-127955712(+)
Zm00001d013969::5:26701036-26703037(-)
Zm00001d043879::3:212723407-212725408(-)
Zm00001d005431::2:173758442-173760443(-)
Zm00001d014920::5:68357212-68359213(+)
Zm00001d021642::7:158944865-158946866(-)
Zm00001d052855::4:202670157-202672158(+)
Zm00001d003356::2:41432467-41434468(-)
Zm00001d008178::8:564637-566638(-)
Zm00001d048381::9:155281416-155283417(-)
Zm00001d044352::3:225660715-225662716(+)
Zm00001d037274::6:119096680-119098681(-)
Zm00001d017000::5:182398565-182400566(+)
Zm00001d043166::3:190404953-190406954(+)
Zm00001d012818::5:845550-847551(-)
Zm00001d052827::4:202043523-202045524(-)
Zm00001d009858::8:85444793-85446794(+)
Zm00001d020618::7:125221385-125223386(+)
Zm00001d020362::7:109288940-109290941(+)
Zm00001d016144::5:146538729-146540730(+)
Zm00001d048060::9:149091684-149093685(+)
Zm00001d023700::10:16131420-16133421(+)
Zm00001d038819::6:165190323-165192324(+)
Zm00001d034847::1:303730188-303732189(-)
Zm00001d004876::2:145770290-145772291(-)
Zm00001d050256::4:76985140-76987141(-)
Zm00001d011413::8:149846761-149848762(-)
Zm00001d018751::7:4193628-4195629(+)
Zm00001d006307::2:204150196-204152197(+)
Zm00001d028347::1:31514657-31516658(-)
Zm00001d021384::7:150582359-150584360(+)
Zm00001d044371::3:226332535-226334536(-)
Zm00001d043903::3:213413565-213415566(-)
Zm00001d025047::10:101524452-101526453(+)
Zm00001d046774::9:105253240-105255241(+)
Zm00001d037941::6:142908476-142910477(+)
Zm00001d028761::1:45867494-45869495(-)
Zm00001d029737::1:84611821-84613822(+)
Zm00001d038107::6:148220153-148222154(-)
Zm00001d014874::5:66660542-66662543(+)
Zm00001d005933::2:193263328-193265329(+)
Zm00001d028428::1:34688970-34690971(+)
Zm00001d044021::3:216971595-216973596(-)
Zm00001d017692::5:204452860-204454861(-)
Zm00001d028929::1:51820122-51822123(-)
Zm00001d046538::9:94660645-94662646(+)
Zm00001d002958::2:28096799-28098800(-)
Zm00001d029499::1:73372709-73374710(-)
Zm00001d004557::2:117902093-117904094(+)
Zm00001d016921::5:180065147-180067148(-)
Zm00001d052784::4:200746869-200748870(-)
Zm00001d031407::1:189256335-189258336(+)
Zm00001d031208::1:182120048-182122049(-)
Zm00001d035066::6:3701399-3703400(-)
Zm00001d039265::3:825867-827868(-)
Zm00001d010908::8:133020174-133022175(+)
Zm00001d053783::4:240994594-240996595(-)
Zm00001d034553::1:296070635-296072636(+)
Zm00001d053676::4:238812969-238814970(+)
Zm00001d033148::1:252129261-252131262(-)
Zm00001d016969::5:181560312-181562313(-)
Zm00001d039422::3:3910358-3912359(-)
Zm00001d046751::9:104380208-104382209(-)
Zm00001d051934::4:174843039-174845040(-)
Zm00001d040727::3:60292661-60294662(+)
Zm00001d007772::2:239371125-239373126(-)
Zm00001d017128::5:186389389-186391390(-)
Zm00001d047252::9:124158276-124160277(-)
Zm00001d034157::1:285312163-285314164(-)
Zm00001d024670::10:82956794-82958795(+)
Zm00001d015188::5:78733670-78735671(-)
Zm00001d011840::8:162505562-162507563(+)
Zm00001d035579::6:34689200-34691201(+)
Zm00001d036497::6:90605042-90607043(-)
Zm00001d052314::4:186820551-186822552(+)
Zm00001d040388::3:41003549-41005550(+)
```
