## Supplementary material for "A comprehensive map of preferentially located motifs reveals distinct proximal *cis*-regulatory elements in plants": TACATATA_containing_gene_set.txt

```
#Occurences of TACATATA between 22 and 98 (positions relative to the transcription start site)
#428 sequences with TACATATA in this interval
#1.70% of the sequences in promoter set with TACATATA (set with 25199 sequences)
Zm00001d046928::9:111172827-111174828(+)
Zm00001d052784::4:200746869-200748870(-)
Zm00001d052827::4:202043523-202045524(-)
Zm00001d023658::10:13795639-13797640(-)
Zm00001d053518::4:232856987-232858988(-)
Zm00001d024567::10:78548546-78550547(-)
Zm00001d026213::10:141040398-141042399(+)
Zm00001d011154::8:140939333-140941334(-)
Zm00001d037860::6:140052997-140054998(+)
Zm00001d014263::5:38540508-38542509(+)
Zm00001d049217::4:21138356-21140357(-)
Zm00001d018229::5:217044951-217046952(-)
Zm00001d028194::1:25920124-25922125(+)
Zm00001d012738::8:179533333-179535334(-)
Zm00001d039127::6:170619913-170621914(-)
Zm00001d031531::1:192990692-192992693(+)
Zm00001d049074::4:14846349-14848350(+)
Zm00001d022454::7:178058726-178060727(-)
Zm00001d048732::4:4474892-4476893(-)
Zm00001d039560::3:7994345-7996346(-)
Zm00001d005617::2:180794015-180796016(-)
Zm00001d051568::4:162979166-162981167(-)
Zm00001d013274::5:7546570-7548571(+)
Zm00001d053676::4:238812969-238814970(+)
Zm00001d017867::5:209145342-209147343(-)
Zm00001d011802::8:161756324-161758325(+)
Zm00001d012749::8:179669802-179671803(+)
Zm00001d033092::1:250108021-250110022(-)
Zm00001d025249::10:111061722-111063723(-)
Zm00001d006737::2:215596133-215598134(+)
Zm00001d032810::1:238939506-238941507(-)
Zm00001d043921::3:213848986-213850987(-)
Zm00001d031270::1:184548616-184550617(+)
Zm00001d044550::3:231456366-231458367(+)
Zm00001d009057::8:33666710-33668711(-)
Zm00001d020702::7:129166700-129168701(-)
Zm00001d017329::5:192999208-193001209(+)
Zm00001d033148::1:252129261-252131262(-)
Zm00001d007881::2:241671344-241673345(-)
Zm00001d025557::10:122325015-122327016(-)
Zm00001d048083::9:149625845-149627846(+)
Zm00001d051759::4:168954925-168956926(-)
Zm00001d010862::8:130826749-130828750(+)
Zm00001d027472::1:6066782-6068783(+)
Zm00001d038060::6:146621045-146623046(-)
Zm00001d021282::7:147764399-147766400(-)
Zm00001d044318::3:225066204-225068205(+)
Zm00001d033140::1:251983845-251985846(-)
Zm00001d031351::1:187060983-187062984(+)
Zm00001d003903::2:66483517-66485518(+)
Zm00001d007854::2:240968195-240970196(+)
Zm00001d048709::4:3834852-3836853(-)
Zm00001d048082::9:149620801-149622802(-)
Zm00001d033704::1:271703290-271705291(+)
Zm00001d045877::9:45290611-45292612(-)
Zm00001d030398::1:129225922-129227923(+)
Zm00001d039250::3:558719-560720(-)
Zm00001d003144::2:33546152-33548153(+)
Zm00001d034847::1:303730188-303732189(-)
Zm00001d013048::5:3758684-3760685(+)
Zm00001d004471::2:113976129-113978130(+)
Zm00001d032502::1:228685050-228687051(-)
Zm00001d008628::8:15227621-15229622(-)
Zm00001d049506::4:32688672-32690673(+)
Zm00001d042392::3:164354374-164356375(-)
Zm00001d021057::7:141727631-141729632(-)
Zm00001d002797::2:22936556-22938557(-)
Zm00001d022027::7:168261769-168263770(+)
Zm00001d027936::1:17975198-17977199(-)
Zm00001d016501::5:165006847-165008848(+)
Zm00001d013296::5:7997612-7999613(-)
Zm00001d020365::7:109604171-109606172(-)
Zm00001d052405::4:189188570-189190571(+)
Zm00001d044821::9:3895508-3897509(+)
Zm00001d046187::9:70335196-70337197(+)
Zm00001d037229::6:116925843-116927844(-)
Zm00001d005881::2:191716769-191718770(-)
Zm00001d052362::4:188297356-188299357(+)
Zm00001d052054::4:177897913-177899914(+)
Zm00001d043903::3:213413565-213415566(-)
Zm00001d045377::9:20084670-20086671(+)
Zm00001d003796::2:59681944-59683945(+)
Zm00001d012086::8:167854838-167856839(+)
Zm00001d012969::5:2465925-2467926(+)
Zm00001d038034::6:145743471-145745472(+)
Zm00001d029913::1:93848024-93850025(-)
Zm00001d009123::8:37788709-37790710(+)
Zm00001d015188::5:78733670-78735671(-)
Zm00001d048384::9:155293930-155295931(-)
Zm00001d042980::3:185750387-185752388(+)
Zm00001d013108::5:4779667-4781668(-)
Zm00001d022289::7:174557799-174559800(+)
Zm00001d005286::2:167708054-167710055(+)
Zm00001d042270::3:158429971-158431972(-)
Zm00001d011968::8:165307781-165309782(+)
Zm00001d013979::5:27072049-27074050(-)
Zm00001d039139::6:170960138-170962139(+)
Zm00001d018621::7:1243652-1245653(-)
Zm00001d052317::4:186983057-186985058(+)
Zm00001d019012::7:12827856-12829857(+)
Zm00001d020972::7:138222055-138224056(+)
Zm00001d036432::6:88266221-88268222(+)
Zm00001d031578::1:195127542-195129543(-)
Zm00001d028280::1:29052095-29054096(-)
Zm00001d047868::9:143836004-143838005(+)
Zm00001d053172::4:217832006-217834007(-)
Zm00001d051115::4:143889599-143891600(+)
Zm00001d048741::4:4824584-4826585(-)
Zm00001d014882::5:66934799-66936800(+)
Zm00001d045817::9:41018989-41020990(+)
Zm00001d032884::1:241405363-241407364(-)
Zm00001d012707::8:179036661-179038662(-)
Zm00001d043800::3:210469214-210471215(-)
Zm00001d021087::7:142482901-142484902(+)
Zm00001d020540::7:121548911-121550912(-)
Zm00001d012757::8:180033933-180035934(-)
Zm00001d003142::2:33454382-33456383(+)
Zm00001d033100::1:250193584-250195585(+)
Zm00001d007135::2:223110520-223112521(-)
Zm00001d003322::2:40132929-40134930(+)
Zm00001d016219::5:150959023-150961024(+)
Zm00001d050942::4:132806814-132808815(+)
Zm00001d043036::3:187093867-187095868(+)
Zm00001d033815::1:274394836-274396837(-)
Zm00001d018651::7:1788971-1790972(+)
Zm00001d013943::5:25538208-25540209(+)
Zm00001d037113::6:112723199-112725200(-)
Zm00001d011625::8:156533744-156535745(+)
Zm00001d030856::1:163636476-163638477(+)
Zm00001d015560::5:97683821-97685822(-)
Zm00001d011373::8:148910503-148912504(+)
Zm00001d047767::9:141354468-141356469(-)
Zm00001d024960::10:96938140-96940141(-)
Zm00001d023811::10:22867994-22869995(+)
Zm00001d050256::4:76985140-76987141(-)
Zm00001d002545::2:15126665-15128666(+)
Zm00001d010393::8:112612381-112614382(+)
Zm00001d011792::8:161708594-161710595(-)
Zm00001d002593::2:16319578-16321579(-)
Zm00001d040878::3:74733196-74735197(-)
Zm00001d023444::10:5652798-5654799(-)
Zm00001d035041::6:2928851-2930852(+)
Zm00001d044420::3:227505422-227507423(+)
Zm00001d002999::2:29177612-29179613(-)
Zm00001d021879::7:165318854-165320855(-)
Zm00001d011953::8:164989403-164991404(+)
Zm00001d047239::9:123670689-123672690(-)
Zm00001d049818::4:45999994-46001995(+)
Zm00001d052922::4:204946938-204948939(-)
Zm00001d043166::3:190404953-190406954(+)
Zm00001d027974::1:18913471-18915472(+)
Zm00001d042663::3:175915327-175917328(-)
Zm00001d018277::5:217816756-217818757(-)
Zm00001d008578::8:13457965-13459966(+)
Zm00001d009801::8:82105151-82107152(-)
Zm00001d050322::4:81385207-81387208(-)
Zm00001d007158::2:223468721-223470722(-)
Zm00001d029241::1:63374711-63376712(-)
Zm00001d008528::8:11882070-11884071(+)
Zm00001d021753::7:162204975-162206976(+)
Zm00001d022457::7:178106197-178108198(+)
Zm00001d019992::7:83431033-83433034(-)
Zm00001d041964::3:145916534-145918535(-)
Zm00001d052756::4:199896155-199898156(-)
Zm00001d029099::1:58010243-58012244(+)
Zm00001d044729::9:637705-639706(+)
Zm00001d021060::7:141820399-141822400(+)
Zm00001d044191::3:221511230-221513231(-)
Zm00001d025075::10:102768962-102770963(+)
Zm00001d016860::5:178503459-178505460(+)
Zm00001d020681::7:127877919-127879920(+)
Zm00001d040726::3:60286763-60288764(+)
Zm00001d032671::1:233746507-233748508(-)
Zm00001d024659::10:82480585-82482586(+)
Zm00001d023299::10:2355761-2357762(-)
Zm00001d016675::5:172208152-172210153(+)
Zm00001d024946::10:96327326-96329327(-)
Zm00001d006040::2:196146193-196148194(-)
Zm00001d019597::7:45691903-45693904(+)
Zm00001d038703::6:162997683-162999684(+)
Zm00001d011454::8:150933586-150935587(-)
Zm00001d046482::9:91926079-91928080(-)
Zm00001d009715::8:77389068-77391069(+)
Zm00001d047635::9:137665994-137667995(+)
Zm00001d034978::6:668026-670027(+)
Zm00001d004876::2:145770290-145772291(-)
Zm00001d042685::3:176825881-176827882(+)
Zm00001d037274::6:119096680-119098681(-)
Zm00001d044352::3:225660715-225662716(+)
Zm00001d004209::2:91714864-91716865(+)
Zm00001d030777::1:159299458-159301459(-)
Zm00001d017458::5:196451377-196453378(-)
Zm00001d007912::2:242362450-242364451(-)
Zm00001d047366::9:127831604-127833605(+)
Zm00001d007921::2:242699001-242701002(-)
Zm00001d047399::9:128745189-128747190(+)
Zm00001d026016::10:136072775-136074776(-)
Zm00001d036350::6:85119966-85121967(-)
Zm00001d006673::2:214021817-214023818(-)
Zm00001d039338::3:2049450-2051451(+)
Zm00001d040348::3:39322403-39324404(-)
Zm00001d042653::3:175439064-175441065(+)
Zm00001d038371::6:155674184-155676185(+)
Zm00001d021784::7:162969848-162971849(-)
Zm00001d005933::2:193263328-193265329(+)
Zm00001d026017::10:136071703-136073704(+)
Zm00001d040543::3:48850128-48852129(-)
Zm00001d035515::6:30768714-30770715(-)
Zm00001d027802::1:13861799-13863800(+)
Zm00001d033167::1:252665379-252667380(-)
Zm00001d012431::8:174363504-174365505(+)
Zm00001d029499::1:73372709-73374710(-)
Zm00001d053608::4:236220034-236222035(-)
Zm00001d014789::5:63233982-63235983(-)
Zm00001d009965::8:92682350-92684351(+)
Zm00001d028010::1:20262176-20264177(+)
Zm00001d035246::6:16840258-16842259(-)
Zm00001d030256::1:117005691-117007692(-)
Zm00001d014112::5:32951720-32953721(-)
Zm00001d018210::5:216620253-216622254(+)
Zm00001d004546::2:117278717-117280718(+)
Zm00001d021254::7:146963606-146965607(-)
Zm00001d040205::3:32013296-32015297(-)
Zm00001d025503::10:120607718-120609719(-)
Zm00001d029656::1:81670913-81672914(+)
Zm00001d001813::2:1415415-1417416(-)
Zm00001d040666::3:57058153-57060154(-)
Zm00001d025551::10:122025529-122027530(-)
Zm00001d006307::2:204150196-204152197(+)
Zm00001d012601::8:177058339-177060340(-)
Zm00001d017773::5:206383690-206385691(-)
Zm00001d033020::1:247313813-247315814(-)
Zm00001d024670::10:82956794-82958795(+)
Zm00001d023700::10:16131420-16133421(+)
Zm00001d034630::1:298535554-298537555(-)
Zm00001d043709::3:207986591-207988592(-)
Zm00001d011424::8:150166168-150168169(-)
Zm00001d010375::8:111878383-111880384(-)
Zm00001d003356::2:41432467-41434468(-)
Zm00001d050917::4:130889208-130891209(-)
Zm00001d020684::7:128257758-128259759(-)
Zm00001d018675::7:2289456-2291457(+)
Zm00001d023830::10:23733482-23735483(-)
Zm00001d022114::7:170596748-170598749(+)
Zm00001d015595::5:100227302-100229303(+)
Zm00001d016479::5:164266061-164268062(-)
Zm00001d043152::3:190248212-190250213(+)
Zm00001d017000::5:182398565-182400566(+)
Zm00001d033981::1:279980894-279982895(+)
Zm00001d025130::10:105690925-105692926(+)
Zm00001d007623::2:236372229-236374230(-)
Zm00001d008234::8:2072099-2074100(+)
Zm00001d046480::9:91883851-91885852(-)
Zm00001d008983::8:28560470-28562471(+)
Zm00001d014865::5:66193991-66195992(+)
Zm00001d004479::2:114483018-114485019(+)
Zm00001d010416::8:113894472-113896473(-)
Zm00001d032990::1:245855949-245857950(+)
Zm00001d007049::2:220869676-220871677(-)
Zm00001d050748::4:120552306-120554307(+)
Zm00001d048726::4:4315378-4317379(-)
Zm00001d046294::9:78786780-78788781(+)
Zm00001d007716::2:238068476-238070477(+)
Zm00001d018751::7:4193628-4195629(+)
Zm00001d010456::8:116046598-116048599(+)
Zm00001d031648::1:197349629-197351630(+)
Zm00001d033645::1:269532497-269534498(-)
Zm00001d032881::1:241338525-241340526(-)
Zm00001d036588::6:93868174-93870175(+)
Zm00001d042023::3:147722398-147724399(-)
Zm00001d037659::6:133274292-133276293(+)
Zm00001d032858::1:240470799-240472800(-)
Zm00001d003460::2:45033127-45035128(-)
Zm00001d039976::3:21376506-21378507(+)
Zm00001d031186::1:181629308-181631309(+)
Zm00001d032396::1:225295871-225297872(+)
Zm00001d054065::4:245793076-245795077(+)
Zm00001d019117::7:17794977-17796978(-)
Zm00001d031794::1:202095005-202097006(-)
Zm00001d006214::2:201992106-201994107(+)
Zm00001d042975::3:185590290-185592291(-)
Zm00001d023282::10:2049030-2051031(-)
Zm00001d013934::5:25183979-25185980(+)
Zm00001d036402::6:86948905-86950906(+)
Zm00001d026164::10:140164856-140166857(-)
Zm00001d047252::9:124158276-124160277(-)
Zm00001d040660::3:56946106-56948107(+)
Zm00001d020418::7:112712759-112714760(+)
Zm00001d040374::3:40747199-40749200(+)
Zm00001d021571::7:156437053-156439054(-)
Zm00001d038082::6:147122992-147124993(+)
Zm00001d017981::5:211301898-211303899(+)
Zm00001d028540::1:38643314-38645315(+)
Zm00001d002266::2:9172098-9174099(-)
Zm00001d039532::3:7397893-7399894(+)
Zm00001d043244::3:192999228-193001229(+)
Zm00001d031909::1:206463898-206465899(+)
Zm00001d025733::10:127880015-127882016(+)
Zm00001d018061::5:213498155-213500156(-)
Zm00001d043062::3:187860542-187862543(-)
Zm00001d033473::1:263675511-263677512(+)
Zm00001d038582::6:160507406-160509407(+)
Zm00001d048772::4:5271232-5273233(-)
Zm00001d047302::9:126071914-126073915(-)
Zm00001d011419::8:149990867-149992868(-)
Zm00001d015183::5:78676570-78678571(-)
Zm00001d038877::6:166220365-166222366(-)
Zm00001d017282::5:191621510-191623511(-)
Zm00001d052239::4:184367271-184369272(-)
Zm00001d043117::3:189697539-189699540(-)
Zm00001d023769::10:19507012-19509013(-)
Zm00001d035371::6:23596077-23598078(-)
Zm00001d046534::9:94417568-94419569(-)
Zm00001d050781::4:122459654-122461655(+)
Zm00001d049469::4:31439514-31441515(-)
Zm00001d003751::2:57535066-57537067(-)
Zm00001d023217::10:607425-609426(-)
Zm00001d044939::9:7774209-7776210(+)
Zm00001d040197::3:31704209-31706210(+)
Zm00001d048102::9:150277776-150279777(+)
Zm00001d011823::8:162141479-162143480(+)
Zm00001d011967::8:165308911-165310912(-)
Zm00001d019624::7:46605653-46607654(+)
Zm00001d007620::2:236361096-236363097(-)
Zm00001d038496::6:158592449-158594450(+)
Zm00001d014123::5:33204054-33206055(-)
Zm00001d016921::5:180065147-180067148(-)
Zm00001d007445::2:231917436-231919437(-)
Zm00001d004279::2:99776394-99778395(+)
Zm00001d011955::8:165138989-165140990(-)
Zm00001d048512::9:157595777-157597778(+)
Zm00001d043171::3:190535117-190537118(-)
Zm00001d053094::4:213445591-213447592(+)
Zm00001d002392::2:11814308-11816309(-)
Zm00001d006027::2:195559967-195561968(+)
Zm00001d004624::2:122504788-122506789(-)
Zm00001d018435::5:220826886-220828887(+)
Zm00001d044351::3:225650981-225652982(+)
Zm00001d038702::6:162913753-162915754(+)
Zm00001d044348::3:225600726-225602727(+)
Zm00001d025301::10:113302870-113304871(+)
Zm00001d024110::10:46170059-46172060(+)
Zm00001d026398::10:145218112-145220113(-)
Zm00001d043863::3:212450455-212452456(+)
Zm00001d047455::9:130783376-130785377(-)
Zm00001d012524::8:176058616-176060617(+)
Zm00001d003640::2:51352591-51354592(-)
Zm00001d013738::5:18987725-18989726(-)
Zm00001d048454::9:156679029-156681030(-)
Zm00001d030786::1:159727148-159729149(-)
Zm00001d024947::10:96356973-96358974(+)
Zm00001d016800::5:176391055-176393056(+)
Zm00001d011669::8:158165086-158167087(+)
Zm00001d037083::6:111668249-111670250(-)
Zm00001d034891::1:304942861-304944862(-)
Zm00001d040606::3:53040005-53042006(-)
Zm00001d051566::4:162918657-162920658(+)
Zm00001d011775::8:161304592-161306593(-)
Zm00001d012127::8:168507372-168509373(+)
Zm00001d032363::1:224031158-224033159(+)
Zm00001d053162::4:217402909-217404910(-)
Zm00001d025322::10:114049648-114051649(+)
Zm00001d014920::5:68357212-68359213(+)
Zm00001d034586::1:297170027-297172028(+)
Zm00001d011475::8:151645194-151647195(-)
Zm00001d038161::6:149981478-149983479(-)
Zm00001d019287::7:25819365-25821366(+)
Zm00001d007618::2:236355530-236357531(-)
Zm00001d007255::2:225878323-225880324(-)
Zm00001d012624::8:177408352-177410353(-)
Zm00001d034076::1:283407533-283409534(-)
Zm00001d025128::10:105636867-105638868(+)
Zm00001d047245::9:123902126-123904127(-)
Zm00001d035172::6:7608416-7610417(+)
Zm00001d052026::4:176839683-176841684(-)
Zm00001d039224::6:173325483-173327484(+)
Zm00001d009978::8:93232097-93234098(-)
Zm00001d006947::2:219988363-219990364(+)
Zm00001d029716::1:83790191-83792192(+)
Zm00001d028910::1:50786049-50788050(-)
Zm00001d003261::2:38268378-38270379(-)
Zm00001d002422::2:12313364-12315365(+)
Zm00001d045056::9:11224307-11226308(-)
Zm00001d031372::1:187619886-187621887(+)
Zm00001d019170::7:20110594-20112595(-)
Zm00001d013492::5:12693165-12695166(+)
Zm00001d014702::5:59907638-59909639(+)
Zm00001d027816::1:14364635-14366636(-)
Zm00001d038495::6:158581427-158583428(+)
Zm00001d039487::3:5626595-5628596(-)
Zm00001d006399::2:206593586-206595587(-)
Zm00001d024211::10:56728038-56730039(-)
Zm00001d047507::9:133048448-133050449(+)
Zm00001d040589::3:51742020-51744021(-)
Zm00001d007329::2:228736767-228738768(-)
Zm00001d034914::1:305339735-305341736(+)
Zm00001d050470::4:91086624-91088625(+)
Zm00001d050747::4:120553388-120555389(-)
Zm00001d027582::1:8372316-8374317(+)
Zm00001d011879::8:163860790-163862791(-)
Zm00001d017205::5:188876341-188878342(-)
Zm00001d041951::3:144983421-144985422(+)
Zm00001d017864::5:209120964-209122965(-)
Zm00001d033985::1:280284881-280286882(-)
Zm00001d016572::5:167862242-167864243(-)
Zm00001d045488::9:24303982-24305983(-)
Zm00001d030316::1:122020302-122022303(-)
Zm00001d048381::9:155281416-155283417(-)
Zm00001d024806::10:88832883-88834884(-)
Zm00001d003804::2:59927856-59929857(-)
Zm00001d003262::2:38267265-38269266(+)
Zm00001d052930::4:205242017-205244018(+)
Zm00001d034358::1:290662704-290664705(-)
Zm00001d040051::3:24857273-24859274(+)
Zm00001d028630::1:41455919-41457920(-)
Zm00001d042670::3:176205108-176207109(-)
Zm00001d001797::2:1073877-1075878(-)
Zm00001d046897::9:109487111-109489112(-)
Zm00001d040650::3:56246324-56248325(-)
Zm00001d032652::1:233133800-233135801(+)
Zm00001d043879::3:212723407-212725408(-)
Zm00001d022259::7:173852581-173854582(-)
Zm00001d026207::10:140949020-140951021(-)
Zm00001d048217::9:152625641-152627642(-)
Zm00001d003044::2:30141116-30143117(+)
Zm00001d045778::9:38652511-38654512(+)
Zm00001d041343::3:113593765-113595766(-)
Zm00001d046311::9:79799782-79801783(-)
```
