## Supplementary material for "A comprehensive map of preferentially located motifs reveals distinct proximal *cis*-regulatory elements in plants": TACATCAT_containing_gene_set.txt

```
#Occurences of TACATCAT between 26 and 85 (positions relative to the transcription start site)
#167 sequences with TACATCAT in this interval
#0.66% of the sequences in promoter set with TACATCAT (set with 25199 sequences)
Zm00001d034405::1:292040008-292042009(+)
Zm00001d044695::3:235105072-235107073(-)
Zm00001d033742::1:272630999-272633000(-)
Zm00001d047887::9:144329924-144331925(-)
Zm00001d025866::10:132012362-132014363(-)
Zm00001d043592::3:204509907-204511908(+)
Zm00001d025252::10:111155437-111157438(+)
Zm00001d021123::7:143288333-143290334(-)
Zm00001d017340::5:193380918-193382919(-)
Zm00001d006875::2:218326004-218328005(+)
Zm00001d038599::6:160736171-160738172(-)
Zm00001d018812::7:5869622-5871623(+)
Zm00001d002336::2:10549521-10551522(+)
Zm00001d011246::8:144407993-144409994(+)
Zm00001d038988::6:168299277-168301278(-)
Zm00001d010948::8:134765640-134767641(-)
Zm00001d021958::7:167115516-167117517(+)
Zm00001d044702::3:235286327-235288328(-)
Zm00001d008260::8:3372951-3374952(-)
Zm00001d024722::10:85131252-85133253(-)
Zm00001d021609::7:158043328-158045329(-)
Zm00001d029091::1:57484475-57486476(+)
Zm00001d031557::1:194161978-194163979(-)
Zm00001d032507::1:228911843-228913844(-)
Zm00001d032143::1:214319664-214321665(+)
Zm00001d028484::1:36592454-36594455(-)
Zm00001d028596::1:40249554-40251555(-)
Zm00001d044375::3:226410454-226412455(+)
Zm00001d008808::8:21240037-21242038(-)
Zm00001d028457::1:35509530-35511531(-)
Zm00001d031731::1:200022268-200024269(+)
Zm00001d028279::1:29002479-29004480(-)
Zm00001d034212::1:286896283-286898284(-)
Zm00001d035763::6:46349121-46351122(-)
Zm00001d049805::4:45461241-45463242(-)
Zm00001d051151::4:146156701-146158702(+)
Zm00001d046909::9:110046218-110048219(+)
Zm00001d019899::7:73728933-73730934(+)
Zm00001d008863::8:23092225-23094226(+)
Zm00001d003958::2:72201413-72203414(+)
Zm00001d014244::5:37834454-37836455(-)
Zm00001d051421::4:158023293-158025294(-)
Zm00001d048404::9:155681090-155683091(-)
Zm00001d033055::1:248798271-248800272(-)
Zm00001d017468::5:196758978-196760979(-)
Zm00001d003280::2:38639553-38641554(-)
Zm00001d008261::8:3372951-3374952(-)
Zm00001d007255::2:225878323-225880324(-)
Zm00001d042663::3:175915327-175917328(-)
Zm00001d015184::5:78675541-78677542(+)
Zm00001d012035::8:166902109-166904110(+)
Zm00001d002381::2:11531702-11533703(+)
Zm00001d020780::7:132448505-132450506(-)
Zm00001d036201::6:76920959-76922960(-)
Zm00001d017601::5:201316417-201318418(-)
Zm00001d037748::6:136278403-136280404(-)
Zm00001d051329::4:154795469-154797470(+)
Zm00001d041714::3:134687582-134689583(-)
Zm00001d025836::10:131413583-131415584(+)
Zm00001d045566::9:26892888-26894889(+)
Zm00001d003703::2:55395480-55397481(-)
Zm00001d053743::4:240296512-240298513(-)
Zm00001d046937::9:111793486-111795487(+)
Zm00001d022401::7:176823623-176825624(-)
Zm00001d012681::8:178512634-178514635(+)
Zm00001d012567::8:176778732-176780733(-)
Zm00001d037306::6:120223739-120225740(+)
Zm00001d047139::9:119767844-119769845(-)
Zm00001d031780::1:201525596-201527597(+)
Zm00001d014763::5:62079380-62081381(+)
Zm00001d024308::10:63094295-63096296(+)
Zm00001d007828::2:240468614-240470615(+)
Zm00001d008893::8:24166477-24168478(+)
Zm00001d031274::1:184685894-184687895(+)
Zm00001d031275::1:184818985-184820986(-)
Zm00001d008693::8:17301170-17303171(+)
Zm00001d005334::2:169837153-169839154(+)
Zm00001d026067::10:137483943-137485944(+)
Zm00001d052306::4:186599224-186601225(-)
Zm00001d029078::1:57266304-57268305(+)
Zm00001d041669::3:132741886-132743887(+)
Zm00001d042045::3:148448588-148450589(+)
Zm00001d053726::4:239916501-239918502(-)
Zm00001d042416::3:166410474-166412475(+)
Zm00001d036138::6:74178077-74180078(+)
Zm00001d027773::1:13257916-13259917(-)
Zm00001d036525::6:91186615-91188616(+)
Zm00001d008395::8:7172472-7174473(+)
Zm00001d006841::2:217690372-217692373(+)
Zm00001d023897::10:26996393-26998394(-)
Zm00001d010282::8:107272000-107274001(+)
Zm00001d048884::4:7016573-7018574(+)
Zm00001d030110::1:106377398-106379399(+)
Zm00001d033323::1:258965656-258967657(+)
Zm00001d012801::5:240488-242489(+)
Zm00001d017054::5:184084513-184086514(-)
Zm00001d041847::3:140451441-140453442(+)
Zm00001d039407::3:3617689-3619690(-)
Zm00001d047886::9:144312450-144314451(-)
Zm00001d024384::10:68302491-68304492(+)
Zm00001d009997::8:93872991-93874992(+)
Zm00001d011754::8:160753982-160755983(+)
Zm00001d021145::7:144096008-144098009(-)
Zm00001d047884::9:144199072-144201073(-)
Zm00001d030126::1:107680550-107682551(+)
Zm00001d025835::10:131412861-131414862(-)
Zm00001d040279::3:35509148-35511149(+)
Zm00001d052691::4:197481619-197483620(-)
Zm00001d035895::6:58704293-58706294(-)
Zm00001d053899::4:243342410-243344411(+)
Zm00001d022272::7:174091132-174093133(-)
Zm00001d007502::2:233397503-233399504(-)
Zm00001d036202::6:76919883-76921884(+)
Zm00001d022445::7:177897311-177899312(+)
Zm00001d045216::9:16432429-16434430(-)
Zm00001d029087::1:57456045-57458046(+)
Zm00001d039219::6:173071184-173073185(-)
Zm00001d028352::1:31687614-31689615(-)
Zm00001d015372::5:86732393-86734394(+)
Zm00001d017928::5:210214662-210216663(-)
Zm00001d014899::5:67329016-67331017(-)
Zm00001d053247::4:222075505-222077506(+)
Zm00001d050803::4:123899120-123901121(+)
Zm00001d050643::4:109048039-109050040(-)
Zm00001d009554::8:70010779-70012780(+)
Zm00001d032336::1:223001566-223003567(-)
Zm00001d036322::6:84110503-84112504(+)
Zm00001d002848::2:24519525-24521526(+)
Zm00001d035184::6:8534833-8536834(-)
Zm00001d047885::9:144244706-144246707(-)
Zm00001d051242::4:150077365-150079366(-)
Zm00001d040665::3:57051181-57053182(-)
Zm00001d010054::8:97433872-97435873(-)
Zm00001d045940::9:48267977-48269978(+)
Zm00001d013195::5:6189356-6191357(-)
Zm00001d014876::5:66768129-66770130(+)
Zm00001d051508::4:160710647-160712648(+)
Zm00001d044657::3:234238190-234240191(-)
Zm00001d036296::6:82462156-82464157(+)
Zm00001d028542::1:38696824-38698825(-)
Zm00001d047667::9:138656191-138658192(-)
Zm00001d013910::5:24431985-24433986(-)
Zm00001d039521::3:6771731-6773732(+)
Zm00001d016893::5:179477777-179479778(+)
Zm00001d026344::10:143881889-143883890(+)
Zm00001d044371::3:226332535-226334536(-)
Zm00001d037648::6:132805377-132807378(-)
Zm00001d018618::7:1149277-1151278(-)
Zm00001d053575::4:234980132-234982133(-)
Zm00001d021508::7:154483841-154485842(-)
Zm00001d053272::4:223442778-223444779(-)
Zm00001d031850::1:204131354-204133355(+)
Zm00001d030316::1:122020302-122022303(-)
Zm00001d002351::2:10724191-10726192(-)
Zm00001d028280::1:29052095-29054096(-)
Zm00001d036245::6:79488428-79490429(-)
Zm00001d028585::1:40037975-40039976(-)
Zm00001d035764::6:46348037-46350038(+)
Zm00001d038685::6:162576637-162578638(-)
Zm00001d038393::6:156265115-156267116(+)
Zm00001d047536::9:134146902-134148903(-)
Zm00001d017185::5:188270373-188272374(-)
Zm00001d007892::2:241891390-241893391(-)
Zm00001d004023::2:76314802-76316803(+)
Zm00001d038292::6:153561537-153563538(+)
Zm00001d028773::1:46169902-46171903(-)
Zm00001d053594::4:235779910-235781911(+)
```
