## Supplementary material for "A comprehensive map of preferentially located motifs reveals distinct proximal *cis*-regulatory elements in plants": TACATCCA_containing_gene_set.txt

```
#Occurences of TACATCCA between 33 and 123 (positions relative to the transcription start site)
#151 sequences with TACATCCA in this interval
#0.60% of the sequences in promoter set with TACATCCA (set with 25199 sequences)
Zm00001d025434::10:118618079-118620080(-)
Zm00001d026047::10:136890063-136892064(+)
Zm00001d041818::3:139106338-139108339(-)
Zm00001d006212::2:201956142-201958143(+)
Zm00001d002746::2:21334127-21336128(-)
Zm00001d030143::1:108595241-108597242(-)
Zm00001d026258::10:142156160-142158161(+)
Zm00001d033905::1:278133498-278135499(+)
Zm00001d009848::8:84950580-84952581(-)
Zm00001d002375::2:11371014-11373015(-)
Zm00001d017042::5:183468477-183470478(+)
Zm00001d035261::6:18138488-18140489(+)
Zm00001d052585::4:193612016-193614017(-)
Zm00001d030173::1:110376871-110378872(+)
Zm00001d030409::1:130326800-130328801(+)
Zm00001d012935::5:2224710-2226711(-)
Zm00001d021133::7:143495876-143497877(-)
Zm00001d016034::5:140718720-140720721(-)
Zm00001d010410::8:113390474-113392475(+)
Zm00001d037265::6:118740606-118742607(-)
Zm00001d014727::5:60847275-60849276(+)
Zm00001d016167::5:148253460-148255461(-)
Zm00001d025803::10:130084917-130086918(-)
Zm00001d052697::4:197840354-197842355(-)
Zm00001d020402::7:111547096-111549097(+)
Zm00001d030982::1:171822795-171824796(-)
Zm00001d015497::5:93774103-93776104(+)
Zm00001d013966::5:26541852-26543853(-)
Zm00001d005140::2:160697256-160699257(-)
Zm00001d005890::2:191853396-191855397(-)
Zm00001d016575::5:167948816-167950817(-)
Zm00001d014895::5:67116951-67118952(+)
Zm00001d041311::3:111538331-111540332(+)
Zm00001d044996::9:9520390-9522391(+)
Zm00001d030117::1:107087321-107089322(+)
Zm00001d019692::7:51182618-51184619(+)
Zm00001d006389::2:206402609-206404610(-)
Zm00001d015204::5:79240709-79242710(+)
Zm00001d020428::7:113327413-113329414(-)
Zm00001d002810::2:23329133-23331134(-)
Zm00001d004552::2:117515881-117517882(+)
Zm00001d007488::2:232841991-232843992(-)
Zm00001d044119::3:219818944-219820945(+)
Zm00001d017669::5:203595560-203597561(-)
Zm00001d053236::4:221554938-221556939(-)
Zm00001d046439::9:89842181-89844182(+)
Zm00001d014343::5:41975113-41977114(+)
Zm00001d048945::4:10444293-10446294(+)
Zm00001d014726::5:60848383-60850384(-)
Zm00001d035098::6:5181409-5183410(+)
Zm00001d024455::10:71688118-71690119(-)
Zm00001d028588::1:40098719-40100720(+)
Zm00001d005950::2:193721774-193723775(-)
Zm00001d028274::1:28824029-28826030(+)
Zm00001d023344::10:3838739-3840740(+)
Zm00001d009037::8:31005113-31007114(-)
Zm00001d033961::1:279741755-279743756(+)
Zm00001d037266::6:118740658-118742659(-)
Zm00001d049151::4:17775652-17777653(-)
Zm00001d028546::1:38914233-38916234(-)
Zm00001d004558::2:117926532-117928533(+)
Zm00001d002705::2:19812736-19814737(+)
Zm00001d015995::5:138117401-138119402(-)
Zm00001d001868::2:2107089-2109090(+)
Zm00001d049161::4:18470012-18472013(+)
Zm00001d005764::2:187151466-187153467(-)
Zm00001d011096::8:138823859-138825860(-)
Zm00001d005708::2:184107711-184109712(+)
Zm00001d011111::8:139305688-139307689(-)
Zm00001d015292::5:82968587-82970588(+)
Zm00001d021512::7:154616450-154618451(-)
Zm00001d017292::5:192003750-192005751(-)
Zm00001d004737::2:134904160-134906161(+)
Zm00001d017888::5:209643665-209645666(-)
Zm00001d025821::10:130673773-130675774(+)
Zm00001d035751::6:45355667-45357668(-)
Zm00001d040726::3:60286763-60288764(+)
Zm00001d024126::10:48088071-48090072(+)
Zm00001d044760::9:1599795-1601796(+)
Zm00001d052517::4:191942044-191944045(-)
Zm00001d014426::5:46375854-46377855(-)
Zm00001d013155::5:5510760-5512761(+)
Zm00001d032402::1:225529074-225531075(+)
Zm00001d052005::4:176265317-176267318(+)
Zm00001d052164::4:181555592-181557593(-)
Zm00001d029419::1:69747281-69749282(-)
Zm00001d040769::3:64638053-64640054(+)
Zm00001d008427::8:8436337-8438338(-)
Zm00001d008752::8:18997871-18999872(+)
Zm00001d010894::8:132442590-132444591(-)
Zm00001d043941::3:214330605-214332606(-)
Zm00001d010912::8:133265505-133267506(+)
Zm00001d002888::2:25870460-25872461(-)
Zm00001d020359::7:109031492-109033493(+)
Zm00001d038329::6:154627499-154629500(+)
Zm00001d044628::3:233535124-233537125(-)
Zm00001d016242::5:152245588-152247589(+)
Zm00001d012041::8:167027887-167029888(+)
Zm00001d044673::3:234565553-234567554(+)
Zm00001d006366::2:205738742-205740743(+)
Zm00001d027383::1:4114170-4116171(-)
Zm00001d036629::6:95621033-95623034(+)
Zm00001d008954::8:26893466-26895467(+)
Zm00001d052317::4:186983057-186985058(+)
Zm00001d022600::7:180839086-180841087(-)
Zm00001d031549::1:193853281-193855282(+)
Zm00001d014425::5:46350364-46352365(-)
Zm00001d001830::2:1558109-1560110(+)
Zm00001d024164::10:51619384-51621385(-)
Zm00001d047426::9:129701373-129703374(+)
Zm00001d036202::6:76919883-76921884(+)
Zm00001d016856::5:178420523-178422524(-)
Zm00001d051156::4:146402140-146404141(-)
Zm00001d035258::6:17776344-17778345(-)
Zm00001d032214::1:217342851-217344852(-)
Zm00001d003212::2:36100868-36102869(+)
Zm00001d004532::2:116803000-116805001(+)
Zm00001d016068::5:142676027-142678028(+)
Zm00001d038712::6:163221923-163223924(-)
Zm00001d052648::4:195795618-195797619(+)
Zm00001d040253::3:34132819-34134820(-)
Zm00001d040264::3:34729146-34731147(+)
Zm00001d039378::3:2793425-2795426(-)
Zm00001d009221::8:44260447-44262448(-)
Zm00001d003224::2:36778980-36780981(-)
Zm00001d003762::2:57852701-57854702(+)
Zm00001d051149::4:145957778-145959779(+)
Zm00001d051142::4:145646799-145648800(-)
Zm00001d019733::7:54453071-54455072(+)
Zm00001d051554::4:162656912-162658913(-)
Zm00001d030328::1:122694180-122696181(+)
Zm00001d027422::1:4905656-4907657(+)
Zm00001d031024::1:174044769-174046770(+)
Zm00001d031940::1:207524962-207526963(+)
Zm00001d043786::3:210230650-210232651(+)
Zm00001d033528::1:265790369-265792370(-)
Zm00001d023776::10:19784122-19786123(+)
Zm00001d004448::2:112705163-112707164(+)
Zm00001d011984::8:165879316-165881317(+)
Zm00001d014920::5:68357212-68359213(+)
Zm00001d002789::2:22697102-22699103(+)
Zm00001d044624::3:233512187-233514188(-)
Zm00001d001904::2:2639704-2641705(+)
Zm00001d039774::3:14507857-14509858(-)
Zm00001d048958::4:10721999-10724000(-)
Zm00001d038916::6:166895282-166897283(-)
Zm00001d016446::5:162601697-162603698(+)
Zm00001d011033::8:137138133-137140134(-)
Zm00001d037355::6:122679131-122681132(+)
Zm00001d013652::5:16257392-16259393(-)
Zm00001d045304::9:18542356-18544357(-)
```
