## Supplementary material for "A comprehensive map of preferentially located motifs reveals distinct proximal *cis*-regulatory elements in plants": TACATG_containing_gene_set.txt

```
#Occurences of TACATG between 31 and 173 (positions relative to the transcription start site)
#3954 sequences with TACATG in this interval
#15.69% of the sequences in promoter set with TACATG (set with 25199 sequences)
Zm00001d026463::10:146327023-146329024(-)
Zm00001d005346::2:170379030-170381031(+)
Zm00001d042057::3:148969092-148971093(+)
Zm00001d045445::9:22315869-22317870(+)
Zm00001d029503::1:73478767-73480768(+)
Zm00001d044547::3:231399965-231401966(+)
Zm00001d022119::7:170772294-170774295(+)
Zm00001d005911::2:192481552-192483553(-)
Zm00001d053059::4:211234054-211236055(-)
Zm00001d031494::1:191910479-191912480(-)
Zm00001d052272::4:185520643-185522644(+)
Zm00001d007597::2:235975631-235977632(-)
Zm00001d009905::8:88706795-88708796(-)
Zm00001d053138::4:215591612-215593613(-)
Zm00001d022424::7:177375526-177377527(-)
Zm00001d049984::4:56937212-56939213(+)
Zm00001d019377::7:30758321-30760322(-)
Zm00001d003728::2:56630715-56632716(+)
Zm00001d030328::1:122694180-122696181(+)
Zm00001d053825::4:241806057-241808058(+)
Zm00001d038367::6:155636143-155638144(-)
Zm00001d020973::7:138247395-138249396(+)
Zm00001d013290::5:7927732-7929733(-)
Zm00001d006499::2:210033631-210035632(-)
Zm00001d038519::6:159117012-159119013(+)
Zm00001d030981::1:171567591-171569592(-)
Zm00001d031439::1:190214276-190216277(+)
Zm00001d024601::10:80032964-80034965(-)
Zm00001d035698::6:41670517-41672518(+)
Zm00001d033313::1:258662238-258664239(+)
Zm00001d042137::3:153107776-153109777(-)
Zm00001d048568::9:159047134-159049135(-)
Zm00001d007604::2:236075851-236077852(+)
Zm00001d049638::4:38437361-38439362(-)
Zm00001d016095::5:144346941-144348942(-)
Zm00001d007283::2:226801436-226803437(-)
Zm00001d052910::4:204478838-204480839(-)
Zm00001d003324::2:40165370-40167371(-)
Zm00001d039293::3:1165722-1167723(+)
Zm00001d048074::9:149390645-149392646(+)
Zm00001d002680::2:19116043-19118044(+)
Zm00001d002714::2:20018282-20020283(-)
Zm00001d034431::1:292889373-292891374(+)
Zm00001d027622::1:9232804-9234805(-)
Zm00001d034394::1:291816745-291818746(-)
Zm00001d049168::4:18894965-18896966(-)
Zm00001d015570::5:98835039-98837040(-)
Zm00001d002458::2:13290926-13292927(-)
Zm00001d013202::5:6403598-6405599(+)
Zm00001d031312::1:185852252-185854253(-)
Zm00001d013359::5:9536428-9538429(-)
Zm00001d016731::5:174486469-174488470(+)
Zm00001d048857::4:6484293-6486294(-)
Zm00001d018911::7:8984440-8986441(+)
Zm00001d026458::10:146240308-146242309(+)
Zm00001d021976::7:167422022-167424023(+)
Zm00001d050781::4:122459654-122461655(+)
Zm00001d043764::3:209273140-209275141(+)
Zm00001d038128::6:148805165-148807166(+)
Zm00001d031641::1:197115082-197117083(-)
Zm00001d012849::5:1084229-1086230(-)
Zm00001d050054::4:62672480-62674481(-)
Zm00001d047801::9:142141019-142143020(-)
Zm00001d044768::9:1934583-1936584(-)
Zm00001d006608::2:212459227-212461228(+)
Zm00001d028416::1:34213756-34215757(-)
Zm00001d008440::8:8700440-8702441(-)
Zm00001d024425::10:70495210-70497211(-)
Zm00001d020602::7:124342974-124344975(-)
Zm00001d014608::5:55122765-55124766(-)
Zm00001d002736::2:20733950-20735951(-)
Zm00001d011391::8:149383546-149385547(+)
Zm00001d014616::5:55840522-55842523(-)
Zm00001d020172::7:97256186-97258187(-)
Zm00001d046581::9:96873603-96875604(+)
Zm00001d019852::7:69870326-69872327(+)
Zm00001d044860::9:5664625-5666626(-)
Zm00001d003332::2:40417696-40419697(-)
Zm00001d013216::5:6644676-6646677(-)
Zm00001d043462::3:200761210-200763211(-)
Zm00001d021938::7:166549090-166551091(+)
Zm00001d019595::7:45550382-45552383(-)
Zm00001d038328::6:154626799-154628800(-)
Zm00001d028193::1:25918978-25920979(-)
Zm00001d049487::4:32018510-32020511(+)
Zm00001d016801::5:176393731-176395732(+)
Zm00001d008944::8:26441699-26443700(-)
Zm00001d027999::1:19904635-19906636(+)
Zm00001d036678::6:97423560-97425561(+)
Zm00001d029200::1:62024972-62026973(+)
Zm00001d013698::5:17827412-17829413(-)
Zm00001d012051::8:167242936-167244937(+)
Zm00001d040153::3:29318038-29320039(-)
Zm00001d017642::5:202880012-202882013(+)
Zm00001d045210::9:16188392-16190393(+)
Zm00001d041583::3:128253685-128255686(-)
Zm00001d037258::6:118388166-118390167(+)
Zm00001d021910::7:165776861-165778862(+)
Zm00001d006502::2:210094606-210096607(-)
Zm00001d031587::1:195525468-195527469(+)
Zm00001d024512::10:75068186-75070187(+)
Zm00001d037001::6:108724044-108726045(+)
Zm00001d044276::3:223710494-223712495(+)
Zm00001d014739::5:61138924-61140925(-)
Zm00001d053367::4:227755786-227757787(+)
Zm00001d024068::10:41311662-41313663(+)
Zm00001d020454::7:115405551-115407552(+)
Zm00001d023374::10:4262135-4264136(+)
Zm00001d009564::8:70517475-70519476(+)
Zm00001d019505::7:38140924-38142925(+)
Zm00001d011396::8:149475257-149477258(-)
Zm00001d049615::4:37689208-37691209(-)
Zm00001d053399::4:229335648-229337649(-)
Zm00001d049602::4:36986430-36988431(-)
Zm00001d047876::9:144030993-144032994(+)
Zm00001d030821::1:161941849-161943850(+)
Zm00001d052240::4:184367540-184369541(+)
Zm00001d032867::1:240894735-240896736(-)
Zm00001d049506::4:32688672-32690673(+)
Zm00001d010309::8:109086426-109088427(-)
Zm00001d030312::1:121814363-121816364(-)
Zm00001d051099::4:142304019-142306020(-)
Zm00001d037112::6:112671793-112673794(+)
Zm00001d008615::8:14500353-14502354(-)
Zm00001d003494::2:46043275-46045276(+)
Zm00001d025948::10:134517863-134519864(+)
Zm00001d030218::1:113765746-113767747(-)
Zm00001d009010::8:30105463-30107464(+)
Zm00001d042058::3:149056656-149058657(-)
Zm00001d024904::10:94182316-94184317(-)
Zm00001d044316::3:225060925-225062926(+)
Zm00001d045991::9:52949329-52951330(+)
Zm00001d026535::10:147818104-147820105(-)
Zm00001d049490::4:32208973-32210974(+)
Zm00001d030012::1:99318753-99320754(-)
Zm00001d014467::5:49122273-49124274(-)
Zm00001d006262::2:203183695-203185696(-)
Zm00001d035995::6:65186917-65188918(+)
Zm00001d037605::6:131418262-131420263(+)
Zm00001d053334::4:226581765-226583766(+)
Zm00001d025413::10:117930567-117932568(-)
Zm00001d052044::4:177339811-177341812(-)
Zm00001d004495::2:115170366-115172367(-)
Zm00001d038676::6:162391071-162393072(-)
Zm00001d021839::7:164316319-164318320(+)
Zm00001d015568::5:98404162-98406163(-)
Zm00001d021914::7:165821312-165823313(-)
Zm00001d034655::1:298993498-298995499(+)
Zm00001d010828::8:129174681-129176682(+)
Zm00001d053312::4:225554627-225556628(-)
Zm00001d031697::1:198773331-198775332(+)
Zm00001d039746::3:13661171-13663172(-)
Zm00001d045391::9:20445563-20447564(+)
Zm00001d025104::10:104271190-104273191(+)
Zm00001d040244::3:33431744-33433745(+)
Zm00001d014442::5:47131648-47133649(-)
Zm00001d043336::3:197012636-197014637(-)
Zm00001d038209::6:151714472-151716473(+)
Zm00001d015594::5:100209735-100211736(+)
Zm00001d038558::6:159803408-159805409(+)
Zm00001d019704::7:52250033-52252034(-)
Zm00001d008226::8:1887515-1889516(+)
Zm00001d042193::3:155541336-155543337(+)
Zm00001d053867::4:242571102-242573103(-)
Zm00001d051247::4:150381520-150383521(+)
Zm00001d012552::8:176490331-176492332(+)
Zm00001d012634::8:177535855-177537856(+)
Zm00001d023922::10:28391155-28393156(-)
Zm00001d041912::3:143145412-143147413(-)
Zm00001d040795::3:66299100-66301101(+)
Zm00001d029324::1:65939775-65941776(+)
Zm00001d036206::6:77075325-77077326(+)
Zm00001d006022::2:195428396-195430397(-)
Zm00001d006065::2:197129771-197131772(+)
Zm00001d022535::7:179625617-179627618(+)
Zm00001d005282::2:167648811-167650812(-)
Zm00001d033670::1:270254103-270256104(+)
Zm00001d022062::7:169197280-169199281(-)
Zm00001d028089::1:22607479-22609480(+)
Zm00001d046076::9:61762767-61764768(-)
Zm00001d014819::5:64522703-64524704(+)
Zm00001d019865::7:71123615-71125616(-)
Zm00001d047235::9:123535221-123537222(-)
Zm00001d030269::1:118074079-118076080(+)
Zm00001d037561::6:129537686-129539687(+)
Zm00001d010373::8:111701113-111703114(+)
Zm00001d045139::9:14007463-14009464(+)
Zm00001d052081::4:178938650-178940651(-)
Zm00001d038118::6:148605953-148607954(-)
Zm00001d018315::5:218313640-218315641(-)
Zm00001d043110::3:189420698-189422699(-)
Zm00001d011336::8:147226567-147228568(+)
Zm00001d039881::3:17544771-17546772(-)
Zm00001d013006::5:3147960-3149961(-)
Zm00001d006789::2:216679291-216681292(+)
Zm00001d037624::6:132160687-132162688(+)
Zm00001d019681::7:50688188-50690189(-)
Zm00001d010336::8:110255016-110257017(-)
Zm00001d020296::7:104760160-104762161(-)
Zm00001d047063::9:117059765-117061766(-)
Zm00001d025860::10:131689768-131691769(+)
Zm00001d039488::3:5709416-5711417(-)
Zm00001d027585::1:8488767-8490768(-)
Zm00001d016080::5:143353813-143355814(-)
Zm00001d019600::7:45982893-45984894(-)
Zm00001d001797::2:1073877-1075878(-)
Zm00001d008236::8:2206090-2208091(-)
Zm00001d024816::10:89406414-89408415(+)
Zm00001d033744::1:272672187-272674188(-)
Zm00001d043924::3:213987201-213989202(+)
Zm00001d049479::4:31732163-31734164(-)
Zm00001d007616::2:236349868-236351869(-)
Zm00001d031051::1:174875894-174877895(+)
Zm00001d044459::3:228701787-228703788(-)
Zm00001d052686::4:197443595-197445596(-)
Zm00001d032326::1:222597950-222599951(-)
Zm00001d024615::10:80376710-80378711(-)
Zm00001d011288::8:145984893-145986894(-)
Zm00001d040448::3:43802562-43804563(+)
Zm00001d053515::4:232668289-232670290(+)
Zm00001d054047::4:245532464-245534465(+)
Zm00001d040365::3:40178932-40180933(+)
Zm00001d038854::6:165901749-165903750(-)
Zm00001d021028::7:140894664-140896665(+)
Zm00001d043288::3:194539163-194541164(+)
Zm00001d029546::1:75694510-75696511(+)
Zm00001d043075::3:188443987-188445988(-)
Zm00001d043675::3:206995885-206997886(+)
Zm00001d023781::10:19950401-19952402(+)
Zm00001d049217::4:21138356-21140357(-)
Zm00001d042940::3:184598904-184600905(+)
Zm00001d022590::7:180543184-180545185(-)
Zm00001d016612::5:170109560-170111561(+)
Zm00001d003646::2:51781819-51783820(-)
Zm00001d010366::8:111286770-111288771(-)
Zm00001d047126::9:119390066-119392067(+)
Zm00001d049911::4:52099313-52101314(-)
Zm00001d024575::10:78838164-78840165(+)
Zm00001d006951::2:220015927-220017928(+)
Zm00001d007141::2:223274922-223276923(-)
Zm00001d052993::4:207979003-207981004(+)
Zm00001d051323::4:154122479-154124480(+)
Zm00001d016891::5:179456639-179458640(+)
Zm00001d033853::1:275861743-275863744(-)
Zm00001d037675::6:133727454-133729455(-)
Zm00001d038655::6:161935769-161937770(-)
Zm00001d030598::1:147539906-147541907(-)
Zm00001d004484::2:114596655-114598656(+)
Zm00001d029103::1:58174344-58176345(-)
Zm00001d015208::5:79394811-79396812(-)
Zm00001d034045::1:282134673-282136674(+)
Zm00001d046742::9:104067260-104069261(-)
Zm00001d014456::5:48043001-48045002(-)
Zm00001d014995::5:71408630-71410631(+)
Zm00001d030256::1:117005691-117007692(-)
Zm00001d006235::2:202498038-202500039(-)
Zm00001d026603::10:148756522-148758523(+)
Zm00001d033849::1:275750526-275752527(+)
Zm00001d001843::2:1709416-1711417(+)
Zm00001d015065::5:73928072-73930073(+)
Zm00001d017979::5:211182825-211184826(+)
Zm00001d049826::4:46703735-46705736(+)
Zm00001d003038::2:30069778-30071779(+)
Zm00001d021519::7:154994804-154996805(-)
Zm00001d033984::1:280142255-280144256(+)
Zm00001d021016::7:140497748-140499749(+)
Zm00001d034752::1:301373642-301375643(-)
Zm00001d039460::3:4953730-4955731(-)
Zm00001d031876::1:205134908-205136909(-)
Zm00001d003189::2:35040997-35042998(+)
Zm00001d017573::5:200052575-200054576(-)
Zm00001d013908::5:24405278-24407279(+)
Zm00001d043838::3:211455492-211457493(-)
Zm00001d032484::1:228139392-228141393(-)
Zm00001d010520::8:118978275-118980276(-)
Zm00001d020970::7:138206786-138208787(+)
Zm00001d002629::2:17330022-17332023(-)
Zm00001d050395::4:85833306-85835307(+)
Zm00001d004099::2:82706836-82708837(+)
Zm00001d050942::4:132806814-132808815(+)
Zm00001d013583::5:14850671-14852672(+)
Zm00001d039163::6:171550664-171552665(-)
Zm00001d008963::8:27603215-27605216(-)
Zm00001d025589::10:123301590-123303591(+)
Zm00001d034727::1:300811033-300813034(+)
Zm00001d004586::2:120068171-120070172(-)
Zm00001d053282::4:223914509-223916510(-)
Zm00001d032040::1:210210869-210212870(-)
Zm00001d001980::2:3880201-3882202(-)
Zm00001d023212::10:317647-319648(-)
Zm00001d003434::2:44259247-44261248(+)
Zm00001d040625::3:54766671-54768672(+)
Zm00001d013259::5:7258332-7260333(-)
Zm00001d028842::1:48423116-48425117(+)
Zm00001d008725::8:17919979-17921980(+)
Zm00001d052760::4:199961807-199963808(+)
Zm00001d020070::7:90262997-90264998(-)
Zm00001d050865::4:127523430-127525431(+)
Zm00001d027871::1:16005696-16007697(+)
Zm00001d048343::9:154789658-154791659(+)
Zm00001d040990::3:88729644-88731645(+)
Zm00001d020134::7:94948084-94950085(+)
Zm00001d031427::1:189776468-189778469(+)
Zm00001d045521::9:25316978-25318979(+)
Zm00001d029490::1:72888141-72890142(+)
Zm00001d054013::4:245165597-245167598(-)
Zm00001d031436::1:190179301-190181302(-)
Zm00001d007387::2:230453630-230455631(-)
Zm00001d013294::5:7988705-7990706(-)
Zm00001d037748::6:136278403-136280404(-)
Zm00001d047942::9:145902397-145904398(-)
Zm00001d044112::3:219574422-219576423(-)
Zm00001d033018::1:247101863-247103864(+)
Zm00001d042260::3:157877975-157879976(+)
Zm00001d011500::8:152631680-152633681(+)
Zm00001d042552::3:171557601-171559602(+)
Zm00001d007287::2:226855384-226857385(-)
Zm00001d018328::5:218518011-218520012(-)
Zm00001d053553::4:233806192-233808193(+)
Zm00001d010628::8:122252745-122254746(-)
Zm00001d039631::3:9576927-9578928(-)
Zm00001d041415::3:118030613-118032614(-)
Zm00001d010842::8:129918561-129920562(+)
Zm00001d047835::9:142824830-142826831(+)
Zm00001d048884::4:7016573-7018574(+)
Zm00001d051396::4:157088653-157090654(-)
Zm00001d005223::2:164330865-164332866(+)
Zm00001d045927::9:47490325-47492326(-)
Zm00001d035589::6:35388078-35390079(+)
Zm00001d002178::2:7304064-7306065(-)
Zm00001d047338::9:126947926-126949927(-)
Zm00001d025319::10:114036987-114038988(-)
Zm00001d051393::4:156980266-156982267(+)
Zm00001d024661::10:82538524-82540525(+)
Zm00001d046186::9:70324052-70326053(+)
Zm00001d030191::1:112124483-112126484(+)
Zm00001d043263::3:193702239-193704240(-)
Zm00001d006191::2:201037620-201039621(-)
Zm00001d036121::6:73079261-73081262(+)
Zm00001d025722::10:127565303-127567304(-)
Zm00001d019187::7:20842801-20844802(+)
Zm00001d049276::4:24153542-24155543(-)
Zm00001d045212::9:16242042-16244043(+)
Zm00001d028742::1:44977776-44979777(-)
Zm00001d024364::10:67011629-67013630(-)
Zm00001d048949::4:10534837-10536838(+)
Zm00001d050403::4:86241128-86243129(-)
Zm00001d038546::6:159660155-159662156(+)
Zm00001d011411::8:149800196-149802197(-)
Zm00001d017850::5:208740950-208742951(+)
Zm00001d027288::1:1840221-1842222(+)
Zm00001d012265::8:171472005-171474006(+)
Zm00001d017455::5:196313657-196315658(+)
Zm00001d043465::3:200809580-200811581(-)
Zm00001d035409::6:24605172-24607173(+)
Zm00001d039677::3:11690959-11692960(-)
Zm00001d007299::2:227229497-227231498(+)
Zm00001d007565::2:234946765-234948766(+)
Zm00001d052844::4:202425942-202427943(-)
Zm00001d045121::9:13442746-13444747(-)
Zm00001d032109::1:213254479-213256480(-)
Zm00001d029373::1:67972712-67974713(-)
Zm00001d017611::5:201587785-201589786(+)
Zm00001d037648::6:132805377-132807378(-)
Zm00001d021820::7:163677062-163679063(+)
Zm00001d019145::7:19092070-19094071(+)
Zm00001d008939::8:26143469-26145470(-)
Zm00001d048345::9:154817619-154819620(-)
Zm00001d018342::5:218891843-218893844(-)
Zm00001d049157::4:18293745-18295746(+)
Zm00001d044775::9:2068362-2070363(-)
Zm00001d007064::2:221090253-221092254(-)
Zm00001d049831::4:46823106-46825107(-)
Zm00001d040459::3:44585069-44587070(-)
Zm00001d022122::7:170793373-170795374(+)
Zm00001d024552::10:77959508-77961509(+)
Zm00001d045025::9:10464879-10466880(+)
Zm00001d018034::5:212545534-212547535(-)
Zm00001d051885::4:173506080-173508081(+)
Zm00001d001970::2:3706172-3708173(+)
Zm00001d011420::8:150004936-150006937(-)
Zm00001d052837::4:202251357-202253358(-)
Zm00001d053179::4:218425178-218427179(-)
Zm00001d011614::8:155952199-155954200(-)
Zm00001d015498::5:93784056-93786057(-)
Zm00001d052291::4:186138232-186140233(-)
Zm00001d009813::8:82668723-82670724(-)
Zm00001d050283::4:78447489-78449490(-)
Zm00001d015130::5:76650259-76652260(+)
Zm00001d030103::1:105861446-105863447(+)
Zm00001d020898::7:135846243-135848244(-)
Zm00001d008839::8:22126635-22128636(+)
Zm00001d052825::4:202032404-202034405(+)
Zm00001d034885::1:304663826-304665827(+)
Zm00001d003772::2:58359608-58361609(-)
Zm00001d033734::1:272415085-272417086(+)
Zm00001d015960::5:134286491-134288492(+)
Zm00001d014727::5:60847275-60849276(+)
Zm00001d013683::5:17281074-17283075(+)
Zm00001d017984::5:211369234-211371235(+)
Zm00001d012581::8:176868851-176870852(+)
Zm00001d008773::8:19598626-19600627(-)
Zm00001d010399::8:112880639-112882640(+)
Zm00001d011763::8:161018505-161020506(+)
Zm00001d017656::5:203301851-203303852(-)
Zm00001d047174::9:120958949-120960950(-)
Zm00001d031589::1:195606713-195608714(+)
Zm00001d006064::2:197105019-197107020(-)
Zm00001d010381::8:112229366-112231367(+)
Zm00001d006886::2:218578424-218580425(-)
Zm00001d045276::9:17744058-17746059(+)
Zm00001d021849::7:164418033-164420034(+)
Zm00001d050103::4:65731595-65733596(+)
Zm00001d053401::4:230204888-230206889(-)
Zm00001d046693::9:102716457-102718458(+)
Zm00001d046434::9:89627166-89629167(+)
Zm00001d052029::4:176874880-176876881(+)
Zm00001d038273::6:152957202-152959203(+)
Zm00001d033340::1:259604370-259606371(-)
Zm00001d003516::2:46376469-46378470(+)
Zm00001d009150::8:39635850-39637851(-)
Zm00001d002164::2:7012672-7014673(-)
Zm00001d033488::1:264054037-264056038(-)
Zm00001d037840::6:139315298-139317299(+)
Zm00001d047166::9:120518570-120520571(+)
Zm00001d044877::9:6286025-6288026(-)
Zm00001d006875::2:218326004-218328005(+)
Zm00001d027976::1:19025158-19027159(-)
Zm00001d013431::5:11268314-11270315(+)
Zm00001d032843::1:239906265-239908266(-)
Zm00001d045342::9:19226874-19228875(-)
Zm00001d006329::2:204889252-204891253(-)
Zm00001d018059::5:213448955-213450956(+)
Zm00001d039706::3:12672899-12674900(+)
Zm00001d042166::3:154389748-154391749(+)
Zm00001d044665::3:234416047-234418048(-)
Zm00001d028989::1:53770416-53772417(+)
Zm00001d037546::6:128909149-128911150(-)
Zm00001d009344::8:57627993-57629994(+)
Zm00001d032457::1:227367490-227369491(-)
Zm00001d020035::7:87297900-87299901(+)
Zm00001d020188::7:98544032-98546033(+)
Zm00001d043502::3:202100926-202102927(-)
Zm00001d010765::8:127356320-127358321(-)
Zm00001d004370::2:106726379-106728380(-)
Zm00001d023729::10:17437491-17439492(-)
Zm00001d005287::2:167710488-167712489(+)
Zm00001d039301::3:1327117-1329118(-)
Zm00001d050394::4:85654315-85656316(+)
Zm00001d004717::2:133519707-133521708(-)
Zm00001d039382::3:2986991-2988992(-)
Zm00001d011348::8:147531783-147533784(+)
Zm00001d047051::9:116627560-116629561(+)
Zm00001d036915::6:106337727-106339728(-)
Zm00001d029114::1:58380291-58382292(-)
Zm00001d040947::3:81709063-81711064(+)
Zm00001d014479::5:49672527-49674528(-)
Zm00001d037803::6:138206957-138208958(+)
Zm00001d019225::7:22607738-22609739(+)
Zm00001d022084::7:169765130-169767131(-)
Zm00001d005758::2:186850473-186852474(+)
Zm00001d042764::3:179105358-179107359(+)
Zm00001d045557::9:26654427-26656428(+)
Zm00001d041253::3:108408015-108410016(+)
Zm00001d048837::4:6171582-6173583(+)
Zm00001d033805::1:274242297-274244298(-)
Zm00001d019980::7:81719302-81721303(+)
Zm00001d007185::2:224105196-224107197(+)
Zm00001d033898::1:277880378-277882379(+)
Zm00001d045887::9:45748901-45750902(-)
Zm00001d045464::9:23165192-23167193(-)
Zm00001d010785::8:127753802-127755803(-)
Zm00001d042183::3:155338424-155340425(-)
Zm00001d017620::5:201986522-201988523(-)
Zm00001d053076::4:212573673-212575674(-)
Zm00001d051306::4:152566193-152568194(-)
Zm00001d005437::2:173964747-173966748(+)
Zm00001d024670::10:82956794-82958795(+)
Zm00001d017872::5:209273317-209275318(+)
Zm00001d024568::10:78543225-78545226(+)
Zm00001d053585::4:235375541-235377542(-)
Zm00001d011430::8:150341691-150343692(-)
Zm00001d053799::4:241338481-241340482(-)
Zm00001d030806::1:160786395-160788396(-)
Zm00001d049922::4:52870010-52872011(+)
Zm00001d005106::2:158485414-158487415(-)
Zm00001d003345::2:41019378-41021379(-)
Zm00001d010924::8:133672781-133674782(+)
Zm00001d053913::4:243611686-243613687(-)
Zm00001d024631::10:81315185-81317186(-)
Zm00001d044045::3:217681558-217683559(-)
Zm00001d049219::4:21198257-21200258(+)
Zm00001d037414::6:124900245-124902246(-)
Zm00001d024857::10:90996174-90998175(-)
Zm00001d012713::8:179099455-179101456(-)
Zm00001d050921::4:131328756-131330757(+)
Zm00001d019090::7:15822676-15824677(+)
Zm00001d033788::1:273744274-273746275(+)
Zm00001d023446::10:5749398-5751399(-)
Zm00001d020315::7:105851403-105853404(-)
Zm00001d016586::5:168560695-168562696(-)
Zm00001d005645::2:181821797-181823798(-)
Zm00001d033345::1:259766879-259768880(-)
Zm00001d019615::7:46375312-46377313(-)
Zm00001d019130::7:18333023-18335024(+)
Zm00001d051987::4:175914057-175916058(+)
Zm00001d034582::1:297048319-297050320(+)
Zm00001d048684::4:3249337-3251338(-)
Zm00001d012122::8:168484977-168486978(-)
Zm00001d025551::10:122025529-122027530(-)
Zm00001d004448::2:112705163-112707164(+)
Zm00001d034152::1:285203059-285205060(+)
Zm00001d045517::9:25248228-25250229(+)
Zm00001d051163::4:146792239-146794240(+)
Zm00001d015046::5:73111124-73113125(-)
Zm00001d027299::1:2155729-2157730(+)
Zm00001d025233::10:110235710-110237711(+)
Zm00001d030368::1:126764056-126766057(+)
Zm00001d050341::4:82445115-82447116(+)
Zm00001d048006::9:147802210-147804211(-)
Zm00001d042695::3:177274765-177276766(+)
Zm00001d036778::6:100567169-100569170(+)
Zm00001d007814::2:240147022-240149023(-)
Zm00001d004718::2:133579726-133581727(-)
Zm00001d037542::6:128779406-128781407(+)
Zm00001d013560::5:14346696-14348697(-)
Zm00001d020108::7:92394510-92396511(+)
Zm00001d043843::3:211642166-211644167(+)
Zm00001d008531::8:11931345-11933346(+)
Zm00001d008428::8:8436404-8438405(+)
Zm00001d011993::8:166036349-166038350(+)
Zm00001d047537::9:134260000-134262001(-)
Zm00001d005171::2:162260179-162262180(+)
Zm00001d045456::9:22971254-22973255(-)
Zm00001d006172::2:200513959-200515960(+)
Zm00001d005482::2:175597963-175599964(-)
Zm00001d013658::5:16520366-16522367(+)
Zm00001d027645::1:9878863-9880864(+)
Zm00001d036077::6:70923892-70925893(-)
Zm00001d047962::9:146347207-146349208(+)
Zm00001d031593::1:195678057-195680058(-)
Zm00001d044135::3:220065084-220067085(+)
Zm00001d023707::10:16407213-16409214(+)
Zm00001d010053::8:97369023-97371024(+)
Zm00001d017938::5:210400654-210402655(-)
Zm00001d042585::3:172742726-172744727(+)
Zm00001d042713::3:178071423-178073424(-)
Zm00001d039180::6:171889177-171891178(+)
Zm00001d011776::8:161305649-161307650(+)
Zm00001d032609::1:232013482-232015483(-)
Zm00001d011123::8:139674706-139676707(+)
Zm00001d024886::10:92762579-92764580(-)
Zm00001d025932::10:134080138-134082139(+)
Zm00001d007041::2:220734219-220736220(-)
Zm00001d035185::6:8561024-8563025(+)
Zm00001d046181::9:69845598-69847599(-)
Zm00001d053721::4:239843795-239845796(+)
Zm00001d031531::1:192990692-192992693(+)
Zm00001d025248::10:110941052-110943053(+)
Zm00001d009016::8:30235883-30237884(-)
Zm00001d039491::3:5767859-5769860(-)
Zm00001d011366::8:148701296-148703297(+)
Zm00001d042158::3:154271291-154273292(-)
Zm00001d042254::3:157464786-157466787(-)
Zm00001d006408::2:206932691-206934692(-)
Zm00001d032902::1:242333085-242335086(-)
Zm00001d012460::8:174879704-174881705(+)
Zm00001d011576::8:154833828-154835829(-)
Zm00001d019450::7:34345609-34347610(+)
Zm00001d052420::4:189611804-189613805(-)
Zm00001d031656::1:197632200-197634201(+)
Zm00001d017238::5:190039921-190041922(+)
Zm00001d049455::4:30736962-30738963(+)
Zm00001d029009::1:54622560-54624561(+)
Zm00001d033986::1:280284579-280286580(+)
Zm00001d013872::5:23534386-23536387(-)
Zm00001d042370::3:163515798-163517799(-)
Zm00001d017915::5:210058824-210060825(-)
Zm00001d044365::3:226295886-226297887(-)
Zm00001d022369::7:176241469-176243470(-)
Zm00001d032744::1:237052384-237054385(+)
Zm00001d033246::1:255869479-255871480(-)
Zm00001d008777::8:19663388-19665389(-)
Zm00001d020505::7:119715427-119717428(+)
Zm00001d049685::4:39994849-39996850(-)
Zm00001d014294::5:39802325-39804326(+)
Zm00001d032310::1:221628844-221630845(+)
Zm00001d021095::7:142662227-142664228(-)
Zm00001d024873::10:91646235-91648236(-)
Zm00001d013887::5:23851642-23853643(+)
Zm00001d004691::2:131618179-131620180(+)
Zm00001d048265::9:153447759-153449760(+)
Zm00001d008794::8:20543794-20545795(+)
Zm00001d011081::8:138416631-138418632(+)
Zm00001d027943::1:18046724-18048725(-)
Zm00001d002034::2:4806657-4808658(+)
Zm00001d045597::9:28030319-28032320(+)
Zm00001d043955::3:214774197-214776198(+)
Zm00001d052201::4:183183400-183185401(+)
Zm00001d034180::1:285811935-285813936(+)
Zm00001d021600::7:157796303-157798304(-)
Zm00001d038368::6:155636766-155638767(+)
Zm00001d040094::3:27363823-27365824(-)
Zm00001d013416::5:10765106-10767107(-)
Zm00001d033067::1:249376450-249378451(+)
Zm00001d007426::2:231457167-231459168(-)
Zm00001d029965::1:96703727-96705728(-)
Zm00001d013168::5:5762011-5764012(-)
Zm00001d023964::10:32321676-32323677(+)
Zm00001d015559::5:97470368-97472369(+)
Zm00001d029442::1:70782690-70784691(+)
Zm00001d028907::1:50512517-50514518(+)
Zm00001d026621::10:149082147-149084148(+)
Zm00001d038113::6:148389536-148391537(-)
Zm00001d048489::9:157077390-157079391(+)
Zm00001d048082::9:149620801-149622802(-)
Zm00001d028801::1:46822592-46824593(-)
Zm00001d017057::5:184103070-184105071(-)
Zm00001d002560::2:15365259-15367260(+)
Zm00001d025575::10:122820213-122822214(+)
Zm00001d006931::2:219608784-219610785(+)
Zm00001d024346::10:65899313-65901314(+)
Zm00001d053313::4:225613874-225615875(+)
Zm00001d019421::7:32978257-32980258(-)
Zm00001d037163::6:114531418-114533419(-)
Zm00001d002706::2:19844319-19846320(-)
Zm00001d020998::7:139830550-139832551(+)
Zm00001d046836::9:108003044-108005045(-)
Zm00001d018516::5:222350923-222352924(+)
Zm00001d038555::6:159793828-159795829(-)
Zm00001d052618::4:195012938-195014939(+)
Zm00001d047252::9:124158276-124160277(-)
Zm00001d040534::3:48539953-48541954(+)
Zm00001d037745::6:136192940-136194941(+)
Zm00001d010268::8:106749444-106751445(-)
Zm00001d041984::3:146587910-146589911(+)
Zm00001d006855::2:217972061-217974062(-)
Zm00001d005745::2:185840382-185842383(-)
Zm00001d021949::7:166840954-166842955(-)
Zm00001d044086::3:218643257-218645258(-)
Zm00001d015004::5:71950826-71952827(-)
Zm00001d014180::5:35158722-35160723(+)
Zm00001d008690::8:17243142-17245143(-)
Zm00001d043635::3:205777029-205779030(-)
Zm00001d008380::8:6825823-6827824(-)
Zm00001d029234::1:63274226-63276227(+)
Zm00001d024669::10:82921799-82923800(+)
Zm00001d043809::3:210768714-210770715(-)
Zm00001d012553::8:176520661-176522662(-)
Zm00001d002685::2:19211493-19213494(+)
Zm00001d006672::2:214009344-214011345(-)
Zm00001d034962::1:306900491-306902492(+)
Zm00001d051692::4:166907623-166909624(-)
Zm00001d017585::5:200770723-200772724(+)
Zm00001d025901::10:133324840-133326841(+)
Zm00001d025824::10:130918239-130920240(-)
Zm00001d031563::1:194554782-194556783(+)
Zm00001d025392::10:116762268-116764269(+)
Zm00001d019631::7:47058125-47060126(+)
Zm00001d053173::4:218015951-218017952(+)
Zm00001d013037::5:3582693-3584694(-)
Zm00001d010877::8:131825753-131827754(-)
Zm00001d013065::5:4121905-4123906(+)
Zm00001d045253::9:17151795-17153796(-)
Zm00001d019504::7:38020233-38022234(-)
Zm00001d031819::1:202905977-202907978(+)
Zm00001d004876::2:145770290-145772291(-)
Zm00001d032981::1:245734572-245736573(+)
Zm00001d013399::5:10403421-10405422(+)
Zm00001d015844::5:125792917-125794918(-)
Zm00001d030935::1:168091385-168093386(-)
Zm00001d028363::1:32143679-32145680(+)
Zm00001d020476::7:117739548-117741549(+)
Zm00001d052525::4:192079382-192081383(+)
Zm00001d043558::3:203801184-203803185(-)
Zm00001d043144::3:190098683-190100684(+)
Zm00001d039946::3:20169460-20171461(-)
Zm00001d025798::10:129881014-129883015(-)
Zm00001d007391::2:230563136-230565137(+)
Zm00001d048859::4:6486881-6488882(-)
Zm00001d037336::6:121965250-121967251(+)
Zm00001d016934::5:180384454-180386455(-)
Zm00001d013652::5:16257392-16259393(-)
Zm00001d005339::2:170024733-170026734(-)
Zm00001d020205::7:99156045-99158046(-)
Zm00001d032157::1:214724542-214726543(-)
Zm00001d039409::3:3618779-3620780(+)
Zm00001d033714::1:271995726-271997727(-)
Zm00001d004933::2:149550529-149552530(-)
Zm00001d038805::6:164799601-164801602(+)
Zm00001d048902::4:7404996-7406997(+)
Zm00001d038226::6:151986749-151988750(+)
Zm00001d038421::6:156996823-156998824(-)
Zm00001d004579::2:119282548-119284549(-)
Zm00001d032153::1:214576650-214578651(+)
Zm00001d006328::2:204819764-204821765(-)
Zm00001d013868::5:23315656-23317657(-)
Zm00001d005666::2:182757929-182759930(-)
Zm00001d041232::3:106915886-106917887(+)
Zm00001d030796::1:160085864-160087865(+)
Zm00001d002430::2:12498751-12500752(-)
Zm00001d022010::7:167904317-167906318(+)
Zm00001d041192::3:104336910-104338911(+)
Zm00001d018490::5:221712842-221714843(-)
Zm00001d051021::4:137405172-137407173(+)
Zm00001d032687::1:234435047-234437048(+)
Zm00001d036940::6:106880859-106882860(-)
Zm00001d048979::4:11356234-11358235(+)
Zm00001d018364::5:219212300-219214301(+)
Zm00001d038163::6:150035216-150037217(-)
Zm00001d027956::1:18298884-18300885(-)
Zm00001d050032::4:61320849-61322850(-)
Zm00001d047873::9:143985381-143987382(-)
Zm00001d006239::2:202622438-202624439(+)
Zm00001d005002::2:153242188-153244189(-)
Zm00001d022461::7:178147805-178149806(-)
Zm00001d032250::1:218948576-218950577(-)
Zm00001d023868::10:25593989-25595990(+)
Zm00001d026394::10:145135873-145137874(-)
Zm00001d011874::8:163446211-163448212(+)
Zm00001d015116::5:76327584-76329585(-)
Zm00001d004585::2:119953963-119955964(-)
Zm00001d026147::10:139789775-139791776(-)
Zm00001d053251::4:222298565-222300566(+)
Zm00001d029307::1:65559190-65561191(+)
Zm00001d011847::8:162656484-162658485(-)
Zm00001d004925::2:149190536-149192537(-)
Zm00001d030133::1:108281382-108283383(+)
Zm00001d015138::5:76840568-76842569(+)
Zm00001d012456::8:174832320-174834321(+)
Zm00001d021236::7:146656809-146658810(+)
Zm00001d025285::10:112585139-112587140(+)
Zm00001d054079::4:245972644-245974645(+)
Zm00001d025174::10:107648053-107650054(+)
Zm00001d051452::4:159113005-159115006(+)
Zm00001d048467::9:156830402-156832403(+)
Zm00001d026587::10:148405294-148407295(+)
Zm00001d011762::8:161002348-161004349(+)
Zm00001d038920::6:166933902-166935903(-)
Zm00001d042640::3:174990639-174992640(-)
Zm00001d026295::10:143138048-143140049(-)
Zm00001d053171::4:217817166-217819167(+)
Zm00001d023431::10:5418470-5420471(+)
Zm00001d037274::6:119096680-119098681(-)
Zm00001d021867::7:164947483-164949484(+)
Zm00001d047558::9:135456637-135458638(-)
Zm00001d011994::8:166067874-166069875(-)
Zm00001d024964::10:97007086-97009087(+)
Zm00001d032921::1:243132486-243134487(-)
Zm00001d024676::10:83291328-83293329(-)
Zm00001d002206::2:8249731-8251732(+)
Zm00001d013738::5:18987725-18989726(-)
Zm00001d019563::7:42950194-42952195(+)
Zm00001d043311::3:195852922-195854923(+)
Zm00001d036563::6:92450582-92452583(-)
Zm00001d003287::2:38812107-38814108(-)
Zm00001d044731::9:651593-653594(-)
Zm00001d036427::6:87985823-87987824(-)
Zm00001d052103::4:179681710-179683711(-)
Zm00001d048954::4:10621603-10623604(-)
Zm00001d041525::3:125900173-125902174(+)
Zm00001d023791::10:20591382-20593383(-)
Zm00001d023340::10:3668382-3670383(+)
Zm00001d012270::8:171647628-171649629(+)
Zm00001d026568::10:148184609-148186610(+)
Zm00001d041272::3:109592252-109594253(+)
Zm00001d021046::7:141163241-141165242(-)
Zm00001d008956::8:26968814-26970815(+)
Zm00001d022449::7:177946382-177948383(-)
Zm00001d025839::10:131432341-131434342(-)
Zm00001d046915::9:110366594-110368595(-)
Zm00001d003567::2:48283777-48285778(+)
Zm00001d006520::2:210401737-210403738(-)
Zm00001d025059::10:102055443-102057444(-)
Zm00001d002474::2:13571712-13573713(-)
Zm00001d050123::4:67475037-67477038(+)
Zm00001d047885::9:144244706-144246707(-)
Zm00001d047462::9:130901060-130903061(-)
Zm00001d021588::7:157335107-157337108(-)
Zm00001d043090::3:188971358-188973359(+)
Zm00001d013003::5:2976074-2978075(+)
Zm00001d053623::4:237048686-237050687(-)
Zm00001d043179::3:190704269-190706270(-)
Zm00001d002489::2:13851694-13853695(-)
Zm00001d022460::7:178141999-178144000(-)
Zm00001d024386::10:68322950-68324951(+)
Zm00001d047960::9:146286596-146288597(+)
Zm00001d006854::2:217960932-217962933(+)
Zm00001d037717::6:135052157-135054158(+)
Zm00001d048105::9:150288742-150290743(+)
Zm00001d038224::6:151979299-151981300(-)
Zm00001d034855::1:303827816-303829817(-)
Zm00001d033371::1:260860264-260862265(+)
Zm00001d035309::6:20495365-20497366(+)
Zm00001d031893::1:205619861-205621862(-)
Zm00001d023275::10:1972257-1974258(+)
Zm00001d006833::2:217561329-217563330(-)
Zm00001d047887::9:144329924-144331925(-)
Zm00001d004559::2:118080732-118082733(-)
Zm00001d038751::6:163859601-163861602(-)
Zm00001d009987::8:93551246-93553247(-)
Zm00001d025047::10:101524452-101526453(+)
Zm00001d012831::5:955609-957610(-)
Zm00001d005144::2:160872791-160874792(+)
Zm00001d032380::1:224651043-224653044(+)
Zm00001d021843::7:164343383-164345384(-)
Zm00001d043911::3:213660473-213662474(+)
Zm00001d036345::6:85064681-85066682(-)
Zm00001d016456::5:162961240-162963241(+)
Zm00001d011714::8:159666159-159668160(+)
Zm00001d011012::8:136695227-136697228(+)
Zm00001d043186::3:190901035-190903036(+)
Zm00001d007207::2:224756980-224758981(-)
Zm00001d014872::5:66603727-66605728(+)
Zm00001d009372::8:60517804-60519805(-)
Zm00001d002392::2:11814308-11816309(-)
Zm00001d006639::2:213115352-213117353(-)
Zm00001d034099::1:283990184-283992185(-)
Zm00001d033752::1:272911772-272913773(+)
Zm00001d028279::1:29002479-29004480(-)
Zm00001d013109::5:4780011-4782012(+)
Zm00001d052149::4:181207176-181209177(+)
Zm00001d022194::7:172578846-172580847(-)
Zm00001d034218::1:287000389-287002390(-)
Zm00001d009037::8:31005113-31007114(-)
Zm00001d038146::6:149347612-149349613(+)
Zm00001d052533::4:192457754-192459755(-)
Zm00001d044956::9:8215777-8217778(-)
Zm00001d005248::2:165638482-165640483(-)
Zm00001d028612::1:40786794-40788795(-)
Zm00001d012676::8:178445674-178447675(-)
Zm00001d016762::5:175212692-175214693(+)
Zm00001d014716::5:60300119-60302120(+)
Zm00001d008421::8:8277795-8279796(-)
Zm00001d051375::4:156370914-156372915(-)
Zm00001d050883::4:128300794-128302795(+)
Zm00001d016715::5:173615251-173617252(-)
Zm00001d013295::5:7988662-7990663(+)
Zm00001d008766::8:19545444-19547445(-)
Zm00001d047884::9:144199072-144201073(-)
Zm00001d024014::10:36981963-36983964(-)
Zm00001d034927::1:305712785-305714786(+)
Zm00001d046735::9:103877229-103879230(+)
Zm00001d008177::8:424661-426662(+)
Zm00001d007197::2:224453108-224455109(+)
Zm00001d005976::2:194518947-194520948(-)
Zm00001d048622::4:1528711-1530712(-)
Zm00001d001899::2:2561344-2563345(-)
Zm00001d002168::2:7086894-7088895(+)
Zm00001d053753::4:240500295-240502296(-)
Zm00001d029563::1:76525915-76527916(-)
Zm00001d005019::2:154110578-154112579(+)
Zm00001d028429::1:34707935-34709936(+)
Zm00001d035874::6:58023127-58025128(+)
Zm00001d051901::4:173987593-173989594(-)
Zm00001d001882::2:2320741-2322742(+)
Zm00001d017027::5:183111752-183113753(-)
Zm00001d050937::4:132631935-132633936(-)
Zm00001d047210::9:122121221-122123222(+)
Zm00001d043062::3:187860542-187862543(-)
Zm00001d025533::10:121568605-121570606(-)
Zm00001d028205::1:26180725-26182726(+)
Zm00001d023973::10:32816640-32818641(-)
Zm00001d035270::6:18859080-18861081(-)
Zm00001d032950::1:244492451-244494452(-)
Zm00001d031502::1:192120512-192122513(+)
Zm00001d050575::4:101596726-101598727(-)
Zm00001d005684::2:183290820-183292821(-)
Zm00001d017288::5:191819413-191821414(-)
Zm00001d012764::8:180331161-180333162(+)
Zm00001d053861::4:242522030-242524031(-)
Zm00001d019091::7:15911265-15913266(-)
Zm00001d006113::2:198821668-198823669(-)
Zm00001d023392::10:4493822-4495823(+)
Zm00001d031811::1:202552872-202554873(+)
Zm00001d048721::4:4182699-4184700(+)
Zm00001d020563::7:122391196-122393197(+)
Zm00001d012826::5:936650-938651(-)
Zm00001d041624::3:129826775-129828776(-)
Zm00001d038623::6:161117104-161119105(+)
Zm00001d031270::1:184548616-184550617(+)
Zm00001d053962::4:244376778-244378779(-)
Zm00001d022581::7:180322129-180324130(-)
Zm00001d005696::2:183688634-183690635(+)
Zm00001d028921::1:51593105-51595106(-)
Zm00001d024772::10:87301976-87303977(-)
Zm00001d027321::1:2892111-2894112(-)
Zm00001d053835::4:242116109-242118110(-)
Zm00001d049625::4:37974897-37976898(+)
Zm00001d021703::7:160761468-160763469(-)
Zm00001d028661::1:42127154-42129155(+)
Zm00001d008386::8:6911360-6913361(-)
Zm00001d013531::5:13746998-13748999(-)
Zm00001d033040::1:248322750-248324751(-)
Zm00001d023342::10:3815161-3817162(+)
Zm00001d017748::5:205852975-205854976(-)
Zm00001d050314::4:80568522-80570523(-)
Zm00001d038587::6:160543442-160545443(+)
Zm00001d003208::2:36000191-36002192(-)
Zm00001d052735::4:199343526-199345527(-)
Zm00001d027254::1:431629-433630(-)
Zm00001d003406::2:43302458-43304459(-)
Zm00001d014874::5:66660542-66662543(+)
Zm00001d050748::4:120552306-120554307(+)
Zm00001d019060::7:14497424-14499425(-)
Zm00001d034782::1:302190773-302192774(-)
Zm00001d034308::1:288951778-288953779(-)
Zm00001d011758::8:160890292-160892293(-)
Zm00001d038475::6:158283938-158285939(-)
Zm00001d033605::1:268444099-268446100(-)
Zm00001d016198::5:150299475-150301476(+)
Zm00001d030199::1:112979774-112981775(-)
Zm00001d012766::8:180364933-180366934(-)
Zm00001d042658::3:175712510-175714511(+)
Zm00001d011981::8:165746350-165748351(-)
Zm00001d002135::2:6447795-6449796(+)
Zm00001d039430::3:4035936-4037937(+)
Zm00001d053236::4:221554938-221556939(-)
Zm00001d032485::1:228139721-228141722(+)
Zm00001d002741::2:21196961-21198962(-)
Zm00001d049352::4:27724460-27726461(+)
Zm00001d052963::4:206412086-206414087(-)
Zm00001d009448::8:64902751-64904752(-)
Zm00001d019089::7:15823310-15825311(-)
Zm00001d041922::3:143795176-143797177(+)
Zm00001d009337::8:56949795-56951796(-)
Zm00001d007444::2:231910844-231912845(-)
Zm00001d028120::1:23431427-23433428(+)
Zm00001d039417::3:3836745-3838746(-)
Zm00001d017187::5:188278797-188280798(+)
Zm00001d050216::4:73973127-73975128(+)
Zm00001d005163::2:161913238-161915239(-)
Zm00001d002825::2:23891845-23893846(+)
Zm00001d035313::6:20667560-20669561(-)
Zm00001d027740::1:12441120-12443121(+)
Zm00001d026578::10:148266257-148268258(+)
Zm00001d007411::2:231130198-231132199(-)
Zm00001d033210::1:254192591-254194592(+)
Zm00001d043483::3:201620949-201622950(-)
Zm00001d021279::7:147726366-147728367(-)
Zm00001d021766::7:162710056-162712057(+)
Zm00001d009117::8:37519322-37521323(-)
Zm00001d049071::4:14762014-14764015(-)
Zm00001d019518::7:39338386-39340387(-)
Zm00001d040409::3:41723911-41725912(+)
Zm00001d010619::8:122048284-122050285(-)
Zm00001d032788::1:238189269-238191270(+)
Zm00001d015852::5:126375583-126377584(-)
Zm00001d003756::2:57731192-57733193(+)
Zm00001d005920::2:192760848-192762849(+)
Zm00001d038331::6:154717212-154719213(+)
Zm00001d020569::7:122617469-122619470(+)
Zm00001d001789::2:953328-955329(+)
Zm00001d047090::9:118163053-118165054(-)
Zm00001d026396::10:145139290-145141291(+)
Zm00001d021376::7:150244530-150246531(+)
Zm00001d011513::8:152939098-152941099(-)
Zm00001d002226::2:8399497-8401498(+)
Zm00001d010672::8:123812839-123814840(+)
Zm00001d051840::4:171943788-171945789(-)
Zm00001d022554::7:179920406-179922407(+)
Zm00001d033392::1:261636129-261638130(-)
Zm00001d025052::10:101801211-101803212(+)
Zm00001d024187::10:54274604-54276605(-)
Zm00001d028231::1:27410060-27412061(-)
Zm00001d009856::8:85392643-85394644(-)
Zm00001d011615::8:156043613-156045614(-)
Zm00001d019299::7:26617825-26619826(+)
Zm00001d039049::6:169246772-169248773(-)
Zm00001d007355::2:229565807-229567808(-)
Zm00001d006657::2:213714489-213716490(-)
Zm00001d015299::5:83249091-83251092(+)
Zm00001d002684::2:19211382-19213383(-)
Zm00001d006658::2:213749382-213751383(-)
Zm00001d051186::4:147696042-147698043(+)
Zm00001d002875::2:25268172-25270173(-)
Zm00001d012941::5:2278172-2280173(-)
Zm00001d003495::2:46043304-46045305(+)
Zm00001d013402::5:10478578-10480579(-)
Zm00001d045450::9:22537068-22539069(+)
Zm00001d050823::4:124719883-124721884(+)
Zm00001d045293::9:18075780-18077781(-)
Zm00001d041746::3:135790363-135792364(-)
Zm00001d039623::3:9343833-9345834(+)
Zm00001d013475::5:12421039-12423040(+)
Zm00001d052079::4:178763054-178765055(+)
Zm00001d044572::3:232047106-232049107(-)
Zm00001d023899::10:27171147-27173148(-)
Zm00001d011473::8:151506370-151508371(+)
Zm00001d030741::1:157308971-157310972(+)
Zm00001d023595::10:11317697-11319698(-)
Zm00001d009702::8:76421973-76423974(+)
Zm00001d011020::8:136971773-136973774(-)
Zm00001d023636::10:13144432-13146433(+)
Zm00001d029596::1:78356345-78358346(+)
Zm00001d006383::2:206309666-206311667(-)
Zm00001d025483::10:120192629-120194630(+)
Zm00001d017566::5:199765912-199767913(-)
Zm00001d053183::4:218605294-218607295(-)
Zm00001d028539::1:38643413-38645414(-)
Zm00001d032291::1:220515051-220517052(-)
Zm00001d043378::3:198228736-198230737(-)
Zm00001d046925::9:111033641-111035642(-)
Zm00001d017215::5:189147621-189149622(+)
Zm00001d030214::1:113478395-113480396(-)
Zm00001d053382::4:228562208-228564209(+)
Zm00001d031870::1:204745797-204747798(-)
Zm00001d048822::4:6008250-6010251(+)
Zm00001d023217::10:607425-609426(-)
Zm00001d037079::6:111623101-111625102(-)
Zm00001d038014::6:145189540-145191541(+)
Zm00001d038762::6:164027077-164029078(-)
Zm00001d037759::6:136600359-136602360(-)
Zm00001d032308::1:221570744-221572745(-)
Zm00001d016436::5:162249616-162251617(-)
Zm00001d029638::1:80879210-80881211(+)
Zm00001d041690::3:133493228-133495229(-)
Zm00001d052294::4:186231810-186233811(+)
Zm00001d023273::10:1809571-1811572(+)
Zm00001d017793::5:206963438-206965439(+)
Zm00001d033790::1:273756610-273758611(-)
Zm00001d011165::8:141489406-141491407(+)
Zm00001d012098::8:168222192-168224193(+)
Zm00001d004457::2:113222808-113224809(-)
Zm00001d007463::2:232254504-232256505(+)
Zm00001d039369::3:2680078-2682079(+)
Zm00001d021636::7:158753779-158755780(+)
Zm00001d020533::7:121240590-121242591(-)
Zm00001d038217::6:151834250-151836251(-)
Zm00001d012257::8:171225542-171227543(-)
Zm00001d052380::4:188750692-188752693(-)
Zm00001d027674::1:10754158-10756159(+)
Zm00001d008851::8:22555739-22557740(-)
Zm00001d018420::5:220378338-220380339(+)
Zm00001d001799::2:1082934-1084935(+)
Zm00001d039032::6:168947957-168949958(-)
Zm00001d013199::5:6336031-6338032(+)
Zm00001d008405::8:7746490-7748491(+)
Zm00001d052239::4:184367271-184369272(-)
Zm00001d005337::2:169968525-169970526(-)
Zm00001d015148::5:76959629-76961630(+)
Zm00001d032912::1:242970724-242972725(+)
Zm00001d045392::9:20481250-20483251(-)
Zm00001d016340::5:158126225-158128226(+)
Zm00001d046454::9:90616750-90618751(+)
Zm00001d022016::7:168051629-168053630(+)
Zm00001d043150::3:190205742-190207743(+)
Zm00001d053818::4:241642394-241644395(+)
Zm00001d011211::8:143050095-143052096(-)
Zm00001d044271::3:223468677-223470678(-)
Zm00001d021238::7:146671142-146673143(-)
Zm00001d038260::6:152556443-152558444(-)
Zm00001d046681::9:102109866-102111867(+)
Zm00001d042520::3:170386953-170388954(+)
Zm00001d021085::7:142438205-142440206(-)
Zm00001d049360::4:27878811-27880812(-)
Zm00001d052850::4:202486926-202488927(+)
Zm00001d042820::3:181135221-181137222(-)
Zm00001d028005::1:20020993-20022994(+)
Zm00001d025921::10:133780320-133782321(-)
Zm00001d011685::8:158632442-158634443(+)
Zm00001d052268::4:185306084-185308085(+)
Zm00001d024114::10:46727676-46729677(-)
Zm00001d012180::8:169617207-169619208(+)
Zm00001d018444::5:220941000-220943001(-)
Zm00001d045327::9:19068884-19070885(-)
Zm00001d038469::6:157936844-157938845(+)
Zm00001d053389::4:228944855-228946856(+)
Zm00001d018189::5:216098600-216100601(-)
Zm00001d005636::2:181465068-181467069(-)
Zm00001d010840::8:129738030-129740031(+)
Zm00001d036704::6:98141511-98143512(+)
Zm00001d040569::3:50555165-50557166(+)
Zm00001d013577::5:14624610-14626611(-)
Zm00001d011602::8:155611914-155613915(-)
Zm00001d042944::3:184661668-184663669(+)
Zm00001d048483::9:157067300-157069301(-)
Zm00001d024756::10:86467645-86469646(+)
Zm00001d023561::10:10260275-10262276(+)
Zm00001d006917::2:219338751-219340752(+)
Zm00001d036654::6:96551301-96553302(+)
Zm00001d002893::2:26047882-26049883(-)
Zm00001d037484::6:126843916-126845917(+)
Zm00001d021830::7:164024070-164026071(+)
Zm00001d040084::3:26934730-26936731(-)
Zm00001d024963::10:96968011-96970012(+)
Zm00001d048562::9:158798347-158800348(+)
Zm00001d048727::4:4318862-4320863(-)
Zm00001d026290::10:142981128-142983129(-)
Zm00001d028881::1:49574802-49576803(-)
Zm00001d007600::2:235987100-235989101(-)
Zm00001d017990::5:211550319-211552320(-)
Zm00001d018598::7:411618-413619(+)
Zm00001d022241::7:173465594-173467595(-)
Zm00001d014731::5:60956136-60958137(-)
Zm00001d042268::3:158266736-158268737(+)
Zm00001d013361::5:9590724-9592725(-)
Zm00001d002266::2:9172098-9174099(-)
Zm00001d037099::6:112113422-112115423(+)
Zm00001d016921::5:180065147-180067148(-)
Zm00001d004023::2:76314802-76316803(+)
Zm00001d009681::8:75580072-75582073(-)
Zm00001d047073::9:117287453-117289454(-)
Zm00001d029895::1:92851440-92853441(-)
Zm00001d002634::2:17628262-17630263(+)
Zm00001d038171::6:150451127-150453128(+)
Zm00001d002842::2:24290724-24292725(-)
Zm00001d043293::3:194810235-194812236(-)
Zm00001d018501::5:221874873-221876874(+)
Zm00001d020319::7:106266048-106268049(+)
Zm00001d050505::4:94715047-94717048(-)
Zm00001d052234::4:184182958-184184959(+)
Zm00001d026296::10:143161316-143163317(-)
Zm00001d021728::7:161526736-161528737(-)
Zm00001d028771::1:46016081-46018082(+)
Zm00001d020190::7:98588250-98590251(-)
Zm00001d030720::1:155597776-155599777(+)
Zm00001d001848::2:1809646-1811647(+)
Zm00001d039013::6:168708934-168710935(-)
Zm00001d004452::2:113082682-113084683(-)
Zm00001d044433::3:227868855-227870856(+)
Zm00001d038612::6:160912208-160914209(-)
Zm00001d039618::3:9214435-9216436(-)
Zm00001d044429::3:227744128-227746129(-)
Zm00001d038541::6:159602465-159604466(+)
Zm00001d017058::5:184103964-184105965(+)
Zm00001d015407::5:88560395-88562396(+)
Zm00001d018609::7:833954-835955(+)
Zm00001d051430::4:158333695-158335696(-)
Zm00001d021407::7:151476314-151478315(-)
Zm00001d044599::3:233054944-233056945(-)
Zm00001d048299::9:154129396-154131397(+)
Zm00001d009482::8:66859501-66861502(+)
Zm00001d020316::7:105861768-105863769(-)
Zm00001d049930::4:53739058-53741059(-)
Zm00001d037646::6:132766635-132768636(-)
Zm00001d040864::3:73202367-73204368(+)
Zm00001d005347::2:170385266-170387267(+)
Zm00001d032507::1:228911843-228913844(-)
Zm00001d009571::8:71292761-71294762(-)
Zm00001d013831::5:21885862-21887863(+)
Zm00001d025771::10:129063352-129065353(-)
Zm00001d021299::7:148225623-148227624(-)
Zm00001d007949::2:243907500-243909501(-)
Zm00001d028952::1:52670657-52672658(+)
Zm00001d025700::10:126771226-126773227(+)
Zm00001d012362::8:173029013-173031014(-)
Zm00001d029741::1:84864640-84866641(+)
Zm00001d039219::6:173071184-173073185(-)
Zm00001d041544::3:126520684-126522685(+)
Zm00001d011580::8:154910540-154912541(-)
Zm00001d025402::10:117255970-117257971(-)
Zm00001d039431::3:4042930-4044931(-)
Zm00001d020852::7:134722368-134724369(+)
Zm00001d016099::5:144531807-144533808(-)
Zm00001d018828::7:6679616-6681617(-)
Zm00001d008303::8:4662013-4664014(+)
Zm00001d021844::7:164360890-164362891(-)
Zm00001d050359::4:83500357-83502358(-)
Zm00001d011738::8:160392139-160394140(-)
Zm00001d045829::9:42342046-42344047(-)
Zm00001d011219::8:143285624-143287625(-)
Zm00001d053986::4:244601929-244603930(+)
Zm00001d045088::9:12098490-12100491(-)
Zm00001d051785::4:169725327-169727328(-)
Zm00001d028693::1:43341507-43343508(+)
Zm00001d030426::1:131874187-131876188(+)
Zm00001d041632::3:130506707-130508708(-)
Zm00001d044716::3:235600685-235602686(+)
Zm00001d040265::3:35059599-35061600(-)
Zm00001d008388::8:6992358-6994359(-)
Zm00001d023246::10:1444095-1446096(+)
Zm00001d006012::2:195247697-195249698(-)
Zm00001d020434::7:114137854-114139855(+)
Zm00001d036701::6:98096244-98098245(+)
Zm00001d053561::4:234200537-234202538(-)
Zm00001d022386::7:176530370-176532371(+)
Zm00001d042371::3:163555201-163557202(-)
Zm00001d008535::8:12034517-12036518(+)
Zm00001d012529::8:176117790-176119791(+)
Zm00001d048792::4:5626502-5628503(+)
Zm00001d011833::8:162292249-162294250(+)
Zm00001d040523::3:47971115-47973116(-)
Zm00001d052651::4:195814707-195816708(+)
Zm00001d050470::4:91086624-91088625(+)
Zm00001d015956::5:134171763-134173764(-)
Zm00001d049362::4:27909619-27911620(+)
Zm00001d028695::1:43358823-43360824(-)
Zm00001d025063::10:102252957-102254958(+)
Zm00001d030879::1:165083461-165085462(-)
Zm00001d026312::10:143368209-143370210(+)
Zm00001d025000::10:98681053-98683054(-)
Zm00001d012245::8:170915412-170917413(+)
Zm00001d007108::2:222398183-222400184(+)
Zm00001d013979::5:27072049-27074050(-)
Zm00001d028365::1:32244392-32246393(+)
Zm00001d042885::3:182851379-182853380(+)
Zm00001d018377::5:219517714-219519715(-)
Zm00001d037997::6:144725714-144727715(-)
Zm00001d045654::9:31222947-31224948(+)
Zm00001d029325::1:65989512-65991513(+)
Zm00001d010997::8:136179724-136181725(+)
Zm00001d051362::4:155983359-155985360(+)
Zm00001d029380::1:68390922-68392923(+)
Zm00001d012137::8:168716407-168718408(-)
Zm00001d050313::4:80554383-80556384(-)
Zm00001d042478::3:169003726-169005727(+)
Zm00001d018482::5:221649645-221651646(-)
Zm00001d013442::5:11708644-11710645(-)
Zm00001d033107::1:250327189-250329190(+)
Zm00001d030074::1:103637464-103639465(-)
Zm00001d031256::1:184104027-184106028(-)
Zm00001d014796::5:63588454-63590455(-)
Zm00001d044138::3:220165116-220167117(+)
Zm00001d049113::4:16447230-16449231(+)
Zm00001d038500::6:158632682-158634683(+)
Zm00001d024441::10:70869322-70871323(-)
Zm00001d020938::7:137231425-137233426(+)
Zm00001d019172::7:20292069-20294070(+)
Zm00001d050463::4:90400927-90402928(+)
Zm00001d022519::7:179285128-179287129(+)
Zm00001d002951::2:27936513-27938514(+)
Zm00001d018526::5:222484456-222486457(-)
Zm00001d014582::5:54366783-54368784(+)
Zm00001d045632::9:29540300-29542301(-)
Zm00001d047921::9:145466874-145468875(-)
Zm00001d017091::5:185082604-185084605(+)
Zm00001d044823::9:3918474-3920475(+)
Zm00001d041038::3:92331512-92333513(-)
Zm00001d049687::4:40260761-40262762(+)
Zm00001d014223::5:36949945-36951946(-)
Zm00001d007419::2:231209325-231211326(+)
Zm00001d038944::6:167400927-167402928(-)
Zm00001d047639::9:137822653-137824654(+)
Zm00001d007781::2:239482992-239484993(-)
Zm00001d048462::9:156768298-156770299(+)
Zm00001d012641::8:177676784-177678785(-)
Zm00001d048731::4:4468774-4470775(-)
Zm00001d012599::8:177047578-177049579(-)
Zm00001d016034::5:140718720-140720721(-)
Zm00001d052637::4:195494607-195496608(-)
Zm00001d012750::8:179681528-179683529(+)
Zm00001d006211::2:201911294-201913295(+)
Zm00001d019206::7:21891868-21893869(-)
Zm00001d001826::2:1536220-1538221(+)
Zm00001d014771::5:62613256-62615257(-)
Zm00001d041475::3:122409994-122411995(-)
Zm00001d037355::6:122679131-122681132(+)
Zm00001d052933::4:205273321-205275322(+)
Zm00001d003566::2:48213155-48215156(+)
Zm00001d017941::5:210499607-210501608(-)
Zm00001d039181::6:172034439-172036440(+)
Zm00001d022337::7:175702612-175704613(-)
Zm00001d029483::1:72605454-72607455(-)
Zm00001d036490::6:90473227-90475228(-)
Zm00001d023715::10:16711239-16713240(-)
Zm00001d014330::5:41108950-41110951(+)
Zm00001d013015::5:3229868-3231869(+)
Zm00001d036409::6:87174608-87176609(+)
Zm00001d005944::2:193503318-193505319(-)
Zm00001d016402::5:161094040-161096041(-)
Zm00001d052386::4:188887310-188889311(+)
Zm00001d024429::10:70576238-70578239(+)
Zm00001d010969::8:135350645-135352646(+)
Zm00001d009591::8:72073992-72075993(-)
Zm00001d044895::9:6585750-6587751(+)
Zm00001d042092::3:150546422-150548423(-)
Zm00001d004220::2:92823355-92825356(+)
Zm00001d040731::3:60613279-60615280(-)
Zm00001d035696::6:41486909-41488910(+)
Zm00001d052561::4:193200557-193202558(+)
Zm00001d009423::8:63772485-63774486(-)
Zm00001d007858::2:241036874-241038875(-)
Zm00001d041773::3:137022100-137024101(-)
Zm00001d028412::1:34037802-34039803(-)
Zm00001d028130::1:23627123-23629124(+)
Zm00001d022209::7:172906384-172908385(-)
Zm00001d024708::10:84434829-84436830(-)
Zm00001d002218::2:8367791-8369792(+)
Zm00001d051666::4:166117498-166119499(+)
Zm00001d006916::2:219338969-219340970(-)
Zm00001d009641::8:74061268-74063269(+)
Zm00001d040188::3:31150881-31152882(-)
Zm00001d002970::2:28354539-28356540(-)
Zm00001d047317::9:126396718-126398719(+)
Zm00001d021430::7:151991553-151993554(-)
Zm00001d013128::5:5191714-5193715(-)
Zm00001d026030::10:136403865-136405866(-)
Zm00001d043117::3:189697539-189699540(-)
Zm00001d042442::3:167611893-167613894(-)
Zm00001d037608::6:131622870-131624871(+)
Zm00001d037556::6:129378419-129380420(-)
Zm00001d042656::3:175633747-175635748(+)
Zm00001d048968::4:11091588-11093589(-)
Zm00001d026118::10:138831209-138833210(+)
Zm00001d051401::4:157152668-157154669(-)
Zm00001d036710::6:98379565-98381566(-)
Zm00001d004190::2:90079088-90081089(+)
Zm00001d044868::9:5907319-5909320(-)
Zm00001d002978::2:28632643-28634644(-)
Zm00001d051525::4:161343509-161345510(+)
Zm00001d048029::9:148368929-148370930(-)
Zm00001d029696::1:82923331-82925332(+)
Zm00001d021568::7:156274635-156276636(+)
Zm00001d028473::1:36047033-36049034(-)
Zm00001d030031::1:100840492-100842493(-)
Zm00001d028295::1:29503580-29505581(-)
Zm00001d009176::8:41013632-41015633(+)
Zm00001d011459::8:150996494-150998495(-)
Zm00001d009936::8:90589647-90591648(-)
Zm00001d033728::1:272357073-272359074(+)
Zm00001d012960::5:2379845-2381846(-)
Zm00001d049671::4:39545602-39547603(+)
Zm00001d005742::2:185589878-185591879(-)
Zm00001d018842::7:6967623-6969624(+)
Zm00001d007320::2:228348560-228350561(-)
Zm00001d016382::5:160273926-160275927(-)
Zm00001d047479::9:131493098-131495099(+)
Zm00001d021700::7:160735997-160737998(-)
Zm00001d026289::10:142954962-142956963(+)
Zm00001d015746::5:115747351-115749352(+)
Zm00001d008427::8:8436337-8438338(-)
Zm00001d012369::8:173119501-173121502(+)
Zm00001d038309::6:154161166-154163167(+)
Zm00001d047481::9:131634359-131636360(-)
Zm00001d031349::1:187060338-187062339(-)
Zm00001d053783::4:240994594-240996595(-)
Zm00001d018722::7:3099598-3101599(-)
Zm00001d015693::5:108279728-108281729(+)
Zm00001d032455::1:227280138-227282139(+)
Zm00001d044470::3:229098311-229100312(-)
Zm00001d013456::5:12055262-12057263(+)
Zm00001d009803::8:82154640-82156641(+)
Zm00001d023543::10:9577169-9579170(+)
Zm00001d011634::8:156914297-156916298(-)
Zm00001d024953::10:96629195-96631196(+)
Zm00001d011393::8:149448472-149450473(+)
Zm00001d028457::1:35509530-35511531(-)
Zm00001d023473::10:6836458-6838459(+)
Zm00001d046549::9:95421889-95423890(+)
Zm00001d007085::2:221915455-221917456(+)
Zm00001d025557::10:122325015-122327016(-)
Zm00001d049706::4:40794838-40796839(+)
Zm00001d006841::2:217690372-217692373(+)
Zm00001d042396::3:164465640-164467641(-)
Zm00001d042279::3:158648267-158650268(-)
Zm00001d031844::1:203694383-203696384(+)
Zm00001d003079::2:31356487-31358488(+)
Zm00001d028541::1:38682256-38684257(+)
Zm00001d028562::1:39214125-39216126(+)
Zm00001d037206::6:115764052-115766053(+)
Zm00001d007529::2:234008189-234010190(-)
Zm00001d024353::10:66260833-66262834(-)
Zm00001d032807::1:238895006-238897007(+)
Zm00001d047025::9:115710575-115712576(-)
Zm00001d036889::6:105661900-105663901(-)
Zm00001d004168::2:88594671-88596672(-)
Zm00001d025111::10:104815851-104817852(+)
Zm00001d033320::1:258888075-258890076(+)
Zm00001d020528::7:120941388-120943389(+)
Zm00001d030026::1:100646761-100648762(-)
Zm00001d015326::5:84618948-84620949(-)
Zm00001d011625::8:156533744-156535745(+)
Zm00001d019351::7:29363597-29365598(-)
Zm00001d003726::2:56550688-56552689(+)
Zm00001d042118::3:151574542-151576543(+)
Zm00001d011817::8:162013394-162015395(+)
Zm00001d031736::1:200196311-200198312(+)
Zm00001d014108::5:32769542-32771543(+)
Zm00001d050173::4:70697624-70699625(-)
Zm00001d047679::9:139133065-139135066(-)
Zm00001d003852::2:62772149-62774150(-)
Zm00001d015202::5:79031171-79033172(-)
Zm00001d030310::1:121456900-121458901(+)
Zm00001d036195::6:76726429-76728430(-)
Zm00001d006445::2:208366241-208368242(+)
Zm00001d031555::1:194119053-194121054(+)
Zm00001d041063::3:94044065-94046066(+)
Zm00001d020953::7:137597601-137599602(+)
Zm00001d015856::5:126819161-126821162(-)
Zm00001d005037::2:155349723-155351724(-)
Zm00001d014123::5:33204054-33206055(-)
Zm00001d027874::1:16037233-16039234(+)
Zm00001d005932::2:193257281-193259282(+)
Zm00001d033633::1:269325228-269327229(-)
Zm00001d043571::3:204232732-204234733(+)
Zm00001d009539::8:69392989-69394990(-)
Zm00001d048080::9:149453468-149455469(+)
Zm00001d054071::4:245924464-245926465(-)
Zm00001d044576::3:232185503-232187504(+)
Zm00001d035178::6:8038691-8040692(-)
Zm00001d034439::1:292991396-292993397(+)
Zm00001d031203::1:181976819-181978820(+)
Zm00001d036927::6:106650701-106652702(+)
Zm00001d050256::4:76985140-76987141(-)
Zm00001d053208::4:220086407-220088408(+)
Zm00001d047886::9:144312450-144314451(-)
Zm00001d001798::2:1083718-1085719(-)
Zm00001d006091::2:197903360-197905361(-)
Zm00001d025020::10:99991256-99993257(+)
Zm00001d030860::1:164030517-164032518(-)
Zm00001d032373::1:224243274-224245275(+)
Zm00001d017686::5:204307711-204309712(-)
Zm00001d005446::2:174387995-174389996(+)
Zm00001d008493::8:10297510-10299511(-)
Zm00001d017470::5:196850894-196852895(+)
Zm00001d052271::4:185519716-185521717(-)
Zm00001d042884::3:182845256-182847257(+)
Zm00001d031807::1:202461568-202463569(-)
Zm00001d040705::3:59361683-59363684(-)
Zm00001d011157::8:141126413-141128414(-)
Zm00001d014188::5:35633486-35635487(-)
Zm00001d032817::1:239150370-239152371(+)
Zm00001d001983::2:3938148-3940149(+)
Zm00001d046625::9:99492426-99494427(-)
Zm00001d031549::1:193853281-193855282(+)
Zm00001d028751::1:45511787-45513788(-)
Zm00001d002524::2:14753352-14755353(-)
Zm00001d024891::10:93135904-93137905(+)
Zm00001d019320::7:27707699-27709700(-)
Zm00001d018454::5:221153474-221155475(-)
Zm00001d011417::8:149932755-149934756(-)
Zm00001d010679::8:124101034-124103035(-)
Zm00001d025141::10:106317286-106319287(+)
Zm00001d048142::9:150749582-150751583(+)
Zm00001d012633::8:177520241-177522242(+)
Zm00001d036643::6:95995654-95997655(+)
Zm00001d047463::9:130905383-130907384(-)
Zm00001d031712::1:199130607-199132608(+)
Zm00001d001973::2:3726693-3728694(+)
Zm00001d005975::2:194486701-194488702(+)
Zm00001d010863::8:130917201-130919202(+)
Zm00001d033742::1:272630999-272633000(-)
Zm00001d002638::2:17669084-17671085(+)
Zm00001d023423::10:5172303-5174304(+)
Zm00001d004339::2:104565759-104567760(+)
Zm00001d021759::7:162470187-162472188(-)
Zm00001d048390::9:155398659-155400660(+)
Zm00001d051691::4:166840680-166842681(-)
Zm00001d038700::6:162851169-162853170(+)
Zm00001d042758::3:179022406-179024407(+)
Zm00001d005813::2:189504459-189506460(+)
Zm00001d044261::3:223245868-223247869(-)
Zm00001d029785::1:86775870-86777871(-)
Zm00001d024617::10:80386805-80388806(-)
Zm00001d021019::7:140531652-140533653(+)
Zm00001d041804::3:138830075-138832076(+)
Zm00001d046235::9:74055218-74057219(-)
Zm00001d014519::5:51445910-51447911(+)
Zm00001d039642::3:9975822-9977823(+)
Zm00001d035988::6:64832400-64834401(-)
Zm00001d042302::3:159929904-159931905(-)
Zm00001d016877::5:179233474-179235475(-)
Zm00001d050910::4:130229839-130231840(-)
Zm00001d053877::4:242752609-242754610(+)
Zm00001d046913::9:110227363-110229364(+)
Zm00001d017520::5:198543279-198545280(+)
Zm00001d038302::6:153934799-153936800(+)
Zm00001d009115::8:37494226-37496227(+)
Zm00001d035140::6:6798250-6800251(+)
Zm00001d002029::2:4664810-4666811(+)
Zm00001d048611::4:1282211-1284212(+)
Zm00001d036975::6:108059912-108061913(+)
Zm00001d004436::2:111709816-111711817(+)
Zm00001d052307::4:186589228-186591229(+)
Zm00001d043414::3:199049465-199051466(+)
Zm00001d053206::4:219894364-219896365(-)
Zm00001d042669::3:176162398-176164399(-)
Zm00001d005188::2:163010380-163012381(-)
Zm00001d052856::4:202680448-202682449(-)
Zm00001d013093::5:4623263-4625264(-)
Zm00001d010906::8:132966702-132968703(+)
Zm00001d006865::2:218159346-218161347(-)
Zm00001d047457::9:130798771-130800772(+)
Zm00001d050834::4:125419687-125421688(+)
Zm00001d024906::10:94247046-94249047(+)
Zm00001d020901::7:136106631-136108632(+)
Zm00001d047843::9:143116021-143118022(-)
Zm00001d044358::3:225840151-225842152(+)
Zm00001d049642::4:38573514-38575515(-)
Zm00001d030579::1:145824290-145826291(-)
Zm00001d029340::1:66594345-66596346(-)
Zm00001d018941::7:9990163-9992164(+)
Zm00001d035487::6:28935903-28937904(+)
Zm00001d011226::8:143744168-143746169(+)
Zm00001d045334::9:19135624-19137625(-)
Zm00001d036023::6:66746450-66748451(+)
Zm00001d038806::6:164811547-164813548(-)
Zm00001d034463::1:293747500-293749501(+)
Zm00001d028745::1:45168433-45170434(+)
Zm00001d034388::1:291661338-291663339(+)
Zm00001d009524::8:68945900-68947901(-)
Zm00001d017222::5:189366370-189368371(-)
Zm00001d044431::3:227754422-227756423(-)
Zm00001d012898::5:1764188-1766189(-)
Zm00001d011819::8:162064972-162066973(-)
Zm00001d005783::2:188169306-188171307(-)
Zm00001d013594::5:15050310-15052311(-)
Zm00001d026406::10:145323803-145325804(-)
Zm00001d009404::8:63106343-63108344(-)
Zm00001d050160::4:69707543-69709544(-)
Zm00001d047924::9:145560662-145562663(-)
Zm00001d032544::1:230055344-230057345(+)
Zm00001d014652::5:57320288-57322289(+)
Zm00001d047796::9:141978085-141980086(+)
Zm00001d039143::6:171007418-171009419(-)
Zm00001d015893::5:129696691-129698692(-)
Zm00001d049220::4:21273520-21275521(+)
Zm00001d033158::1:252442964-252444965(-)
Zm00001d041173::3:102056620-102058621(-)
Zm00001d036936::6:106845749-106847750(-)
Zm00001d010592::8:121235152-121237153(-)
Zm00001d048459::9:156703547-156705548(+)
Zm00001d013033::5:3490634-3492635(+)
Zm00001d024035::10:38785596-38787597(+)
Zm00001d021424::7:151793510-151795511(+)
Zm00001d032319::1:222106861-222108862(-)
Zm00001d023382::10:4331976-4333977(-)
Zm00001d017033::5:183229546-183231547(-)
Zm00001d037483::6:126832860-126834861(+)
Zm00001d040816::3:67781328-67783329(-)
Zm00001d029451::1:71331131-71333132(-)
Zm00001d043242::3:192885043-192887044(-)
Zm00001d052419::4:189602907-189604908(+)
Zm00001d049701::4:40570491-40572492(+)
Zm00001d040612::3:53874161-53876162(-)
Zm00001d049933::4:53888225-53890226(+)
Zm00001d008443::8:8735491-8737492(-)
Zm00001d021130::7:143427688-143429689(-)
Zm00001d024378::10:68055743-68057744(-)
Zm00001d018798::7:5390977-5392978(+)
Zm00001d046064::9:60754817-60756818(+)
Zm00001d052445::4:190134922-190136923(+)
Zm00001d045539::9:25850370-25852371(-)
Zm00001d012712::8:179085171-179087172(+)
Zm00001d042259::3:157664493-157666494(+)
Zm00001d018776::7:4960160-4962161(+)
Zm00001d021789::7:163019420-163021421(+)
Zm00001d038321::6:154391021-154393022(+)
Zm00001d012440::8:174533183-174535184(-)
Zm00001d037492::6:127214763-127216764(-)
Zm00001d019613::7:46352258-46354259(+)
Zm00001d028713::1:44012384-44014385(-)
Zm00001d052289::4:186094713-186096714(-)
Zm00001d045190::9:15653950-15655951(-)
Zm00001d038330::6:154715313-154717314(-)
Zm00001d029025::1:55180961-55182962(-)
Zm00001d052310::4:186759269-186761270(+)
Zm00001d005344::2:170202868-170204869(+)
Zm00001d048444::9:156573366-156575367(+)
Zm00001d034590::1:297306178-297308179(+)
Zm00001d048161::9:151212577-151214578(+)
Zm00001d015415::5:89130548-89132549(+)
Zm00001d023345::10:3852519-3854520(+)
Zm00001d017079::5:184662059-184664060(-)
Zm00001d022199::7:172706718-172708719(-)
Zm00001d032847::1:239936899-239938900(-)
Zm00001d011108::8:139151610-139153611(+)
Zm00001d026362::10:144220950-144222951(+)
Zm00001d021565::7:156210893-156212894(-)
Zm00001d048373::9:155234799-155236800(+)
Zm00001d052335::4:187349256-187351257(-)
Zm00001d048776::4:5382233-5384234(-)
Zm00001d048777::4:5413340-5415341(-)
Zm00001d021268::7:147333501-147335502(+)
Zm00001d005231::2:164759660-164761661(+)
Zm00001d022541::7:179744991-179746992(-)
Zm00001d006700::2:214677169-214679170(-)
Zm00001d044998::9:9672706-9674707(-)
Zm00001d049660::4:39001989-39003990(-)
Zm00001d023350::10:3916058-3918059(-)
Zm00001d042245::3:157382832-157384833(+)
Zm00001d051227::4:149226426-149228427(+)
Zm00001d050317::4:80845972-80847973(-)
Zm00001d037603::6:131347726-131349727(-)
Zm00001d022259::7:173852581-173854582(-)
Zm00001d048914::4:7823708-7825709(-)
Zm00001d003372::2:41991852-41993853(-)
Zm00001d023627::10:12722325-12724326(+)
Zm00001d002583::2:15997116-15999117(-)
Zm00001d034245::1:287794750-287796751(+)
Zm00001d008909::8:24851242-24853243(+)
Zm00001d033859::1:276071834-276073835(+)
Zm00001d027505::1:6913577-6915578(+)
Zm00001d017640::5:202860079-202862080(-)
Zm00001d014489::5:50006861-50008862(-)
Zm00001d044162::3:220822998-220824999(+)
Zm00001d026702::10:150490276-150492277(-)
Zm00001d051383::4:156520788-156522789(-)
Zm00001d025526::10:121363254-121365255(-)
Zm00001d043479::3:201464489-201466490(+)
Zm00001d028062::1:21840736-21842737(+)
Zm00001d027335::1:3170812-3172813(+)
Zm00001d004115::2:83491066-83493067(-)
Zm00001d029137::1:60111385-60113386(+)
Zm00001d012752::8:179803085-179805086(-)
Zm00001d052117::4:180286098-180288099(-)
Zm00001d051151::4:146156701-146158702(+)
Zm00001d033656::1:269802127-269804128(-)
Zm00001d036918::6:106376537-106378538(+)
Zm00001d040051::3:24857273-24859274(+)
Zm00001d028039::1:21291529-21293530(-)
Zm00001d051598::4:164064752-164066753(-)
Zm00001d038186::6:150860004-150862005(+)
Zm00001d020556::7:122217274-122219275(+)
Zm00001d020417::7:112557133-112559134(+)
Zm00001d028984::1:53533485-53535486(-)
Zm00001d010314::8:109190092-109192093(+)
Zm00001d027948::1:18148436-18150437(-)
Zm00001d023470::10:6712110-6714111(-)
Zm00001d011051::8:137413411-137415412(+)
Zm00001d030385::1:127953711-127955712(+)
Zm00001d008763::8:19456519-19458520(-)
Zm00001d018436::5:220843249-220845250(-)
Zm00001d021903::7:165720721-165722722(-)
Zm00001d039510::3:6137322-6139323(+)
Zm00001d035211::6:10028683-10030684(+)
Zm00001d030962::1:169326309-169328310(+)
Zm00001d025667::10:125486889-125488890(+)
Zm00001d017832::5:208256774-208258775(-)
Zm00001d042246::3:157428676-157430677(-)
Zm00001d031257::1:184105067-184107068(+)
Zm00001d050386::4:85165605-85167606(+)
Zm00001d009182::8:41431534-41433535(+)
Zm00001d003365::2:41648360-41650361(-)
Zm00001d004140::2:86024884-86026885(+)
Zm00001d029352::1:67037106-67039107(+)
Zm00001d013384::5:10163273-10165274(+)
Zm00001d039064::6:169465393-169467394(-)
Zm00001d049958::4:55677477-55679478(+)
Zm00001d034298::1:288719810-288721811(+)
Zm00001d029416::1:69624360-69626361(-)
Zm00001d026668::10:149650921-149652922(+)
Zm00001d034620::1:298049889-298051890(-)
Zm00001d016130::5:145801698-145803699(+)
Zm00001d045946::9:48772203-48774204(+)
Zm00001d004139::2:85782447-85784448(+)
Zm00001d051472::4:159918189-159920190(-)
Zm00001d029398::1:68944731-68946732(+)
Zm00001d014546::5:52698928-52700929(-)
Zm00001d041884::3:142361952-142363953(-)
Zm00001d036741::6:99520159-99522160(+)
Zm00001d019217::7:22229547-22231548(+)
Zm00001d040670::3:57111414-57113415(-)
Zm00001d010621::8:122090886-122092887(-)
Zm00001d006132::2:199486202-199488203(-)
Zm00001d045332::9:19120253-19122254(+)
Zm00001d018139::5:215245015-215247016(-)
Zm00001d021692::7:160349395-160351396(+)
Zm00001d027444::1:5477487-5479488(-)
Zm00001d049563::4:35299050-35301051(+)
Zm00001d028453::1:35464274-35466275(+)
Zm00001d005080::2:157611746-157613747(+)
Zm00001d007240::2:225524362-225526363(-)
Zm00001d054044::4:245525258-245527259(-)
Zm00001d039342::3:2140947-2142948(-)
Zm00001d052219::4:183566390-183568391(+)
Zm00001d010993::8:136139246-136141247(-)
Zm00001d040707::3:59445168-59447169(-)
Zm00001d025864::10:131913488-131915489(+)
Zm00001d040396::3:41246975-41248976(+)
Zm00001d018505::5:222046732-222048733(+)
Zm00001d013984::5:27298067-27300068(+)
Zm00001d041653::3:131870455-131872456(-)
Zm00001d031005::1:172954982-172956983(+)
Zm00001d034594::1:297414122-297416123(-)
Zm00001d015377::5:87070459-87072460(-)
Zm00001d008507::8:10953589-10955590(-)
Zm00001d032504::1:228755296-228757297(+)
Zm00001d032212::1:217257737-217259738(-)
Zm00001d049932::4:53774789-53776790(-)
Zm00001d052254::4:184821160-184823161(-)
Zm00001d010452::8:115781555-115783556(+)
Zm00001d048368::9:155196991-155198992(-)
Zm00001d042699::3:177341148-177343149(+)
Zm00001d051304::4:152548585-152550586(-)
Zm00001d031929::1:207098366-207100367(+)
Zm00001d024662::10:82552762-82554763(-)
Zm00001d021410::7:151483897-151485898(-)
Zm00001d009351::8:57970741-57972742(+)
Zm00001d003159::2:33999002-34001003(-)
Zm00001d013850::5:22704457-22706458(+)
Zm00001d002287::2:9618782-9620783(-)
Zm00001d029275::1:64548690-64550691(-)
Zm00001d001792::2:1024563-1026564(+)
Zm00001d031909::1:206463898-206465899(+)
Zm00001d009928::8:90106585-90108586(-)
Zm00001d048066::9:149281934-149283935(+)
Zm00001d038084::6:147221047-147223048(-)
Zm00001d028164::1:24950902-24952903(-)
Zm00001d022436::7:177693903-177695904(-)
Zm00001d046834::9:107877590-107879591(-)
Zm00001d004907::2:147965431-147967432(+)
Zm00001d003945::2:71035897-71037898(+)
Zm00001d003203::2:35514287-35516288(+)
Zm00001d027816::1:14364635-14366636(-)
Zm00001d020110::7:92790262-92792263(+)
Zm00001d016119::5:145524527-145526528(-)
Zm00001d006274::2:203393919-203395920(+)
Zm00001d005365::2:171085118-171087119(-)
Zm00001d039740::3:13455980-13457981(+)
Zm00001d041985::3:146595270-146597271(+)
Zm00001d020357::7:108881938-108883939(-)
Zm00001d034571::1:296600182-296602183(-)
Zm00001d040139::3:29034249-29036250(-)
Zm00001d042106::3:150767047-150769048(-)
Zm00001d011652::8:157567504-157569505(-)
Zm00001d035141::6:6852484-6854485(+)
Zm00001d009506::8:67917150-67919151(-)
Zm00001d027463::1:5886367-5888368(-)
Zm00001d022525::7:179336286-179338287(+)
Zm00001d034314::1:289001745-289003746(-)
Zm00001d044969::9:8475091-8477092(-)
Zm00001d021878::7:165287278-165289279(-)
Zm00001d040941::3:81367601-81369602(+)
Zm00001d030167::1:110009260-110011261(+)
Zm00001d021894::7:165552710-165554711(+)
Zm00001d029994::1:98231007-98233008(-)
Zm00001d005472::2:175350954-175352955(-)
Zm00001d018506::5:222062898-222064899(+)
Zm00001d043272::3:193960259-193962260(+)
Zm00001d026322::10:143571490-143573491(+)
Zm00001d025237::10:110569023-110571024(-)
Zm00001d004768::2:137855739-137857740(-)
Zm00001d007581::2:235121800-235123801(+)
Zm00001d051033::4:137840812-137842813(+)
Zm00001d044101::3:219134220-219136221(+)
Zm00001d045398::9:20630477-20632478(+)
Zm00001d042517::3:170329661-170331662(-)
Zm00001d043294::3:194899326-194901327(-)
Zm00001d010905::8:132958613-132960614(+)
Zm00001d033136::1:251755393-251757394(-)
Zm00001d035198::6:9597892-9599893(-)
Zm00001d012546::8:176434544-176436545(+)
Zm00001d013802::5:20823336-20825337(+)
Zm00001d047503::9:132778819-132780820(-)
Zm00001d024985::10:97992743-97994744(+)
Zm00001d009594::8:72102734-72104735(-)
Zm00001d047299::9:125987369-125989370(-)
Zm00001d024489::10:73943748-73945749(-)
Zm00001d011360::8:148436405-148438406(-)
Zm00001d029938::1:95656208-95658209(-)
Zm00001d041965::3:145915659-145917660(+)
Zm00001d015833::5:124666052-124668053(-)
Zm00001d032024::1:209721942-209723943(-)
Zm00001d012231::8:170534488-170536489(-)
Zm00001d017377::5:193865999-193868000(-)
Zm00001d032123::1:213818512-213820513(+)
Zm00001d038366::6:155618214-155620215(-)
Zm00001d005882::2:191726101-191728102(-)
Zm00001d031933::1:207281118-207283119(-)
Zm00001d042864::3:182388031-182390032(-)
Zm00001d050572::4:101439130-101441131(-)
Zm00001d022434::7:177644675-177646676(+)
Zm00001d052245::4:184665299-184667300(-)
Zm00001d029420::1:69748276-69750277(+)
Zm00001d014425::5:46350364-46352365(-)
Zm00001d023521::10:8659467-8661468(-)
Zm00001d051685::4:166709313-166711314(-)
Zm00001d017906::5:209947856-209949857(-)
Zm00001d052450::4:190300219-190302220(+)
Zm00001d036968::6:107777707-107779708(+)
Zm00001d047301::9:126054445-126056446(+)
Zm00001d009599::8:72403906-72405907(-)
Zm00001d013077::5:4389124-4391125(-)
Zm00001d030306::1:121227951-121229952(-)
Zm00001d036601::6:94184221-94186222(+)
Zm00001d050676::4:115125877-115127878(-)
Zm00001d011130::8:139923913-139925914(-)
Zm00001d044164::3:220841593-220843594(+)
Zm00001d035317::6:21026562-21028563(-)
Zm00001d035981::6:64339768-64341769(+)
Zm00001d003267::2:38402089-38404090(-)
Zm00001d004152::2:86814007-86816008(-)
Zm00001d026000::10:135749795-135751796(-)
Zm00001d027376::1:3972642-3974643(+)
Zm00001d012275::8:171733633-171735634(+)
Zm00001d026287::10:142864975-142866976(+)
Zm00001d030993::1:172414764-172416765(-)
Zm00001d001910::2:2780316-2782317(+)
Zm00001d047848::9:143210851-143212852(+)
Zm00001d014702::5:59907638-59909639(+)
Zm00001d050185::4:71478973-71480974(-)
Zm00001d041274::3:109615180-109617181(-)
Zm00001d023529::10:8779721-8781722(+)
Zm00001d036895::6:105842260-105844261(+)
Zm00001d027401::1:4416037-4418038(+)
Zm00001d006539::2:210703232-210705233(-)
Zm00001d053903::4:243363763-243365764(+)
Zm00001d039312::3:1460488-1462489(+)
Zm00001d016804::5:176687400-176689401(-)
Zm00001d003641::2:51367386-51369387(+)
Zm00001d001820::2:1438370-1440371(+)
Zm00001d037685::6:133971065-133973066(+)
Zm00001d022109::7:170558369-170560370(+)
Zm00001d011562::8:154551055-154553056(+)
Zm00001d052224::4:183708983-183710984(+)
Zm00001d043167::3:190454237-190456238(+)
Zm00001d034533::1:295782039-295784040(-)
Zm00001d008340::8:5787621-5789622(+)
Zm00001d029674::1:82236849-82238850(-)
Zm00001d032220::1:217629589-217631590(+)
Zm00001d033891::1:277638768-277640769(-)
Zm00001d044915::9:7167695-7169696(+)
Zm00001d033675::1:270859240-270861241(-)
Zm00001d017770::5:206297995-206299996(+)
Zm00001d006549::2:210778100-210780101(+)
Zm00001d003778::2:59004948-59006949(-)
Zm00001d038355::6:155175699-155177700(-)
Zm00001d042747::3:178863927-178865928(-)
Zm00001d043171::3:190535117-190537118(-)
Zm00001d048804::4:5798679-5800680(-)
Zm00001d013375::5:9989222-9991223(+)
Zm00001d038166::6:150255267-150257268(+)
Zm00001d020658::7:126932954-126934955(+)
Zm00001d003878::2:64525038-64527039(+)
Zm00001d010445::8:115431870-115433871(+)
Zm00001d049354::4:27734435-27736436(+)
Zm00001d036956::6:107323730-107325731(-)
Zm00001d042685::3:176825881-176827882(+)
Zm00001d032189::1:216309937-216311938(-)
Zm00001d038981::6:168195204-168197205(-)
Zm00001d051496::4:160438052-160440053(-)
Zm00001d026683::10:149850901-149852902(+)
Zm00001d039101::6:170025306-170027307(-)
Zm00001d051161::4:146705470-146707471(+)
Zm00001d013962::5:26413732-26415733(-)
Zm00001d034987::6:1187540-1189541(-)
Zm00001d049835::4:47104137-47106138(+)
Zm00001d032600::1:231638637-231640638(+)
Zm00001d054042::4:245463713-245465714(+)
Zm00001d037921::6:142015499-142017500(-)
Zm00001d047323::9:126611104-126613105(-)
Zm00001d026549::10:148004939-148006940(+)
Zm00001d033129::1:251634593-251636594(-)
Zm00001d005185::2:162914056-162916057(-)
Zm00001d015600::5:100359449-100361450(+)
Zm00001d024734::10:85624533-85626534(-)
Zm00001d018895::7:8602518-8604519(-)
Zm00001d033568::1:267324479-267326480(-)
Zm00001d018746::7:4063581-4065582(+)
Zm00001d032676::1:233775864-233777865(+)
Zm00001d024330::10:64914665-64916666(-)
Zm00001d050465::4:90614157-90616158(-)
Zm00001d006184::2:200976572-200978573(-)
Zm00001d041050::3:93120618-93122619(+)
Zm00001d036403::6:86958187-86960188(+)
Zm00001d051096::4:142175231-142177232(-)
Zm00001d013618::5:15627364-15629365(-)
Zm00001d038266::6:152694205-152696206(+)
Zm00001d029095::1:57696807-57698808(-)
Zm00001d049640::4:38551028-38553029(-)
Zm00001d048642::4:2506868-2508869(+)
Zm00001d015517::5:95407840-95409841(-)
Zm00001d002954::2:28066151-28068152(+)
Zm00001d020442::7:114643528-114645529(+)
Zm00001d044342::3:225513918-225515919(+)
Zm00001d010418::8:113988843-113990844(+)
Zm00001d022021::7:168219051-168221052(+)
Zm00001d024928::10:95449662-95451663(+)
Zm00001d050158::4:69693141-69695142(-)
Zm00001d035634::6:37854232-37856233(+)
Zm00001d011564::8:154576181-154578182(+)
Zm00001d017937::5:210383809-210385810(+)
Zm00001d046311::9:79799782-79801783(-)
Zm00001d007228::2:225208833-225210834(-)
Zm00001d004118::2:83789550-83791551(-)
Zm00001d041915::3:143320131-143322132(+)
Zm00001d047512::9:133118979-133120980(-)
Zm00001d038504::6:158795881-158797882(+)
Zm00001d028820::1:47591954-47593955(+)
Zm00001d023824::10:23505552-23507553(+)
Zm00001d013795::5:20373296-20375297(-)
Zm00001d027843::1:14990486-14992487(-)
Zm00001d017988::5:211454210-211456211(+)
Zm00001d037485::6:126952548-126954549(-)
Zm00001d026547::10:147983660-147985661(+)
Zm00001d034492::1:294613357-294615358(-)
Zm00001d007164::2:223632078-223634079(-)
Zm00001d049692::4:40461077-40463078(+)
Zm00001d028129::1:23626869-23628870(-)
Zm00001d007585::2:235405986-235407987(-)
Zm00001d029190::1:61641791-61643792(-)
Zm00001d015927::5:131792818-131794819(+)
Zm00001d028413::1:34107797-34109798(+)
Zm00001d051251::4:150630704-150632705(-)
Zm00001d005616::2:180788690-180790691(+)
Zm00001d002276::2:9317297-9319298(-)
Zm00001d051507::4:160673276-160675277(+)
Zm00001d040301::3:36556465-36558466(+)
Zm00001d016907::5:179672624-179674625(-)
Zm00001d048411::9:155795235-155797236(+)
Zm00001d007113::2:222489658-222491659(+)
Zm00001d017202::5:188701990-188703991(+)
Zm00001d037536::6:128605089-128607090(-)
Zm00001d019165::7:19781636-19783637(+)
Zm00001d007726::2:238230336-238232337(+)
Zm00001d005168::2:162124472-162126473(-)
Zm00001d003261::2:38268378-38270379(-)
Zm00001d018119::5:214692531-214694532(+)
Zm00001d013127::5:5187129-5189130(-)
Zm00001d012323::8:172422192-172424193(+)
Zm00001d050268::4:77418570-77420571(-)
Zm00001d044475::3:229132569-229134570(+)
Zm00001d028816::1:47446387-47448388(-)
Zm00001d051245::4:150317276-150319277(-)
Zm00001d009810::8:82420139-82422140(-)
Zm00001d048499::9:157242676-157244677(+)
Zm00001d024709::10:84545485-84547486(-)
Zm00001d053888::4:243028847-243030848(+)
Zm00001d003258::2:38102427-38104428(-)
Zm00001d043246::3:193125051-193127052(+)
Zm00001d051860::4:172527848-172529849(-)
Zm00001d034503::1:294740069-294742070(+)
Zm00001d024711::10:84547984-84549985(+)
Zm00001d030348::1:124400112-124402113(+)
Zm00001d022085::7:169772456-169774457(-)
Zm00001d049736::4:42104677-42106678(+)
Zm00001d015097::5:75310204-75312205(-)
Zm00001d047201::9:121701628-121703629(-)
Zm00001d017089::5:184916276-184918277(+)
Zm00001d053966::4:244413419-244415420(-)
Zm00001d029313::1:65618394-65620395(-)
Zm00001d014714::5:60217873-60219874(+)
Zm00001d033614::1:268752634-268754635(+)
Zm00001d017905::5:209879037-209881038(-)
Zm00001d006420::2:207449514-207451515(-)
Zm00001d002373::2:11336320-11338321(-)
Zm00001d019266::7:24810259-24812260(+)
Zm00001d013808::5:21105944-21107945(+)
Zm00001d002670::2:18878026-18880027(+)
Zm00001d010724::8:125952383-125954384(+)
Zm00001d010658::8:123181159-123183160(+)
Zm00001d002757::2:21811502-21813503(-)
Zm00001d041662::3:132537991-132539992(+)
Zm00001d038851::6:165840892-165842893(+)
Zm00001d026031::10:136407105-136409106(-)
Zm00001d049134::4:17175493-17177494(-)
Zm00001d047923::9:145516600-145518601(+)
Zm00001d013430::5:11238955-11240956(-)
Zm00001d040671::3:57177603-57179604(-)
Zm00001d009765::8:80234163-80236164(+)
Zm00001d011496::8:152418219-152420220(+)
Zm00001d039534::3:7450312-7452313(+)
Zm00001d053664::4:238425605-238427606(-)
Zm00001d046716::9:103213587-103215588(-)
Zm00001d048890::4:7213988-7215989(-)
Zm00001d053907::4:243381875-243383876(+)
Zm00001d038903::6:166753515-166755516(-)
Zm00001d029531::1:75093060-75095061(+)
Zm00001d053706::4:239627008-239629009(-)
Zm00001d014083::5:31743500-31745501(+)
Zm00001d023225::10:824871-826872(+)
Zm00001d026237::10:141668022-141670023(+)
Zm00001d036799::6:101246717-101248718(+)
Zm00001d008793::8:20529254-20531255(-)
Zm00001d032501::1:228549472-228551473(+)
Zm00001d002944::2:27777820-27779821(+)
Zm00001d033369::1:260634202-260636203(-)
Zm00001d025981::10:135290982-135292983(-)
Zm00001d017568::5:199834978-199836979(+)
Zm00001d017908::5:209972774-209974775(+)
Zm00001d026139::10:139502729-139504730(-)
Zm00001d003865::2:63888247-63890248(-)
Zm00001d038225::6:151986695-151988696(-)
Zm00001d003048::2:30337112-30339113(+)
Zm00001d009000::8:29484464-29486465(+)
Zm00001d053747::4:240389378-240391379(-)
Zm00001d005503::2:176566670-176568671(-)
Zm00001d016702::5:173115466-173117467(+)
Zm00001d028367::1:32296739-32298740(-)
Zm00001d050440::4:88237464-88239465(+)
Zm00001d036178::6:75752003-75754004(+)
Zm00001d039426::3:3978864-3980865(-)
Zm00001d039194::6:172320480-172322481(+)
Zm00001d002330::2:10469817-10471818(-)
Zm00001d052295::4:186308556-186310557(+)
Zm00001d047050::9:116623073-116625074(+)
Zm00001d034552::1:296068720-296070721(-)
Zm00001d049886::4:50585863-50587864(-)
Zm00001d014818::5:64432232-64434233(+)
Zm00001d018517::5:222358609-222360610(-)
Zm00001d006203::2:201673281-201675282(-)
Zm00001d001857::2:2013752-2015753(+)
Zm00001d019788::7:61523854-61525855(-)
Zm00001d025154::10:106794735-106796736(-)
Zm00001d010515::8:118823975-118825976(-)
Zm00001d052372::4:188400337-188402338(-)
Zm00001d035626::6:37494033-37496034(+)
Zm00001d047265::9:124811528-124813529(-)
Zm00001d039158::6:171284257-171286258(+)
Zm00001d049324::4:26336806-26338807(-)
Zm00001d018339::5:218840594-218842595(-)
Zm00001d014705::5:59976577-59978578(-)
Zm00001d028082::1:22208826-22210827(+)
Zm00001d024424::10:70412737-70414738(+)
Zm00001d012812::5:700981-702982(-)
Zm00001d036825::6:102829364-102831365(-)
Zm00001d020423::7:113099007-113101008(+)
Zm00001d026111::10:138707716-138709717(-)
Zm00001d010255::8:106231971-106233972(+)
Zm00001d008532::8:11974578-11976579(-)
Zm00001d049494::4:32381716-32383717(+)
Zm00001d006128::2:199354641-199356642(+)
Zm00001d042972::3:185404396-185406397(-)
Zm00001d044171::3:221070507-221072508(-)
Zm00001d008514::8:11255860-11257861(-)
Zm00001d052967::4:206533928-206535929(+)
Zm00001d035056::6:3350841-3352842(+)
Zm00001d007195::2:224442010-224444011(+)
Zm00001d026192::10:140674300-140676301(+)
Zm00001d014569::5:53757990-53759991(-)
Zm00001d047135::9:119583253-119585254(-)
Zm00001d028380::1:32691518-32693519(-)
Zm00001d045379::9:20169272-20171273(+)
Zm00001d038058::6:146571815-146573816(-)
Zm00001d053588::4:235519804-235521805(-)
Zm00001d047423::9:129606130-129608131(+)
Zm00001d035818::6:52788907-52790908(-)
Zm00001d053728::4:239929854-239931855(+)
Zm00001d005182::2:162853362-162855363(+)
Zm00001d014360::5:42669303-42671304(-)
Zm00001d043598::3:204720746-204722747(+)
Zm00001d039427::3:3978495-3980496(+)
Zm00001d020557::7:122234442-122236443(-)
Zm00001d022159::7:171438984-171440985(-)
Zm00001d014813::5:64067398-64069399(+)
Zm00001d036524::6:91186765-91188766(-)
Zm00001d036630::6:95641970-95643971(+)
Zm00001d048301::9:154160494-154162495(+)
Zm00001d003119::2:32816193-32818194(+)
Zm00001d033231::1:255274999-255277000(-)
Zm00001d034936::1:306096114-306098115(+)
Zm00001d012693::8:178729057-178731058(+)
Zm00001d007929::2:243172503-243174504(-)
Zm00001d024126::10:48088071-48090072(+)
Zm00001d010456::8:116046598-116048599(+)
Zm00001d026345::10:143893760-143895761(-)
Zm00001d032350::1:223438944-223440945(+)
Zm00001d048542::9:158271558-158273559(-)
Zm00001d042147::3:153597841-153599842(-)
Zm00001d011835::8:162304344-162306345(+)
Zm00001d001996::2:4130413-4132414(-)
Zm00001d012393::8:173521566-173523567(-)
Zm00001d024302::10:62900787-62902788(+)
Zm00001d047592::9:136547358-136549359(+)
Zm00001d005764::2:187151466-187153467(-)
Zm00001d031958::1:208014352-208016353(-)
Zm00001d050615::4:104787693-104789694(-)
Zm00001d011259::8:144806674-144808675(-)
Zm00001d019125::7:18154323-18156324(-)
Zm00001d032742::1:237019131-237021132(-)
Zm00001d043950::3:214611674-214613675(-)
Zm00001d046035::9:57473525-57475526(-)
Zm00001d046491::9:92234560-92236561(+)
Zm00001d044011::3:216446859-216448860(+)
Zm00001d029736::1:84580224-84582225(+)
Zm00001d013329::5:8765412-8767413(-)
Zm00001d003707::2:55658154-55660155(+)
Zm00001d009353::8:58248479-58250480(-)
Zm00001d038365::6:155604551-155606552(+)
Zm00001d003783::2:59207718-59209719(-)
Zm00001d028904::1:50360167-50362168(-)
Zm00001d045135::9:13891351-13893352(-)
Zm00001d034128::1:284687287-284689288(-)
Zm00001d006185::2:200998752-201000753(-)
Zm00001d045348::9:19278169-19280170(-)
Zm00001d008237::8:2223249-2225250(+)
Zm00001d026291::10:142981466-142983467(+)
Zm00001d039395::3:3335052-3337053(+)
Zm00001d008491::8:10201871-10203872(+)
Zm00001d024744::10:85870748-85872749(+)
Zm00001d009212::8:43470362-43472363(+)
Zm00001d014356::5:42476256-42478257(+)
Zm00001d044289::3:224352095-224354096(+)
Zm00001d015102::5:75381162-75383163(-)
Zm00001d038542::6:159648335-159650336(+)
Zm00001d049790::4:44845387-44847388(-)
Zm00001d041777::3:137269104-137271105(-)
Zm00001d038274::6:153042033-153044034(-)
Zm00001d027914::1:17376663-17378664(+)
Zm00001d026270::10:142435916-142437917(+)
Zm00001d028160::1:24588352-24590353(+)
Zm00001d015509::5:94538833-94540834(+)
Zm00001d047153::9:120195332-120197333(-)
Zm00001d009946::8:91669874-91671875(-)
Zm00001d029328::1:66118555-66120556(+)
Zm00001d028227::1:27285784-27287785(-)
Zm00001d036343::6:85018148-85020149(-)
Zm00001d013025::5:3432270-3434271(-)
Zm00001d039521::3:6771731-6773732(+)
Zm00001d003603::2:49595078-49597079(-)
Zm00001d020461::7:116270485-116272486(-)
Zm00001d032213::1:217295714-217297715(-)
Zm00001d009417::8:63477939-63479940(+)
Zm00001d028384::1:32808904-32810905(-)
Zm00001d005193::2:163081643-163083644(-)
Zm00001d003186::2:35029289-35031290(+)
Zm00001d050809::4:124013544-124015545(+)
Zm00001d037766::6:136764687-136766688(-)
Zm00001d017998::5:211656952-211658953(+)
Zm00001d049148::4:17754881-17756882(+)
Zm00001d004716::2:133450126-133452127(+)
Zm00001d031415::1:189361621-189363622(-)
Zm00001d021336::7:149178643-149180644(-)
Zm00001d045152::9:14489270-14491271(+)
Zm00001d040571::3:50771278-50773279(-)
Zm00001d023853::10:25080142-25082143(+)
Zm00001d044250::3:223050150-223052151(-)
Zm00001d047011::9:115075007-115077008(-)
Zm00001d050903::4:129346478-129348479(-)
Zm00001d004020::2:76068082-76070083(+)
Zm00001d011335::8:147226181-147228182(-)
Zm00001d029390::1:68590824-68592825(+)
Zm00001d049020::4:12825127-12827128(+)
Zm00001d015410::5:89052596-89054597(-)
Zm00001d012229::8:170472062-170474063(-)
Zm00001d043232::3:192593030-192595031(+)
Zm00001d021915::7:165868268-165870269(-)
Zm00001d026654::10:149501234-149503235(-)
Zm00001d043855::3:212187394-212189395(-)
Zm00001d053547::4:233621026-233623027(-)
Zm00001d049888::4:50685938-50687939(+)
Zm00001d013503::5:12935695-12937696(-)
Zm00001d051838::4:171767588-171769589(+)
Zm00001d005487::2:175629815-175631816(+)
Zm00001d040066::3:25594578-25596579(-)
Zm00001d016452::5:162870177-162872178(-)
Zm00001d050959::4:133504602-133506603(-)
Zm00001d026060::10:137304010-137306011(-)
Zm00001d034343::1:290258678-290260679(+)
Zm00001d026619::10:149047845-149049846(+)
Zm00001d007433::2:231619510-231621511(-)
Zm00001d029973::1:97100190-97102191(-)
Zm00001d012040::8:167028681-167030682(-)
Zm00001d041165::3:101291805-101293806(-)
Zm00001d015292::5:82968587-82970588(+)
Zm00001d028995::1:54032710-54034711(+)
Zm00001d018884::7:8343108-8345109(+)
Zm00001d035266::6:18675455-18677456(-)
Zm00001d009005::8:29719885-29721886(-)
Zm00001d053855::4:242285063-242287064(-)
Zm00001d039935::3:19868982-19870983(-)
Zm00001d048384::9:155293930-155295931(-)
Zm00001d030727::1:156210572-156212573(-)
Zm00001d041781::3:137901668-137903669(+)
Zm00001d021525::7:155150029-155152030(+)
Zm00001d042426::3:166837442-166839443(+)
Zm00001d021974::7:167387521-167389522(+)
Zm00001d040357::3:39647603-39649604(+)
Zm00001d010159::8:102411906-102413907(+)
Zm00001d043442::3:200057507-200059508(+)
Zm00001d038005::6:144875162-144877163(-)
Zm00001d029183::1:61471975-61473976(-)
Zm00001d037529::6:128188762-128190763(+)
Zm00001d045836::9:42605397-42607398(-)
Zm00001d047502::9:132771922-132773923(-)
Zm00001d048109::9:150359246-150361247(-)
Zm00001d040243::3:33409417-33411418(+)
Zm00001d047366::9:127831604-127833605(+)
Zm00001d037550::6:129102996-129104997(-)
Zm00001d040823::3:68070343-68072344(-)
Zm00001d005039::2:155435613-155437614(-)
Zm00001d030701::1:154405919-154407920(-)
Zm00001d030953::1:168709003-168711004(-)
Zm00001d012263::8:171419695-171421696(+)
Zm00001d023264::10:1604633-1606634(-)
Zm00001d029266::1:64356702-64358703(-)
Zm00001d051242::4:150077365-150079366(-)
Zm00001d046694::9:102719455-102721456(-)
Zm00001d047194::9:121578298-121580299(+)
Zm00001d049606::4:37192846-37194847(+)
Zm00001d016371::5:159627180-159629181(-)
Zm00001d023969::10:32584384-32586385(+)
Zm00001d042234::3:157119970-157121971(+)
Zm00001d040159::3:29653334-29655335(+)
Zm00001d032678::1:233887193-233889194(+)
Zm00001d010603::8:121651021-121653022(-)
Zm00001d046971::9:113590320-113592321(+)
Zm00001d007930::2:243172380-243174381(+)
Zm00001d013023::5:3427072-3429073(-)
Zm00001d030285::1:119479314-119481315(+)
Zm00001d012278::8:171802445-171804446(-)
Zm00001d034251::1:287924874-287926875(-)
Zm00001d035680::6:40863818-40865819(-)
Zm00001d029662::1:81795494-81797495(-)
Zm00001d046591::9:97599087-97601088(+)
Zm00001d047769::9:141368439-141370440(-)
Zm00001d048392::9:155443517-155445518(+)
Zm00001d035030::6:2409108-2411109(-)
Zm00001d049441::4:30360544-30362545(+)
Zm00001d025005::10:99215885-99217886(+)
Zm00001d045171::9:15033900-15035901(+)
Zm00001d035304::6:20282933-20284934(+)
Zm00001d039169::6:171661937-171663938(+)
Zm00001d013038::5:3585390-3587391(+)
Zm00001d016331::5:157658073-157660074(+)
Zm00001d017752::5:205891983-205893984(+)
Zm00001d015544::5:96639222-96641223(+)
Zm00001d041776::3:137249156-137251157(+)
Zm00001d051995::4:176046586-176048587(+)
Zm00001d043347::3:197312721-197314722(+)
Zm00001d002436::2:12640083-12642084(-)
Zm00001d040312::3:37519743-37521744(+)
Zm00001d035401::6:24411820-24413821(+)
Zm00001d048189::9:152040669-152042670(+)
Zm00001d024008::10:36384109-36386110(-)
Zm00001d003975::2:73015284-73017285(+)
Zm00001d018755::7:4287565-4289566(-)
Zm00001d018872::7:7903607-7905608(+)
Zm00001d002090::2:5805645-5807646(+)
Zm00001d048397::9:155584003-155586004(+)
Zm00001d007951::2:243947408-243949409(+)
Zm00001d033948::1:279364599-279366600(+)
Zm00001d011941::8:164858602-164860603(+)
Zm00001d013940::5:25523033-25525034(-)
Zm00001d027231::1:49376-51377(+)
Zm00001d039826::3:15958436-15960437(+)
Zm00001d008259::8:3339126-3341127(+)
Zm00001d036964::6:107567434-107569435(+)
Zm00001d021297::7:148189675-148191676(-)
Zm00001d005671::2:182858696-182860697(-)
Zm00001d019627::7:46650025-46652026(-)
Zm00001d022475::7:178357353-178359354(+)
Zm00001d036060::6:69620374-69622375(-)
Zm00001d047186::9:121316510-121318511(-)
Zm00001d049899::4:51392424-51394425(+)
Zm00001d032473::1:227875685-227877686(-)
Zm00001d047958::9:146173388-146175389(+)
Zm00001d034452::1:293401249-293403250(+)
Zm00001d046195::9:71350003-71352004(+)
Zm00001d012885::5:1592562-1594563(+)
Zm00001d026026::10:136305669-136307670(+)
Zm00001d052034::4:177029380-177031381(-)
Zm00001d024590::10:79531172-79533173(-)
Zm00001d032606::1:231872564-231874565(+)
Zm00001d003251::2:37949560-37951561(+)
Zm00001d013632::5:15871055-15873056(+)
Zm00001d009472::8:66132781-66134782(-)
Zm00001d032508::1:228911686-228913687(+)
Zm00001d011351::8:147727313-147729314(-)
Zm00001d006400::2:206596811-206598812(-)
Zm00001d039622::3:9303156-9305157(+)
Zm00001d026627::10:149176535-149178536(-)
Zm00001d032582::1:231195639-231197640(+)
Zm00001d006285::2:203552460-203554461(+)
Zm00001d022491::7:178666698-178668699(+)
Zm00001d052498::4:191497300-191499301(-)
Zm00001d030910::1:166755964-166757965(+)
Zm00001d022069::7:169294246-169296247(+)
Zm00001d048680::4:3196413-3198414(+)
Zm00001d053120::4:214563605-214565606(-)
Zm00001d053620::4:236806028-236808029(+)
Zm00001d024382::10:68269358-68271359(+)
Zm00001d031569::1:194691304-194693305(-)
Zm00001d017444::5:196010265-196012266(+)
Zm00001d007293::2:226983521-226985522(-)
Zm00001d003751::2:57535066-57537067(-)
Zm00001d039183::6:172093555-172095556(-)
Zm00001d034480::1:294127294-294129295(-)
Zm00001d031901::1:206062077-206064078(+)
Zm00001d043890::3:213159900-213161901(+)
Zm00001d044175::3:221175103-221177104(-)
Zm00001d008970::8:27764395-27766396(+)
Zm00001d012425::8:174295715-174297716(+)
Zm00001d017331::5:193178529-193180530(-)
Zm00001d047777::9:141489725-141491726(+)
Zm00001d038049::6:146400012-146402013(+)
Zm00001d010127::8:100400972-100402973(-)
Zm00001d032313::1:221893674-221895675(-)
Zm00001d034502::1:294732067-294734068(+)
Zm00001d024338::10:65529590-65531591(-)
Zm00001d033422::1:262590897-262592898(+)
Zm00001d011975::8:165505529-165507530(-)
Zm00001d044585::3:232637656-232639657(-)
Zm00001d001807::2:1266116-1268117(-)
Zm00001d044666::3:234414896-234416897(+)
Zm00001d024567::10:78548546-78550547(-)
Zm00001d015005::5:72002102-72004103(-)
Zm00001d017967::5:210999512-211001513(-)
Zm00001d042291::3:159325880-159327881(-)
Zm00001d031707::1:199078460-199080461(-)
Zm00001d050573::4:101519122-101521123(+)
Zm00001d042225::3:156803668-156805669(-)
Zm00001d014845::5:65245097-65247098(-)
Zm00001d010995::8:136180690-136182691(-)
Zm00001d030516::1:140847454-140849455(+)
Zm00001d014192::5:35783364-35785365(+)
Zm00001d005151::2:161368344-161370345(-)
Zm00001d049457::4:30892183-30894184(+)
Zm00001d028569::1:39401491-39403492(+)
Zm00001d042284::3:158787825-158789826(+)
Zm00001d046389::9:86785126-86787127(-)
Zm00001d015811::5:122569085-122571086(+)
Zm00001d021562::7:156104922-156106923(+)
Zm00001d043451::3:200443734-200445735(+)
Zm00001d035370::6:23531885-23533886(+)
Zm00001d034741::1:301090818-301092819(+)
Zm00001d005085::2:157731930-157733931(-)
Zm00001d032849::1:239990266-239992267(-)
Zm00001d015242::5:80680274-80682275(-)
Zm00001d023841::10:24269029-24271030(-)
Zm00001d030376::1:127352694-127354695(-)
Zm00001d014391::5:44430677-44432678(-)
Zm00001d020932::7:136988244-136990245(-)
Zm00001d006864::2:218097367-218099368(-)
Zm00001d039537::3:7485744-7487745(+)
Zm00001d028548::1:38914736-38916737(+)
Zm00001d003174::2:34504675-34506676(-)
Zm00001d005732::2:185164189-185166190(-)
Zm00001d043898::3:213264244-213266245(+)
Zm00001d022104::7:170385153-170387154(+)
Zm00001d026543::10:147957413-147959414(-)
Zm00001d005073::2:157270631-157272632(-)
Zm00001d042770::3:179176068-179178069(+)
Zm00001d038394::6:156290924-156292925(+)
Zm00001d024344::10:65885191-65887192(+)
Zm00001d009723::8:77908736-77910737(-)
Zm00001d050347::4:82698997-82700998(+)
Zm00001d051321::4:154088080-154090081(-)
Zm00001d051761::4:168958180-168960181(+)
Zm00001d045417::9:21409604-21411605(+)
Zm00001d047632::9:137489557-137491558(+)
Zm00001d010968::8:135291007-135293008(-)
Zm00001d038703::6:162997683-162999684(+)
Zm00001d038692::6:162627283-162629284(+)
Zm00001d025249::10:111061722-111063723(-)
Zm00001d046300::9:79373958-79375959(-)
Zm00001d038297::6:153657851-153659852(-)
Zm00001d016792::5:176046583-176048584(+)
Zm00001d029419::1:69747281-69749282(-)
Zm00001d046449::9:90424547-90426548(-)
Zm00001d035199::6:9597016-9599017(+)
Zm00001d032238::1:218365543-218367544(-)
Zm00001d027802::1:13861799-13863800(+)
Zm00001d051625::4:164943142-164945143(+)
Zm00001d010172::8:102867167-102869168(+)
Zm00001d052663::4:196377743-196379744(-)
Zm00001d045540::9:25854574-25856575(-)
Zm00001d040588::3:51615951-51617952(-)
Zm00001d051649::4:165697012-165699013(-)
Zm00001d048770::4:5257271-5259272(-)
Zm00001d032303::1:221296370-221298371(-)
Zm00001d018217::5:216744094-216746095(+)
Zm00001d047945::9:145927845-145929846(+)
Zm00001d051908::4:174317507-174319508(+)
Zm00001d046672::9:101704839-101706840(-)
Zm00001d015654::5:103261844-103263845(+)
Zm00001d020589::7:123818618-123820619(-)
Zm00001d004196::2:90585875-90587876(-)
Zm00001d045282::9:17932774-17934775(-)
Zm00001d017171::5:187854057-187856058(+)
Zm00001d002511::2:14416620-14418621(-)
Zm00001d017474::5:196998599-197000600(+)
Zm00001d009439::8:64593420-64595421(-)
Zm00001d028535::1:38519513-38521514(-)
Zm00001d045993::9:53059962-53061963(+)
Zm00001d004785::2:139104783-139106784(-)
Zm00001d043498::3:201887185-201889186(+)
Zm00001d021923::7:165956964-165958965(-)
Zm00001d026567::10:148178372-148180373(-)
Zm00001d034758::1:301491510-301493511(+)
Zm00001d013492::5:12693165-12695166(+)
Zm00001d011487::8:152071465-152073466(+)
Zm00001d028512::1:37681833-37683834(-)
Zm00001d016728::5:174372039-174374040(-)
Zm00001d031138::1:179386820-179388821(-)
Zm00001d019857::7:70644088-70646089(+)
Zm00001d006346::2:205247770-205249771(+)
Zm00001d033861::1:276342833-276344834(+)
Zm00001d011192::8:142597732-142599733(-)
Zm00001d027468::1:5947123-5949124(-)
Zm00001d036131::6:73857540-73859541(-)
Zm00001d046369::9:84829047-84831048(-)
Zm00001d012667::8:178300933-178302934(+)
Zm00001d048095::9:150082159-150084160(-)
Zm00001d002307::2:10001003-10003004(-)
Zm00001d048789::4:5575949-5577950(-)
Zm00001d008310::8:4841088-4843089(-)
Zm00001d025171::10:107514682-107516683(+)
Zm00001d003140::2:33433309-33435310(+)
Zm00001d038702::6:162913753-162915754(+)
Zm00001d035539::6:31608118-31610119(+)
Zm00001d037610::6:131678655-131680656(-)
Zm00001d045124::9:13597015-13599016(+)
Zm00001d046621::9:99141162-99143163(-)
Zm00001d010862::8:130826749-130828750(+)
Zm00001d035098::6:5181409-5183410(+)
Zm00001d039162::6:171472946-171474947(+)
Zm00001d026639::10:149257018-149259019(+)
Zm00001d051509::4:160963196-160965197(-)
Zm00001d044713::3:235583304-235585305(+)
Zm00001d028859::1:48749337-48751338(+)
Zm00001d017945::5:210538615-210540616(+)
Zm00001d052063::4:178257950-178259951(-)
Zm00001d010578::8:120769724-120771725(+)
Zm00001d003037::2:30058723-30060724(-)
Zm00001d028588::1:40098719-40100720(+)
Zm00001d039839::3:16293083-16295084(+)
Zm00001d008399::8:7351504-7353505(-)
Zm00001d001813::2:1415415-1417416(-)
Zm00001d052263::4:185233951-185235952(-)
Zm00001d038812::6:164960117-164962118(+)
Zm00001d026513::10:147432625-147434626(+)
Zm00001d004036::2:77716820-77718821(-)
Zm00001d002258::2:9079846-9081847(+)
Zm00001d023343::10:3823248-3825249(+)
Zm00001d027508::1:7067605-7069606(-)
Zm00001d031514::1:192435160-192437161(+)
Zm00001d048246::9:153124315-153126316(+)
Zm00001d048329::9:154552477-154554478(+)
Zm00001d032451::1:226935032-226937033(-)
Zm00001d024359::10:66775623-66777624(-)
Zm00001d019510::7:38445554-38447555(+)
Zm00001d037663::6:133418934-133420935(+)
Zm00001d047257::9:124523890-124525891(+)
Zm00001d033913::1:278403618-278405619(+)
Zm00001d029849::1:89952015-89954016(-)
Zm00001d006597::2:211818181-211820182(-)
Zm00001d042708::3:177705212-177707213(-)
Zm00001d004626::2:122674019-122676020(+)
Zm00001d048595::4:984006-986007(-)
Zm00001d027962::1:18457219-18459220(-)
Zm00001d040400::3:41336300-41338301(+)
Zm00001d038745::6:163785283-163787284(-)
Zm00001d026643::10:149292169-149294170(-)
Zm00001d022468::7:178232441-178234442(-)
Zm00001d038093::6:147627136-147629137(-)
Zm00001d031188::1:181705875-181707876(+)
Zm00001d034160::1:285336631-285338632(-)
Zm00001d050091::4:65310382-65312383(-)
Zm00001d044506::3:230184742-230186743(-)
Zm00001d044469::3:229009000-229011001(+)
Zm00001d038334::6:154785668-154787669(+)
Zm00001d038829::6:165362521-165364522(-)
Zm00001d042557::3:171683581-171685582(-)
Zm00001d046134::9:65719218-65721219(-)
Zm00001d035439::6:25572724-25574725(-)
Zm00001d028744::1:45112160-45114161(-)
Zm00001d003185::2:34989664-34991665(+)
Zm00001d024423::10:70412397-70414398(-)
Zm00001d049581::4:36068697-36070698(-)
Zm00001d014524::5:51588014-51590015(+)
Zm00001d041138::3:99795458-99797459(+)
Zm00001d010460::8:116266569-116268570(+)
Zm00001d009520::8:68813148-68815149(-)
Zm00001d050510::4:95031932-95033933(+)
Zm00001d045169::9:14890347-14892348(+)
Zm00001d030963::1:169508499-169510500(-)
Zm00001d021713::7:161067719-161069720(+)
Zm00001d033621::1:269018879-269020880(-)
Zm00001d053266::4:223203343-223205344(-)
Zm00001d040637::3:55365949-55367950(-)
Zm00001d050388::4:85200274-85202275(+)
Zm00001d007967::2:244316569-244318570(+)
Zm00001d010293::8:107993794-107995795(-)
Zm00001d008875::8:23548755-23550756(+)
Zm00001d008893::8:24166477-24168478(+)
Zm00001d045294::9:18092528-18094529(-)
Zm00001d030158::1:109417103-109419104(+)
Zm00001d053719::4:239820769-239822770(+)
Zm00001d023632::10:12871298-12873299(+)
Zm00001d011517::8:153157333-153159334(+)
Zm00001d025887::10:133097495-133099496(-)
Zm00001d014426::5:46375854-46377855(-)
Zm00001d051333::4:154917631-154919632(+)
Zm00001d020794::7:132947858-132949859(-)
Zm00001d024620::10:80549630-80551631(+)
Zm00001d024706::10:84373580-84375581(-)
Zm00001d028396::1:33301844-33303845(+)
Zm00001d028770::1:46010025-46012026(+)
Zm00001d040166::3:30042116-30044117(+)
Zm00001d043591::3:204507907-204509908(-)
Zm00001d027754::1:12674128-12676129(-)
Zm00001d034812::1:302761063-302763064(-)
Zm00001d037846::6:139583676-139585677(-)
Zm00001d045973::9:51046116-51048117(+)
Zm00001d027577::1:8337776-8339777(+)
Zm00001d002886::2:25756844-25758845(-)
Zm00001d013579::5:14717511-14719512(-)
Zm00001d038775::6:164199727-164201728(+)
Zm00001d017077::5:184492718-184494719(+)
Zm00001d049160::4:18470168-18472169(-)
Zm00001d015258::5:81750610-81752611(-)
Zm00001d016121::5:145590516-145592517(-)
Zm00001d002850::2:24661252-24663253(+)
Zm00001d014744::5:61240311-61242312(+)
Zm00001d039043::6:169165839-169167840(-)
Zm00001d048292::9:154000537-154002538(+)
Zm00001d003275::2:38563796-38565797(-)
Zm00001d003626::2:50873746-50875747(+)
Zm00001d051806::4:170135936-170137937(-)
Zm00001d039546::3:7805769-7807770(+)
Zm00001d011334::8:147204406-147206407(-)
Zm00001d014416::5:45483462-45485463(+)
Zm00001d048099::9:150150552-150152553(+)
Zm00001d053932::4:243766589-243768590(+)
Zm00001d049381::4:28443972-28445973(+)
Zm00001d037771::6:136913668-136915669(+)
Zm00001d034085::1:283649837-283651838(+)
Zm00001d039852::3:16633490-16635491(+)
Zm00001d027523::1:7399081-7401082(-)
Zm00001d026056::10:137255865-137257866(+)
Zm00001d045581::9:27264139-27266140(-)
Zm00001d034460::1:293614419-293616420(+)
Zm00001d053582::4:235344332-235346333(-)
Zm00001d008816::8:21386924-21388925(+)
Zm00001d043429::3:199569748-199571749(+)
Zm00001d021500::7:154167612-154169613(-)
Zm00001d007884::2:241690668-241692669(-)
Zm00001d033493::1:264230318-264232319(-)
Zm00001d019253::7:24098533-24100534(-)
Zm00001d030626::1:149616143-149618144(-)
Zm00001d010912::8:133265505-133267506(+)
Zm00001d019898::7:73680907-73682908(-)
Zm00001d023843::10:24285275-24287276(+)
Zm00001d009912::8:89308454-89310455(-)
Zm00001d033209::1:254193713-254195714(-)
Zm00001d015485::5:93093765-93095766(+)
Zm00001d036680::6:97451378-97453379(+)
Zm00001d017541::5:199067068-199069069(-)
Zm00001d015636::5:102368048-102370049(-)
Zm00001d040235::3:33199241-33201242(+)
Zm00001d029155::1:60831490-60833491(-)
Zm00001d019342::7:28766938-28768939(-)
Zm00001d011003::8:136381820-136383821(+)
Zm00001d034401::1:291860545-291862546(+)
Zm00001d030766::1:159022392-159024393(-)
Zm00001d038337::6:154804410-154806411(+)
Zm00001d039455::3:4836834-4838835(-)
Zm00001d037410::6:124805065-124807066(+)
Zm00001d052282::4:185958822-185960823(-)
Zm00001d051842::4:171964911-171966912(-)
Zm00001d015599::5:100242403-100244404(-)
Zm00001d045691::9:33518503-33520504(-)
Zm00001d014185::5:35487841-35489842(-)
Zm00001d013786::5:20162931-20164932(-)
Zm00001d048342::9:154785020-154787021(-)
Zm00001d032725::1:236252443-236254444(-)
Zm00001d048693::4:3413746-3415747(-)
Zm00001d026591::10:148624926-148626927(+)
Zm00001d003804::2:59927856-59929857(-)
Zm00001d014443::5:47268376-47270377(+)
Zm00001d019243::7:23654825-23656826(+)
Zm00001d020261::7:102760401-102762402(+)
Zm00001d036998::6:108627637-108629638(-)
Zm00001d011330::8:146960981-146962982(-)
Zm00001d031070::1:175957130-175959131(+)
Zm00001d029316::1:65768670-65770671(+)
Zm00001d015195::5:78920696-78922697(+)
Zm00001d004401::2:109327728-109329729(-)
Zm00001d032531::1:229764815-229766816(-)
Zm00001d030424::1:131545450-131547451(+)
Zm00001d045554::9:26639200-26641201(-)
Zm00001d024713::10:84558554-84560555(+)
Zm00001d047417::9:129472109-129474110(+)
Zm00001d047729::9:140071151-140073152(+)
Zm00001d048962::4:10894368-10896369(+)
Zm00001d009835::8:84227628-84229629(-)
Zm00001d032230::1:218043212-218045213(+)
Zm00001d010419::8:114173817-114175818(-)
Zm00001d050483::4:91997433-91999434(+)
Zm00001d020607::7:124672833-124674834(-)
Zm00001d034050::1:282508068-282510069(-)
Zm00001d038412::6:156656684-156658685(-)
Zm00001d014782::5:62915659-62917660(+)
Zm00001d008815::8:21388042-21390043(-)
Zm00001d049152::4:17891278-17893279(+)
Zm00001d039051::6:169305938-169307939(-)
Zm00001d022236::7:173378435-173380436(-)
Zm00001d038270::6:152873349-152875350(-)
Zm00001d008559::8:12969752-12971753(-)
Zm00001d041201::3:105178320-105180321(+)
Zm00001d027596::1:8665370-8667371(+)
Zm00001d034551::1:296035498-296037499(+)
Zm00001d028382::1:32770310-32772311(+)
Zm00001d027350::1:3446999-3449000(+)
Zm00001d026189::10:140558970-140560971(-)
Zm00001d041004::3:89707557-89709558(-)
Zm00001d048044::9:148681439-148683440(+)
Zm00001d002896::2:26121509-26123510(-)
Zm00001d051499::4:160462442-160464443(+)
Zm00001d026239::10:141703834-141705835(+)
Zm00001d051065::4:140070802-140072803(+)
Zm00001d021448::7:152384449-152386450(+)
Zm00001d015233::5:80238839-80240840(-)
Zm00001d025202::10:108880926-108882927(-)
Zm00001d022589::7:180442536-180444537(-)
Zm00001d045972::9:50999027-51001028(-)
Zm00001d038905::6:166767814-166769815(-)
Zm00001d050669::4:114046703-114048704(+)
Zm00001d044674::3:234625704-234627705(-)
Zm00001d024311::10:63451743-63453744(+)
Zm00001d012485::8:175362442-175364443(-)
Zm00001d006459::2:208857202-208859203(+)
Zm00001d024481::10:73440959-73442960(+)
Zm00001d017070::5:184383319-184385320(+)
Zm00001d035631::6:37792005-37794006(+)
Zm00001d043058::3:187679973-187681974(-)
Zm00001d039947::3:20214642-20216643(+)
Zm00001d053377::4:228377580-228379581(-)
Zm00001d008193::8:822987-824988(+)
Zm00001d046405::9:87581498-87583499(+)
Zm00001d044970::9:8475959-8477960(+)
Zm00001d049449::4:30669024-30671025(-)
Zm00001d051829::4:171483616-171485617(-)
Zm00001d013629::5:15858669-15860670(-)
Zm00001d018362::5:219166989-219168990(+)
Zm00001d021360::7:149840779-149842780(+)
Zm00001d043227::3:192431480-192433481(+)
Zm00001d009298::8:52968184-52970185(-)
Zm00001d037182::6:114977999-114980000(+)
Zm00001d021072::7:142159316-142161317(-)
Zm00001d004243::2:95496530-95498531(-)
Zm00001d004841::2:143654031-143656032(-)
Zm00001d002283::2:9546767-9548768(-)
Zm00001d013966::5:26541852-26543853(-)
Zm00001d017734::5:205536779-205538780(+)
Zm00001d012228::8:170461502-170463503(-)
Zm00001d050730::4:119104593-119106594(-)
Zm00001d002836::2:24256947-24258948(+)
Zm00001d014763::5:62079380-62081381(+)
Zm00001d044581::3:232478393-232480394(-)
Zm00001d036387::6:86354194-86356195(-)
Zm00001d007401::2:230847126-230849127(+)
Zm00001d034814::1:302794791-302796792(+)
Zm00001d048341::9:154768094-154770095(-)
Zm00001d044584::3:232524653-232526654(+)
Zm00001d002589::2:16285968-16287969(+)
Zm00001d040614::3:54000569-54002570(+)
Zm00001d010034::8:96383293-96385294(+)
Zm00001d049425::4:30017749-30019750(-)
Zm00001d023579::10:10651708-10653709(-)
Zm00001d021390::7:150693439-150695440(-)
Zm00001d005772::2:187741523-187743524(-)
Zm00001d012772::8:180570068-180572069(+)
Zm00001d007725::2:238217943-238219944(+)
Zm00001d018494::5:221799605-221801606(-)
Zm00001d008567::8:13152861-13154862(-)
Zm00001d007712::2:237953825-237955826(-)
Zm00001d023756::10:18992217-18994218(-)
Zm00001d039785::3:14616536-14618537(-)
Zm00001d008716::8:17622209-17624210(+)
Zm00001d047204::9:121910123-121912124(-)
Zm00001d053648::4:238151725-238153726(+)
Zm00001d008342::8:5859698-5861699(-)
Zm00001d011931::8:164806313-164808314(-)
Zm00001d021784::7:162969848-162971849(-)
Zm00001d021521::7:155090924-155092925(-)
Zm00001d030019::1:99944051-99946052(-)
Zm00001d049419::4:29926160-29928161(+)
Zm00001d038397::6:156311835-156313836(+)
Zm00001d046979::9:113976462-113978463(-)
Zm00001d003702::2:55229646-55231647(+)
Zm00001d048515::9:157628762-157630763(+)
Zm00001d041330::3:112432294-112434295(-)
Zm00001d013642::5:16101754-16103755(-)
Zm00001d047177::9:121015865-121017866(+)
Zm00001d017097::5:185341673-185343674(+)
Zm00001d018056::5:213278175-213280176(+)
Zm00001d030656::1:151225320-151227321(-)
Zm00001d007769::2:239295866-239297867(-)
Zm00001d015025::5:72693688-72695689(-)
Zm00001d021687::7:160064710-160066711(+)
Zm00001d007857::2:241014292-241016293(+)
Zm00001d037108::6:112469988-112471989(+)
Zm00001d005750::2:186082995-186084996(-)
Zm00001d032214::1:217342851-217344852(-)
Zm00001d014951::5:69615172-69617173(-)
Zm00001d015184::5:78675541-78677542(+)
Zm00001d044291::3:224386299-224388300(+)
Zm00001d034358::1:290662704-290664705(-)
Zm00001d041436::3:119389024-119391025(+)
Zm00001d013620::5:15680841-15682842(-)
Zm00001d052614::4:194777570-194779571(+)
Zm00001d043808::3:210746082-210748083(-)
Zm00001d011924::8:164683483-164685484(+)
Zm00001d022570::7:180138910-180140911(-)
Zm00001d011202::8:142837149-142839150(+)
Zm00001d004055::2:79792999-79795000(+)
Zm00001d010325::8:109743729-109745730(+)
Zm00001d001828::2:1556644-1558645(-)
Zm00001d047448::9:130414201-130416202(+)
Zm00001d021224::7:146506703-146508704(+)
Zm00001d006483::2:209673388-209675389(+)
Zm00001d004477::2:114364855-114366856(-)
Zm00001d036489::6:90387148-90389149(-)
Zm00001d009653::8:74614356-74616357(-)
Zm00001d046169::9:68816638-68818639(+)
Zm00001d004209::2:91714864-91716865(+)
Zm00001d041597::3:129181426-129183427(+)
Zm00001d041627::3:130022079-130024080(+)
Zm00001d037505::6:127623031-127625032(-)
Zm00001d004435::2:111715914-111717915(-)
Zm00001d052756::4:199896155-199898156(-)
Zm00001d006124::2:199256199-199258200(-)
Zm00001d007639::2:236781810-236783811(-)
Zm00001d046350::9:82797548-82799549(-)
Zm00001d053187::4:218888665-218890666(-)
Zm00001d020986::7:139365776-139367777(+)
Zm00001d029408::1:69298697-69300698(-)
Zm00001d022081::7:169730022-169732023(-)
Zm00001d047382::9:128263440-128265441(-)
Zm00001d017095::5:185261125-185263126(+)
Zm00001d053970::4:244440286-244442287(-)
Zm00001d048432::9:156171470-156173471(+)
Zm00001d033552::1:266974802-266976803(-)
Zm00001d011616::8:156077621-156079622(+)
Zm00001d015272::5:82369915-82371916(-)
Zm00001d004740::2:135146203-135148204(+)
Zm00001d012810::5:687027-689028(-)
Zm00001d004736::2:134748367-134750368(-)
Zm00001d041057::3:93564618-93566619(+)
Zm00001d038204::6:151476700-151478701(+)
Zm00001d013443::5:11709279-11711280(+)
Zm00001d002027::2:4660917-4662918(-)
Zm00001d025325::10:114191281-114193282(+)
Zm00001d031949::1:207799384-207801385(-)
Zm00001d003660::2:52987151-52989152(-)
Zm00001d028141::1:23990305-23992306(+)
Zm00001d050506::4:94732312-94734313(-)
Zm00001d016332::5:157722042-157724043(+)
Zm00001d048422::9:155989190-155991191(+)
Zm00001d032060::1:211110692-211112693(+)
Zm00001d002019::2:4429876-4431877(+)
Zm00001d015845::5:125791800-125793801(+)
Zm00001d037557::6:129474390-129476391(+)
Zm00001d004322::2:103035106-103037107(-)
Zm00001d044622::3:233501619-233503620(-)
Zm00001d035789::6:49256653-49258654(+)
Zm00001d045487::9:24294207-24296208(+)
Zm00001d027472::1:6066782-6068783(+)
Zm00001d030573::1:144877711-144879712(-)
Zm00001d016467::5:163433290-163435291(+)
Zm00001d016165::5:148110185-148112186(-)
Zm00001d029906::1:93521325-93523326(-)
Zm00001d042918::3:183916046-183918047(+)
Zm00001d007720::2:238199954-238201955(+)
Zm00001d010436::8:115037869-115039870(-)
Zm00001d039311::3:1450010-1452011(+)
Zm00001d032128::1:213906589-213908590(-)
Zm00001d016961::5:181285880-181287881(+)
Zm00001d053685::4:239012225-239014226(-)
Zm00001d026334::10:143650985-143652986(+)
Zm00001d010083::8:98784785-98786786(-)
Zm00001d029769::1:86284849-86286850(+)
Zm00001d020345::7:108137622-108139623(-)
Zm00001d017989::5:211462021-211464022(+)
Zm00001d050610::4:104007218-104009219(+)
Zm00001d006610::2:212556885-212558886(-)
Zm00001d031688::1:198652604-198654605(-)
Zm00001d046970::9:113509535-113511536(+)
Zm00001d039119::6:170392860-170394861(+)
Zm00001d012602::8:177060268-177062269(+)
Zm00001d043328::3:196691208-196693209(+)
Zm00001d012747::8:179642894-179644895(+)
Zm00001d051103::4:142670585-142672586(-)
Zm00001d040076::3:25950805-25952806(+)
Zm00001d010604::8:121660963-121662964(-)
Zm00001d025586::10:123297411-123299412(-)
Zm00001d044677::3:234649704-234651705(-)
Zm00001d048539::9:158111602-158113603(-)
Zm00001d006387::2:206366952-206368953(-)
Zm00001d007874::2:241466577-241468578(-)
Zm00001d051814::4:170345602-170347603(-)
Zm00001d006522::2:210475903-210477904(-)
Zm00001d032163::1:215115982-215117983(+)
Zm00001d025180::10:107997710-107999711(+)
Zm00001d037010::6:108956526-108958527(+)
Zm00001d013055::5:3898559-3900560(+)
Zm00001d013241::5:6895378-6897379(+)
Zm00001d046272::9:77372747-77374748(-)
Zm00001d040920::3:79256160-79258161(-)
Zm00001d032659::1:233389265-233391266(+)
Zm00001d038998::6:168510177-168512178(-)
Zm00001d016265::5:154658594-154660595(+)
Zm00001d020428::7:113327413-113329414(-)
Zm00001d029651::1:81343274-81345275(-)
Zm00001d036761::6:99959845-99961846(+)
Zm00001d053345::4:227016983-227018984(-)
Zm00001d021637::7:158772600-158774601(-)
Zm00001d023846::10:24406097-24408098(+)
Zm00001d045041::9:10868556-10870557(-)
Zm00001d011213::8:143158458-143160459(+)
Zm00001d018618::7:1149277-1151278(-)
Zm00001d032100::1:212825707-212827708(-)
Zm00001d004462::2:113400857-113402858(-)
Zm00001d035681::6:40868006-40870007(-)
Zm00001d014177::5:34996600-34998601(+)
Zm00001d036789::6:100932609-100934610(-)
Zm00001d026266::10:142371985-142373986(+)
Zm00001d015452::5:91147556-91149557(-)
Zm00001d049766::4:43843845-43845846(+)
Zm00001d011353::8:147895503-147897504(-)
Zm00001d011266::8:145122652-145124653(-)
Zm00001d031073::1:175979168-175981169(+)
Zm00001d045160::9:14628822-14630823(+)
Zm00001d045341::9:19219542-19221543(+)
Zm00001d032989::1:245855428-245857429(-)
Zm00001d043274::3:194030796-194032797(+)
Zm00001d026599::10:148716558-148718559(-)
Zm00001d015260::5:81794578-81796579(-)
Zm00001d028889::1:49804120-49806121(-)
Zm00001d014944::5:69328921-69330922(-)
Zm00001d007351::2:229466519-229468520(-)
Zm00001d019328::7:28089019-28091020(-)
Zm00001d035672::6:40183963-40185964(+)
Zm00001d021278::7:147636388-147638389(-)
Zm00001d047216::9:122524063-122526064(-)
Zm00001d045174::9:15125710-15127711(+)
Zm00001d008433::8:8625614-8627615(+)
Zm00001d042017::3:147529440-147531441(+)
Zm00001d006948::2:220004056-220006057(-)
Zm00001d034407::1:292052719-292054720(+)
Zm00001d014983::5:71061769-71063770(+)
Zm00001d007080::2:221782580-221784581(+)
Zm00001d014109::5:32776593-32778594(+)
Zm00001d052810::4:201665923-201667924(+)
Zm00001d018246::5:217332877-217334878(+)
Zm00001d011918::8:164543155-164545156(+)
Zm00001d004719::2:133584319-133586320(-)
Zm00001d022228::7:173193414-173195415(-)
Zm00001d039619::3:9221053-9223054(+)
Zm00001d033310::1:258514367-258516368(+)
Zm00001d028352::1:31687614-31689615(-)
Zm00001d039787::3:14746808-14748809(-)
Zm00001d016469::5:163445492-163447493(+)
Zm00001d015936::5:132742550-132744551(+)
Zm00001d015653::5:103231198-103233199(+)
Zm00001d050482::4:91989824-91991825(-)
Zm00001d012158::8:169121807-169123808(-)
Zm00001d026600::10:148724283-148726284(-)
Zm00001d049053::4:14017529-14019530(-)
Zm00001d018423::5:220483605-220485606(+)
Zm00001d045571::9:27018042-27020043(-)
Zm00001d043175::3:190627316-190629317(+)
Zm00001d004109::2:83267393-83269394(+)
Zm00001d045731::9:35768134-35770135(+)
Zm00001d027656::1:10265354-10267355(-)
Zm00001d014080::5:31724506-31726507(+)
Zm00001d027971::1:18770594-18772595(-)
Zm00001d003953::2:72082466-72084467(+)
Zm00001d052565::4:193326062-193328063(+)
Zm00001d010659::8:123188949-123190950(-)
Zm00001d019087::7:15815008-15817009(-)
Zm00001d049186::4:19703787-19705788(-)
Zm00001d029632::1:80759080-80761081(+)
Zm00001d035701::6:41696975-41698976(+)
Zm00001d032710::1:235776910-235778911(-)
Zm00001d040878::3:74733196-74735197(-)
Zm00001d046299::9:79125823-79127824(-)
Zm00001d042598::3:173102454-173104455(-)
Zm00001d040302::3:36667663-36669664(+)
Zm00001d028475::1:36215534-36217535(-)
Zm00001d028337::1:31102030-31104031(+)
Zm00001d050606::4:103705099-103707100(+)
Zm00001d047596::9:136684209-136686210(+)
Zm00001d048440::9:156457280-156459281(+)
Zm00001d047522::9:133459476-133461477(+)
Zm00001d017106::5:185553901-185555902(-)
Zm00001d022072::7:169435192-169437193(+)
Zm00001d005295::2:168135632-168137633(+)
Zm00001d028038::1:21200043-21202044(-)
Zm00001d031186::1:181629308-181631309(+)
Zm00001d032356::1:223600976-223602977(+)
Zm00001d053431::4:231132389-231134390(-)
Zm00001d040014::3:22987441-22989442(-)
Zm00001d037688::6:134046137-134048138(+)
Zm00001d044518::3:230736987-230738988(-)
Zm00001d035363::6:23249683-23251684(-)
Zm00001d042443::3:167611206-167613207(+)
Zm00001d013830::5:21886032-21888033(-)
Zm00001d024833::10:90194711-90196712(-)
Zm00001d025071::10:102507530-102509531(-)
Zm00001d053049::4:210620731-210622732(+)
Zm00001d046128::9:65191246-65193247(+)
Zm00001d006118::2:199152330-199154331(-)
Zm00001d034841::1:303629731-303631732(+)
Zm00001d037580::6:130369760-130371761(+)
Zm00001d044050::3:217851765-217853766(-)
Zm00001d020214::7:100367902-100369903(+)
Zm00001d027897::1:17001028-17003029(-)
Zm00001d039328::3:1965193-1967194(-)
Zm00001d018971::7:11077731-11079732(-)
Zm00001d003610::2:50101294-50103295(-)
Zm00001d033713::1:271990528-271992529(-)
Zm00001d043029::3:187047179-187049180(-)
Zm00001d014340::5:41542362-41544363(+)
Zm00001d018371::5:219424177-219426178(+)
Zm00001d029023::1:55107381-55109382(+)
Zm00001d031581::1:195401989-195403990(-)
Zm00001d037733::6:135559925-135561926(-)
Zm00001d046655::9:100671600-100673601(-)
Zm00001d030087::1:104668219-104670220(+)
Zm00001d039843::3:16525841-16527842(-)
Zm00001d027675::1:10757432-10759433(+)
Zm00001d034372::1:291110859-291112860(-)
Zm00001d048173::9:151393789-151395790(+)
Zm00001d048715::4:4118392-4120393(-)
Zm00001d048513::9:157609004-157611005(-)
Zm00001d041049::3:92913221-92915222(-)
Zm00001d014947::5:69455257-69457258(-)
Zm00001d030544::1:142960036-142962037(+)
Zm00001d032425::1:225988872-225990873(+)
Zm00001d011872::8:163437077-163439078(+)
Zm00001d014687::5:59024481-59026482(-)
Zm00001d046225::9:73155946-73157947(+)
Zm00001d053197::4:219376537-219378538(-)
Zm00001d016277::5:155421295-155423296(-)
Zm00001d049387::4:28603800-28605801(+)
Zm00001d037031::6:109713144-109715145(+)
Zm00001d002982::2:28864973-28866974(+)
Zm00001d015635::5:102248847-102250848(+)
Zm00001d028780::1:46198827-46200828(+)
Zm00001d045162::9:14780805-14782806(-)
Zm00001d040725::3:60287597-60289598(-)
Zm00001d028568::1:39401388-39403389(-)
Zm00001d027339::1:3230895-3232896(+)
Zm00001d017545::5:199139903-199141904(+)
Zm00001d034888::1:304817186-304819187(-)
Zm00001d018535::5:222619623-222621624(+)
Zm00001d051742::4:168614081-168616082(+)
Zm00001d006534::2:210625623-210627624(-)
Zm00001d053788::4:241097489-241099490(+)
Zm00001d048291::9:153998520-154000521(-)
Zm00001d013727::5:18697114-18699115(+)
Zm00001d011696::8:159024126-159026127(-)
Zm00001d025773::10:129115265-129117266(-)
Zm00001d038046::6:145995507-145997508(+)
Zm00001d007255::2:225878323-225880324(-)
Zm00001d007065::2:221293225-221295226(-)
Zm00001d051241::4:149909729-149911730(-)
Zm00001d019873::7:71818319-71820320(+)
Zm00001d020371::7:109920513-109922514(+)
Zm00001d021469::7:153016514-153018515(+)
Zm00001d038301::6:153935443-153937444(-)
Zm00001d008293::8:4307980-4309981(+)
Zm00001d026337::10:143785331-143787332(+)
Zm00001d033046::1:248460585-248462586(-)
Zm00001d052695::4:197648959-197650960(+)
Zm00001d031773::1:201396142-201398143(+)
Zm00001d012524::8:176058616-176060617(+)
Zm00001d042210::3:156118020-156120021(-)
Zm00001d031149::1:179748728-179750729(-)
Zm00001d020692::7:128745972-128747973(+)
Zm00001d026250::10:141992681-141994682(+)
Zm00001d046226::9:73242761-73244762(+)
Zm00001d041322::3:112348696-112350697(-)
Zm00001d043654::3:206101340-206103341(+)
Zm00001d049336::4:27052720-27054721(-)
Zm00001d047911::9:145081239-145083240(-)
Zm00001d021511::7:154591758-154593759(-)
Zm00001d003411::2:43576187-43578188(+)
Zm00001d014775::5:62832366-62834367(-)
Zm00001d037083::6:111668249-111670250(-)
Zm00001d025817::10:130520954-130522955(+)
Zm00001d037519::6:128003096-128005097(-)
Zm00001d002782::2:22573985-22575986(-)
Zm00001d037272::6:118952837-118954838(+)
Zm00001d043771::3:209624677-209626678(+)
Zm00001d014178::5:35059281-35061282(+)
Zm00001d038752::6:163883669-163885670(+)
Zm00001d008600::8:14152202-14154203(-)
Zm00001d027637::1:9636740-9638741(+)
Zm00001d042140::3:153226298-153228299(-)
Zm00001d051928::4:174744996-174746997(+)
Zm00001d048977::4:11328345-11330346(-)
Zm00001d033104::1:250289842-250291843(+)
Zm00001d034601::1:297603263-297605264(-)
Zm00001d029290::1:64987711-64989712(-)
Zm00001d030973::1:170235743-170237744(+)
Zm00001d030079::1:104117204-104119205(+)
Zm00001d019123::7:17936213-17938214(+)
Zm00001d010918::8:133388364-133390365(-)
Zm00001d049683::4:39934278-39936279(+)
Zm00001d005334::2:169837153-169839154(+)
Zm00001d025395::10:116801007-116803008(+)
Zm00001d018647::7:1622704-1624705(-)
Zm00001d038786::6:164346541-164348542(+)
Zm00001d015246::5:81106312-81108313(-)
Zm00001d004331::2:103985982-103987983(+)
Zm00001d043693::3:207550259-207552260(+)
Zm00001d052037::4:177040230-177042231(-)
Zm00001d002593::2:16319578-16321579(-)
Zm00001d018177::5:215859739-215861740(-)
Zm00001d009927::8:89844329-89846330(-)
Zm00001d034673::1:299502235-299504236(+)
Zm00001d052504::4:191567822-191569823(-)
Zm00001d053262::4:223049506-223051507(-)
Zm00001d040463::3:44742538-44744539(+)
Zm00001d046645::9:100363663-100365664(+)
Zm00001d007947::2:243860953-243862954(-)
Zm00001d011821::8:162137781-162139782(-)
Zm00001d007530::2:234054329-234056330(-)
Zm00001d021551::7:155651299-155653300(-)
Zm00001d013318::5:8533835-8535836(-)
Zm00001d046999::9:114863390-114865391(+)
Zm00001d011363::8:148504956-148506957(+)
Zm00001d021673::7:159700590-159702591(+)
Zm00001d046947::9:112274778-112276779(-)
Zm00001d011083::8:138445402-138447403(-)
Zm00001d047659::9:138352321-138354322(+)
Zm00001d025234::10:110344262-110346263(-)
Zm00001d024998::10:98562935-98564936(-)
Zm00001d014451::5:47933474-47935475(-)
Zm00001d012725::8:179212901-179214902(+)
Zm00001d021166::7:144577584-144579585(-)
Zm00001d032677::1:233882962-233884963(+)
Zm00001d028960::1:52937129-52939130(+)
Zm00001d034644::1:298707606-298709607(-)
Zm00001d030707::1:154856553-154858554(-)
Zm00001d037465::6:126140181-126142182(+)
Zm00001d009361::8:59480365-59482366(+)
Zm00001d052868::4:203021867-203023868(+)
Zm00001d006687::2:214451030-214453031(-)
Zm00001d021313::7:148568147-148570148(+)
Zm00001d024225::10:58207767-58209768(-)
Zm00001d034073::1:283192229-283194230(+)
Zm00001d054104::4:246556418-246558419(-)
Zm00001d023239::10:1248042-1250043(-)
Zm00001d028576::1:39592708-39594709(-)
Zm00001d032361::1:223975646-223977647(-)
Zm00001d049905::4:51608249-51610250(+)
Zm00001d006345::2:205185187-205187188(+)
Zm00001d044985::9:9339268-9341269(-)
Zm00001d027940::1:18008514-18010515(+)
Zm00001d037651::6:133042709-133044710(-)
Zm00001d002408::2:12110761-12112762(+)
Zm00001d020620::7:125258004-125260005(+)
Zm00001d040651::3:56283210-56285211(-)
Zm00001d052928::4:205231393-205233394(-)
Zm00001d009958::8:92370168-92372169(-)
Zm00001d021664::7:159489464-159491465(-)
Zm00001d039505::3:6093210-6095211(+)
Zm00001d001808::2:1266678-1268679(+)
Zm00001d031379::1:187898220-187900221(-)
Zm00001d004343::2:105203989-105205990(-)
Zm00001d049648::4:38696192-38698193(+)
Zm00001d009222::8:44259355-44261356(+)
Zm00001d047554::9:135225451-135227452(-)
Zm00001d047744::9:140586111-140588112(-)
Zm00001d035303::6:20254276-20256277(-)
Zm00001d049605::4:37192908-37194909(-)
Zm00001d009783::8:80841764-80843765(+)
Zm00001d043687::3:207410266-207412267(+)
Zm00001d013708::5:18222431-18224432(-)
Zm00001d010586::8:121032670-121034671(+)
Zm00001d003760::2:57802940-57804941(+)
Zm00001d004123::2:84356019-84358020(-)
Zm00001d038894::6:166575472-166577473(+)
Zm00001d036073::6:70603616-70605617(+)
Zm00001d012476::8:175267643-175269644(-)
Zm00001d018416::5:220298711-220300712(+)
Zm00001d034893::1:304952942-304954943(+)
Zm00001d052522::4:192020479-192022480(-)
Zm00001d015729::5:114039948-114041949(-)
Zm00001d006010::2:195229669-195231670(-)
Zm00001d033982::1:280029492-280031493(+)
Zm00001d013097::5:4690189-4692190(-)
Zm00001d015992::5:137786851-137788852(+)
Zm00001d042026::3:147733667-147735668(-)
Zm00001d006504::2:210097387-210099388(+)
Zm00001d044911::9:7006690-7008691(-)
Zm00001d010791::8:127878713-127880714(+)
Zm00001d040794::3:66297118-66299119(-)
Zm00001d027752::1:12627388-12629389(+)
Zm00001d015032::5:72786237-72788238(+)
Zm00001d040562::3:49884820-49886821(+)
Zm00001d051617::4:164897074-164899075(+)
Zm00001d014368::5:43190380-43192381(+)
Zm00001d003836::2:61530596-61532597(+)
Zm00001d044381::3:226484550-226486551(-)
Zm00001d026459::10:146249264-146251265(-)
Zm00001d033798::1:274053913-274055914(+)
Zm00001d041725::3:135290104-135292105(+)
Zm00001d045004::9:9812578-9814579(-)
Zm00001d031794::1:202095005-202097006(-)
Zm00001d035320::6:21082454-21084455(-)
Zm00001d017199::5:188677878-188679879(+)
Zm00001d018194::5:216141733-216143734(+)
Zm00001d013862::5:23183374-23185375(-)
Zm00001d041067::3:94633830-94635831(-)
Zm00001d037026::6:109475374-109477375(-)
Zm00001d008389::8:7027045-7029046(-)
Zm00001d052721::4:198795823-198797824(-)
Zm00001d026560::10:148133414-148135415(-)
Zm00001d034361::1:290793271-290795272(-)
Zm00001d048286::9:153891961-153893962(+)
Zm00001d002288::2:9616756-9618757(+)
Zm00001d042980::3:185750387-185752388(+)
Zm00001d004595::2:120888339-120890340(+)
Zm00001d038650::6:161726343-161728344(-)
Zm00001d002409::2:12114961-12116962(+)
Zm00001d024141::10:49076306-49078307(-)
Zm00001d037251::6:118050795-118052796(-)
Zm00001d040652::3:56428092-56430093(+)
Zm00001d044313::3:224995504-224997505(-)
Zm00001d032440::1:226425620-226427621(+)
Zm00001d034560::1:296360757-296362758(+)
Zm00001d037416::6:124917726-124919727(-)
Zm00001d018527::5:222516482-222518483(-)
Zm00001d045963::9:50290996-50292997(-)
Zm00001d010951::8:134857607-134859608(+)
Zm00001d049133::4:17078632-17080633(-)
Zm00001d024125::10:48081220-48083221(-)
Zm00001d046683::9:102321188-102323189(-)
Zm00001d047765::9:141345899-141347900(-)
Zm00001d027847::1:15064044-15066045(+)
Zm00001d018274::5:217762718-217764719(-)
Zm00001d033047::1:248459664-248461665(+)
Zm00001d042191::3:155496348-155498349(+)
Zm00001d009603::8:72767442-72769443(-)
Zm00001d014255::5:38340631-38342632(-)
Zm00001d028347::1:31514657-31516658(-)
Zm00001d005072::2:157223017-157225018(+)
Zm00001d054105::4:246606450-246608451(+)
Zm00001d047838::9:142885992-142887993(+)
Zm00001d018497::5:221815454-221817455(+)
Zm00001d006195::2:201273331-201275332(+)
Zm00001d015082::5:74822782-74824783(-)
Zm00001d016873::5:178966679-178968680(+)
Zm00001d032994::1:246211311-246213312(+)
Zm00001d039062::6:169448528-169450529(+)
Zm00001d021889::7:165488120-165490121(+)
Zm00001d050393::4:85558922-85560923(+)
Zm00001d014268::5:38595440-38597441(-)
Zm00001d047850::9:143393514-143395515(-)
Zm00001d013771::5:19855876-19857877(+)
Zm00001d035558::6:33060438-33062439(+)
Zm00001d041522::3:125841855-125843856(+)
Zm00001d050184::4:71455439-71457440(-)
Zm00001d042694::3:177275130-177277131(-)
Zm00001d040611::3:53777212-53779213(-)
Zm00001d031971::1:208251390-208253391(+)
Zm00001d025039::10:101000184-101002185(-)
Zm00001d043716::3:208168720-208170721(+)
Zm00001d036770::6:100197245-100199246(-)
Zm00001d040730::3:60577343-60579344(-)
Zm00001d048204::9:152407448-152409449(-)
Zm00001d033727::1:272345713-272347714(+)
Zm00001d051320::4:153914842-153916843(+)
Zm00001d050637::4:107946802-107948803(+)
Zm00001d003502::2:46154829-46156830(+)
Zm00001d026514::10:147435935-147437936(+)
Zm00001d030507::1:140166487-140168488(+)
Zm00001d011565::8:154583300-154585301(+)
Zm00001d012398::8:173579511-173581512(+)
Zm00001d002600::2:16446626-16448627(+)
Zm00001d023833::10:23762958-23764959(+)
Zm00001d013273::5:7540746-7542747(+)
Zm00001d046234::9:73799113-73801114(+)
Zm00001d036022::6:66747191-66749192(-)
Zm00001d035208::6:9904273-9906274(+)
Zm00001d042469::3:168635075-168637076(+)
Zm00001d016662::5:171758149-171760150(+)
Zm00001d045339::9:19194774-19196775(+)
Zm00001d038229::6:152046065-152048066(+)
Zm00001d051954::4:175234679-175236680(+)
Zm00001d021305::7:148352725-148354726(+)
Zm00001d012823::5:923734-925735(+)
Zm00001d031220::1:182573338-182575339(+)
Zm00001d019642::7:47826403-47828404(+)
Zm00001d013330::5:8776263-8778264(+)
Zm00001d047689::9:139369731-139371732(-)
Zm00001d012145::8:168874745-168876746(-)
Zm00001d051104::4:142718582-142720583(-)
Zm00001d013639::5:16001114-16003115(-)
Zm00001d040833::3:68839258-68841259(+)
Zm00001d026680::10:149771632-149773633(+)
Zm00001d046033::9:57323828-57325829(-)
Zm00001d001927::2:3059714-3061715(+)
Zm00001d016377::5:160009151-160011152(+)
Zm00001d031612::1:196175501-196177502(+)
Zm00001d016938::5:180475680-180477681(-)
Zm00001d038890::6:166480883-166482884(+)
Zm00001d008444::8:8756003-8758004(+)
Zm00001d029958::1:96470349-96472350(-)
Zm00001d014367::5:43195294-43197295(-)
Zm00001d029194::1:61728258-61730259(+)
Zm00001d018627::7:1334209-1336210(+)
Zm00001d025830::10:131180439-131182440(+)
Zm00001d015427::5:89586290-89588291(-)
Zm00001d003941::2:70596854-70598855(+)
Zm00001d052656::4:196027839-196029840(+)
Zm00001d011938::8:164852677-164854678(+)
Zm00001d046590::9:97451070-97453071(+)
Zm00001d007905::2:242174090-242176091(+)
Zm00001d007365::2:229756355-229758356(-)
Zm00001d031689::1:198659334-198661335(-)
Zm00001d026404::10:145312476-145314477(+)
Zm00001d026018::10:136179252-136181253(-)
Zm00001d044810::9:3126524-3128525(-)
Zm00001d045102::9:12498466-12500467(+)
Zm00001d018843::7:7093848-7095849(+)
Zm00001d042948::3:184686061-184688062(-)
Zm00001d029782::1:86634733-86636734(+)
Zm00001d044374::3:226361727-226363728(+)
Zm00001d026083::10:138057458-138059459(-)
Zm00001d035783::6:48490745-48492746(-)
Zm00001d006011::2:195229514-195231515(+)
Zm00001d033172::1:252795747-252797748(-)
Zm00001d028977::1:53415800-53417801(+)
Zm00001d010838::8:129536820-129538821(+)
Zm00001d019442::7:34006726-34008727(-)
Zm00001d013701::5:17882097-17884098(+)
Zm00001d052720::4:198681519-198683520(+)
Zm00001d012559::8:176646118-176648119(-)
Zm00001d010868::8:131400810-131402811(+)
Zm00001d037852::6:139775792-139777793(-)
Zm00001d012083::8:167836572-167838573(+)
Zm00001d024628::10:81075977-81077978(-)
Zm00001d018542::5:222670006-222672007(-)
Zm00001d052145::4:181032590-181034591(-)
Zm00001d045436::9:22156339-22158340(-)
Zm00001d013628::5:15834059-15836060(-)
Zm00001d019388::7:31277586-31279587(+)
Zm00001d045125::9:13617234-13619235(-)
Zm00001d025710::10:126951104-126953105(-)
Zm00001d034659::1:299109787-299111788(+)
Zm00001d018111::5:214561993-214563994(-)
Zm00001d006928::2:219594161-219596162(+)
Zm00001d033558::1:267130650-267132651(+)
Zm00001d001852::2:1946595-1948596(-)
Zm00001d046210::9:72065547-72067548(-)
Zm00001d026487::10:146894093-146896094(+)
Zm00001d030212::1:113401652-113403653(-)
Zm00001d029329::1:66248137-66250138(-)
Zm00001d020725::7:130284849-130286850(+)
Zm00001d048717::4:4145109-4147110(+)
Zm00001d047361::9:127686664-127688665(+)
Zm00001d003559::2:48065262-48067263(+)
Zm00001d017424::5:195720552-195722553(-)
Zm00001d048412::9:155823801-155825802(-)
Zm00001d020858::7:134904278-134906279(-)
Zm00001d038572::6:160157540-160159541(-)
Zm00001d020380::7:110162517-110164518(+)
Zm00001d035238::6:16210068-16212069(-)
Zm00001d020969::7:138207552-138209553(-)
Zm00001d033181::1:253175987-253177988(-)
Zm00001d035714::6:42351451-42353452(-)
Zm00001d018429::5:220586715-220588716(+)
Zm00001d042512::3:170275547-170277548(-)
Zm00001d021614::7:158110737-158112738(-)
Zm00001d018758::7:4406933-4408934(-)
Zm00001d006066::2:197194055-197196056(+)
Zm00001d024627::10:81021477-81023478(-)
Zm00001d048147::9:150861901-150863902(-)
Zm00001d035298::6:20151843-20153844(+)
Zm00001d045877::9:45290611-45292612(-)
Zm00001d013516::5:13412338-13414339(-)
Zm00001d045154::9:14558604-14560605(-)
Zm00001d039477::3:5327493-5329494(+)
Zm00001d024082::10:42493743-42495744(-)
Zm00001d037453::6:125872274-125874275(-)
Zm00001d033468::1:263524083-263526084(-)
Zm00001d028368::1:32327235-32329236(-)
Zm00001d047469::9:131084026-131086027(+)
Zm00001d025010::10:99532412-99534413(+)
Zm00001d005500::2:176233155-176235156(-)
Zm00001d015053::5:73218749-73220750(+)
Zm00001d043902::3:213345931-213347932(-)
Zm00001d042342::3:162161637-162163638(-)
Zm00001d008604::8:14290935-14292936(-)
Zm00001d029084::1:57452094-57454095(-)
Zm00001d018193::5:216138398-216140399(+)
Zm00001d035246::6:16840258-16842259(-)
Zm00001d035115::6:5902998-5904999(+)
Zm00001d008314::8:4959594-4961595(+)
Zm00001d019948::7:79097491-79099492(-)
Zm00001d032197::1:216769528-216771529(+)
Zm00001d017761::5:206062264-206064265(-)
Zm00001d032888::1:241519395-241521396(-)
Zm00001d030051::1:102221404-102223405(-)
Zm00001d053831::4:241980539-241982540(+)
Zm00001d045359::9:19536327-19538328(-)
Zm00001d027236::1:136877-138878(+)
Zm00001d025861::10:131799345-131801346(-)
Zm00001d003173::2:34483131-34485132(-)
Zm00001d041143::3:100308724-100310725(-)
Zm00001d041635::3:130620057-130622058(+)
Zm00001d046442::9:90001863-90003864(-)
Zm00001d042804::3:180462506-180464507(-)
Zm00001d009714::8:77391359-77393360(-)
Zm00001d023713::10:16577893-16579894(-)
Zm00001d048281::9:153815930-153817931(-)
Zm00001d003262::2:38267265-38269266(+)
Zm00001d048354::9:154870183-154872184(+)
Zm00001d035682::6:40988540-40990541(-)
Zm00001d047751::9:140862595-140864596(+)
Zm00001d030754::1:158240644-158242645(+)
Zm00001d049251::4:22915751-22917752(+)
Zm00001d035621::6:37467478-37469479(+)
Zm00001d041549::3:126663975-126665976(+)
Zm00001d043137::3:189986586-189988587(+)
Zm00001d035679::6:40859878-40861879(-)
Zm00001d027885::1:16722191-16724192(-)
Zm00001d010927::8:133821776-133823777(-)
Zm00001d049499::4:32580152-32582153(+)
Zm00001d030375::1:127340502-127342503(+)
Zm00001d012041::8:167027887-167029888(+)
Zm00001d003302::2:39393253-39395254(+)
Zm00001d031851::1:204132843-204134844(+)
Zm00001d030222::1:114051201-114053202(+)
Zm00001d038105::6:148053273-148055274(+)
Zm00001d010989::8:136032372-136034373(+)
Zm00001d041867::3:141612826-141614827(+)
Zm00001d049395::4:29103997-29105998(+)
Zm00001d038582::6:160507406-160509407(+)
Zm00001d045975::9:51156994-51158995(+)
Zm00001d031733::1:200067070-200069071(+)
Zm00001d046624::9:99415653-99417654(-)
Zm00001d037528::6:128148327-128150328(-)
Zm00001d022000::7:167812812-167814813(-)
Zm00001d019357::7:29504769-29506770(+)
Zm00001d037418::6:124946339-124948340(+)
Zm00001d019293::7:25960996-25962997(+)
Zm00001d017107::5:185559266-185561267(-)
Zm00001d024275::10:61188516-61190517(-)
Zm00001d013765::5:19658755-19660756(+)
Zm00001d024060::10:40746207-40748208(+)
Zm00001d003679::2:53859569-53861570(+)
Zm00001d020719::7:130054037-130056038(-)
Zm00001d052007::4:176338251-176340252(-)
Zm00001d011849::8:162774495-162776496(+)
Zm00001d016162::5:147919878-147921879(-)
Zm00001d018533::5:222568017-222570018(+)
Zm00001d030346::1:124045778-124047779(+)
Zm00001d043305::3:195355434-195357435(+)
Zm00001d043469::3:201081848-201083849(+)
Zm00001d023211::10:263742-265743(+)
Zm00001d047491::9:132257930-132259931(+)
Zm00001d048317::9:154460708-154462709(-)
Zm00001d009221::8:44260447-44262448(-)
Zm00001d045516::9:25249360-25251361(-)
Zm00001d033504::1:264693828-264695829(+)
Zm00001d046455::9:90719726-90721727(+)
Zm00001d030868::1:164204909-164206910(-)
Zm00001d033931::1:278819797-278821798(+)
Zm00001d046065::9:60768341-60770342(-)
Zm00001d046348::9:82563582-82565583(+)
Zm00001d004655::2:126654232-126656233(-)
Zm00001d043434::3:199732392-199734393(+)
Zm00001d046524::9:93804482-93806483(-)
Zm00001d017753::5:205900587-205902588(-)
Zm00001d027732::1:12362970-12364971(+)
Zm00001d029056::1:56699578-56701579(-)
Zm00001d042042::3:148429658-148431659(+)
Zm00001d032667::1:233704168-233706169(+)
Zm00001d006088::2:197834900-197836901(-)
Zm00001d029750::1:85464005-85466006(+)
Zm00001d009231::8:45260907-45262908(-)
Zm00001d006673::2:214021817-214023818(-)
Zm00001d037260::6:118433442-118435443(-)
Zm00001d017381::5:193893412-193895413(-)
Zm00001d007396::2:230691535-230693536(+)
Zm00001d038747::6:163796934-163798935(-)
Zm00001d006631::2:213060132-213062133(+)
Zm00001d051337::4:155168591-155170592(-)
Zm00001d015788::5:119721230-119723231(-)
Zm00001d021906::7:165741088-165743089(-)
Zm00001d037780::6:137465378-137467379(-)
Zm00001d040696::3:58891980-58893981(-)
Zm00001d011214::8:143199886-143201887(+)
Zm00001d014862::5:66023884-66025885(-)
Zm00001d012521::8:176019981-176021982(+)
Zm00001d030947::1:168629988-168631989(-)
Zm00001d045271::9:17592540-17594541(+)
Zm00001d051960::4:175361274-175363275(+)
Zm00001d026354::10:144152874-144154875(-)
Zm00001d046665::9:101214681-101216682(-)
Zm00001d033317::1:258853107-258855108(-)
Zm00001d025036::10:100771855-100773856(+)
Zm00001d004198::2:91040114-91042115(-)
Zm00001d043047::3:187341005-187343006(+)
Zm00001d053518::4:232856987-232858988(-)
Zm00001d052286::4:185986804-185988805(+)
Zm00001d039580::3:8287700-8289701(-)
Zm00001d019221::7:22481604-22483605(-)
Zm00001d007828::2:240468614-240470615(+)
Zm00001d025253::10:111411563-111413564(-)
Zm00001d001837::2:1672702-1674703(-)
Zm00001d033078::1:249830633-249832634(-)
Zm00001d035028::6:2256165-2258166(+)
Zm00001d012665::8:178293353-178295354(-)
Zm00001d020807::7:133509665-133511666(-)
Zm00001d049369::4:28016350-28018351(-)
Zm00001d045483::9:24096973-24098974(+)
Zm00001d045705::9:34418099-34420100(-)
Zm00001d029402::1:69013548-69015549(+)
Zm00001d032441::1:226560502-226562503(+)
Zm00001d045237::9:16756399-16758400(+)
Zm00001d035737::6:44298790-44300791(+)
Zm00001d053014::4:209051562-209053563(+)
Zm00001d048535::9:157958290-157960291(+)
Zm00001d044418::3:227502628-227504629(-)
Zm00001d021505::7:154278196-154280197(-)
Zm00001d023634::10:12896795-12898796(+)
Zm00001d039873::3:17357063-17359064(+)
Zm00001d042222::3:156716274-156718275(-)
Zm00001d044083::3:218521715-218523716(+)
Zm00001d007241::2:225525758-225527759(+)
Zm00001d032740::1:237002243-237004244(+)
Zm00001d038448::6:157418229-157420230(-)
Zm00001d026014::10:136048922-136050923(-)
Zm00001d002148::2:6817981-6819982(-)
Zm00001d025307::10:113603644-113605645(+)
Zm00001d010212::8:104225266-104227267(-)
Zm00001d033265::1:256500404-256502405(-)
Zm00001d035454::6:26666941-26668942(-)
Zm00001d010889::8:132311860-132313861(+)
Zm00001d031830::1:203040300-203042301(+)
Zm00001d032383::1:224769868-224771869(-)
Zm00001d004383::2:107709449-107711450(-)
Zm00001d002812::2:23400309-23402310(-)
Zm00001d032929::1:243529218-243531219(+)
Zm00001d010049::8:96928262-96930263(+)
Zm00001d019759::7:57087467-57089468(+)
Zm00001d033132::1:251720756-251722757(+)
Zm00001d051178::4:147346679-147348680(-)
Zm00001d029997::1:98384020-98386021(-)
Zm00001d019721::7:53757109-53759110(+)
Zm00001d042498::3:169641480-169643481(-)
Zm00001d049252::4:22930591-22932592(+)
Zm00001d044554::3:231671434-231673435(-)
Zm00001d036137::6:74141108-74143109(-)
Zm00001d020642::7:126105572-126107573(+)
Zm00001d044124::3:219879871-219881872(+)
Zm00001d012167::8:169381233-169383234(+)
Zm00001d050146::4:69103599-69105600(-)
Zm00001d007455::2:232067554-232069555(-)
Zm00001d010413::8:113630923-113632924(+)
Zm00001d016705::5:173179905-173181906(-)
Zm00001d049480::4:31733263-31735264(+)
Zm00001d023706::10:16407414-16409415(-)
Zm00001d014988::5:71250249-71252250(-)
Zm00001d002012::2:4324335-4326336(+)
Zm00001d022107::7:170523777-170525778(-)
Zm00001d025043::10:101205421-101207422(+)
Zm00001d032781::1:237950475-237952476(-)
Zm00001d040002::3:22478684-22480685(-)
Zm00001d038630::6:161313663-161315664(+)
Zm00001d054014::4:245165072-245167073(+)
Zm00001d052718::4:198620167-198622168(+)
Zm00001d049221::4:21298496-21300497(+)
Zm00001d036164::6:75433847-75435848(-)
Zm00001d044052::3:217878768-217880769(-)
Zm00001d028443::1:35129537-35131538(+)
Zm00001d031753::1:200736208-200738209(+)
Zm00001d044136::3:220096851-220098852(+)
Zm00001d041070::3:94810488-94812489(-)
Zm00001d044376::3:226414289-226416290(+)
Zm00001d025302::10:113397948-113399949(-)
Zm00001d048547::9:158516238-158518239(+)
Zm00001d006447::2:208479068-208481069(-)
Zm00001d036947::6:106991139-106993140(-)
Zm00001d027705::1:11552486-11554487(+)
Zm00001d018457::5:221163548-221165549(-)
Zm00001d038730::6:163422659-163424660(+)
Zm00001d016100::5:144546615-144548616(-)
Zm00001d034943::1:306351122-306353123(-)
Zm00001d002036::2:4851296-4853297(-)
Zm00001d005996::2:194931716-194933717(-)
Zm00001d007767::2:239272855-239274856(+)
Zm00001d047699::9:139518991-139520992(-)
Zm00001d010411::8:113491413-113493414(+)
Zm00001d050532::4:97642387-97644388(+)
Zm00001d028518::1:37968968-37970969(-)
Zm00001d049825::4:46651259-46653260(+)
Zm00001d037971::6:143893718-143895719(-)
Zm00001d043170::3:190527752-190529753(-)
Zm00001d028280::1:29052095-29054096(-)
Zm00001d030609::1:148190047-148192048(-)
Zm00001d009047::8:33042930-33044931(+)
Zm00001d044096::3:219036636-219038637(+)
Zm00001d024199::10:55249395-55251396(-)
Zm00001d047290::9:125665339-125667340(-)
Zm00001d010573::8:120711554-120713555(-)
Zm00001d038257::6:152494111-152496112(-)
Zm00001d046824::9:107369137-107371138(-)
Zm00001d033063::1:249198438-249200439(+)
Zm00001d007610::2:236213371-236215372(+)
Zm00001d011067::8:137999558-138001559(+)
Zm00001d033260::1:256387097-256389098(-)
Zm00001d009554::8:70010779-70012780(+)
Zm00001d048526::9:157815454-157817455(-)
Zm00001d017216::5:189151358-189153359(+)
Zm00001d042269::3:158423669-158425670(-)
Zm00001d034740::1:301040930-301042931(+)
Zm00001d014596::5:54664016-54666017(+)
Zm00001d016022::5:140071761-140073762(+)
Zm00001d016302::5:156276169-156278170(+)
Zm00001d036390::6:86549758-86551759(+)
Zm00001d030648::1:150687934-150689935(+)
Zm00001d034429::1:292816269-292818270(-)
Zm00001d008227::8:1974547-1976548(-)
Zm00001d035371::6:23596077-23598078(-)
Zm00001d047483::9:131743822-131745823(-)
Zm00001d018632::7:1390029-1392030(-)
Zm00001d019531::7:40661839-40663840(-)
Zm00001d035310::6:20535439-20537440(-)
Zm00001d036148::6:74546068-74548069(+)
Zm00001d011241::8:144282640-144284641(+)
Zm00001d015531::5:96218569-96220570(+)
Zm00001d043383::3:198346465-198348466(+)
Zm00001d029027::1:55244009-55246010(-)
Zm00001d041343::3:113593765-113595766(-)
Zm00001d013956::5:26132791-26134792(-)
Zm00001d040698::3:58957928-58959929(-)
Zm00001d027879::1:16412522-16414523(+)
Zm00001d047261::9:124765636-124767637(-)
Zm00001d033545::1:266570614-266572615(+)
Zm00001d008648::8:15865704-15867705(+)
Zm00001d020765::7:131567518-131569519(-)
Zm00001d019451::7:34373954-34375955(+)
Zm00001d038307::6:154156379-154158380(-)
Zm00001d050199::4:73082354-73084355(+)
Zm00001d037681::6:133849618-133851619(+)
Zm00001d038638::6:161447054-161449055(-)
Zm00001d051328::4:154579734-154581735(+)
Zm00001d039687::3:11885723-11887724(+)
Zm00001d013321::5:8670046-8672047(+)
Zm00001d048759::4:5035327-5037328(-)
Zm00001d038045::6:145990384-145992385(-)
Zm00001d038732::6:163535455-163537456(+)
Zm00001d033597::1:268077246-268079247(+)
Zm00001d002131::2:6426821-6428822(+)
Zm00001d050238::4:75291660-75293661(+)
Zm00001d052726::4:199127479-199129480(-)
Zm00001d027503::1:6828308-6830309(+)
Zm00001d042250::3:157441752-157443753(-)
Zm00001d035093::6:4934416-4936417(-)
Zm00001d008510::8:10994817-10996818(+)
Zm00001d007573::2:235059027-235061028(+)
Zm00001d031580::1:195290256-195292257(+)
Zm00001d048408::9:155708874-155710875(-)
Zm00001d047495::9:132533108-132535109(-)
Zm00001d021634::7:158645689-158647690(-)
Zm00001d051464::4:159596177-159598178(-)
Zm00001d027954::1:18279776-18281777(-)
Zm00001d030940::1:168457626-168459627(-)
Zm00001d052595::4:194256227-194258228(+)
Zm00001d024583::10:79184009-79186010(-)
Zm00001d008369::8:6537324-6539325(+)
Zm00001d033786::1:273677507-273679508(-)
Zm00001d026483::10:146815944-146817945(-)
Zm00001d034515::1:295312205-295314206(+)
Zm00001d007518::2:233697599-233699600(+)
Zm00001d038613::6:160914933-160916934(+)
Zm00001d009619::8:73564292-73566293(-)
Zm00001d031678::1:198530048-198532049(+)
Zm00001d021084::7:142438205-142440206(-)
Zm00001d013237::5:6850163-6852164(+)
Zm00001d005779::2:188020033-188022034(-)
Zm00001d033355::1:260100832-260102833(+)
Zm00001d022381::7:176484898-176486899(-)
Zm00001d040468::3:45118536-45120537(+)
Zm00001d010970::8:135483786-135485787(-)
Zm00001d022405::7:176863920-176865921(+)
Zm00001d036014::6:66265349-66267350(-)
Zm00001d050803::4:123899120-123901121(+)
Zm00001d040036::3:23949140-23951141(+)
Zm00001d012447::8:174717581-174719582(-)
Zm00001d047507::9:133048448-133050449(+)
Zm00001d024814::10:89273665-89275666(+)
Zm00001d048469::9:156852301-156854302(-)
Zm00001d049179::4:19410423-19412424(-)
Zm00001d011807::8:161918726-161920727(-)
Zm00001d033309::1:258363109-258365110(+)
Zm00001d031288::1:185174259-185176260(+)
Zm00001d047020::9:115532698-115534699(-)
Zm00001d023222::10:705223-707224(+)
Zm00001d034015::1:281231711-281233712(-)
Zm00001d008674::8:16878885-16880886(-)
Zm00001d024996::10:98385721-98387722(-)
Zm00001d029126::1:59131129-59133130(+)
Zm00001d006511::2:210202592-210204593(+)
Zm00001d014091::5:31999284-32001285(+)
Zm00001d031835::1:203192134-203194135(-)
Zm00001d011431::8:150347404-150349405(-)
Zm00001d007685::2:237402341-237404342(-)
Zm00001d041496::3:124143377-124145378(-)
Zm00001d028652::1:41806288-41808289(+)
Zm00001d039406::3:3611890-3613891(-)
Zm00001d048969::4:11097003-11099004(+)
Zm00001d012809::5:638848-640849(-)
Zm00001d049496::4:32403696-32405697(+)
Zm00001d014659::5:57819095-57821096(+)
Zm00001d018607::7:741288-743289(-)
Zm00001d039926::3:19728987-19730988(-)
Zm00001d014078::5:31720534-31722535(-)
Zm00001d042615::3:173789596-173791597(+)
Zm00001d015320::5:84433018-84435019(-)
Zm00001d052749::4:199666076-199668077(-)
Zm00001d018733::7:3352987-3354988(-)
Zm00001d046187::9:70335196-70337197(+)
Zm00001d002084::2:5714785-5716786(-)
Zm00001d010000::8:94266379-94268380(+)
Zm00001d009071::8:34287485-34289486(+)
Zm00001d038973::6:168025763-168027764(+)
Zm00001d035165::6:7456471-7458472(+)
Zm00001d041327::3:112399398-112401399(-)
Zm00001d047566::9:135784866-135786867(+)
Zm00001d025450::10:118969121-118971122(-)
Zm00001d031457::1:190942560-190944561(-)
Zm00001d032588::1:231395123-231397124(+)
Zm00001d034968::6:378128-380129(+)
Zm00001d009657::8:74912622-74914623(-)
Zm00001d024610::10:80279369-80281370(-)
Zm00001d051856::4:172456987-172458988(+)
Zm00001d043556::3:203752028-203754029(-)
Zm00001d004382::2:107686987-107688988(-)
Zm00001d052922::4:204946938-204948939(-)
Zm00001d048234::9:152917430-152919431(+)
Zm00001d038491::6:158533454-158535455(-)
Zm00001d032776::1:237890536-237892537(-)
Zm00001d033218::1:254668053-254670054(+)
Zm00001d013951::5:26022290-26024291(-)
Zm00001d004894::2:147270303-147272304(-)
Zm00001d041996::3:146871796-146873797(+)
Zm00001d003358::2:41529186-41531187(-)
Zm00001d016308::5:156566461-156568462(+)
Zm00001d009399::8:62577922-62579923(+)
Zm00001d011233::8:144127336-144129337(-)
Zm00001d053979::4:244556458-244558459(+)
Zm00001d038130::6:148860982-148862983(-)
Zm00001d044689::3:234974245-234976246(+)
Zm00001d020204::7:98993654-98995655(+)
Zm00001d004929::2:149270251-149272252(-)
Zm00001d024160::10:51313813-51315814(+)
Zm00001d007324::2:228478180-228480181(-)
Zm00001d044391::3:226842745-226844746(+)
Zm00001d004396::2:108734741-108736742(+)
Zm00001d032958::1:244778491-244780492(+)
Zm00001d020568::7:122608780-122610781(-)
Zm00001d002110::2:6041138-6043139(+)
Zm00001d036462::6:89304441-89306442(-)
Zm00001d003934::2:70026410-70028411(-)
Zm00001d040954::3:82428611-82430612(-)
Zm00001d031101::1:177234238-177236239(+)
Zm00001d038407::6:156450216-156452217(+)
Zm00001d044023::3:217008306-217010307(-)
Zm00001d035878::6:58269534-58271535(+)
Zm00001d004500::2:115234896-115236897(+)
Zm00001d009716::8:77439965-77441966(-)
Zm00001d041582::3:128234685-128236686(+)
Zm00001d050747::4:120553388-120555389(-)
Zm00001d012499::8:175512594-175514595(+)
Zm00001d037277::6:119170390-119172391(-)
Zm00001d012966::5:2441684-2443685(+)
Zm00001d015591::5:100036857-100038858(+)
Zm00001d029818::1:88462487-88464488(-)
Zm00001d024687::10:83607321-83609322(-)
Zm00001d012620::8:177297201-177299202(+)
Zm00001d011144::8:140402392-140404393(-)
Zm00001d006762::2:216181342-216183343(+)
Zm00001d009054::8:33464767-33466768(+)
Zm00001d031927::1:207060387-207062388(+)
Zm00001d006710::2:214993906-214995907(-)
Zm00001d026635::10:149249955-149251956(-)
Zm00001d001913::2:2802516-2804517(-)
Zm00001d002103::2:5980330-5982331(+)
Zm00001d015618::5:101492052-101494053(+)
Zm00001d046884::9:108832430-108834431(-)
Zm00001d038557::6:159804584-159806585(-)
Zm00001d012853::5:1118253-1120254(-)
Zm00001d006801::2:217011896-217013897(+)
Zm00001d037956::6:143536005-143538006(+)
Zm00001d030301::1:120812479-120814480(-)
Zm00001d046529::9:94132720-94134721(+)
Zm00001d053675::4:238808729-238810730(-)
Zm00001d017390::5:194299361-194301362(+)
Zm00001d021701::7:160735671-160737672(+)
Zm00001d034729::1:300850750-300852751(+)
Zm00001d028050::1:21686074-21688075(-)
Zm00001d043540::3:203329748-203331749(-)
Zm00001d018935::7:9657543-9659544(-)
Zm00001d042143::3:153386743-153388744(-)
Zm00001d018383::5:219689383-219691384(-)
Zm00001d021282::7:147764399-147766400(-)
Zm00001d011278::8:145552473-145554474(+)
Zm00001d047754::9:140909063-140911064(+)
Zm00001d024049::10:39764007-39766008(+)
Zm00001d044685::3:234863388-234865389(+)
Zm00001d045624::9:29099926-29101927(-)
Zm00001d041711::3:134554029-134556030(-)
Zm00001d044863::9:5752019-5754020(-)
Zm00001d038050::6:146408072-146410073(+)
Zm00001d020297::7:104759109-104761110(+)
Zm00001d032900::1:242188966-242190967(+)
Zm00001d014726::5:60848383-60850384(-)
Zm00001d021254::7:146963606-146965607(-)
Zm00001d038914::6:166875477-166877478(-)
Zm00001d045816::9:40985753-40987754(+)
Zm00001d003949::2:71577619-71579620(+)
Zm00001d048950::4:10554180-10556181(-)
Zm00001d039697::3:12346850-12348851(-)
Zm00001d018406::5:220160462-220162463(-)
Zm00001d009873::8:86616254-86618255(-)
Zm00001d017053::5:184021988-184023989(+)
Zm00001d034513::1:295274494-295276495(-)
Zm00001d050600::4:103238713-103240714(+)
Zm00001d051683::4:166649721-166651722(+)
Zm00001d016913::5:179730050-179732051(-)
Zm00001d016737::5:174731384-174733385(-)
Zm00001d028967::1:53187937-53189938(-)
Zm00001d002235::2:8468830-8470831(+)
Zm00001d006433::2:207988481-207990482(-)
Zm00001d030437::1:133020480-133022481(+)
Zm00001d024300::10:62834506-62836507(-)
Zm00001d048146::9:150828258-150830259(+)
Zm00001d003163::2:34123795-34125796(+)
Zm00001d014419::5:45784142-45786143(+)
Zm00001d001830::2:1558109-1560110(+)
Zm00001d035751::6:45355667-45357668(-)
Zm00001d010698::8:124954041-124956042(+)
Zm00001d017933::5:210296454-210298455(-)
Zm00001d028987::1:53747321-53749322(+)
Zm00001d047955::9:146096405-146098406(+)
Zm00001d039400::3:3425490-3427491(-)
Zm00001d038867::6:166105530-166107531(-)
Zm00001d047984::9:147156948-147158949(-)
Zm00001d008565::8:13142569-13144570(-)
Zm00001d013598::5:15103358-15105359(+)
Zm00001d029684::1:82568089-82570090(+)
Zm00001d048209::9:152521348-152523349(+)
Zm00001d025616::10:124038594-124040595(-)
Zm00001d012112::8:168391736-168393737(-)
Zm00001d026200::10:140835842-140837843(-)
Zm00001d028204::1:26180614-26182615(-)
Zm00001d027580::1:8371478-8373479(-)
Zm00001d024710::10:84553132-84555133(-)
Zm00001d016330::5:157539702-157541703(+)
Zm00001d013918::5:24817035-24819036(-)
Zm00001d002192::2:7734892-7736893(-)
Zm00001d028611::1:40779519-40781520(-)
Zm00001d037237::6:117260079-117262080(+)
Zm00001d027487::1:6317704-6319705(+)
Zm00001d002783::2:22582589-22584590(-)
Zm00001d021173::7:144968705-144970706(+)
Zm00001d027709::1:11677945-11679946(-)
Zm00001d031316::1:185875212-185877213(+)
Zm00001d050319::4:81113281-81115282(+)
Zm00001d039299::3:1292088-1294089(-)
Zm00001d006751::2:215851202-215853203(+)
Zm00001d020118::7:93723730-93725731(-)
Zm00001d036775::6:100475732-100477733(-)
Zm00001d022397::7:176798702-176800703(+)
Zm00001d036079::6:70992439-70994440(-)
Zm00001d014925::5:68751057-68753058(-)
Zm00001d007745::2:238605420-238607421(+)
Zm00001d051392::4:156976246-156978247(-)
Zm00001d006592::2:211764805-211766806(-)
Zm00001d050297::4:79516716-79518717(-)
Zm00001d015245::5:81072561-81074562(-)
Zm00001d037779::6:137398626-137400627(-)
Zm00001d037302::6:120023972-120025973(+)
Zm00001d052209::4:183313719-183315720(+)
Zm00001d039590::3:8539783-8541784(-)
Zm00001d037559::6:129535715-129537716(+)
Zm00001d042560::3:171819102-171821103(+)
Zm00001d011561::8:154494614-154496615(-)
Zm00001d021599::7:157787822-157789823(-)
Zm00001d028472::1:35963998-35965999(+)
Zm00001d014712::5:60145015-60147016(+)
Zm00001d006486::2:209689225-209691226(-)
Zm00001d006581::2:211469491-211471492(+)
Zm00001d011983::8:165879192-165881193(-)
Zm00001d018552::5:222830662-222832663(+)
Zm00001d036485::6:90309922-90311923(+)
Zm00001d047245::9:123902126-123904127(-)
Zm00001d023949::10:31068334-31070335(-)
Zm00001d053065::4:211843154-211845155(-)
Zm00001d016826::5:177537520-177539521(+)
Zm00001d029647::1:80969055-80971056(+)
Zm00001d016259::5:154061849-154063850(-)
Zm00001d039196::6:172326591-172328592(+)
Zm00001d025271::10:112022838-112024839(-)
Zm00001d025696::10:126536612-126538613(-)
Zm00001d048149::9:150910788-150912789(-)
Zm00001d024169::10:52319607-52321608(+)
Zm00001d035876::6:58232013-58234014(+)
Zm00001d013155::5:5510760-5512761(+)
Zm00001d031956::1:207953543-207955544(+)
Zm00001d014780::5:62837246-62839247(+)
Zm00001d020535::7:121376859-121378860(-)
Zm00001d038996::6:168444825-168446826(+)
Zm00001d003386::2:42497471-42499472(-)
Zm00001d024819::10:89570245-89572246(-)
Zm00001d008233::8:2071029-2073030(-)
Zm00001d039657::3:10867659-10869660(-)
Zm00001d015000::5:71588303-71590304(+)
Zm00001d031946::1:207704639-207706640(-)
Zm00001d009488::8:67041786-67043787(+)
Zm00001d030574::1:144879555-144881556(+)
Zm00001d002613::2:16762361-16764362(+)
Zm00001d020942::7:137357873-137359874(-)
Zm00001d041995::3:146866077-146868078(+)
Zm00001d039133::6:170772887-170774888(-)
Zm00001d047868::9:143836004-143838005(+)
Zm00001d028986::1:53578144-53580145(+)
Zm00001d010233::8:105237391-105239392(-)
Zm00001d042638::3:174858287-174860288(-)
Zm00001d005826::2:189989648-189991649(+)
Zm00001d002479::2:13603288-13605289(+)
Zm00001d019397::7:31804112-31806113(-)
Zm00001d042438::3:167222708-167224709(+)
Zm00001d008748::8:18883032-18885033(-)
Zm00001d049598::4:36836686-36838687(+)
Zm00001d031954::1:207949469-207951470(-)
Zm00001d016894::5:179480628-179482629(+)
Zm00001d023430::10:5417043-5419044(-)
Zm00001d003064::2:30986217-30988218(+)
Zm00001d034961::1:306894795-306896796(-)
Zm00001d006794::2:216887685-216889686(-)
Zm00001d023559::10:10214294-10216295(+)
Zm00001d016568::5:167815823-167817824(+)
Zm00001d038361::6:155374401-155376402(+)
Zm00001d029573::1:77069597-77071598(-)
Zm00001d012385::8:173299555-173301556(-)
Zm00001d014773::5:62645963-62647964(-)
Zm00001d027837::1:14700715-14702716(+)
Zm00001d049894::4:51280693-51282694(-)
Zm00001d025816::10:130398399-130400400(+)
Zm00001d048001::9:147677864-147679865(-)
Zm00001d038598::6:160694569-160696570(-)
Zm00001d035047::6:3077705-3079706(+)
Zm00001d050186::4:71492940-71494941(+)
Zm00001d048078::9:149434557-149436558(+)
Zm00001d013405::5:10493732-10495733(-)
Zm00001d014472::5:49396642-49398643(+)
Zm00001d020043::7:88464728-88466729(+)
Zm00001d034986::6:842424-844425(-)
Zm00001d008271::8:3628768-3630769(-)
Zm00001d007417::2:231187393-231189394(-)
Zm00001d009156::8:39940272-39942273(+)
Zm00001d002828::2:24005572-24007573(-)
Zm00001d030593::1:147204542-147206543(+)
Zm00001d053649::4:238182765-238184766(-)
Zm00001d003718::2:56317036-56319037(+)
Zm00001d002473::2:13528580-13530581(-)
Zm00001d027623::1:9254892-9256893(+)
Zm00001d046593::9:97680458-97682459(-)
Zm00001d007441::2:231771928-231773929(-)
Zm00001d009676::8:75412252-75414253(-)
Zm00001d016443::5:162552839-162554840(-)
Zm00001d045394::9:20531717-20533718(-)
Zm00001d023294::10:2260953-2262954(+)
Zm00001d034689::1:300055944-300057945(+)
Zm00001d010866::8:131136003-131138004(+)
Zm00001d032617::1:232183751-232185752(-)
Zm00001d043816::3:210955181-210957182(+)
Zm00001d053156::4:216942020-216944021(+)
Zm00001d009315::8:54552440-54554441(-)
Zm00001d029592::1:78161433-78163434(+)
Zm00001d019950::7:79552227-79554228(-)
Zm00001d029120::1:58740946-58742947(+)
Zm00001d052243::4:184467078-184469079(-)
Zm00001d004320::2:103007132-103009133(-)
Zm00001d048766::4:5227794-5229795(-)
Zm00001d004819::2:141043085-141045086(+)
Zm00001d026645::10:149325065-149327066(+)
Zm00001d014254::5:38310795-38312796(+)
Zm00001d040303::3:36823341-36825342(-)
Zm00001d052192::4:182750295-182752296(+)
Zm00001d014272::5:38674216-38676217(+)
Zm00001d049070::4:14650960-14652961(+)
Zm00001d023303::10:2438707-2440708(-)
Zm00001d010589::8:121141387-121143388(-)
Zm00001d010835::8:129350134-129352135(+)
Zm00001d027375::1:3971632-3973633(-)
Zm00001d030819::1:161777246-161779247(-)
Zm00001d027489::1:6417925-6419926(+)
Zm00001d031957::1:207953620-207955621(+)
Zm00001d006752::2:215861449-215863450(+)
Zm00001d033108::1:250337855-250339856(+)
Zm00001d022185::7:172181693-172183694(+)
Zm00001d039506::3:6112404-6114405(-)
Zm00001d043380::3:198235166-198237167(+)
Zm00001d006942::2:219960390-219962391(+)
Zm00001d007354::2:229500782-229502783(-)
Zm00001d026518::10:147476474-147478475(-)
Zm00001d043768::3:209491944-209493945(+)
Zm00001d021731::7:161605305-161607306(+)
Zm00001d020851::7:134662633-134664634(-)
Zm00001d034521::1:295608392-295610393(+)
Zm00001d042719::3:178122366-178124367(+)
Zm00001d040334::3:38517852-38519853(+)
Zm00001d009122::8:37719525-37721526(-)
Zm00001d035722::6:43058476-43060477(+)
Zm00001d043566::3:204190894-204192895(-)
Zm00001d037007::6:108858338-108860339(-)
Zm00001d036829::6:103048090-103050091(-)
Zm00001d008520::8:11341841-11343842(-)
Zm00001d037836::6:139250121-139252122(-)
Zm00001d047142::9:119866846-119868847(+)
Zm00001d003920::2:68053663-68055664(+)
Zm00001d022621::7:181283470-181285471(+)
Zm00001d017698::5:204483872-204485873(+)
Zm00001d029059::1:56746686-56748687(-)
Zm00001d049668::4:39424100-39426101(-)
Zm00001d021375::7:150244088-150246089(-)
Zm00001d025044::10:101441581-101443582(-)
Zm00001d028230::1:27305849-27307850(+)
Zm00001d050877::4:128070958-128072959(-)
Zm00001d041590::3:128633078-128635079(-)
Zm00001d017876::5:209360392-209362393(+)
Zm00001d029314::1:65617408-65619409(+)
Zm00001d025031::10:100542344-100544345(+)
Zm00001d044184::3:221304222-221306223(-)
Zm00001d043419::3:199108202-199110203(-)
Zm00001d049588::4:36426449-36428450(+)
Zm00001d021450::7:152443413-152445414(+)
Zm00001d053697::4:239380846-239382847(+)
Zm00001d010526::8:119278467-119280468(-)
Zm00001d040974::3:87046439-87048440(+)
Zm00001d027794::1:13665423-13667424(+)
Zm00001d053425::4:230956728-230958729(+)
Zm00001d049743::4:42445880-42447881(+)
Zm00001d012647::8:177799596-177801597(-)
Zm00001d009324::8:55906437-55908438(+)
Zm00001d048631::4:1765284-1767285(+)
Zm00001d009055::8:33495556-33497557(-)
Zm00001d043076::3:188443420-188445421(+)
Zm00001d029497::1:73242140-73244141(+)
Zm00001d028642::1:41589606-41591607(+)
Zm00001d020227::7:101003207-101005208(+)
Zm00001d015999::5:138483165-138485166(-)
Zm00001d032625::1:232390000-232392001(-)
Zm00001d037061::6:111054066-111056067(-)
Zm00001d004516::2:116132759-116134760(-)
Zm00001d012931::5:2171688-2173689(+)
Zm00001d011349::8:147533875-147535876(+)
Zm00001d035443::6:25693535-25695536(+)
Zm00001d034522::1:295611298-295613299(+)
Zm00001d038155::6:149714409-149716410(+)
Zm00001d011147::8:140679105-140681106(+)
Zm00001d023759::10:19062573-19064574(-)
Zm00001d042711::3:177893357-177895358(+)
Zm00001d020763::7:131557544-131559545(-)
Zm00001d002212::2:8303562-8305563(+)
Zm00001d018669::7:2250435-2252436(+)
Zm00001d012074::8:167677956-167679957(+)
Zm00001d017539::5:199060898-199062899(-)
Zm00001d013493::5:12699679-12701680(+)
Zm00001d043599::3:204840405-204842406(-)
Zm00001d020463::7:116464809-116466810(-)
Zm00001d013573::5:14536680-14538681(+)
Zm00001d014614::5:55729659-55731660(-)
Zm00001d039547::3:7818294-7820295(-)
Zm00001d052748::4:199648140-199650141(-)
Zm00001d017570::5:199878524-199880525(+)
Zm00001d034531::1:295759988-295761989(-)
Zm00001d034559::1:296318576-296320577(-)
Zm00001d049450::4:30696929-30698930(+)
```
