## Supplementary material for "A comprehensive map of preferentially located motifs reveals distinct proximal *cis*-regulatory elements in plants": TACATGCA_containing_gene_set.txt

```
#Occurences of TACATGCA between 31 and 124 (positions relative to the transcription start site)
#350 sequences with TACATGCA in this interval
#1.39% of the sequences in promoter set with TACATGCA (set with 25199 sequences)
Zm00001d015415::5:89130548-89132549(+)
Zm00001d025413::10:117930567-117932568(-)
Zm00001d015102::5:75381162-75383163(-)
Zm00001d010658::8:123181159-123183160(+)
Zm00001d039631::3:9576927-9578928(-)
Zm00001d042396::3:164465640-164467641(-)
Zm00001d008567::8:13152861-13154862(-)
Zm00001d005779::2:188020033-188022034(-)
Zm00001d039506::3:6112404-6114405(-)
Zm00001d044547::3:231399965-231401966(+)
Zm00001d019320::7:27707699-27709700(-)
Zm00001d038587::6:160543442-160545443(+)
Zm00001d047558::9:135456637-135458638(-)
Zm00001d021974::7:167387521-167389522(+)
Zm00001d041984::3:146587910-146589911(+)
Zm00001d003567::2:48283777-48285778(+)
Zm00001d028989::1:53770416-53772417(+)
Zm00001d008399::8:7351504-7353505(-)
Zm00001d042685::3:176825881-176827882(+)
Zm00001d042245::3:157382832-157384833(+)
Zm00001d049640::4:38551028-38553029(-)
Zm00001d012581::8:176868851-176870852(+)
Zm00001d040730::3:60577343-60579344(-)
Zm00001d017585::5:200770723-200772724(+)
Zm00001d038638::6:161447054-161449055(-)
Zm00001d035313::6:20667560-20669561(-)
Zm00001d014255::5:38340631-38342632(-)
Zm00001d014425::5:46350364-46352365(-)
Zm00001d027577::1:8337776-8339777(+)
Zm00001d028512::1:37681833-37683834(-)
Zm00001d019130::7:18333023-18335024(+)
Zm00001d007597::2:235975631-235977632(-)
Zm00001d039169::6:171661937-171663938(+)
Zm00001d034513::1:295274494-295276495(-)
Zm00001d006064::2:197105019-197107020(-)
Zm00001d026189::10:140558970-140560971(-)
Zm00001d023791::10:20591382-20593383(-)
Zm00001d005337::2:169968525-169970526(-)
Zm00001d049425::4:30017749-30019750(-)
Zm00001d005446::2:174387995-174389996(+)
Zm00001d042222::3:156716274-156718275(-)
Zm00001d024610::10:80279369-80281370(-)
Zm00001d004495::2:115170366-115172367(-)
Zm00001d029442::1:70782690-70784691(+)
Zm00001d038676::6:162391071-162393072(-)
Zm00001d027885::1:16722191-16724192(-)
Zm00001d017748::5:205852975-205854976(-)
Zm00001d048822::4:6008250-6010251(+)
Zm00001d023559::10:10214294-10216295(+)
Zm00001d010049::8:96928262-96930263(+)
Zm00001d040188::3:31150881-31152882(-)
Zm00001d020528::7:120941388-120943389(+)
Zm00001d038217::6:151834250-151836251(-)
Zm00001d006855::2:217972061-217974062(-)
Zm00001d006022::2:195428396-195430397(-)
Zm00001d041192::3:104336910-104338911(+)
Zm00001d033898::1:277880378-277882379(+)
Zm00001d041725::3:135290104-135292105(+)
Zm00001d049499::4:32580152-32582153(+)
Zm00001d047011::9:115075007-115077008(-)
Zm00001d028780::1:46198827-46200828(+)
Zm00001d009927::8:89844329-89846330(-)
Zm00001d028859::1:48749337-48751338(+)
Zm00001d025063::10:102252957-102254958(+)
Zm00001d024620::10:80549630-80551631(+)
Zm00001d037745::6:136192940-136194941(+)
Zm00001d035317::6:21026562-21028563(-)
Zm00001d013738::5:18987725-18989726(-)
Zm00001d011758::8:160890292-160892293(-)
Zm00001d029596::1:78356345-78358346(+)
Zm00001d010889::8:132311860-132313861(+)
Zm00001d008956::8:26968814-26970815(+)
Zm00001d052145::4:181032590-181034591(-)
Zm00001d002970::2:28354539-28356540(-)
Zm00001d025071::10:102507530-102509531(-)
Zm00001d008839::8:22126635-22128636(+)
Zm00001d033984::1:280142255-280144256(+)
Zm00001d012826::5:936650-938651(-)
Zm00001d035238::6:16210068-16212069(-)
Zm00001d023969::10:32584384-32586385(+)
Zm00001d048789::4:5575949-5577950(-)
Zm00001d039219::6:173071184-173073185(-)
Zm00001d038045::6:145990384-145992385(-)
Zm00001d051401::4:157152668-157154669(-)
Zm00001d047423::9:129606130-129608131(+)
Zm00001d048342::9:154785020-154787021(-)
Zm00001d048721::4:4182699-4184700(+)
Zm00001d022104::7:170385153-170387154(+)
Zm00001d019187::7:20842801-20844802(+)
Zm00001d028089::1:22607479-22609480(+)
Zm00001d008444::8:8756003-8758004(+)
Zm00001d002560::2:15365259-15367260(+)
Zm00001d038005::6:144875162-144877163(-)
Zm00001d046311::9:79799782-79801783(-)
Zm00001d053049::4:210620731-210622732(+)
Zm00001d040671::3:57177603-57179604(-)
Zm00001d030222::1:114051201-114053202(+)
Zm00001d024706::10:84373580-84375581(-)
Zm00001d016913::5:179730050-179732051(-)
Zm00001d032902::1:242333085-242335086(-)
Zm00001d045391::9:20445563-20447564(+)
Zm00001d015568::5:98404162-98406163(-)
Zm00001d039455::3:4836834-4838835(-)
Zm00001d043047::3:187341005-187343006(+)
Zm00001d039510::3:6137322-6139323(+)
Zm00001d048642::4:2506868-2508869(+)
Zm00001d038421::6:156996823-156998824(-)
Zm00001d037803::6:138206957-138208958(+)
Zm00001d017541::5:199067068-199069069(-)
Zm00001d046979::9:113976462-113978463(-)
Zm00001d004220::2:92823355-92825356(+)
Zm00001d013918::5:24817035-24819036(-)
Zm00001d013642::5:16101754-16103755(-)
Zm00001d053156::4:216942020-216944021(+)
Zm00001d011616::8:156077621-156079622(+)
Zm00001d051954::4:175234679-175236680(+)
Zm00001d030306::1:121227951-121229952(-)
Zm00001d034533::1:295782039-295784040(-)
Zm00001d043090::3:188971358-188973359(+)
Zm00001d013629::5:15858669-15860670(-)
Zm00001d044391::3:226842745-226844746(+)
Zm00001d028889::1:49804120-49806121(-)
Zm00001d010233::8:105237391-105239392(-)
Zm00001d017199::5:188677878-188679879(+)
Zm00001d019518::7:39338386-39340387(-)
Zm00001d035304::6:20282933-20284934(+)
Zm00001d050199::4:73082354-73084355(+)
Zm00001d003603::2:49595078-49597079(-)
Zm00001d040705::3:59361683-59363684(-)
Zm00001d018535::5:222619623-222621624(+)
Zm00001d007767::2:239272855-239274856(+)
Zm00001d040334::3:38517852-38519853(+)
Zm00001d026567::10:148178372-148180373(-)
Zm00001d051598::4:164064752-164066753(-)
Zm00001d045253::9:17151795-17153796(-)
Zm00001d036206::6:77075325-77077326(+)
Zm00001d039194::6:172320480-172322481(+)
Zm00001d011874::8:163446211-163448212(+)
Zm00001d011334::8:147204406-147206407(-)
Zm00001d007769::2:239295866-239297867(-)
Zm00001d013237::5:6850163-6852164(+)
Zm00001d053979::4:244556458-244558459(+)
Zm00001d019091::7:15911265-15913266(-)
Zm00001d031697::1:198773331-198775332(+)
Zm00001d044572::3:232047106-232049107(-)
Zm00001d037610::6:131678655-131680656(-)
Zm00001d023632::10:12871298-12873299(+)
Zm00001d005500::2:176233155-176235156(-)
Zm00001d033504::1:264693828-264695829(+)
Zm00001d037274::6:119096680-119098681(-)
Zm00001d030573::1:144877711-144879712(-)
Zm00001d019788::7:61523854-61525855(-)
Zm00001d005764::2:187151466-187153467(-)
Zm00001d036956::6:107323730-107325731(-)
Zm00001d024583::10:79184009-79186010(-)
Zm00001d012074::8:167677956-167679957(+)
Zm00001d040265::3:35059599-35061600(-)
Zm00001d029965::1:96703727-96705728(-)
Zm00001d053685::4:239012225-239014226(-)
Zm00001d035056::6:3350841-3352842(+)
Zm00001d023275::10:1972257-1974258(+)
Zm00001d038049::6:146400012-146402013(+)
Zm00001d003566::2:48213155-48215156(+)
Zm00001d021789::7:163019420-163021421(+)
Zm00001d020319::7:106266048-106268049(+)
Zm00001d019442::7:34006726-34008727(-)
Zm00001d006091::2:197903360-197905361(-)
Zm00001d046621::9:99141162-99143163(-)
Zm00001d052335::4:187349256-187351257(-)
Zm00001d031733::1:200067070-200069071(+)
Zm00001d028457::1:35509530-35511531(-)
Zm00001d052209::4:183313719-183315720(+)
Zm00001d004907::2:147965431-147967432(+)
Zm00001d024386::10:68322950-68324951(+)
Zm00001d051838::4:171767588-171769589(+)
Zm00001d002982::2:28864973-28866974(+)
Zm00001d020535::7:121376859-121378860(-)
Zm00001d024631::10:81315185-81317186(-)
Zm00001d048469::9:156852301-156854302(-)
Zm00001d008259::8:3339126-3341127(+)
Zm00001d040696::3:58891980-58893981(-)
Zm00001d024552::10:77959508-77961509(+)
Zm00001d049336::4:27052720-27054721(-)
Zm00001d032238::1:218365543-218367544(-)
Zm00001d016022::5:140071761-140073762(+)
Zm00001d013155::5:5510760-5512761(+)
Zm00001d007444::2:231910844-231912845(-)
Zm00001d031870::1:204745797-204747798(-)
Zm00001d044713::3:235583304-235585305(+)
Zm00001d045624::9:29099926-29101927(-)
Zm00001d050637::4:107946802-107948803(+)
Zm00001d017238::5:190039921-190041922(+)
Zm00001d027816::1:14364635-14366636(-)
Zm00001d024423::10:70412397-70414398(-)
Zm00001d003358::2:41529186-41531187(-)
Zm00001d005645::2:181821797-181823798(-)
Zm00001d030727::1:156210572-156212573(-)
Zm00001d045993::9:53059962-53061963(+)
Zm00001d031909::1:206463898-206465899(+)
Zm00001d041415::3:118030613-118032614(-)
Zm00001d050959::4:133504602-133506603(-)
Zm00001d010993::8:136139246-136141247(-)
Zm00001d041544::3:126520684-126522685(+)
Zm00001d024627::10:81021477-81023478(-)
Zm00001d037580::6:130369760-130371761(+)
Zm00001d031256::1:184104027-184106028(-)
Zm00001d041915::3:143320131-143322132(+)
Zm00001d026683::10:149850901-149852902(+)
Zm00001d045237::9:16756399-16758400(+)
Zm00001d046884::9:108832430-108834431(-)
Zm00001d009564::8:70517475-70519476(+)
Zm00001d053719::4:239820769-239822770(+)
Zm00001d047512::9:133118979-133120980(-)
Zm00001d046181::9:69845598-69847599(-)
Zm00001d051814::4:170345602-170347603(-)
Zm00001d036964::6:107567434-107569435(+)
Zm00001d033310::1:258514367-258516368(+)
Zm00001d038226::6:151986749-151988750(+)
Zm00001d030953::1:168709003-168711004(-)
Zm00001d035621::6:37467478-37469479(+)
Zm00001d017107::5:185559266-185561267(-)
Zm00001d021839::7:164316319-164318320(+)
Zm00001d005037::2:155349723-155351724(-)
Zm00001d050748::4:120552306-120554307(+)
Zm00001d053728::4:239929854-239931855(+)
Zm00001d017967::5:210999512-211001513(-)
Zm00001d021906::7:165741088-165743089(-)
Zm00001d041549::3:126663975-126665976(+)
Zm00001d006011::2:195229514-195231515(+)
Zm00001d038732::6:163535455-163537456(+)
Zm00001d037026::6:109475374-109477375(-)
Zm00001d038812::6:164960117-164962118(+)
Zm00001d041776::3:137249156-137251157(+)
Zm00001d034559::1:296318576-296320577(-)
Zm00001d043232::3:192593030-192595031(+)
Zm00001d001983::2:3938148-3940149(+)
Zm00001d048099::9:150150552-150152553(+)
Zm00001d006522::2:210475903-210477904(-)
Zm00001d022228::7:173193414-173195415(-)
Zm00001d008944::8:26441699-26443700(-)
Zm00001d014775::5:62832366-62834367(-)
Zm00001d029314::1:65617408-65619409(+)
Zm00001d032189::1:216309937-216311938(-)
Zm00001d029573::1:77069597-77071598(-)
Zm00001d010578::8:120769724-120771725(+)
Zm00001d015195::5:78920696-78922697(+)
Zm00001d044911::9:7006690-7008691(-)
Zm00001d006592::2:211764805-211766806(-)
Zm00001d009905::8:88706795-88708796(-)
Zm00001d050747::4:120553388-120555389(-)
Zm00001d021282::7:147764399-147766400(-)
Zm00001d003275::2:38563796-38565797(-)
Zm00001d030133::1:108281382-108283383(+)
Zm00001d047235::9:123535221-123537222(-)
Zm00001d050510::4:95031932-95033933(+)
Zm00001d002589::2:16285968-16287969(+)
Zm00001d039312::3:1460488-1462489(+)
Zm00001d020205::7:99156045-99158046(-)
Zm00001d017216::5:189151358-189153359(+)
Zm00001d015377::5:87070459-87072460(-)
Zm00001d019759::7:57087467-57089468(+)
Zm00001d036643::6:95995654-95997655(+)
Zm00001d033670::1:270254103-270256104(+)
Zm00001d011266::8:145122652-145124653(-)
Zm00001d031203::1:181976819-181978820(+)
Zm00001d014177::5:34996600-34998601(+)
Zm00001d046524::9:93804482-93806483(-)
Zm00001d041330::3:112432294-112434295(-)
Zm00001d048109::9:150359246-150361247(-)
Zm00001d031893::1:205619861-205621862(-)
Zm00001d054042::4:245463713-245465714(+)
Zm00001d045293::9:18075780-18077781(-)
Zm00001d013199::5:6336031-6338032(+)
Zm00001d011278::8:145552473-145554474(+)
Zm00001d005188::2:163010380-163012381(-)
Zm00001d020969::7:138207552-138209553(-)
Zm00001d038058::6:146571815-146573816(-)
Zm00001d039477::3:5327493-5329494(+)
Zm00001d024615::10:80376710-80378711(-)
Zm00001d022109::7:170558369-170560370(+)
Zm00001d052445::4:190134922-190136923(+)
Zm00001d022475::7:178357353-178359354(+)
Zm00001d017222::5:189366370-189368371(-)
Zm00001d005163::2:161913238-161915239(-)
Zm00001d044376::3:226414289-226416290(+)
Zm00001d035634::6:37854232-37856233(+)
Zm00001d026654::10:149501234-149503235(-)
Zm00001d033621::1:269018879-269020880(-)
Zm00001d039163::6:171550664-171552665(-)
Zm00001d046591::9:97599087-97601088(+)
Zm00001d053825::4:241806057-241808058(+)
Zm00001d017908::5:209972774-209974775(+)
Zm00001d048776::4:5382233-5384234(-)
Zm00001d032291::1:220515051-220517052(-)
Zm00001d024302::10:62900787-62902788(+)
Zm00001d016443::5:162552839-162554840(-)
Zm00001d050834::4:125419687-125421688(+)
Zm00001d003079::2:31356487-31358488(+)
Zm00001d044685::3:234863388-234865389(+)
Zm00001d020315::7:105851403-105853404(-)
Zm00001d013620::5:15680841-15682842(-)
Zm00001d034961::1:306894795-306896796(-)
Zm00001d011241::8:144282640-144284641(+)
Zm00001d029095::1:57696807-57698808(-)
Zm00001d037083::6:111668249-111670250(-)
Zm00001d005085::2:157731930-157733931(-)
Zm00001d052720::4:198681519-198683520(+)
Zm00001d004209::2:91714864-91716865(+)
Zm00001d037485::6:126952548-126954549(-)
Zm00001d014947::5:69455257-69457258(-)
Zm00001d016302::5:156276169-156278170(+)
Zm00001d045327::9:19068884-19070885(-)
Zm00001d013808::5:21105944-21107945(+)
Zm00001d029546::1:75694510-75696511(+)
Zm00001d039697::3:12346850-12348851(-)
Zm00001d025586::10:123297411-123299412(-)
Zm00001d047457::9:130798771-130800772(+)
Zm00001d017079::5:184662059-184664060(-)
Zm00001d008532::8:11974578-11976579(-)
Zm00001d032742::1:237019131-237021132(-)
Zm00001d013887::5:23851642-23853643(+)
Zm00001d014426::5:46375854-46377855(-)
Zm00001d019090::7:15822676-15824677(+)
Zm00001d045963::9:50290996-50292997(-)
Zm00001d014367::5:43195294-43197295(-)
Zm00001d015233::5:80238839-80240840(-)
Zm00001d005344::2:170202868-170204869(+)
Zm00001d037608::6:131622870-131624871(+)
Zm00001d017470::5:196850894-196852895(+)
Zm00001d044162::3:220822998-220824999(+)
Zm00001d041582::3:128234685-128236686(+)
Zm00001d052234::4:184182958-184184959(+)
Zm00001d031656::1:197632200-197634201(+)
Zm00001d021664::7:159489464-159491465(-)
Zm00001d029194::1:61728258-61730259(+)
Zm00001d018517::5:222358609-222360610(-)
Zm00001d002135::2:6447795-6449796(+)
Zm00001d024628::10:81075977-81077978(-)
Zm00001d032740::1:237002243-237004244(+)
Zm00001d018746::7:4063581-4065582(+)
Zm00001d006445::2:208366241-208368242(+)
Zm00001d002836::2:24256947-24258948(+)
Zm00001d030819::1:161777246-161779247(-)
Zm00001d016737::5:174731384-174733385(-)
Zm00001d036164::6:75433847-75435848(-)
Zm00001d020371::7:109920513-109922514(+)
Zm00001d020725::7:130284849-130286850(+)
Zm00001d002706::2:19844319-19846320(-)
Zm00001d053855::4:242285063-242287064(-)
Zm00001d016961::5:181285880-181287881(+)
```
