## Supplementary material for "A comprehensive map of preferentially located motifs reveals distinct proximal *cis*-regulatory elements in plants": TACATGGA_containing_gene_set.txt

```
#Occurences of TACATGGA between 30 and 69 (positions relative to the transcription start site)
#94 sequences with TACATGGA in this interval
#0.37% of the sequences in promoter set with TACATGGA (set with 25199 sequences)
Zm00001d048291::9:153998520-154000521(-)
Zm00001d007365::2:229756355-229758356(-)
Zm00001d042302::3:159929904-159931905(-)
Zm00001d052748::4:199648140-199650141(-)
Zm00001d023843::10:24285275-24287276(+)
Zm00001d001927::2:3059714-3061715(+)
Zm00001d044432::3:227757760-227759761(+)
Zm00001d039547::3:7818294-7820295(-)
Zm00001d034531::1:295759988-295761989(-)
Zm00001d042106::3:150767047-150769048(-)
Zm00001d045342::9:19226874-19228875(-)
Zm00001d008233::8:2071029-2073030(-)
Zm00001d033558::1:267130650-267132651(+)
Zm00001d053065::4:211843154-211845155(-)
Zm00001d013830::5:21886032-21888033(-)
Zm00001d045972::9:50999027-51001028(-)
Zm00001d038155::6:149714409-149716410(+)
Zm00001d049958::4:55677477-55679478(+)
Zm00001d042598::3:173102454-173104455(-)
Zm00001d028429::1:34707935-34709936(+)
Zm00001d054013::4:245165597-245167598(-)
Zm00001d034015::1:281231711-281233712(-)
Zm00001d011833::8:162292249-162294250(+)
Zm00001d008963::8:27603215-27605216(-)
Zm00001d039051::6:169305938-169307939(-)
Zm00001d053076::4:212573673-212575674(-)
Zm00001d018598::7:411618-413619(+)
Zm00001d035737::6:44298790-44300791(+)
Zm00001d049252::4:22930591-22932592(+)
Zm00001d007351::2:229466519-229468520(-)
Zm00001d035309::6:20495365-20497366(+)
Zm00001d024906::10:94247046-94249047(+)
Zm00001d009231::8:45260907-45262908(-)
Zm00001d034358::1:290662704-290664705(-)
Zm00001d014272::5:38674216-38676217(+)
Zm00001d009488::8:67041786-67043787(+)
Zm00001d041038::3:92331512-92333513(-)
Zm00001d004929::2:149270251-149272252(-)
Zm00001d045348::9:19278169-19280170(-)
Zm00001d035310::6:20535439-20537440(-)
Zm00001d034314::1:289001745-289003746(-)
Zm00001d017734::5:205536779-205538780(+)
Zm00001d004768::2:137855739-137857740(-)
Zm00001d009472::8:66132781-66134782(-)
Zm00001d053907::4:243381875-243383876(+)
Zm00001d039460::3:4953730-4955731(-)
Zm00001d047765::9:141345899-141347900(-)
Zm00001d030191::1:112124483-112126484(+)
Zm00001d003411::2:43576187-43578188(+)
Zm00001d012772::8:180570068-180572069(+)
Zm00001d017171::5:187854057-187856058(+)
Zm00001d018194::5:216141733-216143734(+)
Zm00001d048731::4:4468774-4470775(-)
Zm00001d026056::10:137255865-137257866(+)
Zm00001d030741::1:157308971-157310972(+)
Zm00001d004876::2:145770290-145772291(-)
Zm00001d051666::4:166117498-166119499(+)
Zm00001d048173::9:151393789-151395790(+)
Zm00001d028231::1:27410060-27412061(-)
Zm00001d048149::9:150910788-150912789(-)
Zm00001d041922::3:143795176-143797177(+)
Zm00001d048467::9:156830402-156832403(+)
Zm00001d033172::1:252795747-252797748(-)
Zm00001d045450::9:22537068-22539069(+)
Zm00001d022185::7:172181693-172183694(+)
Zm00001d014705::5:59976577-59978578(-)
Zm00001d052034::4:177029380-177031381(-)
Zm00001d020190::7:98588250-98590251(-)
Zm00001d005684::2:183290820-183292821(-)
Zm00001d021519::7:154994804-154996805(-)
Zm00001d015531::5:96218569-96220570(+)
Zm00001d043336::3:197012636-197014637(-)
Zm00001d045271::9:17592540-17594541(+)
Zm00001d048432::9:156171470-156173471(+)
Zm00001d013025::5:3432270-3434271(-)
Zm00001d025722::10:127565303-127567304(-)
Zm00001d041867::3:141612826-141614827(+)
Zm00001d032383::1:224769868-224771869(-)
Zm00001d012712::8:179085171-179087172(+)
Zm00001d050173::4:70697624-70699625(-)
Zm00001d052420::4:189611804-189613805(-)
Zm00001d027874::1:16037233-16039234(+)
Zm00001d021511::7:154591758-154593759(-)
Zm00001d012180::8:169617207-169619208(+)
Zm00001d030019::1:99944051-99946052(-)
Zm00001d004036::2:77716820-77718821(-)
Zm00001d051496::4:160438052-160440053(-)
Zm00001d023595::10:11317697-11319698(-)
Zm00001d029818::1:88462487-88464488(-)
Zm00001d049671::4:39545602-39547603(+)
Zm00001d002828::2:24005572-24007573(-)
Zm00001d027321::1:2892111-2894112(-)
Zm00001d026266::10:142371985-142373986(+)
Zm00001d008520::8:11341841-11343842(-)
```
