## Supplementary material for "A comprehensive map of preferentially located motifs reveals distinct proximal *cis*-regulatory elements in plants": TACATGGC_containing_gene_set.txt

```
#Occurences of TACATGGC between 80 and 187 (positions relative to the transcription start site)
#130 sequences with TACATGGC in this interval
#0.52% of the sequences in promoter set with TACATGGC (set with 25199 sequences)
Zm00001d027375::1:3971632-3973633(-)
Zm00001d014687::5:59024481-59026482(-)
Zm00001d034051::1:282577257-282579258(+)
Zm00001d014148::5:34130117-34132118(-)
Zm00001d026702::10:150490276-150492277(-)
Zm00001d024481::10:73440959-73442960(+)
Zm00001d018059::5:213448955-213450956(+)
Zm00001d030051::1:102221404-102223405(-)
Zm00001d006658::2:213749382-213751383(-)
Zm00001d014093::5:32108103-32110104(+)
Zm00001d045877::9:45290611-45292612(-)
Zm00001d009122::8:37719525-37721526(-)
Zm00001d024275::10:61188516-61190517(-)
Zm00001d014268::5:38595440-38597441(-)
Zm00001d017753::5:205900587-205902588(-)
Zm00001d007197::2:224453108-224455109(+)
Zm00001d053613::4:236481516-236483517(+)
Zm00001d038598::6:160694569-160696570(-)
Zm00001d001828::2:1556644-1558645(-)
Zm00001d041290::3:110652388-110654389(-)
Zm00001d014739::5:61138924-61140925(-)
Zm00001d027645::1:9878863-9880864(+)
Zm00001d024661::10:82538524-82540525(+)
Zm00001d001813::2:1415415-1417416(-)
Zm00001d030910::1:166755964-166757965(+)
Zm00001d033317::1:258853107-258855108(-)
Zm00001d012398::8:173579511-173581512(+)
Zm00001d033278::1:257231601-257233602(-)
Zm00001d013419::5:10872743-10874744(+)
Zm00001d052928::4:205231393-205233394(-)
Zm00001d048317::9:154460708-154462709(-)
Zm00001d025616::10:124038594-124040595(-)
Zm00001d048859::4:6486881-6488882(-)
Zm00001d026237::10:141668022-141670023(+)
Zm00001d032444::1:226775748-226777749(+)
Zm00001d046234::9:73799113-73801114(+)
Zm00001d008421::8:8277795-8279796(-)
Zm00001d010255::8:106231971-106233972(+)
Zm00001d012323::8:172422192-172424193(+)
Zm00001d053913::4:243611686-243613687(-)
Zm00001d049660::4:39001989-39003990(-)
Zm00001d050809::4:124013544-124015545(+)
Zm00001d031439::1:190214276-190216277(+)
Zm00001d021703::7:160761468-160763469(-)
Zm00001d028652::1:41806288-41808289(+)
Zm00001d022062::7:169197280-169199281(-)
Zm00001d038996::6:168444825-168446826(+)
Zm00001d049563::4:35299050-35301051(+)
Zm00001d025450::10:118969121-118971122(-)
Zm00001d040698::3:58957928-58959929(-)
Zm00001d039409::3:3618779-3620780(+)
Zm00001d014078::5:31720534-31722535(-)
Zm00001d038561::6:159879134-159881135(-)
Zm00001d039477::3:5327493-5329494(+)
Zm00001d029741::1:84864640-84866641(+)
Zm00001d021390::7:150693439-150695440(-)
Zm00001d044138::3:220165116-220167117(+)
Zm00001d026458::10:146240308-146242309(+)
Zm00001d044124::3:219879871-219881872(+)
Zm00001d049496::4:32403696-32405697(+)
Zm00001d038655::6:161935769-161937770(-)
Zm00001d046369::9:84829047-84831048(-)
Zm00001d031851::1:204132843-204134844(+)
Zm00001d006242::2:202645105-202647106(+)
Zm00001d016330::5:157539702-157541703(+)
Zm00001d021238::7:146671142-146673143(-)
Zm00001d024857::10:90996174-90998175(-)
Zm00001d006285::2:203552460-203554461(+)
Zm00001d021016::7:140497748-140499749(+)
Zm00001d042245::3:157382832-157384833(+)
Zm00001d034571::1:296600182-296602183(-)
Zm00001d004339::2:104565759-104567760(+)
Zm00001d042469::3:168635075-168637076(+)
Zm00001d031678::1:198530048-198532049(+)
Zm00001d037505::6:127623031-127625032(-)
Zm00001d043062::3:187860542-187862543(-)
Zm00001d027299::1:2155729-2157730(+)
Zm00001d021644::7:158950893-158952894(+)
Zm00001d009520::8:68813148-68815149(-)
Zm00001d046748::9:104332235-104334236(-)
Zm00001d052450::4:190300219-190302220(+)
Zm00001d010927::8:133821776-133823777(-)
Zm00001d024819::10:89570245-89572246(-)
Zm00001d016410::5:161320518-161322519(+)
Zm00001d009723::8:77908736-77910737(-)
Zm00001d030598::1:147539906-147541907(-)
Zm00001d048390::9:155398659-155400660(+)
Zm00001d027445::1:5487073-5489074(-)
Zm00001d009813::8:82668723-82670724(-)
Zm00001d038877::6:166220365-166222366(-)
Zm00001d030609::1:148190047-148192048(-)
Zm00001d026621::10:149082147-149084148(+)
Zm00001d024886::10:92762579-92764580(-)
Zm00001d011988::8:165998039-166000040(+)
Zm00001d027897::1:17001028-17003029(-)
Zm00001d038519::6:159117012-159119013(+)
Zm00001d027729::1:12339167-12341168(+)
Zm00001d048539::9:158111602-158113603(-)
Zm00001d039614::3:9086384-9088385(+)
Zm00001d050184::4:71455439-71457440(-)
Zm00001d040270::3:35198727-35200728(+)
Zm00001d052686::4:197443595-197445596(-)
Zm00001d027535::1:7596604-7598605(+)
Zm00001d048397::9:155584003-155586004(+)
Zm00001d047699::9:139518991-139520992(-)
Zm00001d034581::1:297047439-297049440(-)
Zm00001d034407::1:292052719-292054720(+)
Zm00001d024631::10:81315185-81317186(-)
Zm00001d039619::3:9221053-9223054(+)
Zm00001d019125::7:18154323-18156324(-)
Zm00001d018339::5:218840594-218842595(-)
Zm00001d044810::9:3126524-3128525(-)
Zm00001d018607::7:741288-743289(-)
Zm00001d051396::4:157088653-157090654(-)
Zm00001d046389::9:86785126-86787127(-)
Zm00001d021046::7:141163241-141165242(-)
Zm00001d025010::10:99532412-99534413(+)
Zm00001d053312::4:225554627-225556628(-)
Zm00001d052994::4:207996254-207998255(-)
Zm00001d021903::7:165720721-165722722(-)
Zm00001d007573::2:235059027-235061028(+)
Zm00001d041067::3:94633830-94635831(-)
Zm00001d013771::5:19855876-19857877(+)
Zm00001d010336::8:110255016-110257017(-)
Zm00001d044001::3:216150999-216153000(+)
Zm00001d038367::6:155636143-155638144(-)
Zm00001d012521::8:176019981-176021982(+)
Zm00001d014254::5:38310795-38312796(+)
Zm00001d018364::5:219212300-219214301(+)
Zm00001d028129::1:23626869-23628870(-)
```
