## Supplementary material for "A comprehensive map of preferentially located motifs reveals distinct proximal *cis*-regulatory elements in plants": TACATGT_containing_gene_set.txt

```
#Occurences of TACATGT between 31 and 129 (positions relative to the transcription start site)
#973 sequences with TACATGT in this interval
#3.86% of the sequences in promoter set with TACATGT (set with 25199 sequences)
Zm00001d014255::5:38340631-38342632(-)
Zm00001d034655::1:298993498-298995499(+)
Zm00001d037546::6:128909149-128911150(-)
Zm00001d007726::2:238230336-238232337(+)
Zm00001d043419::3:199108202-199110203(-)
Zm00001d038745::6:163785283-163787284(-)
Zm00001d053721::4:239843795-239845796(+)
Zm00001d013579::5:14717511-14719512(-)
Zm00001d051163::4:146792239-146794240(+)
Zm00001d040864::3:73202367-73204368(+)
Zm00001d036409::6:87174608-87176609(+)
Zm00001d024382::10:68269358-68271359(+)
Zm00001d017832::5:208256774-208258775(-)
Zm00001d026287::10:142864975-142866976(+)
Zm00001d010698::8:124954041-124956042(+)
Zm00001d048082::9:149620801-149622802(-)
Zm00001d008773::8:19598626-19600627(-)
Zm00001d011192::8:142597732-142599733(-)
Zm00001d007874::2:241466577-241468578(-)
Zm00001d019950::7:79552227-79554228(-)
Zm00001d002825::2:23891845-23893846(+)
Zm00001d023824::10:23505552-23507553(+)
Zm00001d050748::4:120552306-120554307(+)
Zm00001d028921::1:51593105-51595106(-)
Zm00001d021297::7:148189675-148191676(-)
Zm00001d002629::2:17330022-17332023(-)
Zm00001d047210::9:122121221-122123222(+)
Zm00001d006211::2:201911294-201913295(+)
Zm00001d005151::2:161368344-161370345(-)
Zm00001d002266::2:9172098-9174099(-)
Zm00001d014596::5:54664016-54666017(+)
Zm00001d028518::1:37968968-37970969(-)
Zm00001d023350::10:3916058-3918059(-)
Zm00001d034885::1:304663826-304665827(+)
Zm00001d021568::7:156274635-156276636(+)
Zm00001d039657::3:10867659-10869660(-)
Zm00001d020942::7:137357873-137359874(-)
Zm00001d021313::7:148568147-148570148(+)
Zm00001d012529::8:176117790-176119791(+)
Zm00001d018246::5:217332877-217334878(+)
Zm00001d004331::2:103985982-103987983(+)
Zm00001d011652::8:157567504-157569505(-)
Zm00001d032788::1:238189269-238191270(+)
Zm00001d043716::3:208168720-208170721(+)
Zm00001d051242::4:150077365-150079366(-)
Zm00001d034401::1:291860545-291862546(+)
Zm00001d004691::2:131618179-131620180(+)
Zm00001d010456::8:116046598-116048599(+)
Zm00001d041496::3:124143377-124145378(-)
Zm00001d050216::4:73973127-73975128(+)
Zm00001d035981::6:64339768-64341769(+)
Zm00001d021268::7:147333501-147335502(+)
Zm00001d038171::6:150451127-150453128(+)
Zm00001d008388::8:6992358-6994359(-)
Zm00001d013632::5:15871055-15873056(+)
Zm00001d040302::3:36667663-36669664(+)
Zm00001d043442::3:200057507-200059508(+)
Zm00001d008816::8:21386924-21388925(+)
Zm00001d013628::5:15834059-15836060(-)
Zm00001d032625::1:232390000-232392001(-)
Zm00001d032929::1:243529218-243531219(+)
Zm00001d034741::1:301090818-301092819(+)
Zm00001d021976::7:167422022-167424023(+)
Zm00001d044261::3:223245868-223247869(-)
Zm00001d046076::9:61762767-61764768(-)
Zm00001d037258::6:118388166-118390167(+)
Zm00001d024669::10:82921799-82923800(+)
Zm00001d029736::1:84580224-84582225(+)
Zm00001d038229::6:152046065-152048066(+)
Zm00001d052525::4:192079382-192081383(+)
Zm00001d028120::1:23431427-23433428(+)
Zm00001d047153::9:120195332-120197333(-)
Zm00001d003495::2:46043304-46045305(+)
Zm00001d052595::4:194256227-194258228(+)
Zm00001d037550::6:129102996-129104997(-)
Zm00001d019266::7:24810259-24812260(+)
Zm00001d008314::8:4959594-4961595(+)
Zm00001d051247::4:150381520-150383521(+)
Zm00001d012098::8:168222192-168224193(+)
Zm00001d039342::3:2140947-2142948(-)
Zm00001d027472::1:6066782-6068783(+)
Zm00001d023899::10:27171147-27173148(-)
Zm00001d042694::3:177275130-177277131(-)
Zm00001d034085::1:283649837-283651838(+)
Zm00001d034729::1:300850750-300852751(+)
Zm00001d025824::10:130918239-130920240(-)
Zm00001d011012::8:136695227-136697228(+)
Zm00001d033948::1:279364599-279366600(+)
Zm00001d032667::1:233704168-233706169(+)
Zm00001d030963::1:169508499-169510500(-)
Zm00001d034855::1:303827816-303829817(-)
Zm00001d009571::8:71292761-71294762(-)
Zm00001d048345::9:154817619-154819620(-)
Zm00001d030328::1:122694180-122696181(+)
Zm00001d020357::7:108881938-108883939(-)
Zm00001d020898::7:135846243-135848244(-)
Zm00001d019293::7:25960996-25962997(+)
Zm00001d019217::7:22229547-22231548(+)
Zm00001d034372::1:291110859-291112860(-)
Zm00001d050297::4:79516716-79518717(-)
Zm00001d012112::8:168391736-168393737(-)
Zm00001d039119::6:170392860-170394861(+)
Zm00001d045394::9:20531717-20533718(-)
Zm00001d053206::4:219894364-219896365(-)
Zm00001d052286::4:185986804-185988805(+)
Zm00001d036630::6:95641970-95643971(+)
Zm00001d002511::2:14416620-14418621(-)
Zm00001d052933::4:205273321-205275322(+)
Zm00001d006549::2:210778100-210780101(+)
Zm00001d046593::9:97680458-97682459(-)
Zm00001d014780::5:62837246-62839247(+)
Zm00001d034968::6:378128-380129(+)
Zm00001d020557::7:122234442-122236443(-)
Zm00001d041781::3:137901668-137903669(+)
Zm00001d023713::10:16577893-16579894(-)
Zm00001d045162::9:14780805-14782806(-)
Zm00001d007905::2:242174090-242176091(+)
Zm00001d047051::9:116627560-116629561(+)
Zm00001d048526::9:157815454-157817455(-)
Zm00001d012647::8:177799596-177801597(-)
Zm00001d033552::1:266974802-266976803(-)
Zm00001d019089::7:15823310-15825311(-)
Zm00001d034659::1:299109787-299111788(+)
Zm00001d009506::8:67917150-67919151(-)
Zm00001d044599::3:233054944-233056945(-)
Zm00001d029497::1:73242140-73244141(+)
Zm00001d003975::2:73015284-73017285(+)
Zm00001d017656::5:203301851-203303852(-)
Zm00001d027709::1:11677945-11679946(-)
Zm00001d008559::8:12969752-12971753(-)
Zm00001d014726::5:60848383-60850384(-)
Zm00001d030012::1:99318753-99320754(-)
Zm00001d038555::6:159793828-159795829(-)
Zm00001d006433::2:207988481-207990482(-)
Zm00001d030754::1:158240644-158242645(+)
Zm00001d009603::8:72767442-72769443(-)
Zm00001d025000::10:98681053-98683054(-)
Zm00001d024068::10:41311662-41313663(+)
Zm00001d048693::4:3413746-3415747(-)
Zm00001d045210::9:16188392-16190393(+)
Zm00001d023431::10:5418470-5420471(+)
Zm00001d040730::3:60577343-60579344(-)
Zm00001d040920::3:79256160-79258161(-)
Zm00001d039537::3:7485744-7487745(+)
Zm00001d027674::1:10754158-10756159(+)
Zm00001d036178::6:75752003-75754004(+)
Zm00001d004740::2:135146203-135148204(+)
Zm00001d015130::5:76650259-76652260(+)
Zm00001d002430::2:12498751-12500752(-)
Zm00001d042183::3:155338424-155340425(-)
Zm00001d047265::9:124811528-124813529(-)
Zm00001d013560::5:14346696-14348697(-)
Zm00001d020658::7:126932954-126934955(+)
Zm00001d039293::3:1165722-1167723(+)
Zm00001d050572::4:101439130-101441131(-)
Zm00001d042770::3:179176068-179178069(+)
Zm00001d035093::6:4934416-4936417(-)
Zm00001d033790::1:273756610-273758611(-)
Zm00001d016452::5:162870177-162872178(-)
Zm00001d050054::4:62672480-62674481(-)
Zm00001d002019::2:4429876-4431877(+)
Zm00001d053818::4:241642394-241644395(+)
Zm00001d029056::1:56699578-56701579(-)
Zm00001d028347::1:31514657-31516658(-)
Zm00001d042092::3:150546422-150548423(-)
Zm00001d043950::3:214611674-214613675(-)
Zm00001d025047::10:101524452-101526453(+)
Zm00001d015570::5:98835039-98837040(-)
Zm00001d027732::1:12362970-12364971(+)
Zm00001d038944::6:167400927-167402928(-)
Zm00001d037355::6:122679131-122681132(+)
Zm00001d004320::2:103007132-103009133(-)
Zm00001d044860::9:5664625-5666626(-)
Zm00001d040725::3:60287597-60289598(-)
Zm00001d005182::2:162853362-162855363(+)
Zm00001d015600::5:100359449-100361450(+)
Zm00001d011366::8:148701296-148703297(+)
Zm00001d006886::2:218578424-218580425(-)
Zm00001d029325::1:65989512-65991513(+)
Zm00001d048535::9:157958290-157960291(+)
Zm00001d030720::1:155597776-155599777(+)
Zm00001d003852::2:62772149-62774150(-)
Zm00001d026600::10:148724283-148726284(-)
Zm00001d003920::2:68053663-68055664(+)
Zm00001d030648::1:150687934-150689935(+)
Zm00001d010381::8:112229366-112231367(+)
Zm00001d005813::2:189504459-189506460(+)
Zm00001d048422::9:155989190-155991191(+)
Zm00001d032310::1:221628844-221630845(+)
Zm00001d037559::6:129535715-129537716(+)
Zm00001d010399::8:112880639-112882640(+)
Zm00001d017761::5:206062264-206064265(-)
Zm00001d016662::5:171758149-171760150(+)
Zm00001d023473::10:6836458-6838459(+)
Zm00001d049984::4:56937212-56939213(+)
Zm00001d011872::8:163437077-163439078(+)
Zm00001d036947::6:106991139-106993140(-)
Zm00001d018872::7:7903607-7905608(+)
Zm00001d006195::2:201273331-201275332(+)
Zm00001d015927::5:131792818-131794819(+)
Zm00001d014479::5:49672527-49674528(-)
Zm00001d049598::4:36836686-36838687(+)
Zm00001d030707::1:154856553-154858554(-)
Zm00001d010918::8:133388364-133390365(-)
Zm00001d036023::6:66746450-66748451(+)
Zm00001d019397::7:31804112-31806113(-)
Zm00001d052271::4:185519716-185521717(-)
Zm00001d013109::5:4780011-4782012(+)
Zm00001d016801::5:176393731-176395732(+)
Zm00001d011353::8:147895503-147897504(-)
Zm00001d026513::10:147432625-147434626(+)
Zm00001d050173::4:70697624-70699625(-)
Zm00001d034927::1:305712785-305714786(+)
Zm00001d032213::1:217295714-217297715(-)
Zm00001d048329::9:154552477-154554478(+)
Zm00001d016099::5:144531807-144533808(-)
Zm00001d028612::1:40786794-40788795(-)
Zm00001d018843::7:7093848-7095849(+)
Zm00001d040947::3:81709063-81711064(+)
Zm00001d020227::7:101003207-101005208(+)
Zm00001d039618::3:9214435-9216436(-)
Zm00001d040816::3:67781328-67783329(-)
Zm00001d039488::3:5709416-5711417(-)
Zm00001d033047::1:248459664-248461665(+)
Zm00001d050268::4:77418570-77420571(-)
Zm00001d042284::3:158787825-158789826(+)
Zm00001d004894::2:147270303-147272304(-)
Zm00001d051692::4:166907623-166909624(-)
Zm00001d009653::8:74614356-74616357(-)
Zm00001d037182::6:114977999-114980000(+)
Zm00001d023382::10:4331976-4333977(-)
Zm00001d013384::5:10163273-10165274(+)
Zm00001d032024::1:209721942-209723943(-)
Zm00001d050937::4:132631935-132633936(-)
Zm00001d032725::1:236252443-236254444(-)
Zm00001d016277::5:155421295-155423296(-)
Zm00001d031415::1:189361621-189363622(-)
Zm00001d013577::5:14624610-14626611(-)
Zm00001d024567::10:78548546-78550547(-)
Zm00001d024687::10:83607321-83609322(-)
Zm00001d029137::1:60111385-60113386(+)
Zm00001d024512::10:75068186-75070187(+)
Zm00001d040301::3:36556465-36558466(+)
Zm00001d052007::4:176338251-176340252(-)
Zm00001d019357::7:29504769-29506770(+)
Zm00001d010989::8:136032372-136034373(+)
Zm00001d032531::1:229764815-229766816(-)
Zm00001d022199::7:172706718-172708719(-)
Zm00001d050883::4:128300794-128302795(+)
Zm00001d040076::3:25950805-25952806(+)
Zm00001d041777::3:137269104-137271105(-)
Zm00001d016162::5:147919878-147921879(-)
Zm00001d035211::6:10028683-10030684(+)
Zm00001d022021::7:168219051-168221052(+)
Zm00001d016121::5:145590516-145592517(-)
Zm00001d006673::2:214021817-214023818(-)
Zm00001d044585::3:232637656-232639657(-)
Zm00001d052637::4:195494607-195496608(-)
Zm00001d032676::1:233775864-233777865(+)
Zm00001d034452::1:293401249-293403250(+)
Zm00001d028745::1:45168433-45170434(+)
Zm00001d044271::3:223468677-223470678(-)
Zm00001d011144::8:140402392-140404393(-)
Zm00001d003037::2:30058723-30060724(-)
Zm00001d032197::1:216769528-216771529(+)
Zm00001d020953::7:137597601-137599602(+)
Zm00001d035696::6:41486909-41488910(+)
Zm00001d046581::9:96873603-96875604(+)
Zm00001d043924::3:213987201-213989202(+)
Zm00001d047469::9:131084026-131086027(+)
Zm00001d035714::6:42351451-42353452(-)
Zm00001d034298::1:288719810-288721811(+)
Zm00001d052735::4:199343526-199345527(-)
Zm00001d040243::3:33409417-33411418(+)
Zm00001d030199::1:112979774-112981775(-)
Zm00001d050103::4:65731595-65733596(+)
Zm00001d030574::1:144879555-144881556(+)
Zm00001d014616::5:55840522-55842523(-)
Zm00001d003751::2:57535066-57537067(-)
Zm00001d017057::5:184103070-184105071(-)
Zm00001d040139::3:29034249-29036250(-)
Zm00001d045557::9:26654427-26656428(+)
Zm00001d033063::1:249198438-249200439(+)
Zm00001d007781::2:239482992-239484993(-)
Zm00001d018034::5:212545534-212547535(-)
Zm00001d051333::4:154917631-154919632(+)
Zm00001d048411::9:155795235-155797236(+)
Zm00001d008604::8:14290935-14292936(-)
Zm00001d052810::4:201665923-201667924(+)
Zm00001d004717::2:133519707-133521708(-)
Zm00001d012362::8:173029013-173031014(-)
Zm00001d006592::2:211764805-211766806(-)
Zm00001d010325::8:109743729-109745730(+)
Zm00001d016302::5:156276169-156278170(+)
Zm00001d042615::3:173789596-173791597(+)
Zm00001d021731::7:161605305-161607306(+)
Zm00001d032373::1:224243274-224245275(+)
Zm00001d024711::10:84547984-84549985(+)
Zm00001d045348::9:19278169-19280170(-)
Zm00001d008766::8:19545444-19547445(-)
Zm00001d025307::10:113603644-113605645(+)
Zm00001d030626::1:149616143-149618144(-)
Zm00001d040731::3:60613279-60615280(-)
Zm00001d044554::3:231671434-231673435(-)
Zm00001d034962::1:306900491-306902492(+)
Zm00001d006581::2:211469491-211471492(+)
Zm00001d013701::5:17882097-17884098(+)
Zm00001d043768::3:209491944-209493945(+)
Zm00001d048547::9:158516238-158518239(+)
Zm00001d016873::5:178966679-178968680(+)
Zm00001d043167::3:190454237-190456238(+)
Zm00001d043378::3:198228736-198230737(-)
Zm00001d034099::1:283990184-283992185(-)
Zm00001d003365::2:41648360-41650361(-)
Zm00001d029307::1:65559190-65561191(+)
Zm00001d052663::4:196377743-196379744(-)
Zm00001d047984::9:147156948-147158949(-)
Zm00001d028751::1:45511787-45513788(-)
Zm00001d019451::7:34373954-34375955(+)
Zm00001d005019::2:154110578-154112579(+)
Zm00001d043902::3:213345931-213347932(-)
Zm00001d030074::1:103637464-103639465(-)
Zm00001d051691::4:166840680-166842681(-)
Zm00001d008491::8:10201871-10203872(+)
Zm00001d022107::7:170523777-170525778(-)
Zm00001d036778::6:100567169-100569170(+)
Zm00001d021914::7:165821312-165823313(-)
Zm00001d028230::1:27305849-27307850(+)
Zm00001d053171::4:217817166-217819167(+)
Zm00001d040084::3:26934730-26936731(-)
Zm00001d035185::6:8561024-8563025(+)
Zm00001d030426::1:131874187-131876188(+)
Zm00001d030348::1:124400112-124402113(+)
Zm00001d032441::1:226560502-226562503(+)
Zm00001d012713::8:179099455-179101456(-)
Zm00001d043687::3:207410266-207412267(+)
Zm00001d037007::6:108858338-108860339(-)
Zm00001d043117::3:189697539-189699540(-)
Zm00001d025237::10:110569023-110571024(-)
Zm00001d009912::8:89308454-89310455(-)
Zm00001d011625::8:156533744-156535745(+)
Zm00001d044433::3:227868855-227870856(+)
Zm00001d054104::4:246556418-246558419(-)
Zm00001d018119::5:214692531-214694532(+)
Zm00001d006408::2:206932691-206934692(-)
Zm00001d047924::9:145560662-145562663(-)
Zm00001d009657::8:74912622-74914623(-)
Zm00001d031580::1:195290256-195292257(+)
Zm00001d045332::9:19120253-19122254(+)
Zm00001d034582::1:297048319-297050320(+)
Zm00001d047962::9:146347207-146349208(+)
Zm00001d008271::8:3628768-3630769(-)
Zm00001d016702::5:173115466-173117467(+)
Zm00001d040066::3:25594578-25596579(-)
Zm00001d053966::4:244413419-244415420(-)
Zm00001d007604::2:236075851-236077852(+)
Zm00001d028801::1:46822592-46824593(-)
Zm00001d034361::1:290793271-290795272(-)
Zm00001d029563::1:76525915-76527916(-)
Zm00001d053903::4:243363763-243365764(+)
Zm00001d030940::1:168457626-168459627(-)
Zm00001d021701::7:160735671-160737672(+)
Zm00001d022386::7:176530370-176532371(+)
Zm00001d024744::10:85870748-85872749(+)
Zm00001d023239::10:1248042-1250043(-)
Zm00001d034343::1:290258678-290260679(+)
Zm00001d054079::4:245972644-245974645(+)
Zm00001d022000::7:167812812-167814813(-)
Zm00001d045887::9:45748901-45750902(-)
Zm00001d053588::4:235519804-235521805(-)
Zm00001d049360::4:27878811-27880812(-)
Zm00001d029750::1:85464005-85466006(+)
Zm00001d048373::9:155234799-155236800(+)
Zm00001d028363::1:32143679-32145680(+)
Zm00001d025830::10:131180439-131182440(+)
Zm00001d049911::4:52099313-52101314(-)
Zm00001d040365::3:40178932-40180933(+)
Zm00001d033371::1:260860264-260862265(+)
Zm00001d012369::8:173119501-173121502(+)
Zm00001d047554::9:135225451-135227452(-)
Zm00001d003949::2:71577619-71579620(+)
Zm00001d015559::5:97470368-97472369(+)
Zm00001d022519::7:179285128-179287129(+)
Zm00001d033853::1:275861743-275863744(-)
Zm00001d035701::6:41696975-41698976(+)
Zm00001d001798::2:1083718-1085719(-)
Zm00001d020118::7:93723730-93725731(-)
Zm00001d046681::9:102109866-102111867(+)
Zm00001d012602::8:177060268-177062269(+)
Zm00001d048684::4:3249337-3251338(-)
Zm00001d042940::3:184598904-184600905(+)
Zm00001d053251::4:222298565-222300566(+)
Zm00001d028164::1:24950902-24952903(-)
Zm00001d009681::8:75580072-75582073(-)
Zm00001d037836::6:139250121-139252122(-)
Zm00001d009423::8:63772485-63774486(-)
Zm00001d024709::10:84545485-84547486(-)
Zm00001d006657::2:213714489-213716490(-)
Zm00001d039430::3:4035936-4037937(+)
Zm00001d032582::1:231195639-231197640(+)
Zm00001d007616::2:236349868-236351869(-)
Zm00001d007529::2:234008189-234010190(-)
Zm00001d042426::3:166837442-166839443(+)
Zm00001d001899::2:2561344-2563345(-)
Zm00001d023632::10:12871298-12873299(+)
Zm00001d012641::8:177676784-177678785(-)
Zm00001d015025::5:72693688-72695689(-)
Zm00001d051885::4:173506080-173508081(+)
Zm00001d015410::5:89052596-89054597(-)
Zm00001d006345::2:205185187-205187188(+)
Zm00001d002954::2:28066151-28068152(+)
Zm00001d010906::8:132966702-132968703(+)
Zm00001d009835::8:84227628-84229629(-)
Zm00001d009765::8:80234163-80236164(+)
Zm00001d028588::1:40098719-40100720(+)
Zm00001d039926::3:19728987-19730988(-)
Zm00001d004190::2:90079088-90081089(+)
Zm00001d013216::5:6644676-6646677(-)
Zm00001d002084::2:5714785-5716786(-)
Zm00001d020204::7:98993654-98995655(+)
Zm00001d038851::6:165840892-165842893(+)
Zm00001d036079::6:70992439-70994440(-)
Zm00001d002978::2:28632643-28634644(-)
Zm00001d032508::1:228911686-228913687(+)
Zm00001d020110::7:92790262-92792263(+)
Zm00001d041138::3:99795458-99797459(+)
Zm00001d030796::1:160085864-160087865(+)
Zm00001d022084::7:169765130-169767131(-)
Zm00001d047659::9:138352321-138354322(+)
Zm00001d014416::5:45483462-45485463(+)
Zm00001d012747::8:179642894-179644895(+)
Zm00001d045342::9:19226874-19228875(-)
Zm00001d028396::1:33301844-33303845(+)
Zm00001d037717::6:135052157-135054158(+)
Zm00001d025104::10:104271190-104273191(+)
Zm00001d042758::3:179022406-179024407(+)
Zm00001d048029::9:148368929-148370930(-)
Zm00001d029316::1:65768670-65770671(+)
Zm00001d023342::10:3815161-3817162(+)
Zm00001d017642::5:202880012-202882013(+)
Zm00001d032308::1:221570744-221572745(-)
Zm00001d024575::10:78838164-78840165(+)
Zm00001d041070::3:94810488-94812489(-)
Zm00001d010866::8:131136003-131138004(+)
Zm00001d022434::7:177644675-177646676(+)
Zm00001d023964::10:32321676-32323677(+)
Zm00001d012665::8:178293353-178295354(-)
Zm00001d037112::6:112671793-112673794(+)
Zm00001d035443::6:25693535-25695536(+)
Zm00001d013402::5:10478578-10480579(-)
Zm00001d042193::3:155541336-155543337(+)
Zm00001d022085::7:169772456-169774457(-)
Zm00001d051742::4:168614081-168616082(+)
Zm00001d044998::9:9672706-9674707(-)
Zm00001d010159::8:102411906-102413907(+)
Zm00001d024346::10:65899313-65901314(+)
Zm00001d052063::4:178257950-178259951(-)
Zm00001d014773::5:62645963-62647964(-)
Zm00001d015893::5:129696691-129698692(-)
Zm00001d039947::3:20214642-20216643(+)
Zm00001d054044::4:245525258-245527259(-)
Zm00001d042191::3:155496348-155498349(+)
Zm00001d045041::9:10868556-10870557(-)
Zm00001d019721::7:53757109-53759110(+)
Zm00001d009599::8:72403906-72405907(-)
Zm00001d025249::10:111061722-111063723(-)
Zm00001d028562::1:39214125-39216126(+)
Zm00001d049186::4:19703787-19705788(-)
Zm00001d026635::10:149249955-149251956(-)
Zm00001d006597::2:211818181-211820182(-)
Zm00001d048440::9:156457280-156459281(+)
Zm00001d012599::8:177047578-177049579(-)
Zm00001d040954::3:82428611-82430612(-)
Zm00001d004448::2:112705163-112707164(+)
Zm00001d037663::6:133418934-133420935(+)
Zm00001d031220::1:182573338-182575339(+)
Zm00001d028472::1:35963998-35965999(+)
Zm00001d037557::6:129474390-129476391(+)
Zm00001d021278::7:147636388-147638389(-)
Zm00001d046186::9:70324052-70326053(+)
Zm00001d049563::4:35299050-35301051(+)
Zm00001d031457::1:190942560-190944561(-)
Zm00001d042713::3:178071423-178073424(-)
Zm00001d035995::6:65186917-65188918(+)
Zm00001d011994::8:166067874-166069875(-)
Zm00001d028413::1:34107797-34109798(+)
Zm00001d047507::9:133048448-133050449(+)
Zm00001d035680::6:40863818-40865819(-)
Zm00001d046824::9:107369137-107371138(-)
Zm00001d008369::8:6537324-6539325(+)
Zm00001d039032::6:168947957-168949958(-)
Zm00001d023211::10:263742-265743(+)
Zm00001d002307::2:10001003-10003004(-)
Zm00001d011349::8:147533875-147535876(+)
Zm00001d029938::1:95656208-95658209(-)
Zm00001d045836::9:42605397-42607398(-)
Zm00001d010842::8:129918561-129920562(+)
Zm00001d047921::9:145466874-145468875(-)
Zm00001d047323::9:126611104-126613105(-)
Zm00001d019145::7:19092070-19094071(+)
Zm00001d028205::1:26180725-26182726(+)
Zm00001d036195::6:76726429-76728430(-)
Zm00001d050482::4:91989824-91991825(-)
Zm00001d021673::7:159700590-159702591(+)
Zm00001d048954::4:10621603-10623604(-)
Zm00001d043246::3:193125051-193127052(+)
Zm00001d029314::1:65617408-65619409(+)
Zm00001d020134::7:94948084-94950085(+)
Zm00001d018342::5:218891843-218893844(-)
Zm00001d011738::8:160392139-160394140(-)
Zm00001d003406::2:43302458-43304459(-)
Zm00001d002090::2:5805645-5807646(+)
Zm00001d038752::6:163883669-163885670(+)
Zm00001d034590::1:297306178-297308179(+)
Zm00001d024756::10:86467645-86469646(+)
Zm00001d042520::3:170386953-170388954(+)
Zm00001d038650::6:161726343-161728344(-)
Zm00001d016762::5:175212692-175214693(+)
Zm00001d015260::5:81794578-81796579(-)
Zm00001d040523::3:47971115-47973116(-)
Zm00001d018842::7:6967623-6969624(+)
Zm00001d052749::4:199666076-199668077(-)
Zm00001d015544::5:96639222-96641223(+)
Zm00001d021085::7:142438205-142440206(-)
Zm00001d027503::1:6828308-6830309(+)
Zm00001d018177::5:215859739-215861740(-)
Zm00001d011762::8:161002348-161004349(+)
Zm00001d035298::6:20151843-20153844(+)
Zm00001d028771::1:46016081-46018082(+)
Zm00001d046735::9:103877229-103879230(+)
Zm00001d029769::1:86284849-86286850(+)
Zm00001d007712::2:237953825-237955826(-)
Zm00001d009351::8:57970741-57972742(+)
Zm00001d029266::1:64356702-64358703(-)
Zm00001d007565::2:234946765-234948766(+)
Zm00001d036710::6:98379565-98381566(-)
Zm00001d026018::10:136179252-136181253(-)
Zm00001d034218::1:287000389-287002390(-)
Zm00001d050575::4:101596726-101598727(-)
Zm00001d052386::4:188887310-188889311(+)
Zm00001d030962::1:169326309-169328310(+)
Zm00001d041662::3:132537991-132539992(+)
Zm00001d036799::6:101246717-101248718(+)
Zm00001d052272::4:185520643-185522644(+)
Zm00001d010862::8:130826749-130828750(+)
Zm00001d048804::4:5798679-5800680(-)
Zm00001d040534::3:48539953-48541954(+)
Zm00001d047050::9:116623073-116625074(+)
Zm00001d047887::9:144329924-144331925(-)
Zm00001d050615::4:104787693-104789694(-)
Zm00001d024964::10:97007086-97009087(+)
Zm00001d030079::1:104117204-104119205(+)
Zm00001d053334::4:226581765-226583766(+)
Zm00001d035370::6:23531885-23533886(+)
Zm00001d006328::2:204819764-204821765(-)
Zm00001d041063::3:94044065-94046066(+)
Zm00001d027523::1:7399081-7401082(-)
Zm00001d046405::9:87581498-87583499(+)
Zm00001d042552::3:171557601-171559602(+)
Zm00001d042557::3:171683581-171685582(-)
Zm00001d025141::10:106317286-106319287(+)
Zm00001d026000::10:135749795-135751796(-)
Zm00001d022397::7:176798702-176800703(+)
Zm00001d045597::9:28030319-28032320(+)
Zm00001d001980::2:3880201-3882202(-)
Zm00001d008939::8:26143469-26145470(-)
Zm00001d017027::5:183111752-183113753(-)
Zm00001d013442::5:11708644-11710645(-)
Zm00001d028907::1:50512517-50514518(+)
Zm00001d047886::9:144312450-144314451(-)
Zm00001d038890::6:166480883-166482884(+)
Zm00001d031563::1:194554782-194556783(+)
Zm00001d006118::2:199152330-199154331(-)
Zm00001d002524::2:14753352-14755353(-)
Zm00001d047503::9:132778819-132780820(-)
Zm00001d008440::8:8700440-8702441(-)
Zm00001d045102::9:12498466-12500467(+)
Zm00001d022241::7:173465594-173467595(-)
Zm00001d026639::10:149257018-149259019(+)
Zm00001d043483::3:201620949-201622950(-)
Zm00001d051151::4:146156701-146158702(+)
Zm00001d011821::8:162137781-162139782(-)
Zm00001d033260::1:256387097-256389098(-)
Zm00001d015299::5:83249091-83251092(+)
Zm00001d015485::5:93093765-93095766(+)
Zm00001d044086::3:218643257-218645258(-)
Zm00001d025059::10:102055443-102057444(-)
Zm00001d049494::4:32381716-32383717(+)
Zm00001d033265::1:256500404-256502405(-)
Zm00001d050440::4:88237464-88239465(+)
Zm00001d023833::10:23762958-23764959(+)
Zm00001d006483::2:209673388-209675389(+)
Zm00001d039382::3:2986991-2988992(-)
Zm00001d014813::5:64067398-64069399(+)
Zm00001d015138::5:76840568-76842569(+)
Zm00001d049835::4:47104137-47106138(+)
Zm00001d022369::7:176241469-176243470(-)
Zm00001d013984::5:27298067-27300068(+)
Zm00001d013033::5:3490634-3492635(+)
Zm00001d007720::2:238199954-238201955(+)
Zm00001d040396::3:41246975-41248976(+)
Zm00001d011108::8:139151610-139153611(+)
Zm00001d044677::3:234649704-234651705(-)
Zm00001d049766::4:43843845-43845846(+)
Zm00001d004452::2:113082682-113084683(-)
Zm00001d011233::8:144127336-144129337(-)
Zm00001d049354::4:27734435-27736436(+)
Zm00001d049825::4:46651259-46653260(+)
Zm00001d001789::2:953328-955329(+)
Zm00001d014727::5:60847275-60849276(+)
Zm00001d038973::6:168025763-168027764(+)
Zm00001d013399::5:10403421-10405422(+)
Zm00001d039873::3:17357063-17359064(+)
Zm00001d038854::6:165901749-165903750(-)
Zm00001d015618::5:101492052-101494053(+)
Zm00001d007455::2:232067554-232069555(-)
Zm00001d034515::1:295312205-295314206(+)
Zm00001d013097::5:4690189-4692190(-)
Zm00001d052850::4:202486926-202488927(+)
Zm00001d018416::5:220298711-220300712(+)
Zm00001d013573::5:14536680-14538681(+)
Zm00001d006346::2:205247770-205249771(+)
Zm00001d050319::4:81113281-81115282(+)
Zm00001d053518::4:232856987-232858988(-)
Zm00001d050403::4:86241128-86243129(-)
Zm00001d006486::2:209689225-209691226(-)
Zm00001d020692::7:128745972-128747973(+)
Zm00001d045632::9:29540300-29542301(-)
Zm00001d013294::5:7988705-7990706(-)
Zm00001d022589::7:180442536-180444537(-)
Zm00001d048246::9:153124315-153126316(+)
Zm00001d036060::6:69620374-69622375(-)
Zm00001d018776::7:4960160-4962161(+)
Zm00001d018139::5:215245015-215247016(-)
Zm00001d028642::1:41589606-41591607(+)
Zm00001d031186::1:181629308-181631309(+)
Zm00001d052263::4:185233951-185235952(-)
Zm00001d037605::6:131418262-131420263(+)
Zm00001d048857::4:6484293-6486294(-)
Zm00001d001808::2:1266678-1268679(+)
Zm00001d003494::2:46043275-46045276(+)
Zm00001d024344::10:65885191-65887192(+)
Zm00001d043654::3:206101340-206103341(+)
Zm00001d004716::2:133450126-133452127(+)
Zm00001d048969::4:11097003-11099004(+)
Zm00001d044045::3:217681558-217683559(-)
Zm00001d046300::9:79373958-79375959(-)
Zm00001d046999::9:114863390-114865391(+)
Zm00001d035487::6:28935903-28937904(+)
Zm00001d052856::4:202680448-202682449(-)
Zm00001d049053::4:14017529-14019530(-)
Zm00001d024904::10:94182316-94184317(-)
Zm00001d014185::5:35487841-35489842(-)
Zm00001d007283::2:226801436-226803437(-)
Zm00001d031794::1:202095005-202097006(-)
Zm00001d021525::7:155150029-155152030(+)
Zm00001d049134::4:17175493-17177494(-)
Zm00001d002593::2:16319578-16321579(-)
Zm00001d017876::5:209360392-209362393(+)
Zm00001d032888::1:241519395-241521396(-)
Zm00001d052254::4:184821160-184823161(-)
Zm00001d040974::3:87046439-87048440(+)
Zm00001d043809::3:210768714-210770715(-)
Zm00001d051065::4:140070802-140072803(+)
Zm00001d046836::9:108003044-108005045(-)
Zm00001d009524::8:68945900-68947901(-)
Zm00001d007207::2:224756980-224758981(-)
Zm00001d033340::1:259604370-259606371(-)
Zm00001d017520::5:198543279-198545280(+)
Zm00001d031349::1:187060338-187062339(-)
Zm00001d034503::1:294740069-294742070(+)
Zm00001d022491::7:178666698-178668699(+)
Zm00001d047417::9:129472109-129474110(+)
Zm00001d034673::1:299502235-299504236(+)
Zm00001d019627::7:46650025-46652026(-)
Zm00001d049668::4:39424100-39426101(-)
Zm00001d040562::3:49884820-49886821(+)
Zm00001d035198::6:9597892-9599893(-)
Zm00001d033614::1:268752634-268754635(+)
Zm00001d011615::8:156043613-156045614(-)
Zm00001d051860::4:172527848-172529849(-)
Zm00001d030973::1:170235743-170237744(+)
Zm00001d045540::9:25854574-25856575(-)
Zm00001d043498::3:201887185-201889186(+)
Zm00001d019631::7:47058125-47060126(+)
Zm00001d039417::3:3836745-3838746(-)
Zm00001d033545::1:266570614-266572615(+)
Zm00001d044868::9:5907319-5909320(-)
Zm00001d036148::6:74546068-74548069(+)
Zm00001d006274::2:203393919-203395920(+)
Zm00001d008531::8:11931345-11933346(+)
Zm00001d009417::8:63477939-63479940(+)
Zm00001d044171::3:221070507-221072508(-)
Zm00001d014178::5:35059281-35061282(+)
Zm00001d047876::9:144030993-144032994(+)
Zm00001d024425::10:70495210-70497211(-)
Zm00001d017793::5:206963438-206965439(+)
Zm00001d006794::2:216887685-216889686(-)
Zm00001d021469::7:153016514-153018515(+)
Zm00001d043479::3:201464489-201466490(+)
Zm00001d029684::1:82568089-82570090(+)
Zm00001d015517::5:95407840-95409841(-)
Zm00001d033714::1:271995726-271997727(-)
Zm00001d032744::1:237052384-237054385(+)
Zm00001d034251::1:287924874-287926875(-)
Zm00001d009324::8:55906437-55908438(+)
Zm00001d005783::2:188169306-188171307(-)
Zm00001d047423::9:129606130-129608131(+)
Zm00001d021551::7:155651299-155653300(-)
Zm00001d035320::6:21082454-21084455(-)
Zm00001d038903::6:166753515-166755516(-)
Zm00001d021028::7:140894664-140896665(+)
Zm00001d051178::4:147346679-147348680(-)
Zm00001d016259::5:154061849-154063850(-)
Zm00001d002479::2:13603288-13605289(+)
Zm00001d030507::1:140166487-140168488(+)
Zm00001d042656::3:175633747-175635748(+)
Zm00001d053753::4:240500295-240502296(-)
Zm00001d047194::9:121578298-121580299(+)
Zm00001d001837::2:1672702-1674703(-)
Zm00001d047522::9:133459476-133461477(+)
Zm00001d047481::9:131634359-131636360(-)
Zm00001d041635::3:130620057-130622058(+)
Zm00001d024963::10:96968011-96970012(+)
Zm00001d031773::1:201396142-201398143(+)
Zm00001d025901::10:133324840-133326841(+)
Zm00001d048884::4:7016573-7018574(+)
Zm00001d047873::9:143985381-143987382(-)
Zm00001d023729::10:17437491-17439492(-)
Zm00001d018364::5:219212300-219214301(+)
Zm00001d042512::3:170275547-170277548(-)
Zm00001d050185::4:71478973-71480974(-)
Zm00001d002783::2:22582589-22584590(-)
Zm00001d053582::4:235344332-235346333(-)
Zm00001d013443::5:11709279-11711280(+)
Zm00001d036741::6:99520159-99522160(+)
Zm00001d031712::1:199130607-199132608(+)
Zm00001d048890::4:7213988-7215989(-)
Zm00001d049831::4:46823106-46825107(-)
Zm00001d051625::4:164943142-164945143(+)
Zm00001d044052::3:217878768-217880769(-)
Zm00001d005295::2:168135632-168137633(+)
Zm00001d012634::8:177535855-177537856(+)
Zm00001d008493::8:10297510-10299511(-)
Zm00001d016308::5:156566461-156568462(+)
Zm00001d006400::2:206596811-206598812(-)
Zm00001d039062::6:169448528-169450529(+)
Zm00001d030031::1:100840492-100842493(-)
Zm00001d006502::2:210094606-210096607(-)
Zm00001d013093::5:4623263-4625264(-)
Zm00001d043288::3:194539163-194541164(+)
Zm00001d051683::4:166649721-166651722(+)
Zm00001d019225::7:22607738-22609739(+)
Zm00001d006520::2:210401737-210403738(-)
Zm00001d030285::1:119479314-119481315(+)
Zm00001d032677::1:233882962-233884963(+)
Zm00001d021279::7:147726366-147728367(-)
Zm00001d014080::5:31724506-31726507(+)
Zm00001d006088::2:197834900-197836901(-)
Zm00001d039642::3:9975822-9977823(+)
Zm00001d053799::4:241338481-241340482(-)
Zm00001d017215::5:189147621-189149622(+)
Zm00001d032912::1:242970724-242972725(+)
Zm00001d028535::1:38519513-38521514(-)
Zm00001d019510::7:38445554-38447555(+)
Zm00001d046064::9:60754817-60756818(+)
Zm00001d024353::10:66260833-66262834(-)
Zm00001d052295::4:186308556-186310557(+)
Zm00001d051472::4:159918189-159920190(-)
Zm00001d036343::6:85018148-85020149(-)
Zm00001d043808::3:210746082-210748083(-)
Zm00001d049020::4:12825127-12827128(+)
Zm00001d011924::8:164683483-164685484(+)
Zm00001d021894::7:165552710-165554711(+)
Zm00001d049133::4:17078632-17080633(-)
Zm00001d015272::5:82369915-82371916(-)
Zm00001d031569::1:194691304-194693305(-)
Zm00001d009619::8:73564292-73566293(-)
Zm00001d012960::5:2379845-2381846(-)
Zm00001d045088::9:12098490-12100491(-)
Zm00001d039946::3:20169460-20171461(-)
Zm00001d048384::9:155293930-155295931(-)
Zm00001d034521::1:295608392-295610393(+)
Zm00001d039013::6:168708934-168710935(-)
Zm00001d042640::3:174990639-174992640(-)
Zm00001d011576::8:154833828-154835829(-)
Zm00001d028039::1:21291529-21293530(-)
Zm00001d004876::2:145770290-145772291(-)
Zm00001d048412::9:155823801-155825802(-)
Zm00001d037997::6:144725714-144727715(-)
Zm00001d036678::6:97423560-97425561(+)
Zm00001d033861::1:276342833-276344834(+)
Zm00001d029696::1:82923331-82925332(+)
Zm00001d017455::5:196313657-196315658(+)
Zm00001d003941::2:70596854-70598855(+)
Zm00001d047884::9:144199072-144201073(-)
Zm00001d028770::1:46010025-46012026(+)
Zm00001d006942::2:219960390-219962391(+)
Zm00001d032501::1:228549472-228551473(+)
Zm00001d050394::4:85654315-85656316(+)
Zm00001d036704::6:98141511-98143512(+)
Zm00001d040409::3:41723911-41725912(+)
Zm00001d019704::7:52250033-52252034(-)
Zm00001d029419::1:69747281-69749282(-)
Zm00001d021867::7:164947483-164949484(+)
Zm00001d029973::1:97100190-97102191(-)
Zm00001d026289::10:142954962-142956963(+)
Zm00001d032157::1:214724542-214726543(-)
Zm00001d031436::1:190179301-190181302(-)
Zm00001d006066::2:197194055-197196056(+)
Zm00001d025589::10:123301590-123303591(+)
Zm00001d011360::8:148436405-148438406(-)
Zm00001d046187::9:70335196-70337197(+)
Zm00001d050781::4:122459654-122461655(+)
Zm00001d052201::4:183183400-183185401(+)
Zm00001d024816::10:89406414-89408415(+)
Zm00001d026083::10:138057458-138059459(-)
Zm00001d030579::1:145824290-145826291(-)
Zm00001d016100::5:144546615-144548616(-)
Zm00001d032153::1:214576650-214578651(+)
Zm00001d027489::1:6417925-6419926(+)
Zm00001d038582::6:160507406-160509407(+)
Zm00001d031707::1:199078460-199080461(-)
Zm00001d030868::1:164204909-164206910(-)
Zm00001d039746::3:13661171-13663172(-)
Zm00001d051685::4:166709313-166711314(-)
Zm00001d009047::8:33042930-33044931(+)
Zm00001d053620::4:236806028-236808029(+)
Zm00001d010603::8:121651021-121653022(-)
Zm00001d015184::5:78675541-78677542(+)
Zm00001d025816::10:130398399-130400400(+)
Zm00001d016792::5:176046583-176048584(+)
Zm00001d020569::7:122617469-122619470(+)
Zm00001d047177::9:121015865-121017866(+)
Zm00001d017967::5:210999512-211001513(-)
Zm00001d020461::7:116270485-116272486(-)
Zm00001d033504::1:264693828-264695829(+)
Zm00001d031070::1:175957130-175959131(+)
Zm00001d009150::8:39635850-39637851(-)
Zm00001d011288::8:145984893-145986894(-)
Zm00001d042442::3:167611893-167613894(-)
Zm00001d005365::2:171085118-171087119(-)
Zm00001d020642::7:126105572-126107573(+)
Zm00001d027948::1:18148436-18150437(-)
Zm00001d034812::1:302761063-302763064(-)
Zm00001d052245::4:184665299-184667300(-)
Zm00001d019165::7:19781636-19783637(+)
Zm00001d036462::6:89304441-89306442(-)
Zm00001d038014::6:145189540-145191541(+)
Zm00001d038366::6:155618214-155620215(-)
Zm00001d014519::5:51445910-51447911(+)
Zm00001d018457::5:221163548-221165549(-)
Zm00001d052614::4:194777570-194779571(+)
Zm00001d051928::4:174744996-174746997(+)
Zm00001d008763::8:19456519-19458520(-)
Zm00001d020763::7:131557544-131559545(-)
Zm00001d021084::7:142438205-142440206(-)
Zm00001d008815::8:21388042-21390043(-)
Zm00001d021236::7:146656809-146658810(+)
Zm00001d017620::5:201986522-201988523(-)
Zm00001d038806::6:164811547-164813548(-)
Zm00001d041965::3:145915659-145917660(+)
Zm00001d036889::6:105661900-105663901(-)
Zm00001d044475::3:229132569-229134570(+)
Zm00001d039460::3:4953730-4955731(-)
Zm00001d020070::7:90262997-90264998(-)
Zm00001d053783::4:240994594-240996595(-)
Zm00001d053706::4:239627008-239629009(-)
Zm00001d044674::3:234625704-234627705(-)
Zm00001d018189::5:216098600-216100601(-)
Zm00001d003772::2:58359608-58361609(-)
Zm00001d052044::4:177339811-177341812(-)
Zm00001d028816::1:47446387-47448388(-)
Zm00001d034394::1:291816745-291818746(-)
Zm00001d003302::2:39393253-39395254(+)
Zm00001d036014::6:66265349-66267350(-)
Zm00001d027596::1:8665370-8667371(+)
Zm00001d011561::8:154494614-154496615(-)
Zm00001d021759::7:162470187-162472188(-)
Zm00001d044768::9:1934583-1936584(-)
Zm00001d004196::2:90585875-90587876(-)
Zm00001d039043::6:169165839-169167840(-)
Zm00001d037277::6:119170390-119172391(-)
Zm00001d036121::6:73079261-73081262(+)
Zm00001d007814::2:240147022-240149023(-)
Zm00001d047885::9:144244706-144246707(-)
Zm00001d052192::4:182750295-182752296(+)
Zm00001d042804::3:180462506-180464507(-)
Zm00001d042342::3:162161637-162163638(-)
Zm00001d036164::6:75433847-75435848(-)
Zm00001d043591::3:204507907-204509908(-)
Zm00001d032950::1:244492451-244494452(-)
Zm00001d021600::7:157796303-157798304(-)
Zm00001d025710::10:126951104-126953105(-)
Zm00001d052445::4:190134922-190136923(+)
Zm00001d048979::4:11356234-11358235(+)
Zm00001d013830::5:21886032-21888033(-)
Zm00001d047911::9:145081239-145083240(-)
Zm00001d053076::4:212573673-212575674(-)
Zm00001d006539::2:210703232-210705233(-)
Zm00001d035140::6:6798250-6800251(+)
Zm00001d045271::9:17592540-17594541(+)
Zm00001d025031::10:100542344-100544345(+)
Zm00001d048622::4:1528711-1530712(-)
Zm00001d021889::7:165488120-165490121(+)
Zm00001d044313::3:224995504-224997505(-)
Zm00001d005616::2:180788690-180790691(+)
Zm00001d049219::4:21198257-21200258(+)
Zm00001d030385::1:127953711-127955712(+)
Zm00001d031257::1:184105067-184107068(+)
Zm00001d046272::9:77372747-77374748(-)
Zm00001d031555::1:194119053-194121054(+)
Zm00001d010460::8:116266569-116268570(+)
Zm00001d008600::8:14152202-14154203(-)
Zm00001d018516::5:222350923-222352924(+)
Zm00001d002638::2:17669084-17671085(+)
Zm00001d013850::5:22704457-22706458(+)
Zm00001d022405::7:176863920-176865921(+)
Zm00001d038623::6:161117104-161119105(+)
Zm00001d025861::10:131799345-131801346(-)
Zm00001d017106::5:185553901-185555902(-)
Zm00001d040652::3:56428092-56430093(+)
Zm00001d038448::6:157418229-157420230(-)
Zm00001d022259::7:173852581-173854582(-)
Zm00001d002034::2:4806657-4808658(+)
Zm00001d020214::7:100367902-100369903(+)
Zm00001d032544::1:230055344-230057345(+)
Zm00001d050610::4:104007218-104009219(+)
Zm00001d025557::10:122325015-122327016(-)
Zm00001d028995::1:54032710-54034711(+)
Zm00001d049352::4:27724460-27726461(+)
Zm00001d038981::6:168195204-168197205(-)
Zm00001d049642::4:38573514-38575515(-)
Zm00001d037759::6:136600359-136602360(-)
Zm00001d050158::4:69693141-69695142(-)
Zm00001d023345::10:3852519-3854520(+)
Zm00001d050313::4:80554383-80556384(-)
Zm00001d011130::8:139923913-139925914(-)
Zm00001d047126::9:119390066-119392067(+)
Zm00001d011459::8:150996494-150998495(-)
Zm00001d027914::1:17376663-17378664(+)
Zm00001d004626::2:122674019-122676020(+)
Zm00001d038751::6:163859601-163861602(-)
Zm00001d039843::3:16525841-16527842(-)
Zm00001d022621::7:181283470-181285471(+)
Zm00001d011219::8:143285624-143287625(-)
Zm00001d035789::6:49256653-49258654(+)
Zm00001d008389::8:7027045-7029046(-)
Zm00001d029009::1:54622560-54624561(+)
Zm00001d020463::7:116464809-116466810(-)
Zm00001d013516::5:13412338-13414339(-)
Zm00001d052268::4:185306084-185308085(+)
Zm00001d002951::2:27936513-27938514(+)
Zm00001d029126::1:59131129-59133130(+)
Zm00001d017202::5:188701990-188703991(+)
Zm00001d053913::4:243611686-243613687(-)
Zm00001d032484::1:228139392-228141393(-)
Zm00001d009554::8:70010779-70012780(+)
Zm00001d025551::10:122025529-122027530(-)
Zm00001d042291::3:159325880-159327881(-)
Zm00001d038355::6:155175699-155177700(-)
Zm00001d010905::8:132958613-132960614(+)
Zm00001d049441::4:30360544-30362545(+)
Zm00001d024953::10:96629195-96631196(+)
Zm00001d006239::2:202622438-202624439(+)
Zm00001d041322::3:112348696-112350697(-)
Zm00001d050505::4:94715047-94717048(-)
Zm00001d038762::6:164027077-164029078(-)
Zm00001d026603::10:148756522-148758523(+)
Zm00001d013330::5:8776263-8778264(+)
Zm00001d033067::1:249376450-249378451(+)
Zm00001d017053::5:184021988-184023989(+)
Zm00001d022570::7:180138910-180140911(-)
```
