## Supplementary material for "A comprehensive map of preferentially located motifs reveals distinct proximal *cis*-regulatory elements in plants": TACATGTA_containing_gene_set.txt

```
#Occurences of TACATGTA between 23 and 94 (positions relative to the transcription start site)
#173 sequences with TACATGTA in this interval
#0.69% of the sequences in promoter set with TACATGTA (set with 25199 sequences)
Zm00001d012529::8:176117790-176119791(+)
Zm00001d052595::4:194256227-194258228(+)
Zm00001d047962::9:146347207-146349208(+)
Zm00001d052586::4:193762160-193764161(+)
Zm00001d033067::1:249376450-249378451(+)
Zm00001d038582::6:160507406-160509407(+)
Zm00001d014726::5:60848383-60850384(-)
Zm00001d040066::3:25594578-25596579(-)
Zm00001d003941::2:70596854-70598855(+)
Zm00001d039032::6:168947957-168949958(-)
Zm00001d036889::6:105661900-105663901(-)
Zm00001d038555::6:159793828-159795829(-)
Zm00001d036710::6:98379565-98381566(-)
Zm00001d037355::6:122679131-122681132(+)
Zm00001d042520::3:170386953-170388954(+)
Zm00001d014479::5:49672527-49674528(-)
Zm00001d047911::9:145081239-145083240(-)
Zm00001d032725::1:236252443-236254444(-)
Zm00001d011349::8:147533875-147535876(+)
Zm00001d011652::8:157567504-157569505(-)
Zm00001d047885::9:144244706-144246707(-)
Zm00001d032153::1:214576650-214578651(+)
Zm00001d050572::4:101439130-101441131(-)
Zm00001d050319::4:81113281-81115282(+)
Zm00001d001789::2:953328-955329(+)
Zm00001d031349::1:187060338-187062339(-)
Zm00001d006592::2:211764805-211766806(-)
Zm00001d011994::8:166067874-166069875(-)
Zm00001d050268::4:77418570-77420571(-)
Zm00001d034968::6:378128-380129(+)
Zm00001d010456::8:116046598-116048599(+)
Zm00001d034099::1:283990184-283992185(-)
Zm00001d012369::8:173119501-173121502(+)
Zm00001d012599::8:177047578-177049579(-)
Zm00001d023713::10:16577893-16579894(-)
Zm00001d052286::4:185986804-185988805(+)
Zm00001d028120::1:23431427-23433428(+)
Zm00001d017215::5:189147621-189149622(+)
Zm00001d022369::7:176241469-176243470(-)
Zm00001d003495::2:46043304-46045305(+)
Zm00001d022259::7:173852581-173854582(-)
Zm00001d045088::9:12098490-12100491(-)
Zm00001d021568::7:156274635-156276636(+)
Zm00001d011130::8:139923913-139925914(-)
Zm00001d044045::3:217681558-217683559(-)
Zm00001d048692::4:3357761-3359762(-)
Zm00001d014773::5:62645963-62647964(-)
Zm00001d045632::9:29540300-29542301(-)
Zm00001d014727::5:60847275-60849276(+)
Zm00001d002593::2:16319578-16321579(-)
Zm00001d008939::8:26143469-26145470(-)
Zm00001d028642::1:41589606-41591607(+)
Zm00001d019165::7:19781636-19783637(+)
Zm00001d011366::8:148701296-148703297(+)
Zm00001d051333::4:154917631-154919632(+)
Zm00001d021950::7:166921173-166923174(-)
Zm00001d043167::3:190454237-190456238(+)
Zm00001d049494::4:32381716-32383717(+)
Zm00001d051151::4:146156701-146158702(+)
Zm00001d011576::8:154833828-154835829(-)
Zm00001d004876::2:145770290-145772291(-)
Zm00001d010842::8:129918561-129920562(+)
Zm00001d032888::1:241519395-241521396(-)
Zm00001d010862::8:130826749-130828750(+)
Zm00001d023833::10:23762958-23764959(+)
Zm00001d040816::3:67781328-67783329(-)
Zm00001d031580::1:195290256-195292257(+)
Zm00001d047887::9:144329924-144331925(-)
Zm00001d050781::4:122459654-122461655(+)
Zm00001d009554::8:70010779-70012780(+)
Zm00001d049219::4:21198257-21200258(+)
Zm00001d013093::5:4623263-4625264(-)
Zm00001d028995::1:54032710-54034711(+)
Zm00001d017656::5:203301851-203303852(-)
Zm00001d046824::9:107369137-107371138(-)
Zm00001d036947::6:106991139-106993140(-)
Zm00001d037997::6:144725714-144727715(-)
Zm00001d008531::8:11931345-11933346(+)
Zm00001d032544::1:230055344-230057345(+)
Zm00001d025551::10:122025529-122027530(-)
Zm00001d035995::6:65186917-65188918(+)
Zm00001d052663::4:196377743-196379744(-)
Zm00001d041662::3:132537991-132539992(+)
Zm00001d029419::1:69747281-69749282(-)
Zm00001d035680::6:40863818-40865819(-)
Zm00001d046187::9:70335196-70337197(+)
Zm00001d008493::8:10297510-10299511(-)
Zm00001d049134::4:17175493-17177494(-)
Zm00001d048384::9:155293930-155295931(-)
Zm00001d015517::5:95407840-95409841(-)
Zm00001d011192::8:142597732-142599733(-)
Zm00001d049133::4:17078632-17080633(-)
Zm00001d039342::3:2140947-2142948(-)
Zm00001d014616::5:55840522-55842523(-)
Zm00001d040652::3:56428092-56430093(+)
Zm00001d024711::10:84547984-84549985(+)
Zm00001d047050::9:116623073-116625074(+)
Zm00001d016259::5:154061849-154063850(-)
Zm00001d021028::7:140894664-140896665(+)
Zm00001d011144::8:140402392-140404393(-)
Zm00001d032582::1:231195639-231197640(+)
Zm00001d047659::9:138352321-138354322(+)
Zm00001d031794::1:202095005-202097006(-)
Zm00001d016162::5:147919878-147921879(-)
Zm00001d047886::9:144312450-144314451(-)
Zm00001d002783::2:22582589-22584590(-)
Zm00001d033552::1:266974802-266976803(-)
Zm00001d016100::5:144546615-144548616(-)
Zm00001d034962::1:306900491-306902492(+)
Zm00001d048684::4:3249337-3251338(-)
Zm00001d044171::3:221070507-221072508(-)
Zm00001d017455::5:196313657-196315658(+)
Zm00001d009351::8:57970741-57972742(+)
Zm00001d007814::2:240147022-240149023(-)
Zm00001d024512::10:75068186-75070187(+)
Zm00001d036409::6:87174608-87176609(+)
Zm00001d036704::6:98141511-98143512(+)
Zm00001d027596::1:8665370-8667371(+)
Zm00001d028751::1:45511787-45513788(-)
Zm00001d047481::9:131634359-131636360(-)
Zm00001d005295::2:168135632-168137633(+)
Zm00001d009150::8:39635850-39637851(-)
Zm00001d032929::1:243529218-243531219(+)
Zm00001d047884::9:144199072-144201073(-)
Zm00001d053334::4:226581765-226583766(+)
Zm00001d039537::3:7485744-7487745(+)
Zm00001d054104::4:246556418-246558419(-)
Zm00001d016762::5:175212692-175214693(+)
Zm00001d015927::5:131792818-131794819(+)
Zm00001d045887::9:45748901-45750902(-)
Zm00001d028348::1:31547498-31549499(+)
Zm00001d050575::4:101596726-101598727(-)
Zm00001d039657::3:10867659-10869660(-)
Zm00001d013097::5:4690189-4692190(-)
Zm00001d001798::2:1083718-1085719(-)
Zm00001d043950::3:214611674-214613675(-)
Zm00001d028363::1:32143679-32145680(+)
Zm00001d017027::5:183111752-183113753(-)
Zm00001d032508::1:228911686-228913687(+)
Zm00001d041063::3:94044065-94046066(+)
Zm00001d016452::5:162870177-162872178(-)
Zm00001d039873::3:17357063-17359064(+)
Zm00001d045394::9:20531717-20533718(-)
Zm00001d003494::2:46043275-46045276(+)
Zm00001d043809::3:210768714-210770715(-)
Zm00001d031220::1:182573338-182575339(+)
Zm00001d019145::7:19092070-19094071(+)
Zm00001d012641::8:177676784-177678785(-)
Zm00001d018342::5:218891843-218893844(-)
Zm00001d015442::5:90342293-90344294(+)
Zm00001d023473::10:6836458-6838459(+)
Zm00001d028396::1:33301844-33303845(+)
Zm00001d053913::4:243611686-243613687(-)
Zm00001d001980::2:3880201-3882202(-)
Zm00001d014692::5:59273241-59275242(+)
Zm00001d037759::6:136600359-136602360(-)
Zm00001d025557::10:122325015-122327016(-)
Zm00001d034401::1:291860545-291862546(+)
Zm00001d043687::3:207410266-207412267(+)
Zm00001d006886::2:218578424-218580425(-)
Zm00001d034590::1:297306178-297308179(+)
Zm00001d020942::7:137357873-137359874(-)
Zm00001d024964::10:97007086-97009087(+)
Zm00001d020227::7:101003207-101005208(+)
Zm00001d011360::8:148436405-148438406(-)
Zm00001d049441::4:30360544-30362545(+)
Zm00001d048082::9:149620801-149622802(-)
Zm00001d045332::9:19120253-19122254(+)
Zm00001d002951::2:27936513-27938514(+)
Zm00001d021906::7:165741088-165743089(-)
Zm00001d012381::8:173252905-173254906(+)
Zm00001d044585::3:232637656-232639657(-)
Zm00001d038944::6:167400927-167402928(-)
```
