## Supplementary material for "A comprehensive map of preferentially located motifs reveals distinct proximal *cis*-regulatory elements in plants": TACATTAA_containing_gene_set.txt

```
#Occurences of TACATTAA between -28 and 107 (positions relative to the transcription start site)
#269 sequences with TACATTAA in this interval
#1.07% of the sequences in promoter set with TACATTAA (set with 25199 sequences)
Zm00001d013824::5:21490126-21492127(-)
Zm00001d005586::2:179801353-179803354(-)
Zm00001d001999::2:4136348-4138349(+)
Zm00001d008174::8:258339-260340(-)
Zm00001d047808::9:142329849-142331850(+)
Zm00001d031525::1:192897422-192899423(-)
Zm00001d002399::2:11971342-11973343(-)
Zm00001d018477::5:221514798-221516799(-)
Zm00001d018371::5:219424177-219426178(+)
Zm00001d043232::3:192593030-192595031(+)
Zm00001d017793::5:206963438-206965439(+)
Zm00001d018211::5:216635669-216637670(-)
Zm00001d010648::8:122890426-122892427(-)
Zm00001d005614::2:180739477-180741478(-)
Zm00001d021999::7:167784907-167786908(-)
Zm00001d002185::2:7544608-7546609(+)
Zm00001d002090::2:5805645-5807646(+)
Zm00001d034254::1:288027573-288029574(-)
Zm00001d011100::8:139025779-139027780(-)
Zm00001d045867::9:44714205-44716206(-)
Zm00001d054052::4:245608416-245610417(-)
Zm00001d001857::2:2013752-2015753(+)
Zm00001d048295::9:154027100-154029101(+)
Zm00001d028307::1:29956160-29958161(+)
Zm00001d038396::6:156311966-156313967(-)
Zm00001d023426::10:5283401-5285402(+)
Zm00001d050877::4:128070958-128072959(-)
Zm00001d021643::7:158944890-158946891(+)
Zm00001d022595::7:180738813-180740814(-)
Zm00001d025651::10:125011668-125013669(+)
Zm00001d025193::10:108472690-108474691(-)
Zm00001d038256::6:152463861-152465862(-)
Zm00001d031689::1:198659334-198661335(-)
Zm00001d045014::9:10219636-10221637(+)
Zm00001d008457::8:9221435-9223436(-)
Zm00001d016621::5:170405056-170407057(-)
Zm00001d022302::7:174784056-174786057(-)
Zm00001d016825::5:177530081-177532082(+)
Zm00001d042773::3:179369564-179371565(-)
Zm00001d041083::3:96131940-96133941(+)
Zm00001d011512::8:152934806-152936807(-)
Zm00001d023258::10:1496022-1498023(+)
Zm00001d008425::8:8350067-8352068(+)
Zm00001d028225::1:27266466-27268467(-)
Zm00001d025012::10:99640734-99642735(+)
Zm00001d009879::8:86974485-86976486(-)
Zm00001d021122::7:143283346-143285347(-)
Zm00001d053127::4:214709902-214711903(-)
Zm00001d030253::1:116929736-116931737(+)
Zm00001d049759::4:43395375-43397376(-)
Zm00001d052666::4:196480102-196482103(-)
Zm00001d053282::4:223914509-223916510(-)
Zm00001d031453::1:190555290-190557291(+)
Zm00001d052097::4:179491740-179493741(+)
Zm00001d048413::9:155826463-155828464(-)
Zm00001d038496::6:158592449-158594450(+)
Zm00001d024759::10:86561812-86563813(+)
Zm00001d051595::4:164048489-164050490(+)
Zm00001d017354::5:193516456-193518457(+)
Zm00001d030299::1:120685880-120687881(-)
Zm00001d030669::1:152131393-152133394(+)
Zm00001d011436::8:150437223-150439224(+)
Zm00001d011386::8:149255613-149257614(+)
Zm00001d032208::1:217171055-217173056(+)
Zm00001d015400::5:88448369-88450370(-)
Zm00001d050608::4:103848280-103850281(+)
Zm00001d007530::2:234054329-234056330(-)
Zm00001d013666::5:16866698-16868699(+)
Zm00001d028173::1:25316154-25318155(-)
Zm00001d042042::3:148429658-148431659(+)
Zm00001d044973::9:8673094-8675095(-)
Zm00001d043728::3:208550772-208552773(+)
Zm00001d006836::2:217646882-217648883(-)
Zm00001d039477::3:5327493-5329494(+)
Zm00001d032220::1:217629589-217631590(+)
Zm00001d023673::10:14797521-14799522(-)
Zm00001d044184::3:221304222-221306223(-)
Zm00001d040748::3:62642840-62644841(+)
Zm00001d008889::8:24121013-24123014(-)
Zm00001d011669::8:158165086-158167087(+)
Zm00001d005986::2:194815522-194817523(+)
Zm00001d007210::2:224790418-224792419(-)
Zm00001d014479::5:49672527-49674528(-)
Zm00001d011387::8:149265713-149267714(-)
Zm00001d012806::5:378835-380836(+)
Zm00001d033836::1:275365766-275367767(-)
Zm00001d046510::9:93174385-93176386(+)
Zm00001d004162::2:88160115-88162116(+)
Zm00001d035995::6:65186917-65188918(+)
Zm00001d047386::9:128435901-128437902(-)
Zm00001d020943::7:137360435-137362436(+)
Zm00001d035800::6:50542268-50544269(-)
Zm00001d043393::3:198631648-198633649(+)
Zm00001d045269::9:17523357-17525358(-)
Zm00001d033367::1:260534813-260536814(-)
Zm00001d016286::5:155679212-155681213(+)
Zm00001d035012::6:1759632-1761633(-)
Zm00001d017553::5:199395512-199397513(-)
Zm00001d015484::5:92902119-92904120(-)
Zm00001d031871::1:204746910-204748911(+)
Zm00001d002402::2:11997801-11999802(-)
Zm00001d051541::4:161913839-161915840(-)
Zm00001d035861::6:57252661-57254662(-)
Zm00001d035833::6:54110457-54112458(+)
Zm00001d035409::6:24605172-24607173(+)
Zm00001d006758::2:216068290-216070291(+)
Zm00001d052682::4:197138005-197140006(-)
Zm00001d029402::1:69013548-69015549(+)
Zm00001d029754::1:85550830-85552831(+)
Zm00001d026422::10:145494236-145496237(-)
Zm00001d033369::1:260634202-260636203(-)
Zm00001d042634::3:174748339-174750340(-)
Zm00001d024204::10:55987628-55989629(-)
Zm00001d039733::3:13210696-13212697(+)
Zm00001d044806::9:2942824-2944825(-)
Zm00001d004440::2:112117437-112119438(-)
Zm00001d019182::7:20578899-20580900(+)
Zm00001d037274::6:119096680-119098681(-)
Zm00001d017961::5:210939252-210941253(-)
Zm00001d049940::4:54281661-54283662(-)
Zm00001d028481::1:36484948-36486949(-)
Zm00001d028114::1:23269516-23271517(-)
Zm00001d026361::10:144218664-144220665(-)
Zm00001d018812::7:5869622-5871623(+)
Zm00001d048962::4:10894368-10896369(+)
Zm00001d039546::3:7805769-7807770(+)
Zm00001d008631::8:15286802-15288803(-)
Zm00001d013215::5:6635747-6637748(-)
Zm00001d043364::3:197724710-197726711(-)
Zm00001d036832::6:103270139-103272140(+)
Zm00001d006118::2:199152330-199154331(-)
Zm00001d052825::4:202032404-202034405(+)
Zm00001d040816::3:67781328-67783329(-)
Zm00001d045758::9:37428272-37430273(+)
Zm00001d023711::10:16566441-16568442(+)
Zm00001d045844::9:43313100-43315101(-)
Zm00001d005108::2:158571631-158573632(-)
Zm00001d051704::4:167230062-167232063(-)
Zm00001d033672::1:270399164-270401165(-)
Zm00001d043229::3:192551082-192553083(-)
Zm00001d018537::5:222625722-222627723(-)
Zm00001d005991::2:194902387-194904388(-)
Zm00001d011670::8:158183973-158185974(+)
Zm00001d002184::2:7545745-7547746(-)
Zm00001d034995::6:1301415-1303416(-)
Zm00001d049860::4:48977468-48979469(-)
Zm00001d042511::3:170270781-170272782(-)
Zm00001d038255::6:152443583-152445584(-)
Zm00001d010030::8:96118867-96120868(-)
Zm00001d005259::2:166068259-166070260(+)
Zm00001d011366::8:148701296-148703297(+)
Zm00001d016698::5:172856241-172858242(-)
Zm00001d013669::5:16899823-16901824(+)
Zm00001d049544::4:34208048-34210049(-)
Zm00001d027259::1:687982-689983(+)
Zm00001d044245::3:222922188-222924189(+)
Zm00001d039555::3:7935093-7937094(-)
Zm00001d028664::1:42280401-42282402(+)
Zm00001d045503::9:24755479-24757480(+)
Zm00001d007691::2:237502453-237504454(-)
Zm00001d054054::4:245629593-245631594(-)
Zm00001d015393::5:88007323-88009324(+)
Zm00001d001917::2:2918746-2920747(-)
Zm00001d020932::7:136988244-136990245(-)
Zm00001d015401::5:88447196-88449197(+)
Zm00001d012624::8:177408352-177410353(-)
Zm00001d024509::10:74929228-74931229(-)
Zm00001d024907::10:94268206-94270207(+)
Zm00001d012316::8:172333440-172335441(+)
Zm00001d031037::1:174656312-174658313(+)
Zm00001d052136::4:180603176-180605177(+)
Zm00001d003163::2:34123795-34125796(+)
Zm00001d043686::3:207382448-207384449(+)
Zm00001d016742::5:174748963-174750964(-)
Zm00001d036917::6:106359117-106361118(+)
Zm00001d010392::8:112610125-112612126(+)
Zm00001d052918::4:204768433-204770434(+)
Zm00001d030333::1:122962352-122964353(+)
Zm00001d047659::9:138352321-138354322(+)
Zm00001d040693::3:58564701-58566702(-)
Zm00001d020290::7:104319099-104321100(+)
Zm00001d046960::9:113238910-113240911(-)
Zm00001d042089::3:150297075-150299076(-)
Zm00001d045383::9:20239624-20241625(+)
Zm00001d014308::5:40493643-40495644(+)
Zm00001d024398::10:68927578-68929579(-)
Zm00001d025964::10:134977947-134979948(-)
Zm00001d019495::7:37539321-37541322(-)
Zm00001d049746::4:42781980-42783981(-)
Zm00001d053257::4:222753933-222755934(+)
Zm00001d011257::8:144718810-144720811(-)
Zm00001d012758::8:180043624-180045625(+)
Zm00001d015097::5:75310204-75312205(-)
Zm00001d011853::8:162804416-162806417(+)
Zm00001d036915::6:106337727-106339728(-)
Zm00001d047746::9:140702028-140704029(+)
Zm00001d041804::3:138830075-138832076(+)
Zm00001d048771::4:5259831-5261832(-)
Zm00001d028382::1:32770310-32772311(+)
Zm00001d028500::1:37239898-37241899(+)
Zm00001d014117::5:33023756-33025757(+)
Zm00001d025182::10:108130983-108132984(-)
Zm00001d012574::8:176820774-176822775(+)
Zm00001d025623::10:124265197-124267198(+)
Zm00001d039073::6:169556767-169558768(-)
Zm00001d032206::1:217041032-217043033(+)
Zm00001d022475::7:178357353-178359354(+)
Zm00001d010723::8:125887321-125889322(+)
Zm00001d044246::3:222968291-222970292(-)
Zm00001d033121::1:250964376-250966377(+)
Zm00001d023595::10:11317697-11319698(-)
Zm00001d009125::8:38277111-38279112(-)
Zm00001d010497::8:118065977-118067978(+)
Zm00001d041867::3:141612826-141614827(+)
Zm00001d024314::10:63670919-63672920(+)
Zm00001d020233::7:101489507-101491508(-)
Zm00001d040711::3:59630807-59632808(+)
Zm00001d015449::5:90920010-90922011(-)
Zm00001d028905::1:50454512-50456513(-)
Zm00001d051434::4:158470655-158472656(-)
Zm00001d022108::7:170561820-170563821(-)
Zm00001d013075::5:4367005-4369006(+)
Zm00001d019941::7:78279716-78281717(-)
Zm00001d048245::9:153120313-153122314(+)
Zm00001d018867::7:7838301-7840302(+)
Zm00001d026212::10:141033839-141035840(+)
Zm00001d005399::2:172539071-172541072(-)
Zm00001d011393::8:149448472-149450473(+)
Zm00001d051475::4:159942229-159944230(+)
Zm00001d038136::6:149171635-149173636(-)
Zm00001d034768::1:301677267-301679268(-)
Zm00001d047011::9:115075007-115077008(-)
Zm00001d048390::9:155398659-155400660(+)
Zm00001d003052::2:30536699-30538700(-)
Zm00001d024709::10:84545485-84547486(-)
Zm00001d014436::5:46820199-46822200(-)
Zm00001d017521::5:198551580-198553581(-)
Zm00001d011297::8:146095166-146097167(-)
Zm00001d011748::8:160705336-160707337(+)
Zm00001d050990::4:135686636-135688637(+)
Zm00001d015544::5:96639222-96641223(+)
Zm00001d010173::8:102970241-102972242(-)
Zm00001d031003::1:172840582-172842583(+)
Zm00001d012042::8:167080891-167082892(-)
Zm00001d024779::10:87527742-87529743(-)
Zm00001d043892::3:213244654-213246655(-)
Zm00001d045065::9:11354034-11356035(+)
Zm00001d022333::7:175625263-175627264(-)
Zm00001d044433::3:227868855-227870856(+)
Zm00001d029078::1:57266304-57268305(+)
Zm00001d037140::6:113742964-113744965(+)
Zm00001d032203::1:217013702-217015703(-)
Zm00001d035962::6:62957007-62959008(-)
Zm00001d033607::1:268504948-268506949(-)
Zm00001d049588::4:36426449-36428450(+)
Zm00001d008269::8:3601211-3603212(-)
Zm00001d017141::5:186719483-186721484(+)
Zm00001d018327::5:218510147-218512148(-)
Zm00001d016165::5:148110185-148112186(-)
Zm00001d030558::1:143985312-143987313(+)
Zm00001d022381::7:176484898-176486899(-)
Zm00001d027400::1:4403503-4405504(+)
Zm00001d029366::1:67608640-67610641(-)
Zm00001d035212::6:10039759-10041760(-)
Zm00001d024190::10:54619026-54621027(-)
Zm00001d037693::6:134216428-134218429(-)
Zm00001d018730::7:3306399-3308400(-)
Zm00001d002680::2:19116043-19118044(+)
Zm00001d008339::8:5744900-5746901(+)
```
