## Supplementary material for "A comprehensive map of preferentially located motifs reveals distinct proximal *cis*-regulatory elements in plants": TACATTGA_containing_gene_set.txt

```
#Occurences of TACATTGA between 13 and 109 (positions relative to the transcription start site)
#163 sequences with TACATTGA in this interval
#0.65% of the sequences in promoter set with TACATTGA (set with 25199 sequences)
Zm00001d001780::2:707768-709769(+)
Zm00001d010657::8:123114247-123116248(-)
Zm00001d004633::2:124218287-124220288(-)
Zm00001d027773::1:13257916-13259917(-)
Zm00001d037735::6:135622152-135624153(+)
Zm00001d036741::6:99520159-99522160(+)
Zm00001d029129::1:59420623-59422624(-)
Zm00001d020365::7:109604171-109606172(-)
Zm00001d003767::2:58172247-58174248(+)
Zm00001d037898::6:141445629-141447630(+)
Zm00001d016746::5:174860729-174862730(-)
Zm00001d031449::1:190321266-190323267(-)
Zm00001d037829::6:138951400-138953401(+)
Zm00001d013919::5:24815650-24817651(+)
Zm00001d033666::1:269992272-269994273(-)
Zm00001d021683::7:159952772-159954773(-)
Zm00001d044201::3:221799472-221801473(-)
Zm00001d044819::9:3874631-3876632(+)
Zm00001d042848::3:181945505-181947506(+)
Zm00001d049487::4:32018510-32020511(+)
Zm00001d029209::1:62466230-62468231(-)
Zm00001d037762::6:136635976-136637977(+)
Zm00001d013809::5:21127021-21129022(-)
Zm00001d017222::5:189366370-189368371(-)
Zm00001d031212::1:182383972-182385973(-)
Zm00001d010616::8:121971615-121973616(+)
Zm00001d027401::1:4416037-4418038(+)
Zm00001d048346::9:154819411-154821412(+)
Zm00001d043970::3:215388401-215390402(-)
Zm00001d050334::4:81954793-81956794(-)
Zm00001d011833::8:162292249-162294250(+)
Zm00001d037612::6:131755883-131757884(+)
Zm00001d044110::3:219539766-219541767(+)
Zm00001d050514::4:95578419-95580420(+)
Zm00001d012036::8:166922759-166924760(-)
Zm00001d027941::1:18021236-18023237(-)
Zm00001d012760::8:180055415-180057416(-)
Zm00001d044492::3:229594787-229596788(+)
Zm00001d028726::1:44372378-44374379(+)
Zm00001d033217::1:254542736-254544737(-)
Zm00001d018496::5:221816145-221818146(-)
Zm00001d048105::9:150288742-150290743(+)
Zm00001d046778::9:105592987-105594988(-)
Zm00001d048481::9:157034416-157036417(-)
Zm00001d038300::6:153810854-153812855(-)
Zm00001d043975::3:215472134-215474135(+)
Zm00001d014850::5:65521397-65523398(+)
Zm00001d035649::6:38355268-38357269(-)
Zm00001d039091::6:169863184-169865185(+)
Zm00001d048424::9:155992546-155994547(+)
Zm00001d025476::10:120019797-120021798(+)
Zm00001d005708::2:184107711-184109712(+)
Zm00001d054054::4:245629593-245631594(-)
Zm00001d019857::7:70644088-70646089(+)
Zm00001d012178::8:169612152-169614153(-)
Zm00001d035199::6:9597016-9599017(+)
Zm00001d016238::5:151921277-151923278(-)
Zm00001d021587::7:157223791-157225792(-)
Zm00001d042526::3:170868995-170870996(-)
Zm00001d030666::1:152040107-152042108(-)
Zm00001d013391::5:10266767-10268768(+)
Zm00001d047302::9:126071914-126073915(-)
Zm00001d046054::9:60327485-60329486(-)
Zm00001d002372::2:11319325-11321326(+)
Zm00001d005286::2:167708054-167710055(+)
Zm00001d050696::4:116409624-116411625(+)
Zm00001d037590::6:130726440-130728441(-)
Zm00001d028355::1:31793089-31795090(+)
Zm00001d011578::8:154849662-154851663(+)
Zm00001d042386::3:164111416-164113417(-)
Zm00001d020418::7:112712759-112714760(+)
Zm00001d046786::9:105954353-105956354(+)
Zm00001d044230::3:222534699-222536700(+)
Zm00001d030314::1:121819096-121821097(+)
Zm00001d017238::5:190039921-190041922(+)
Zm00001d041839::3:140029324-140031325(-)
Zm00001d035162::6:7404516-7406517(-)
Zm00001d008794::8:20543794-20545795(+)
Zm00001d017236::5:189993938-189995939(+)
Zm00001d043142::3:190036542-190038543(-)
Zm00001d007605::2:236097039-236099040(-)
Zm00001d052298::4:186404078-186406079(+)
Zm00001d030086::1:104415068-104417069(+)
Zm00001d033533::1:266044469-266046470(+)
Zm00001d032681::1:234065233-234067234(+)
Zm00001d030075::1:103721003-103723004(+)
Zm00001d030540::1:142545284-142547285(+)
Zm00001d038118::6:148605953-148607954(-)
Zm00001d044321::3:225111588-225113589(+)
Zm00001d039721::3:12983211-12985212(+)
Zm00001d045782::9:38792429-38794430(-)
Zm00001d051420::4:157870665-157872666(+)
Zm00001d002781::2:22576167-22578168(-)
Zm00001d030947::1:168629988-168631989(-)
Zm00001d052145::4:181032590-181034591(-)
Zm00001d030162::1:109715808-109717809(-)
Zm00001d029903::1:93425755-93427756(-)
Zm00001d026543::10:147957413-147959414(-)
Zm00001d015637::5:102458857-102460858(-)
Zm00001d013237::5:6850163-6852164(+)
Zm00001d036818::6:101959140-101961141(+)
Zm00001d002611::2:16716732-16718733(+)
Zm00001d007311::2:227454362-227456363(+)
Zm00001d014297::5:40049454-40051455(-)
Zm00001d014744::5:61240311-61242312(+)
Zm00001d028675::1:42747612-42749613(-)
Zm00001d001928::2:3078530-3080531(-)
Zm00001d009627::8:73807505-73809506(+)
Zm00001d036719::6:98778537-98780538(-)
Zm00001d049726::4:41550652-41552653(-)
Zm00001d027478::1:6238322-6240323(+)
Zm00001d042966::3:185205507-185207508(-)
Zm00001d005238::2:165157341-165159342(-)
Zm00001d042916::3:183870289-183872290(-)
Zm00001d026477::10:146709101-146711102(-)
Zm00001d039725::3:13010109-13012110(+)
Zm00001d038720::6:163332823-163334824(+)
Zm00001d017692::5:204452860-204454861(-)
Zm00001d053345::4:227016983-227018984(-)
Zm00001d004740::2:135146203-135148204(+)
Zm00001d038100::6:147945362-147947363(-)
Zm00001d037410::6:124805065-124807066(+)
Zm00001d015724::5:113203313-113205314(+)
Zm00001d050978::4:134814862-134816863(+)
Zm00001d043902::3:213345931-213347932(-)
Zm00001d022009::7:167900575-167902576(-)
Zm00001d011202::8:142837149-142839150(+)
Zm00001d030542::1:142567689-142569690(+)
Zm00001d020220::7:100666289-100668290(-)
Zm00001d040196::3:31702848-31704849(-)
Zm00001d004471::2:113976129-113978130(+)
Zm00001d053665::4:238448572-238450573(+)
Zm00001d011718::8:159814451-159816452(+)
Zm00001d025971::10:135013949-135015950(-)
Zm00001d009527::8:69071285-69073286(-)
Zm00001d013943::5:25538208-25540209(+)
Zm00001d021952::7:166937236-166939237(-)
Zm00001d020444::7:114902099-114904100(+)
Zm00001d016893::5:179477777-179479778(+)
Zm00001d020953::7:137597601-137599602(+)
Zm00001d042479::3:169014319-169016320(-)
Zm00001d052777::4:200550616-200552617(+)
Zm00001d039197::6:172335827-172337828(-)
Zm00001d003083::2:31518153-31520154(+)
Zm00001d016851::5:178311932-178313933(-)
Zm00001d031970::1:208242070-208244071(+)
Zm00001d039532::3:7397893-7399894(+)
Zm00001d044216::3:222095400-222097401(-)
Zm00001d029530::1:75040277-75042278(+)
Zm00001d009994::8:93777051-93779052(+)
Zm00001d019866::7:71124137-71126138(+)
Zm00001d020561::7:122332959-122334960(-)
Zm00001d020412::7:112201570-112203571(+)
Zm00001d044995::9:9519095-9521096(-)
Zm00001d022310::7:174906539-174908540(+)
Zm00001d019504::7:38020233-38022234(-)
Zm00001d004509::2:115861338-115863339(-)
Zm00001d043981::3:215528538-215530539(+)
Zm00001d018600::7:473695-475696(-)
Zm00001d021840::7:164328887-164330888(-)
Zm00001d015188::5:78733670-78735671(-)
Zm00001d006620::2:212764114-212766115(+)
Zm00001d039256::3:626958-628959(+)
```
