## Supplementary material for "A comprehensive map of preferentially located motifs reveals distinct proximal *cis*-regulatory elements in plants": TACATTGT_containing_gene_set.txt

```
#Occurences of TACATTGT between -2 and 124 (positions relative to the transcription start site)
#317 sequences with TACATTGT in this interval
#1.26% of the sequences in promoter set with TACATTGT (set with 25199 sequences)
Zm00001d035180::6:8229140-8231141(-)
Zm00001d007172::2:223799592-223801593(+)
Zm00001d041837::3:139952572-139954573(+)
Zm00001d024268::10:60228336-60230337(-)
Zm00001d035398::6:24361634-24363635(+)
Zm00001d009017::8:30235862-30237863(+)
Zm00001d024048::10:39724347-39726348(-)
Zm00001d040899::3:77277331-77279332(+)
Zm00001d033825::1:274896420-274898421(-)
Zm00001d031934::1:207280732-207282733(+)
Zm00001d019836::7:67847206-67849207(+)
Zm00001d025588::10:123298413-123300414(+)
Zm00001d007754::2:238897950-238899951(+)
Zm00001d016971::5:181560982-181562983(-)
Zm00001d043419::3:199108202-199110203(-)
Zm00001d038766::6:164156402-164158403(+)
Zm00001d047067::9:117135740-117137741(+)
Zm00001d035969::6:63515995-63517996(+)
Zm00001d005501::2:176339237-176341238(-)
Zm00001d004510::2:115886064-115888065(+)
Zm00001d020350::7:108448512-108450513(+)
Zm00001d021667::7:159562853-159564854(-)
Zm00001d037052::6:110627865-110629866(-)
Zm00001d006365::2:205732430-205734431(+)
Zm00001d052642::4:195649294-195651295(+)
Zm00001d047990::9:147345720-147347721(-)
Zm00001d018316::5:218359132-218361133(-)
Zm00001d031872::1:204946668-204948669(+)
Zm00001d008330::8:5444585-5446586(+)
Zm00001d044572::3:232047106-232049107(-)
Zm00001d023830::10:23733482-23735483(-)
Zm00001d012501::8:175531475-175533476(-)
Zm00001d009745::8:79184785-79186786(-)
Zm00001d015088::5:75059122-75061123(+)
Zm00001d007953::2:243987178-243989179(-)
Zm00001d004725::2:134071707-134073708(+)
Zm00001d027625::1:9344597-9346598(+)
Zm00001d029099::1:58010243-58012244(+)
Zm00001d053251::4:222298565-222300566(+)
Zm00001d049580::4:36016872-36018873(-)
Zm00001d008331::8:5500165-5502166(-)
Zm00001d023555::10:10116245-10118246(-)
Zm00001d013296::5:7997612-7999613(-)
Zm00001d008369::8:6537324-6539325(+)
Zm00001d011421::8:150044353-150046354(-)
Zm00001d017113::5:185785704-185787705(-)
Zm00001d010516::8:118825034-118827035(+)
Zm00001d024889::10:93023107-93025108(-)
Zm00001d024310::10:63453494-63455495(-)
Zm00001d015730::5:114126296-114128297(+)
Zm00001d015000::5:71588303-71590304(+)
Zm00001d047716::9:139846938-139848939(-)
Zm00001d050037::4:61633793-61635794(-)
Zm00001d050219::4:74344358-74346359(-)
Zm00001d027481::1:6272594-6274595(+)
Zm00001d023895::10:26723546-26725547(-)
Zm00001d014660::5:57838019-57840020(-)
Zm00001d045311::9:18787225-18789226(+)
Zm00001d048255::9:153314029-153316030(-)
Zm00001d008425::8:8350067-8352068(+)
Zm00001d022442::7:177750135-177752136(-)
Zm00001d034279::1:288409219-288411220(+)
Zm00001d018465::5:221327459-221329460(+)
Zm00001d018464::5:221328615-221330616(-)
Zm00001d026237::10:141668022-141670023(+)
Zm00001d025342::10:114815794-114817795(+)
Zm00001d039709::3:12750427-12752428(-)
Zm00001d017609::5:201461784-201463785(+)
Zm00001d052243::4:184467078-184469079(-)
Zm00001d017449::5:196102044-196104045(+)
Zm00001d049694::4:40527742-40529743(-)
Zm00001d004968::2:151120985-151122986(+)
Zm00001d051778::4:169304161-169306162(+)
Zm00001d036982::6:108210961-108212962(+)
Zm00001d037929::6:142397893-142399894(+)
Zm00001d027743::1:12510090-12512091(-)
Zm00001d053688::4:239053554-239055555(-)
Zm00001d044465::3:228918468-228920469(-)
Zm00001d030762::1:158941623-158943624(+)
Zm00001d013713::5:18273305-18275306(+)
Zm00001d038228::6:152046965-152048966(-)
Zm00001d033149::1:252138037-252140038(-)
Zm00001d040563::3:50100099-50102100(+)
Zm00001d011328::8:146854335-146856336(+)
Zm00001d042538::3:171191259-171193260(+)
Zm00001d040263::3:34656690-34658691(-)
Zm00001d007102::2:222316936-222318937(+)
Zm00001d002240::2:8681577-8683578(-)
Zm00001d009571::8:71292761-71294762(-)
Zm00001d010315::8:109276692-109278693(+)
Zm00001d044416::3:227492728-227494729(-)
Zm00001d044506::3:230184742-230186743(-)
Zm00001d037779::6:137398626-137400627(-)
Zm00001d013653::5:16285711-16287712(-)
Zm00001d035715::6:42376577-42378578(-)
Zm00001d030184::1:111923423-111925424(-)
Zm00001d039081::6:169690491-169692492(+)
Zm00001d052261::4:185172996-185174997(+)
Zm00001d025052::10:101801211-101803212(+)
Zm00001d007599::2:235983345-235985346(-)
Zm00001d034201::1:286550584-286552585(-)
Zm00001d026079::10:137929130-137931131(-)
Zm00001d016651::5:171266420-171268421(+)
Zm00001d033683::1:271131443-271133444(-)
Zm00001d045397::9:20630173-20632174(-)
Zm00001d030007::1:98893382-98895383(-)
Zm00001d038630::6:161313663-161315664(+)
Zm00001d013868::5:23315656-23317657(-)
Zm00001d002447::2:12899051-12901052(+)
Zm00001d015825::5:124309480-124311481(+)
Zm00001d037034::6:109809347-109811348(+)
Zm00001d033981::1:279980894-279982895(+)
Zm00001d048467::9:156830402-156832403(+)
Zm00001d034758::1:301491510-301493511(+)
Zm00001d041715::3:134685364-134687365(+)
Zm00001d002091::2:5844686-5846687(+)
Zm00001d048450::9:156642985-156644986(+)
Zm00001d053743::4:240296512-240298513(-)
Zm00001d005700::2:183833650-183835651(+)
Zm00001d038660::6:161966577-161968578(+)
Zm00001d030892::1:166132778-166134779(-)
Zm00001d033804::1:274204975-274206976(-)
Zm00001d018289::5:218021790-218023791(-)
Zm00001d026446::10:145981478-145983479(-)
Zm00001d034644::1:298707606-298709607(-)
Zm00001d048459::9:156703547-156705548(+)
Zm00001d027485::1:6309826-6311827(-)
Zm00001d010709::8:125236591-125238592(-)
Zm00001d035297::6:19828005-19830006(-)
Zm00001d013086::5:4529918-4531919(-)
Zm00001d034520::1:295605156-295607157(+)
Zm00001d026142::10:139551551-139553552(+)
Zm00001d013991::5:27691421-27693422(+)
Zm00001d002775::2:22296749-22298750(-)
Zm00001d051915::4:174614411-174616412(-)
Zm00001d047128::9:119418021-119420022(-)
Zm00001d032968::1:245014353-245016354(-)
Zm00001d045192::9:15728426-15730427(-)
Zm00001d044386::3:226650209-226652210(+)
Zm00001d012030::8:166783565-166785566(-)
Zm00001d024857::10:90996174-90998175(-)
Zm00001d035004::6:1578308-1580309(-)
Zm00001d022355::7:176070337-176072338(+)
Zm00001d046995::9:114410011-114412012(-)
Zm00001d010324::8:109668874-109670875(+)
Zm00001d015568::5:98404162-98406163(-)
Zm00001d025000::10:98681053-98683054(-)
Zm00001d022329::7:175556902-175558903(+)
Zm00001d049630::4:38146089-38148090(+)
Zm00001d003958::2:72201413-72203414(+)
Zm00001d048906::4:7643059-7645060(+)
Zm00001d002843::2:24292345-24294346(+)
Zm00001d032333::1:222796969-222798970(+)
Zm00001d049440::4:30360858-30362859(-)
Zm00001d023606::10:11856688-11858689(+)
Zm00001d010863::8:130917201-130919202(+)
Zm00001d051280::4:151468824-151470825(+)
Zm00001d043845::3:211913168-211915169(-)
Zm00001d002065::2:5236505-5238506(-)
Zm00001d029033::1:55448858-55450859(+)
Zm00001d052967::4:206533928-206535929(+)
Zm00001d050526::4:96828309-96830310(-)
Zm00001d035874::6:58023127-58025128(+)
Zm00001d002564::2:15539968-15541969(-)
Zm00001d017689::5:204309433-204311434(+)
Zm00001d049685::4:39994849-39996850(-)
Zm00001d052171::4:181667842-181669843(+)
Zm00001d029908::1:93677352-93679353(+)
Zm00001d041476::3:122413321-122415322(+)
Zm00001d030828::1:162055499-162057500(-)
Zm00001d031049::1:174838418-174840419(+)
Zm00001d004241::2:95267205-95269206(+)
Zm00001d008332::8:5547337-5549338(-)
Zm00001d022493::7:178733175-178735176(+)
Zm00001d025873::10:132238775-132240776(-)
Zm00001d005124::2:159691786-159693787(-)
Zm00001d043141::3:190035637-190037638(-)
Zm00001d012831::5:955609-957610(-)
Zm00001d013787::5:20162127-20164128(+)
Zm00001d046882::9:108785442-108787443(-)
Zm00001d006562::2:210983466-210985467(+)
Zm00001d012549::8:176468839-176470840(-)
Zm00001d013075::5:4367005-4369006(+)
Zm00001d019890::7:73381230-73383231(+)
Zm00001d017454::5:196310076-196312077(-)
Zm00001d037762::6:136635976-136637977(+)
Zm00001d032441::1:226560502-226562503(+)
Zm00001d027980::1:19269630-19271631(+)
Zm00001d003283::2:38747259-38749260(-)
Zm00001d034165::1:285592893-285594894(+)
Zm00001d048893::4:7223154-7225155(+)
Zm00001d039141::6:170968563-170970564(+)
Zm00001d045497::9:24458387-24460388(+)
Zm00001d050049::4:62565768-62567769(-)
Zm00001d053236::4:221554938-221556939(-)
Zm00001d052072::4:178594492-178596493(+)
Zm00001d021521::7:155090924-155092925(-)
Zm00001d047103::9:118710168-118712169(-)
Zm00001d050514::4:95578419-95580420(+)
Zm00001d002638::2:17669084-17671085(+)
Zm00001d010862::8:130826749-130828750(+)
Zm00001d044503::3:230005887-230007888(+)
Zm00001d034019::1:281285299-281287300(-)
Zm00001d045538::9:25848770-25850771(-)
Zm00001d034200::1:286489394-286491395(-)
Zm00001d025651::10:125011668-125013669(+)
Zm00001d023729::10:17437491-17439492(-)
Zm00001d046305::9:79546950-79548951(+)
Zm00001d025036::10:100771855-100773856(+)
Zm00001d045455::9:22966976-22968977(-)
Zm00001d022272::7:174091132-174093133(-)
Zm00001d028713::1:44012384-44014385(-)
Zm00001d024205::10:56275256-56277257(-)
Zm00001d049299::4:25176211-25178212(-)
Zm00001d002676::2:19018880-19020881(-)
Zm00001d017036::5:183332993-183334994(-)
Zm00001d018064::5:213686309-213688310(+)
Zm00001d036724::6:99054921-99056922(+)
Zm00001d009840::8:84664814-84666815(-)
Zm00001d010135::8:100967601-100969602(-)
Zm00001d021840::7:164328887-164330888(-)
Zm00001d027277::1:1230044-1232045(+)
Zm00001d019584::7:44547672-44549673(+)
Zm00001d041448::3:120546335-120548336(-)
Zm00001d046333::9:81218266-81220267(+)
Zm00001d046311::9:79799782-79801783(-)
Zm00001d041825::3:139417319-139419320(+)
Zm00001d012996::5:2884865-2886866(+)
Zm00001d039620::3:9231113-9233114(-)
Zm00001d014888::5:67030608-67032609(-)
Zm00001d019215::7:22125936-22127937(-)
Zm00001d021641::7:158884638-158886639(+)
Zm00001d048644::4:2545174-2547175(+)
Zm00001d044119::3:219818944-219820945(+)
Zm00001d038007::6:145009086-145011087(-)
Zm00001d009491::8:67099691-67101692(-)
Zm00001d037025::6:109441767-109443768(-)
Zm00001d018527::5:222516482-222518483(-)
Zm00001d020149::7:95875137-95877138(-)
Zm00001d049734::4:42101939-42103940(-)
Zm00001d040218::3:32559678-32561679(+)
Zm00001d042399::3:164712961-164714962(+)
Zm00001d002140::2:6554039-6556040(+)
Zm00001d022491::7:178666698-178668699(+)
Zm00001d003556::2:47888732-47890733(+)
Zm00001d013745::5:19097998-19099999(+)
Zm00001d006857::2:217981297-217983298(+)
Zm00001d006166::2:200275921-200277922(-)
Zm00001d024018::10:37102351-37104352(-)
Zm00001d025380::10:116503035-116505036(-)
Zm00001d005076::2:157558988-157560989(-)
Zm00001d048154::9:151055635-151057636(+)
Zm00001d036537::6:91398809-91400810(+)
Zm00001d048596::4:1027585-1029586(-)
Zm00001d004672::2:129373697-129375698(+)
Zm00001d042142::3:153383173-153385174(-)
Zm00001d018609::7:833954-835955(+)
Zm00001d005856::2:190971651-190973652(-)
Zm00001d040187::3:31070658-31072659(-)
Zm00001d005976::2:194518947-194520948(-)
Zm00001d005158::2:161665100-161667101(+)
Zm00001d030557::1:143975921-143977922(-)
Zm00001d045052::9:11182023-11184024(-)
Zm00001d034344::1:290265951-290267952(+)
Zm00001d009631::8:73924623-73926624(+)
Zm00001d028773::1:46169902-46171903(-)
Zm00001d027714::1:11887051-11889052(-)
Zm00001d013196::5:6189701-6191702(+)
Zm00001d035198::6:9597892-9599893(-)
Zm00001d032332::1:222798077-222800078(-)
Zm00001d046218::9:72612866-72614867(-)
Zm00001d030952::1:168649458-168651459(-)
Zm00001d030790::1:159883990-159885991(-)
Zm00001d017137::5:186653387-186655388(-)
Zm00001d025799::10:129945974-129947975(-)
Zm00001d002708::2:19910062-19912063(+)
Zm00001d022172::7:171721649-171723650(+)
Zm00001d020182::7:98086606-98088607(-)
Zm00001d018246::5:217332877-217334878(+)
Zm00001d010193::8:103470295-103472296(+)
Zm00001d032250::1:218948576-218950577(-)
Zm00001d036356::6:85557800-85559801(-)
Zm00001d047491::9:132257930-132259931(+)
Zm00001d030849::1:163156439-163158440(-)
Zm00001d011192::8:142597732-142599733(-)
Zm00001d013817::5:21327743-21329744(-)
Zm00001d014417::5:45493231-45495232(-)
Zm00001d012688::8:178700513-178702514(-)
Zm00001d023465::10:6425839-6427840(+)
Zm00001d019032::7:13590462-13592463(-)
Zm00001d014031::5:29679742-29681743(-)
Zm00001d045787::9:39205535-39207536(-)
Zm00001d051014::4:136925571-136927572(+)
Zm00001d025441::10:118738657-118740658(-)
Zm00001d011208::8:143000203-143002204(-)
Zm00001d039143::6:171007418-171009419(-)
Zm00001d037599::6:131092141-131094142(-)
Zm00001d039848::3:16533743-16535744(+)
Zm00001d011918::8:164543155-164545156(+)
Zm00001d011628::8:156694079-156696080(-)
Zm00001d024190::10:54619026-54621027(-)
Zm00001d002621::2:16978862-16980863(+)
Zm00001d014327::5:41099668-41101669(-)
Zm00001d029226::1:63125713-63127714(+)
Zm00001d009403::8:63099416-63101417(-)
Zm00001d048458::9:156718203-156720204(-)
Zm00001d018161::5:215725583-215727584(+)
Zm00001d015805::5:121769623-121771624(-)
Zm00001d017675::5:203832940-203834941(-)
Zm00001d005586::2:179801353-179803354(-)
Zm00001d017660::5:203315121-203317122(+)
Zm00001d051672::4:166284426-166286427(+)
Zm00001d039730::3:13140625-13142626(+)
Zm00001d019030::7:13541065-13543066(-)
Zm00001d023704::10:16364523-16366524(+)
Zm00001d028919::1:51463565-51465566(+)
Zm00001d032761::1:237513892-237515893(+)
```
