## Supplementary material for "A comprehensive map of preferentially located motifs reveals distinct proximal *cis*-regulatory elements in plants": TACATTTA_containing_gene_set.txt

```
#Occurences of TACATTTA between -205 and -154 (positions relative to the transcription start site)
#147 sequences with TACATTTA in this interval
#0.58% of the sequences in promoter set with TACATTTA (set with 25199 sequences)
Zm00001d051392::4:156976246-156978247(-)
Zm00001d024101::10:44981121-44983122(+)
Zm00001d042968::3:185336341-185338342(-)
Zm00001d009114::8:37232454-37234455(-)
Zm00001d003983::2:73523641-73525642(+)
Zm00001d027889::1:16774822-16776823(+)
Zm00001d010414::8:113687279-113689280(-)
Zm00001d011506::8:152788371-152790372(-)
Zm00001d020770::7:131823304-131825305(-)
Zm00001d024193::10:54918697-54920698(+)
Zm00001d033952::1:279494139-279496140(+)
Zm00001d032310::1:221628844-221630845(+)
Zm00001d031583::1:195480442-195482443(+)
Zm00001d043619::3:205361260-205363261(+)
Zm00001d032612::1:232022462-232024463(-)
Zm00001d041169::3:101799735-101801736(+)
Zm00001d030217::1:113712021-113714022(-)
Zm00001d010235::8:105390632-105392633(+)
Zm00001d014922::5:68478641-68480642(+)
Zm00001d053436::4:231345117-231347118(-)
Zm00001d030953::1:168709003-168711004(-)
Zm00001d032956::1:244603387-244605388(+)
Zm00001d020224::7:100780182-100782183(+)
Zm00001d034486::1:294253905-294255906(-)
Zm00001d020901::7:136106631-136108632(+)
Zm00001d045462::9:23105828-23107829(+)
Zm00001d033861::1:276342833-276344834(+)
Zm00001d009189::8:41995199-41997200(-)
Zm00001d012226::8:170454487-170456488(-)
Zm00001d010118::8:99980169-99982170(-)
Zm00001d020163::7:96648493-96650494(+)
Zm00001d007421::2:231300138-231302139(+)
Zm00001d044367::3:226314840-226316841(-)
Zm00001d037742::6:136087334-136089335(+)
Zm00001d050521::4:96346980-96348981(+)
Zm00001d043595::3:204591222-204593223(+)
Zm00001d019946::7:78558029-78560030(+)
Zm00001d049305::4:25526711-25528712(+)
Zm00001d020877::7:135225712-135227713(-)
Zm00001d010104::8:99267321-99269322(-)
Zm00001d028814::1:47417799-47419800(-)
Zm00001d035886::6:58447358-58449359(-)
Zm00001d045322::9:18926870-18928871(+)
Zm00001d004869::2:145648215-145650216(+)
Zm00001d005031::2:154982225-154984226(+)
Zm00001d014269::5:38605901-38607902(+)
Zm00001d003653::2:52012730-52014731(-)
Zm00001d025687::10:126211364-126213365(-)
Zm00001d032324::1:222455105-222457106(-)
Zm00001d042801::3:180271569-180273570(-)
Zm00001d029357::1:67295351-67297352(+)
Zm00001d049910::4:52075702-52077703(-)
Zm00001d037536::6:128605089-128607090(-)
Zm00001d007541::2:234296965-234298966(-)
Zm00001d020588::7:123767005-123769006(-)
Zm00001d052282::4:185958822-185960823(-)
Zm00001d050933::4:132565662-132567663(-)
Zm00001d043655::3:206114463-206116464(-)
Zm00001d048143::9:150814060-150816061(-)
Zm00001d025914::10:133732103-133734104(-)
Zm00001d030574::1:144879555-144881556(+)
Zm00001d047619::9:137220100-137222101(+)
Zm00001d010103::8:99200486-99202487(+)
Zm00001d014739::5:61138924-61140925(-)
Zm00001d026025::10:136294158-136296159(+)
Zm00001d008953::8:26882731-26884732(-)
Zm00001d028313::1:30343836-30345837(-)
Zm00001d036986::6:108337560-108339561(-)
Zm00001d011993::8:166036349-166038350(+)
Zm00001d052741::4:199477462-199479463(+)
Zm00001d019678::7:50534751-50536752(+)
Zm00001d006529::2:210559666-210561667(+)
Zm00001d005308::2:169026342-169028343(-)
Zm00001d032325::1:222558984-222560985(+)
Zm00001d023537::10:9346464-9348465(-)
Zm00001d015320::5:84433018-84435019(-)
Zm00001d030936::1:168181525-168183526(+)
Zm00001d053972::4:244495782-244497783(+)
Zm00001d051820::4:170833406-170835407(+)
Zm00001d051167::4:146941099-146943100(+)
Zm00001d051890::4:173816542-173818543(-)
Zm00001d053769::4:240796765-240798766(+)
Zm00001d011355::8:147964972-147966973(+)
Zm00001d038383::6:156031916-156033917(+)
Zm00001d028089::1:22607479-22609480(+)
Zm00001d003847::2:61983103-61985104(+)
Zm00001d051648::4:165696347-165698348(-)
Zm00001d008700::8:17393222-17395223(+)
Zm00001d049289::4:24584880-24586881(-)
Zm00001d029511::1:73860255-73862256(+)
Zm00001d034054::1:282597064-282599065(-)
Zm00001d053128::4:214989340-214991341(-)
Zm00001d005727::2:184927623-184929624(+)
Zm00001d019680::7:50559066-50561067(+)
Zm00001d006307::2:204150196-204152197(+)
Zm00001d010985::8:135930018-135932019(-)
Zm00001d017536::5:198951532-198953533(-)
Zm00001d042829::3:181366922-181368923(+)
Zm00001d053239::4:221658420-221660421(-)
Zm00001d051050::4:138720714-138722715(-)
Zm00001d009255::8:47729782-47731783(-)
Zm00001d043144::3:190098683-190100684(+)
Zm00001d022560::7:180064197-180066198(-)
Zm00001d032911::1:242882647-242884648(+)
Zm00001d010143::8:101196076-101198077(-)
Zm00001d036995::6:108559373-108561374(+)
Zm00001d005149::2:161140791-161142792(+)
Zm00001d012964::5:2437195-2439196(-)
Zm00001d036718::6:98736287-98738288(-)
Zm00001d014983::5:71061769-71063770(+)
Zm00001d004821::2:141197742-141199743(-)
Zm00001d012007::8:166417481-166419482(+)
Zm00001d020848::7:134492501-134494502(+)
Zm00001d007012::2:220170457-220172458(+)
Zm00001d010910::8:133213395-133215396(-)
Zm00001d022181::7:172073390-172075391(+)
Zm00001d015333::5:84886884-84888885(-)
Zm00001d030843::1:162766077-162768078(+)
Zm00001d048866::4:6686930-6688931(-)
Zm00001d033937::1:279128039-279130040(-)
Zm00001d030296::1:120069217-120071218(+)
Zm00001d015243::5:80675459-80677460(+)
Zm00001d048710::4:3839429-3841430(-)
Zm00001d010339::8:110344209-110346210(-)
Zm00001d037552::6:129186613-129188614(-)
Zm00001d006613::2:212615485-212617486(-)
Zm00001d016768::5:175325806-175327807(+)
Zm00001d053080::4:212683911-212685912(+)
Zm00001d051508::4:160710647-160712648(+)
Zm00001d023824::10:23505552-23507553(+)
Zm00001d053591::4:235610970-235612971(+)
Zm00001d016442::5:162547541-162549542(-)
Zm00001d028815::1:47440525-47442526(-)
Zm00001d038329::6:154627499-154629500(+)
Zm00001d038317::6:154308872-154310873(-)
Zm00001d007810::2:240072995-240074996(-)
Zm00001d052543::4:192655866-192657867(+)
Zm00001d031415::1:189361621-189363622(-)
Zm00001d034106::1:284126209-284128210(-)
Zm00001d053294::4:224640472-224642473(-)
Zm00001d023759::10:19062573-19064574(-)
Zm00001d005806::2:189322999-189325000(+)
Zm00001d005542::2:178095027-178097028(+)
Zm00001d012569::8:176789144-176791145(-)
Zm00001d017420::5:195390563-195392564(+)
Zm00001d015245::5:81072561-81074562(-)
Zm00001d006050::2:196557129-196559130(+)
```
