## Supplementary material for "A comprehensive map of preferentially located motifs reveals distinct proximal *cis*-regulatory elements in plants": TACC_containing_gene_set.txt

```
#Occurences of TACC between -3 and -1 (positions relative to the transcription start site)
#557 sequences with TACC in this interval
#2.21% of the sequences in promoter set with TACC (set with 25199 sequences)
Zm00001d050434::4:87632303-87634304(+)
Zm00001d021704::7:160760647-160762648(+)
Zm00001d016519::5:165899903-165901904(-)
Zm00001d043731::3:208599776-208601777(+)
Zm00001d015872::5:127464709-127466710(+)
Zm00001d042366::3:163352886-163354887(+)
Zm00001d003210::2:36091936-36093937(+)
Zm00001d039323::3:1837546-1839547(+)
Zm00001d032112::1:213434438-213436439(-)
Zm00001d050201::4:73396830-73398831(-)
Zm00001d037781::6:137508856-137510857(-)
Zm00001d047096::9:118501618-118503619(-)
Zm00001d003660::2:52987151-52989152(-)
Zm00001d032143::1:214319664-214321665(+)
Zm00001d034929::1:305921673-305923674(-)
Zm00001d021488::7:153861097-153863098(-)
Zm00001d006040::2:196146193-196148194(-)
Zm00001d039664::3:11344281-11346282(-)
Zm00001d007758::2:239002100-239004101(+)
Zm00001d002717::2:20390520-20392521(-)
Zm00001d050051::4:62593260-62595261(-)
Zm00001d042064::3:149397325-149399326(+)
Zm00001d025824::10:130918239-130920240(-)
Zm00001d040659::3:56851284-56853285(+)
Zm00001d019075::7:15408359-15410360(-)
Zm00001d018356::5:219144500-219146501(-)
Zm00001d043862::3:212448944-212450945(-)
Zm00001d051376::4:156412645-156414646(+)
Zm00001d032655::1:233261294-233263295(+)
Zm00001d034133::1:284756211-284758212(-)
Zm00001d018263::5:217599611-217601612(-)
Zm00001d001856::2:1966140-1968141(+)
Zm00001d046194::9:71333784-71335785(+)
Zm00001d006012::2:195247697-195249698(-)
Zm00001d008374::8:6702943-6704944(-)
Zm00001d010811::8:128599094-128601095(+)
Zm00001d039768::3:14329616-14331617(-)
Zm00001d001784::2:832375-834376(-)
Zm00001d021286::7:147950583-147952584(+)
Zm00001d025738::10:127955592-127957593(+)
Zm00001d008268::8:3548832-3550833(-)
Zm00001d031331::1:186324362-186326363(-)
Zm00001d026600::10:148724283-148726284(-)
Zm00001d015242::5:80680274-80682275(-)
Zm00001d021193::7:145449282-145451283(+)
Zm00001d018962::7:10833032-10835033(-)
Zm00001d037140::6:113742964-113744965(+)
Zm00001d021490::7:153923118-153925119(-)
Zm00001d037104::6:112380798-112382799(+)
Zm00001d052485::4:191045010-191047011(+)
Zm00001d048184::9:151926157-151928158(+)
Zm00001d017383::5:193955265-193957266(-)
Zm00001d050350::4:82941387-82943388(-)
Zm00001d037007::6:108858338-108860339(-)
Zm00001d026706::10:150555300-150557301(+)
Zm00001d007299::2:227229497-227231498(+)
Zm00001d018409::5:220203312-220205313(+)
Zm00001d025551::10:122025529-122027530(-)
Zm00001d028173::1:25316154-25318155(-)
Zm00001d012199::8:170012467-170014468(-)
Zm00001d013166::5:5732870-5734871(-)
Zm00001d038530::6:159371492-159373493(-)
Zm00001d030639::1:150132894-150134895(-)
Zm00001d021438::7:152297520-152299521(-)
Zm00001d033068::1:249396976-249398977(+)
Zm00001d034260::1:288241627-288243628(-)
Zm00001d039594::3:8564478-8566479(-)
Zm00001d011596::8:155438315-155440316(-)
Zm00001d033156::1:252350900-252352901(-)
Zm00001d036155::6:74849672-74851673(-)
Zm00001d010910::8:133213395-133215396(-)
Zm00001d022438::7:177704448-177706449(-)
Zm00001d023984::10:34282251-34284252(-)
Zm00001d038926::6:167148846-167150847(-)
Zm00001d045886::9:45708883-45710884(-)
Zm00001d021203::7:145877931-145879932(+)
Zm00001d041362::3:114242891-114244892(+)
Zm00001d039565::3:8098918-8100919(+)
Zm00001d013112::5:4876052-4878053(-)
Zm00001d051367::4:156082554-156084555(+)
Zm00001d011628::8:156694079-156696080(-)
Zm00001d003216::2:36269762-36271763(-)
Zm00001d007729::2:238305982-238307983(-)
Zm00001d038481::6:158361033-158363034(-)
Zm00001d010440::8:115241865-115243866(-)
Zm00001d028102::1:23008035-23010036(-)
Zm00001d052980::4:207107982-207109983(-)
Zm00001d048440::9:156457280-156459281(+)
Zm00001d007496::2:233252480-233254481(-)
Zm00001d007395::2:230684097-230686098(+)
Zm00001d025750::10:128379295-128381296(-)
Zm00001d014853::5:65590339-65592340(+)
Zm00001d012129::8:168578829-168580830(+)
Zm00001d028829::1:47882942-47884943(-)
Zm00001d021514::7:154731055-154733056(-)
Zm00001d026589::10:148508127-148510128(+)
Zm00001d009242::8:46228710-46230711(+)
Zm00001d011712::8:159492530-159494531(-)
Zm00001d007290::2:226918902-226920903(+)
Zm00001d035700::6:41697930-41699931(-)
Zm00001d010244::8:105838862-105840863(+)
Zm00001d022182::7:172161885-172163886(+)
Zm00001d050245::4:75830157-75832158(-)
Zm00001d011924::8:164683483-164685484(+)
Zm00001d005668::2:182819593-182821594(+)
Zm00001d010758::8:127182935-127184936(-)
Zm00001d028396::1:33301844-33303845(+)
Zm00001d023734::10:17855084-17857085(-)
Zm00001d011517::8:153157333-153159334(+)
Zm00001d012760::8:180055415-180057416(-)
Zm00001d025754::10:128453574-128455575(-)
Zm00001d015245::5:81072561-81074562(-)
Zm00001d048648::4:2606995-2608996(-)
Zm00001d038239::6:152184123-152186124(-)
Zm00001d052216::4:183513584-183515585(+)
Zm00001d033916::1:278528209-278530210(-)
Zm00001d042755::3:179000818-179002819(-)
Zm00001d020806::7:133442380-133444381(+)
Zm00001d015628::5:102013703-102015704(+)
Zm00001d048342::9:154785020-154787021(-)
Zm00001d013471::5:12400483-12402484(-)
Zm00001d043555::3:203743453-203745454(+)
Zm00001d013771::5:19855876-19857877(+)
Zm00001d048194::9:152170383-152172384(+)
Zm00001d004190::2:90079088-90081089(+)
Zm00001d048135::9:150650841-150652842(-)
Zm00001d043019::3:186604592-186606593(+)
Zm00001d004456::2:113207755-113209756(+)
Zm00001d038274::6:153042033-153044034(-)
Zm00001d018418::5:220376847-220378848(-)
Zm00001d003768::2:58219563-58221564(-)
Zm00001d034341::1:290242839-290244840(+)
Zm00001d046627::9:99608963-99610964(-)
Zm00001d034240::1:287657760-287659761(-)
Zm00001d004910::2:148017214-148019215(-)
Zm00001d036010::6:65523895-65525896(-)
Zm00001d016442::5:162547541-162549542(-)
Zm00001d052800::4:201398499-201400500(-)
Zm00001d006388::2:206394965-206396966(-)
Zm00001d038862::6:166029475-166031476(-)
Zm00001d015971::5:135064641-135066642(+)
Zm00001d044672::3:234549274-234551275(-)
Zm00001d022611::7:181059489-181061490(-)
Zm00001d003331::2:40366539-40368540(-)
Zm00001d027588::1:8556729-8558730(-)
Zm00001d008978::8:28102418-28104419(+)
Zm00001d004610::2:121565816-121567817(+)
Zm00001d053549::4:233679492-233681493(-)
Zm00001d046740::9:103971728-103973729(-)
Zm00001d043052::3:187604938-187606939(-)
Zm00001d048136::9:150659074-150661075(-)
Zm00001d033987::1:280367195-280369196(+)
Zm00001d026311::10:143368785-143370786(-)
Zm00001d003251::2:37949560-37951561(+)
Zm00001d012074::8:167677956-167679957(+)
Zm00001d034515::1:295312205-295314206(+)
Zm00001d002510::2:14286860-14288861(+)
Zm00001d011803::8:161768233-161770234(+)
Zm00001d008229::8:1981565-1983566(+)
Zm00001d045425::9:21694575-21696576(-)
Zm00001d005080::2:157611746-157613747(+)
Zm00001d020416::7:112557303-112559304(-)
Zm00001d049030::4:13050018-13052019(+)
Zm00001d035757::6:45713756-45715757(+)
Zm00001d012713::8:179099455-179101456(-)
Zm00001d027464::1:5887907-5889908(-)
Zm00001d044386::3:226650209-226652210(+)
Zm00001d005770::2:187672732-187674733(+)
Zm00001d035854::6:56295065-56297066(+)
Zm00001d028827::1:47800008-47802009(-)
Zm00001d004689::2:131240892-131242893(+)
Zm00001d028963::1:53144410-53146411(-)
Zm00001d049224::4:21644488-21646489(-)
Zm00001d041995::3:146866077-146868078(+)
Zm00001d008737::8:18471108-18473109(+)
Zm00001d048409::9:155776926-155778927(+)
Zm00001d005950::2:193721774-193723775(-)
Zm00001d014462::5:48441566-48443567(-)
Zm00001d044301::3:224589059-224591060(-)
Zm00001d002658::2:18563603-18565604(-)
Zm00001d047942::9:145902397-145904398(-)
Zm00001d029808::1:87833600-87835601(+)
Zm00001d003372::2:41991852-41993853(-)
Zm00001d018131::5:214943727-214945728(+)
Zm00001d003155::2:33958837-33960838(-)
Zm00001d007153::2:223381169-223383170(-)
Zm00001d047210::9:122121221-122123222(+)
Zm00001d029716::1:83790191-83792192(+)
Zm00001d018545::5:222761766-222763767(+)
Zm00001d043232::3:192593030-192595031(+)
Zm00001d044973::9:8673094-8675095(-)
Zm00001d048282::9:153817731-153819732(+)
Zm00001d035375::6:23622497-23624498(-)
Zm00001d019089::7:15823310-15825311(-)
Zm00001d032883::1:241394617-241396618(+)
Zm00001d004913::2:148159029-148161030(+)
Zm00001d031668::1:198131794-198133795(+)
Zm00001d034249::1:287871914-287873915(+)
Zm00001d008858::8:22869129-22871130(-)
Zm00001d029388::1:68564667-68566668(+)
Zm00001d049153::4:17991960-17993961(-)
Zm00001d030094::1:105185525-105187526(-)
Zm00001d040398::3:41306196-41308197(+)
Zm00001d008854::8:22738184-22740185(-)
Zm00001d004580::2:119439674-119441675(+)
Zm00001d015618::5:101492052-101494053(+)
Zm00001d010723::8:125887321-125889322(+)
Zm00001d024212::10:56827254-56829255(+)
Zm00001d034020::1:281342367-281344368(-)
Zm00001d045335::9:19135774-19137775(+)
Zm00001d049635::4:38206077-38208078(-)
Zm00001d023325::10:3354533-3356534(+)
Zm00001d051857::4:172480393-172482394(-)
Zm00001d047167::9:120746200-120748201(+)
Zm00001d020938::7:137231425-137233426(+)
Zm00001d043700::3:207763410-207765411(+)
Zm00001d041246::3:108033137-108035138(+)
Zm00001d001996::2:4130413-4132414(-)
Zm00001d037864::6:140111632-140113633(+)
Zm00001d053880::4:242867266-242869267(+)
Zm00001d028423::1:34541478-34543479(-)
Zm00001d044908::9:6926229-6928230(+)
Zm00001d002650::2:18184684-18186685(-)
Zm00001d042454::3:168341836-168343837(+)
Zm00001d033223::1:255092857-255094858(-)
Zm00001d032118::1:213707755-213709756(+)
Zm00001d038395::6:156300875-156302876(+)
Zm00001d004733::2:134526807-134528808(-)
Zm00001d038084::6:147221047-147223048(-)
Zm00001d023692::10:15723249-15725250(-)
Zm00001d053803::4:241440201-241442202(-)
Zm00001d005795::2:188909204-188911205(+)
Zm00001d025980::10:135232064-135234065(+)
Zm00001d027734::1:12378038-12380039(-)
Zm00001d010271::8:106926923-106928924(-)
Zm00001d038815::6:165171944-165173945(+)
Zm00001d047889::9:144455967-144457968(-)
Zm00001d030363::1:126439324-126441325(+)
Zm00001d028117::1:23320293-23322294(+)
Zm00001d045127::9:13688643-13690644(-)
Zm00001d051987::4:175914057-175916058(+)
Zm00001d046279::9:77859251-77861252(+)
Zm00001d019230::7:23065088-23067089(-)
Zm00001d008548::8:12670226-12672227(+)
Zm00001d023370::10:4190102-4192103(-)
Zm00001d026637::10:149250584-149252585(+)
Zm00001d021448::7:152384449-152386450(+)
Zm00001d033323::1:258965656-258967657(+)
Zm00001d010659::8:123188949-123190950(-)
Zm00001d012909::5:1877911-1879912(+)
Zm00001d032801::1:238595061-238597062(+)
Zm00001d025205::10:109119098-109121099(-)
Zm00001d053999::4:244868882-244870883(+)
Zm00001d003247::2:37817923-37819924(-)
Zm00001d030881::1:165230235-165232236(+)
Zm00001d035391::6:24040356-24042357(-)
Zm00001d021995::7:167681050-167683051(-)
Zm00001d040665::3:57051181-57053182(-)
Zm00001d023826::10:23663057-23665058(+)
Zm00001d042801::3:180271569-180273570(-)
Zm00001d007725::2:238217943-238219944(+)
Zm00001d032257::1:219225272-219227273(+)
Zm00001d028622::1:41157262-41159263(+)
Zm00001d003246::2:37615615-37617616(+)
Zm00001d018634::7:1389800-1391801(+)
Zm00001d013271::5:7525975-7527976(+)
Zm00001d003153::2:33919034-33921035(-)
Zm00001d046093::9:62582771-62584772(+)
Zm00001d037872::6:140519203-140521204(+)
Zm00001d021545::7:155511607-155513608(-)
Zm00001d034833::1:303289369-303291370(+)
Zm00001d044378::3:226468343-226470344(+)
Zm00001d047456::9:130789166-130791167(-)
Zm00001d013819::5:21422782-21424783(+)
Zm00001d036843::6:103561777-103563778(-)
Zm00001d035560::6:33143736-33145737(-)
Zm00001d053724::4:239878794-239880795(+)
Zm00001d047165::9:120518488-120520489(-)
Zm00001d030075::1:103721003-103723004(+)
Zm00001d035460::6:27592328-27594329(-)
Zm00001d039192::6:172244551-172246552(-)
Zm00001d042643::3:175226104-175228105(-)
Zm00001d022542::7:179746747-179748748(+)
Zm00001d053521::4:232901179-232903180(+)
Zm00001d040597::3:52323637-52325638(+)
Zm00001d005889::2:191790560-191792561(+)
Zm00001d025063::10:102252957-102254958(+)
Zm00001d006072::2:197419678-197421679(+)
Zm00001d029620::1:79986057-79988058(-)
Zm00001d012660::8:178107753-178109754(+)
Zm00001d026010::10:135907951-135909952(-)
Zm00001d002835::2:24246831-24248832(+)
Zm00001d005978::2:194542436-194544437(+)
Zm00001d043606::3:204993649-204995650(-)
Zm00001d005064::2:156946568-156948569(-)
Zm00001d017077::5:184492718-184494719(+)
Zm00001d015093::5:75203081-75205082(-)
Zm00001d006206::2:201775580-201777581(+)
Zm00001d022315::7:175024251-175026252(-)
Zm00001d013506::5:12947642-12949643(+)
Zm00001d044903::9:6771289-6773290(+)
Zm00001d034505::1:294874237-294876238(-)
Zm00001d007192::2:224429317-224431318(-)
Zm00001d015926::5:131719333-131721334(+)
Zm00001d038252::6:152418568-152420569(+)
Zm00001d005566::2:178662001-178664002(+)
Zm00001d044999::9:9672204-9674205(+)
Zm00001d032117::1:213690422-213692423(-)
Zm00001d019263::7:24739624-24741625(-)
Zm00001d016722::5:174151606-174153607(+)
Zm00001d005288::2:167727302-167729303(+)
Zm00001d035875::6:58237328-58239329(-)
Zm00001d043526::3:202741678-202743679(+)
Zm00001d044329::3:225340178-225342179(-)
Zm00001d005921::2:192821000-192823001(-)
Zm00001d016837::5:177878892-177880893(-)
Zm00001d016683::5:172409269-172411270(+)
Zm00001d050790::4:123190607-123192608(-)
Zm00001d028625::1:41267597-41269598(+)
Zm00001d043405::3:198923251-198925252(-)
Zm00001d024278::10:61395774-61397775(+)
Zm00001d047074::9:117454072-117456073(-)
Zm00001d045210::9:16188392-16190393(+)
Zm00001d047838::9:142885992-142887993(+)
Zm00001d007069::2:221363342-221365343(+)
Zm00001d033821::1:274771843-274773844(+)
Zm00001d045448::9:22517840-22519841(-)
Zm00001d047880::9:144123013-144125014(-)
Zm00001d027242::1:208478-210479(+)
Zm00001d051250::4:150572145-150574146(-)
Zm00001d018151::5:215568487-215570488(+)
Zm00001d050894::4:128783181-128785182(-)
Zm00001d028924::1:51727389-51729390(-)
Zm00001d035098::6:5181409-5183410(+)
Zm00001d051879::4:173235281-173237282(+)
Zm00001d002251::2:8980523-8982524(-)
Zm00001d040019::3:23110361-23112362(-)
Zm00001d002725::2:20516877-20518878(-)
Zm00001d007605::2:236097039-236099040(-)
Zm00001d041287::3:110469093-110471094(-)
Zm00001d002542::2:15063959-15065960(-)
Zm00001d047153::9:120195332-120197333(-)
Zm00001d017298::5:192053732-192055733(+)
Zm00001d035574::6:34420438-34422439(+)
Zm00001d040804::3:66958031-66960032(+)
Zm00001d052192::4:182750295-182752296(+)
Zm00001d007405::2:230991113-230993114(-)
Zm00001d045822::9:41423671-41425672(+)
Zm00001d040448::3:43802562-43804563(+)
Zm00001d012205::8:170074651-170076652(-)
Zm00001d003151::2:33848325-33850326(-)
Zm00001d017467::5:196748696-196750697(+)
Zm00001d043223::3:192361489-192363490(+)
Zm00001d035199::6:9597016-9599017(+)
Zm00001d052386::4:188887310-188889311(+)
Zm00001d018096::5:214121122-214123123(-)
Zm00001d002091::2:5844686-5846687(+)
Zm00001d011662::8:157820676-157822677(-)
Zm00001d020454::7:115405551-115407552(+)
Zm00001d005498::2:175998338-176000339(+)
Zm00001d051830::4:171482787-171484788(+)
Zm00001d034224::1:287119262-287121263(-)
Zm00001d026195::10:140695082-140697083(+)
Zm00001d044838::9:4687084-4689085(-)
Zm00001d016364::5:159324669-159326670(+)
Zm00001d036784::6:100809745-100811746(-)
Zm00001d005359::2:170958055-170960056(+)
Zm00001d024459::10:71760474-71762475(-)
Zm00001d034740::1:301040930-301042931(+)
Zm00001d008618::8:14740780-14742781(+)
Zm00001d052694::4:197560059-197562060(+)
Zm00001d024699::10:84017054-84019055(-)
Zm00001d028297::1:29517416-29519417(-)
Zm00001d036736::6:99412970-99414971(-)
Zm00001d039890::3:18009049-18011050(+)
Zm00001d019966::7:80976464-80978465(-)
Zm00001d030133::1:108281382-108283383(+)
Zm00001d018422::5:220405046-220407047(+)
Zm00001d051565::4:162885902-162887903(+)
Zm00001d013934::5:25183979-25185980(+)
Zm00001d045052::9:11182023-11184024(-)
Zm00001d010336::8:110255016-110257017(-)
Zm00001d024209::10:56569096-56571097(-)
Zm00001d035543::6:31732548-31734549(+)
Zm00001d047525::9:133572233-133574234(-)
Zm00001d023880::10:26190327-26192328(+)
Zm00001d004090::2:81695025-81697026(+)
Zm00001d037149::6:113949705-113951706(+)
Zm00001d017209::5:188992108-188994109(-)
Zm00001d030086::1:104415068-104417069(+)
Zm00001d053895::4:243228604-243230605(+)
Zm00001d019125::7:18154323-18156324(-)
Zm00001d011525::8:153522390-153524391(-)
Zm00001d002830::2:24144120-24146121(+)
Zm00001d003269::2:38421576-38423577(-)
Zm00001d040629::3:55074387-55076388(+)
Zm00001d037492::6:127214763-127216764(-)
Zm00001d052674::4:196904789-196906790(-)
Zm00001d022150::7:171310140-171312141(+)
Zm00001d017340::5:193380918-193382919(-)
Zm00001d029119::1:58590487-58592488(-)
Zm00001d009765::8:80234163-80236164(+)
Zm00001d023895::10:26723546-26725547(-)
Zm00001d013979::5:27072049-27074050(-)
Zm00001d051499::4:160462442-160464443(+)
Zm00001d022602::7:180848399-180850400(+)
Zm00001d030018::1:99935787-99937788(+)
Zm00001d034788::1:302327174-302329175(+)
Zm00001d017946::5:210557233-210559234(+)
Zm00001d052936::4:205474009-205476010(+)
Zm00001d016728::5:174372039-174374040(-)
Zm00001d019365::7:29972391-29974392(+)
Zm00001d009564::8:70517475-70519476(+)
Zm00001d052239::4:184367271-184369272(-)
Zm00001d031000::1:172784322-172786323(+)
Zm00001d004820::2:141063222-141065223(+)
Zm00001d033345::1:259766879-259768880(-)
Zm00001d043142::3:190036542-190038543(-)
Zm00001d018088::5:213987198-213989199(+)
Zm00001d019628::7:46877997-46879998(+)
Zm00001d048705::4:3673902-3675903(-)
Zm00001d035050::6:3215940-3217941(+)
Zm00001d032950::1:244492451-244494452(-)
Zm00001d042234::3:157119970-157121971(+)
Zm00001d015244::5:80937056-80939057(-)
Zm00001d012587::8:176926735-176928736(+)
Zm00001d045897::9:46365459-46367460(+)
Zm00001d015956::5:134171763-134173764(-)
Zm00001d010294::8:108104027-108106028(-)
Zm00001d025557::10:122325015-122327016(-)
Zm00001d022073::7:169492480-169494481(-)
Zm00001d022473::7:178329310-178331311(-)
Zm00001d013544::5:13975045-13977046(-)
Zm00001d053819::4:241708555-241710556(+)
Zm00001d017072::5:184388115-184390116(+)
Zm00001d021224::7:146506703-146508704(+)
Zm00001d031125::1:178451275-178453276(+)
Zm00001d038190::6:151025512-151027513(-)
Zm00001d021592::7:157523543-157525544(+)
Zm00001d009312::8:54232641-54234642(-)
Zm00001d043625::3:205467191-205469192(+)
Zm00001d039448::3:4598129-4600130(+)
Zm00001d001895::2:2499456-2501457(+)
Zm00001d012278::8:171802445-171804446(-)
Zm00001d047612::9:137001588-137003589(+)
Zm00001d045046::9:10976938-10978939(-)
Zm00001d029254::1:63858344-63860345(+)
Zm00001d025025::10:100276927-100278928(+)
Zm00001d021304::7:148346768-148348769(+)
Zm00001d050655::4:112403975-112405976(+)
Zm00001d034215::1:286966266-286968267(-)
Zm00001d050217::4:74115994-74117995(-)
Zm00001d012148::8:168925497-168927498(+)
Zm00001d021675::7:159777163-159779164(+)
Zm00001d032440::1:226425620-226427621(+)
Zm00001d048386::9:155335962-155337963(+)
Zm00001d005419::2:173365155-173367156(+)
Zm00001d036448::6:88908360-88910361(+)
Zm00001d046938::9:111823988-111825989(+)
Zm00001d048336::9:154666607-154668608(-)
Zm00001d042974::3:185495639-185497640(+)
Zm00001d011433::8:150406714-150408715(-)
Zm00001d051668::4:166178507-166180508(-)
Zm00001d002169::2:7099852-7101853(-)
Zm00001d045474::9:23487086-23489087(+)
Zm00001d039935::3:19868982-19870983(-)
Zm00001d044740::9:885642-887643(-)
Zm00001d029801::1:87468222-87470223(+)
Zm00001d013331::5:8801686-8803687(+)
Zm00001d028699::1:43581224-43583225(-)
Zm00001d028332::1:31050321-31052322(+)
Zm00001d011868::8:163313964-163315965(-)
Zm00001d014648::5:57183676-57185677(-)
Zm00001d011100::8:139025779-139027780(-)
Zm00001d006855::2:217972061-217974062(-)
Zm00001d035490::6:29243502-29245503(+)
Zm00001d039105::6:170119951-170121952(-)
Zm00001d039880::3:17451766-17453767(+)
Zm00001d038510::6:158913488-158915489(-)
Zm00001d019105::7:16886470-16888471(+)
Zm00001d034256::1:288176420-288178421(-)
Zm00001d050696::4:116409624-116411625(+)
Zm00001d037418::6:124946339-124948340(+)
Zm00001d008549::8:12684110-12686111(-)
Zm00001d041625::3:129828587-129830588(+)
Zm00001d024816::10:89406414-89408415(+)
Zm00001d008227::8:1974547-1976548(-)
Zm00001d027771::1:13242953-13244954(-)
Zm00001d011741::8:160440823-160442824(+)
Zm00001d044271::3:223468677-223470678(-)
Zm00001d005208::2:163610708-163612709(+)
Zm00001d018953::7:10404777-10406778(-)
Zm00001d035846::6:55460892-55462893(+)
Zm00001d015011::5:72075994-72077995(-)
Zm00001d011036::8:137161208-137163209(-)
Zm00001d002272::2:9187738-9189739(+)
Zm00001d035511::6:30355855-30357856(-)
Zm00001d053760::4:240618505-240620506(-)
Zm00001d028318::1:30552634-30554635(-)
Zm00001d038740::6:163595169-163597170(+)
Zm00001d053597::4:235913444-235915445(-)
Zm00001d016219::5:150959023-150961024(+)
Zm00001d045399::9:20665755-20667756(+)
Zm00001d053262::4:223049506-223051507(-)
Zm00001d052034::4:177029380-177031381(-)
Zm00001d014548::5:52710110-52712111(+)
Zm00001d026482::10:146766667-146768668(+)
Zm00001d042287::3:159083669-159085670(-)
Zm00001d014814::5:64071855-64073856(-)
Zm00001d046953::9:112755562-112757563(+)
Zm00001d033333::1:259330034-259332035(-)
Zm00001d045105::9:12704806-12706807(-)
Zm00001d032534::1:229829772-229831773(+)
Zm00001d014223::5:36949945-36951946(-)
Zm00001d029594::1:78238318-78240319(+)
Zm00001d034544::1:295924076-295926077(+)
Zm00001d034577::1:296863847-296865848(+)
Zm00001d036233::6:78381360-78383361(-)
Zm00001d041926::3:143906674-143908675(-)
Zm00001d047919::9:145361010-145363011(+)
Zm00001d043469::3:201081848-201083849(+)
Zm00001d002338::2:10594376-10596377(-)
Zm00001d023537::10:9346464-9348465(-)
Zm00001d037619::6:132055789-132057790(-)
Zm00001d020670::7:127454839-127456840(+)
Zm00001d037530::6:128239024-128241025(+)
Zm00001d041614::3:129719044-129721045(+)
Zm00001d031210::1:182336238-182338239(-)
Zm00001d008395::8:7172472-7174473(+)
Zm00001d017871::5:209249618-209251619(-)
Zm00001d018128::5:214802275-214804276(+)
Zm00001d021915::7:165868268-165870269(-)
Zm00001d051604::4:164198420-164200421(+)
Zm00001d031430::1:189861143-189863144(+)
Zm00001d038768::6:164164253-164166254(-)
Zm00001d005503::2:176566670-176568671(-)
Zm00001d018332::5:218591770-218593771(-)
Zm00001d002246::2:8910559-8912560(-)
Zm00001d006739::2:215644865-215646866(-)
Zm00001d026586::10:148396481-148398482(+)
Zm00001d039406::3:3611890-3613891(-)
Zm00001d017720::5:205180028-205182029(+)
Zm00001d042210::3:156118020-156120021(-)
Zm00001d021705::7:160792722-160794723(-)
Zm00001d010883::8:132074132-132076133(+)
Zm00001d043753::3:209097219-209099220(+)
Zm00001d046014::9:54571611-54573612(-)
Zm00001d006402::2:206602348-206604349(+)
Zm00001d046793::9:106296743-106298744(+)
Zm00001d025472::10:119893014-119895015(+)
Zm00001d050660::4:112896694-112898695(-)
Zm00001d049018::4:12738900-12740901(-)
Zm00001d014158::5:34479282-34481283(+)
Zm00001d034772::1:301745444-301747445(-)
Zm00001d018050::5:213160148-213162149(+)
Zm00001d043154::3:190265457-190267458(-)
Zm00001d004717::2:133519707-133521708(-)
```
