## Supplementary material for "A comprehensive map of preferentially located motifs reveals distinct proximal *cis*-regulatory elements in plants": TACCA_containing_gene_set.txt

```
#Occurences of TACCA between -4 and 0 (positions relative to the transcription start site)
#361 sequences with TACCA in this interval
#1.43% of the sequences in promoter set with TACCA (set with 25199 sequences)
Zm00001d046953::9:112755562-112757563(+)
Zm00001d015212::5:79553002-79555003(+)
Zm00001d046279::9:77859251-77861252(+)
Zm00001d009765::8:80234163-80236164(+)
Zm00001d043052::3:187604938-187606939(-)
Zm00001d040804::3:66958031-66960032(+)
Zm00001d046807::9:106617204-106619205(+)
Zm00001d006388::2:206394965-206396966(-)
Zm00001d009830::8:84170237-84172238(+)
Zm00001d034160::1:285336631-285338632(-)
Zm00001d034224::1:287119262-287121263(-)
Zm00001d015011::5:72075994-72077995(-)
Zm00001d025679::10:126095429-126097430(-)
Zm00001d003214::2:36236977-36238978(+)
Zm00001d032734::1:236592508-236594509(-)
Zm00001d020804::7:133413348-133415349(-)
Zm00001d005419::2:173365155-173367156(+)
Zm00001d016442::5:162547541-162549542(-)
Zm00001d034833::1:303289369-303291370(+)
Zm00001d018517::5:222358609-222360610(-)
Zm00001d021224::7:146506703-146508704(+)
Zm00001d045610::9:28671374-28673375(-)
Zm00001d052936::4:205474009-205476010(+)
Zm00001d021193::7:145449282-145451283(+)
Zm00001d026195::10:140695082-140697083(+)
Zm00001d035713::6:42068498-42070499(-)
Zm00001d018332::5:218591770-218593771(-)
Zm00001d035511::6:30355855-30357856(-)
Zm00001d028102::1:23008035-23010036(-)
Zm00001d012934::5:2201419-2203420(-)
Zm00001d018661::7:2088569-2090570(-)
Zm00001d007069::2:221363342-221365343(+)
Zm00001d007758::2:239002100-239004101(+)
Zm00001d013166::5:5732870-5734871(-)
Zm00001d014172::5:34983151-34985152(-)
Zm00001d014853::5:65590339-65592340(+)
Zm00001d040220::3:32669714-32671715(+)
Zm00001d002939::2:27523449-27525450(-)
Zm00001d050655::4:112403975-112405976(+)
Zm00001d018088::5:213987198-213989199(+)
Zm00001d025681::10:126114096-126116097(-)
Zm00001d034260::1:288241627-288243628(-)
Zm00001d006606::2:212318962-212320963(-)
Zm00001d010336::8:110255016-110257017(-)
Zm00001d003153::2:33919034-33921035(-)
Zm00001d028423::1:34541478-34543479(-)
Zm00001d047919::9:145361010-145363011(+)
Zm00001d002558::2:15318105-15320106(-)
Zm00001d022473::7:178329310-178331311(-)
Zm00001d035490::6:29243502-29245503(+)
Zm00001d007192::2:224429317-224431318(-)
Zm00001d035199::6:9597016-9599017(+)
Zm00001d030094::1:105185525-105187526(-)
Zm00001d022542::7:179746747-179748748(+)
Zm00001d021304::7:148346768-148348769(+)
Zm00001d045105::9:12704806-12706807(-)
Zm00001d005973::2:194457884-194459885(-)
Zm00001d024023::10:37445671-37447672(+)
Zm00001d023537::10:9346464-9348465(-)
Zm00001d039513::3:6286112-6288113(+)
Zm00001d018422::5:220405046-220407047(+)
Zm00001d052674::4:196904789-196906790(-)
Zm00001d028117::1:23320293-23322294(+)
Zm00001d053880::4:242867266-242869267(+)
Zm00001d042182::3:155274195-155276196(-)
Zm00001d046676::9:101919281-101921282(-)
Zm00001d034256::1:288176420-288178421(-)
Zm00001d026637::10:149250584-149252585(+)
Zm00001d037466::6:126237856-126239857(-)
Zm00001d047838::9:142885992-142887993(+)
Zm00001d025824::10:130918239-130920240(-)
Zm00001d048386::9:155335962-155337963(+)
Zm00001d011803::8:161768233-161770234(+)
Zm00001d052034::4:177029380-177031381(-)
Zm00001d012074::8:167677956-167679957(+)
Zm00001d011596::8:155438315-155440316(-)
Zm00001d005080::2:157611746-157613747(+)
Zm00001d045079::9:11798844-11800845(+)
Zm00001d019017::7:12871829-12873830(-)
Zm00001d042454::3:168341836-168343837(+)
Zm00001d026600::10:148724283-148726284(-)
Zm00001d001830::2:1558109-1560110(+)
Zm00001d015971::5:135064641-135066642(+)
Zm00001d032356::1:223600976-223602977(+)
Zm00001d023826::10:23663057-23665058(+)
Zm00001d042234::3:157119970-157121971(+)
Zm00001d046915::9:110366594-110368595(-)
Zm00001d037872::6:140519203-140521204(+)
Zm00001d008858::8:22869129-22871130(-)
Zm00001d034929::1:305921673-305923674(-)
Zm00001d028699::1:43581224-43583225(-)
Zm00001d051023::4:137424133-137426134(+)
Zm00001d010883::8:132074132-132076133(+)
Zm00001d002091::2:5844686-5846687(+)
Zm00001d035496::6:29556467-29558468(-)
Zm00001d013544::5:13975045-13977046(-)
Zm00001d051879::4:173235281-173237282(+)
Zm00001d030485::1:136738964-136740965(-)
Zm00001d035098::6:5181409-5183410(+)
Zm00001d022611::7:181059489-181061490(-)
Zm00001d046194::9:71333784-71335785(+)
Zm00001d045046::9:10976938-10978939(-)
Zm00001d047880::9:144123013-144125014(-)
Zm00001d024209::10:56569096-56571097(-)
Zm00001d018634::7:1389800-1391801(+)
Zm00001d004456::2:113207755-113209756(+)
Zm00001d028622::1:41157262-41159263(+)
Zm00001d028173::1:25316154-25318155(-)
Zm00001d040448::3:43802562-43804563(+)
Zm00001d042287::3:159083669-159085670(-)
Zm00001d039890::3:18009049-18011050(+)
Zm00001d003372::2:41991852-41993853(-)
Zm00001d018512::5:222158805-222160806(-)
Zm00001d024908::10:94272761-94274762(+)
Zm00001d030075::1:103721003-103723004(+)
Zm00001d032534::1:229829772-229831773(+)
Zm00001d022182::7:172161885-172163886(+)
Zm00001d043405::3:198923251-198925252(-)
Zm00001d011517::8:153157333-153159334(+)
Zm00001d041202::3:105278123-105280124(+)
Zm00001d012911::5:1882698-1884699(+)
Zm00001d052071::4:178534659-178536660(-)
Zm00001d008225::8:1783518-1785519(+)
Zm00001d016683::5:172409269-172411270(+)
Zm00001d006072::2:197419678-197421679(+)
Zm00001d004733::2:134526807-134528808(-)
Zm00001d043606::3:204993649-204995650(-)
Zm00001d018263::5:217599611-217601612(-)
Zm00001d039594::3:8564478-8566479(-)
Zm00001d043731::3:208599776-208601777(+)
Zm00001d015872::5:127464709-127466710(+)
Zm00001d033786::1:273677507-273679508(-)
Zm00001d006206::2:201775580-201777581(+)
Zm00001d042851::3:182062471-182064472(+)
Zm00001d021438::7:152297520-152299521(-)
Zm00001d035875::6:58237328-58239329(-)
Zm00001d047946::9:145934257-145936258(+)
Zm00001d006886::2:218578424-218580425(-)
Zm00001d008268::8:3548832-3550833(-)
Zm00001d039565::3:8098918-8100919(+)
Zm00001d003735::2:56919795-56921796(-)
Zm00001d020938::7:137231425-137233426(+)
Zm00001d014462::5:48441566-48443567(-)
Zm00001d008618::8:14740780-14742781(+)
Zm00001d004913::2:148159029-148161030(+)
Zm00001d005114::2:159057448-159059449(+)
Zm00001d015628::5:102013703-102015704(+)
Zm00001d010271::8:106926923-106928924(-)
Zm00001d029254::1:63858344-63860345(+)
Zm00001d051430::4:158333695-158335696(-)
Zm00001d019089::7:15823310-15825311(-)
Zm00001d047153::9:120195332-120197333(-)
Zm00001d003157::2:33979992-33981993(+)
Zm00001d026482::10:146766667-146768668(+)
Zm00001d043232::3:192593030-192595031(+)
Zm00001d009242::8:46228710-46230711(+)
Zm00001d049635::4:38206077-38208078(-)
Zm00001d021514::7:154731055-154733056(-)
Zm00001d052980::4:207107982-207109983(-)
Zm00001d018409::5:220203312-220205313(+)
Zm00001d025750::10:128379295-128381296(-)
Zm00001d044271::3:223468677-223470678(-)
Zm00001d036736::6:99412970-99414971(-)
Zm00001d043700::3:207763410-207765411(+)
Zm00001d045886::9:45708883-45710884(-)
Zm00001d036010::6:65523895-65525896(-)
Zm00001d041656::3:132166299-132168300(+)
Zm00001d039989::3:21876277-21878278(+)
Zm00001d051796::4:169930678-169932679(-)
Zm00001d026305::10:143271791-143273792(-)
Zm00001d006392::2:206510269-206512270(-)
Zm00001d040659::3:56851284-56853285(+)
Zm00001d017258::5:190758823-190760824(-)
Zm00001d020454::7:115405551-115407552(+)
Zm00001d007860::2:241039444-241041445(+)
Zm00001d010822::8:128820821-128822822(-)
Zm00001d042755::3:179000818-179002819(-)
Zm00001d047074::9:117454072-117456073(-)
Zm00001d026297::10:143162804-143164805(+)
Zm00001d050217::4:74115994-74117995(-)
Zm00001d026010::10:135907951-135909952(-)
Zm00001d053580::4:235224482-235226483(+)
Zm00001d044973::9:8673094-8675095(-)
Zm00001d045425::9:21694575-21696576(-)
Zm00001d018625::7:1296267-1298268(+)
Zm00001d003331::2:40366539-40368540(-)
Zm00001d012148::8:168925497-168927498(+)
Zm00001d051676::4:166356929-166358930(+)
Zm00001d008395::8:7172472-7174473(+)
Zm00001d015956::5:134171763-134173764(-)
Zm00001d015926::5:131719333-131721334(+)
Zm00001d046793::9:106296743-106298744(+)
Zm00001d051367::4:156082554-156084555(+)
Zm00001d047612::9:137001588-137003589(+)
Zm00001d038312::6:154180760-154182761(-)
Zm00001d028228::1:27283067-27285068(+)
Zm00001d012909::5:1877911-1879912(+)
Zm00001d022461::7:178147805-178149806(-)
Zm00001d006012::2:195247697-195249698(-)
Zm00001d019966::7:80976464-80978465(-)
Zm00001d025983::10:135288492-135290493(+)
Zm00001d046938::9:111823988-111825989(+)
Zm00001d016837::5:177878892-177880893(-)
Zm00001d032153::1:214576650-214578651(+)
Zm00001d016933::5:180366024-180368025(-)
Zm00001d038395::6:156300875-156302876(+)
Zm00001d046621::9:99141162-99143163(-)
Zm00001d037619::6:132055789-132057790(-)
Zm00001d041287::3:110469093-110471094(-)
Zm00001d007677::2:237291177-237293178(+)
Zm00001d002272::2:9187738-9189739(+)
Zm00001d047992::9:147414085-147416086(-)
Zm00001d050368::4:84246002-84248003(+)
Zm00001d038252::6:152418568-152420569(+)
Zm00001d002029::2:4664810-4666811(+)
Zm00001d034544::1:295924076-295926077(+)
Zm00001d036448::6:88908360-88910361(+)
Zm00001d023604::10:11806962-11808963(+)
Zm00001d046740::9:103971728-103973729(-)
Zm00001d036485::6:90309922-90311923(+)
Zm00001d025738::10:127955592-127957593(+)
Zm00001d038768::6:164164253-164166254(-)
Zm00001d013331::5:8801686-8803687(+)
Zm00001d002473::2:13528580-13530581(-)
Zm00001d006402::2:206602348-206604349(+)
Zm00001d052239::4:184367271-184369272(-)
Zm00001d018356::5:219144500-219146501(-)
Zm00001d024869::10:91496216-91498217(-)
Zm00001d051830::4:171482787-171484788(+)
Zm00001d041995::3:146866077-146868078(+)
Zm00001d011137::8:140107242-140109243(+)
Zm00001d002857::2:24837093-24839094(-)
Zm00001d024459::10:71760474-71762475(-)
Zm00001d006855::2:217972061-217974062(-)
Zm00001d032257::1:219225272-219227273(+)
Zm00001d019788::7:61523854-61525855(-)
Zm00001d044908::9:6926229-6928230(+)
Zm00001d045127::9:13688643-13690644(-)
Zm00001d035460::6:27592328-27594329(-)
Zm00001d011924::8:164683483-164685484(+)
Zm00001d034049::1:282393250-282395251(+)
Zm00001d019125::7:18154323-18156324(-)
Zm00001d033708::1:271817644-271819645(+)
Zm00001d053761::4:240644314-240646315(-)
Zm00001d014124::5:33237570-33239571(+)
Zm00001d008737::8:18471108-18473109(+)
Zm00001d035313::6:20667560-20669561(-)
Zm00001d021145::7:144096008-144098009(-)
Zm00001d049267::4:23798304-23800305(-)
Zm00001d036233::6:78381360-78383361(-)
Zm00001d037530::6:128239024-128241025(+)
Zm00001d048342::9:154785020-154787021(-)
Zm00001d043555::3:203743453-203745454(+)
Zm00001d037149::6:113949705-113951706(+)
Zm00001d048040::9:148599129-148601130(+)
Zm00001d026311::10:143368785-143370786(-)
Zm00001d033223::1:255092857-255094858(-)
Zm00001d038510::6:158913488-158915489(-)
Zm00001d046627::9:99608963-99610964(-)
Zm00001d030086::1:104415068-104417069(+)
Zm00001d037781::6:137508856-137510857(-)
Zm00001d005921::2:192821000-192823001(-)
Zm00001d011525::8:153522390-153524391(-)
Zm00001d015244::5:80937056-80939057(-)
Zm00001d012199::8:170012467-170014468(-)
Zm00001d047330::9:126721472-126723473(+)
Zm00001d043223::3:192361489-192363490(+)
Zm00001d024278::10:61395774-61397775(+)
Zm00001d011370::8:148839450-148841451(-)
Zm00001d026706::10:150555300-150557301(+)
Zm00001d019105::7:16886470-16888471(+)
Zm00001d017871::5:209249618-209251619(-)
Zm00001d023692::10:15723249-15725250(-)
Zm00001d003151::2:33848325-33850326(-)
Zm00001d013112::5:4876052-4878053(-)
Zm00001d024816::10:89406414-89408415(+)
Zm00001d037458::6:126006290-126008291(-)
Zm00001d013322::5:8677541-8679542(+)
Zm00001d028608::1:40718005-40720006(-)
Zm00001d030133::1:108281382-108283383(+)
Zm00001d030639::1:150132894-150134895(-)
Zm00001d034249::1:287871914-287873915(+)
Zm00001d013705::5:18162888-18164889(-)
Zm00001d001856::2:1966140-1968141(+)
Zm00001d048184::9:151926157-151928158(+)
Zm00001d037384::6:123932694-123934695(-)
Zm00001d053262::4:223049506-223051507(-)
Zm00001d047165::9:120518488-120520489(-)
Zm00001d048336::9:154666607-154668608(-)
Zm00001d009987::8:93551246-93553247(-)
Zm00001d010852::8:130479481-130481482(-)
Zm00001d007729::2:238305982-238307983(-)
Zm00001d025271::10:112022838-112024839(-)
Zm00001d003247::2:37817923-37819924(-)
Zm00001d033068::1:249396976-249398977(+)
Zm00001d021966::7:167229484-167231485(-)
Zm00001d032950::1:244492451-244494452(-)
Zm00001d032143::1:214319664-214321665(+)
Zm00001d020806::7:133442380-133444381(+)
Zm00001d042366::3:163352886-163354887(+)
Zm00001d023895::10:26723546-26725547(-)
Zm00001d031627::1:196863523-196865524(+)
Zm00001d005288::2:167727302-167729303(+)
Zm00001d053760::4:240618505-240620506(-)
Zm00001d031000::1:172784322-172786323(+)
Zm00001d023325::10:3354533-3356534(+)
Zm00001d010634::8:122649674-122651675(+)
Zm00001d016364::5:159324669-159326670(+)
Zm00001d030363::1:126439324-126441325(+)
Zm00001d005503::2:176566670-176568671(-)
Zm00001d039406::3:3611890-3613891(-)
Zm00001d037140::6:113742964-113744965(+)
Zm00001d045052::9:11182023-11184024(-)
Zm00001d010576::8:120770757-120772758(-)
Zm00001d022150::7:171310140-171312141(+)
Zm00001d050051::4:62593260-62595261(-)
Zm00001d028625::1:41267597-41269598(+)
Zm00001d017720::5:205180028-205182029(+)
Zm00001d011895::8:164152639-164154640(-)
Zm00001d044330::3:225348723-225350724(-)
Zm00001d013522::5:13538430-13540431(-)
Zm00001d007496::2:233252480-233254481(-)
Zm00001d023264::10:1604633-1606634(-)
Zm00001d027242::1:208478-210479(+)
Zm00001d049880::4:50008394-50010395(+)
Zm00001d027588::1:8556729-8558730(-)
Zm00001d033156::1:252350900-252352901(-)
Zm00001d019230::7:23065088-23067089(-)
Zm00001d005998::2:194953183-194955184(+)
Zm00001d032655::1:233261294-233263295(+)
Zm00001d019365::7:29972391-29974392(+)
Zm00001d033821::1:274771843-274773844(+)
Zm00001d018131::5:214943727-214945728(+)
Zm00001d043625::3:205467191-205469192(+)
Zm00001d003155::2:33958837-33960838(-)
Zm00001d045655::9:31229532-31231533(+)
Zm00001d041614::3:129719044-129721045(+)
Zm00001d048282::9:153817731-153819732(+)
Zm00001d034341::1:290242839-290244840(+)
Zm00001d037418::6:124946339-124948340(+)
Zm00001d028279::1:29002479-29004480(-)
Zm00001d019263::7:24739624-24741625(-)
Zm00001d034788::1:302327174-302329175(+)
Zm00001d045210::9:16188392-16190393(+)
Zm00001d016219::5:150959023-150961024(+)
Zm00001d002650::2:18184684-18186685(-)
Zm00001d005950::2:193721774-193723775(-)
Zm00001d030881::1:165230235-165232236(+)
Zm00001d025980::10:135232064-135234065(+)
Zm00001d009351::8:57970741-57972742(+)
Zm00001d047210::9:122121221-122123222(+)
Zm00001d052801::4:201409677-201411678(-)
Zm00001d032604::1:231814977-231816978(+)
Zm00001d053935::4:243882268-243884269(-)
Zm00001d039105::6:170119951-170121952(-)
Zm00001d039517::3:6374231-6376232(+)
Zm00001d043019::3:186604592-186606593(+)
Zm00001d010912::8:133265505-133267506(+)
Zm00001d010889::8:132311860-132313861(+)
Zm00001d038084::6:147221047-147223048(-)
Zm00001d040142::3:29095888-29097889(-)
```
