## Supplementary material for "A comprehensive map of preferentially located motifs reveals distinct proximal *cis*-regulatory elements in plants": TACCAAAA_containing_gene_set.txt

```
#Occurences of TACCAAAA between -880 and -814 (positions relative to the transcription start site)
#130 sequences with TACCAAAA in this interval
#0.52% of the sequences in promoter set with TACCAAAA (set with 25199 sequences)
Zm00001d015986::5:136929636-136931637(-)
Zm00001d034586::1:297170027-297172028(+)
Zm00001d004354::2:105822608-105824609(+)
Zm00001d027308::1:2560782-2562783(+)
Zm00001d047218::9:122652957-122654958(+)
Zm00001d009369::8:60362496-60364497(+)
Zm00001d046155::9:67847397-67849398(+)
Zm00001d049346::4:27239037-27241038(+)
Zm00001d020343::7:107894597-107896598(-)
Zm00001d034804::1:302474998-302476999(-)
Zm00001d048507::9:157491599-157493600(+)
Zm00001d045382::9:20229398-20231399(+)
Zm00001d051061::4:139806990-139808991(+)
Zm00001d032453::1:227159332-227161333(-)
Zm00001d040448::3:43802562-43804563(+)
Zm00001d040318::3:37806511-37808512(+)
Zm00001d007237::2:225400556-225402557(+)
Zm00001d003059::2:30710932-30712933(+)
Zm00001d012511::8:175866345-175868346(-)
Zm00001d025174::10:107648053-107650054(+)
Zm00001d011906::8:164288022-164290023(+)
Zm00001d035509::6:29931526-29933527(+)
Zm00001d051788::4:169861713-169863714(+)
Zm00001d041521::3:125706691-125708692(+)
Zm00001d031231::1:182803912-182805913(+)
Zm00001d053143::4:215989386-215991387(+)
Zm00001d035835::6:54255738-54257739(+)
Zm00001d029102::1:58053748-58055749(+)
Zm00001d040097::3:27387677-27389678(+)
Zm00001d043503::3:202106614-202108615(+)
Zm00001d030603::1:147912100-147914101(+)
Zm00001d011781::8:161474622-161476623(-)
Zm00001d052651::4:195814707-195816708(+)
Zm00001d012993::5:2877952-2879953(-)
Zm00001d011790::8:161666192-161668193(-)
Zm00001d021553::7:155748197-155750198(-)
Zm00001d043434::3:199732392-199734393(+)
Zm00001d025233::10:110235710-110237711(+)
Zm00001d043400::3:198763361-198765362(+)
Zm00001d041582::3:128234685-128236686(+)
Zm00001d040873::3:74195507-74197508(+)
Zm00001d041334::3:112553600-112555601(+)
Zm00001d046254::9:76909415-76911416(-)
Zm00001d002503::2:14157621-14159622(+)
Zm00001d005089::2:157769896-157771897(-)
Zm00001d004806::2:140440496-140442497(+)
Zm00001d033017::1:247060882-247062883(+)
Zm00001d053359::4:227595982-227597983(+)
Zm00001d043489::3:201662808-201664809(+)
Zm00001d032316::1:221940640-221942641(+)
Zm00001d014241::5:37769592-37771593(-)
Zm00001d048656::4:2786827-2788828(+)
Zm00001d014780::5:62837246-62839247(+)
Zm00001d047807::9:142291724-142293725(+)
Zm00001d043827::3:211043325-211045326(-)
Zm00001d048417::9:155905020-155907021(-)
Zm00001d003414::2:43703684-43705685(+)
Zm00001d037982::6:144214556-144216557(+)
Zm00001d052170::4:181658708-181660709(+)
Zm00001d038689::6:162603798-162605799(+)
Zm00001d024394::10:68654001-68656002(-)
Zm00001d045041::9:10868556-10870557(-)
Zm00001d006947::2:219988363-219990364(+)
Zm00001d017926::5:210206939-210208940(-)
Zm00001d036000::6:65229146-65231147(-)
Zm00001d039662::3:11022967-11024968(-)
Zm00001d043490::3:201673441-201675442(+)
Zm00001d023595::10:11317697-11319698(-)
Zm00001d017936::5:210381350-210383351(+)
Zm00001d040186::3:31045937-31047938(+)
Zm00001d015747::5:115881489-115883490(+)
Zm00001d009597::8:72400203-72402204(-)
Zm00001d010493::8:117902516-117904517(-)
Zm00001d042011::3:147224818-147226819(+)
Zm00001d025738::10:127955592-127957593(+)
Zm00001d003556::2:47888732-47890733(+)
Zm00001d026522::10:147503206-147505207(+)
Zm00001d026633::10:149200258-149202259(-)
Zm00001d053184::4:218709255-218711256(+)
Zm00001d013969::5:26701036-26703037(-)
Zm00001d036971::6:107847086-107849087(+)
Zm00001d016207::5:150431435-150433436(+)
Zm00001d019510::7:38445554-38447555(+)
Zm00001d017071::5:184387655-184389656(-)
Zm00001d012741::8:179545906-179547907(-)
Zm00001d037001::6:108724044-108726045(+)
Zm00001d043797::3:210376539-210378540(+)
Zm00001d002982::2:28864973-28866974(+)
Zm00001d041159::3:100702519-100704520(-)
Zm00001d018755::7:4287565-4289566(-)
Zm00001d045509::9:25026313-25028314(+)
Zm00001d026360::10:144213018-144215019(-)
Zm00001d020148::7:95799909-95801910(-)
Zm00001d051518::4:161178862-161180863(+)
Zm00001d007650::2:236928572-236930573(-)
Zm00001d006456::2:208768603-208770604(+)
Zm00001d035376::6:23624040-23626041(+)
Zm00001d033600::1:268258531-268260532(-)
Zm00001d022513::7:179168537-179170538(+)
Zm00001d006613::2:212615485-212617486(-)
Zm00001d018585::5:223771816-223773817(-)
Zm00001d036220::6:77713818-77715819(-)
Zm00001d017691::5:204332123-204334124(+)
Zm00001d042156::3:154192130-154194131(+)
Zm00001d010482::8:117403098-117405099(-)
Zm00001d052726::4:199127479-199129480(-)
Zm00001d002008::2:4298705-4300706(+)
Zm00001d040947::3:81709063-81711064(+)
Zm00001d031773::1:201396142-201398143(+)
Zm00001d012306::8:172156323-172158324(-)
Zm00001d033549::1:266756317-266758318(-)
Zm00001d032764::1:237637564-237639565(-)
Zm00001d020413::7:112325440-112327441(-)
Zm00001d024293::10:62335131-62337132(+)
Zm00001d022622::7:181394649-181396650(-)
Zm00001d015320::5:84433018-84435019(-)
Zm00001d047744::9:140586111-140588112(-)
Zm00001d005795::2:188909204-188911205(+)
Zm00001d010403::8:113057676-113059677(+)
Zm00001d007187::2:224122744-224124745(-)
Zm00001d011632::8:156788425-156790426(+)
Zm00001d010210::8:104160954-104162955(-)
Zm00001d025479::10:120090499-120092500(+)
Zm00001d049054::4:14051216-14053217(-)
Zm00001d028986::1:53578144-53580145(+)
Zm00001d027508::1:7067605-7069606(-)
Zm00001d046261::9:77153617-77155618(-)
Zm00001d011930::8:164801083-164803084(+)
Zm00001d017574::5:200140799-200142800(-)
Zm00001d033241::1:255568734-255570735(-)
```
