## Supplementary material for "A comprehensive map of preferentially located motifs reveals distinct proximal *cis*-regulatory elements in plants": TACCACAA_containing_gene_set.txt

```
#Occurences of TACCACAA between 40 and 133 (positions relative to the transcription start site)
#148 sequences with TACCACAA in this interval
#0.59% of the sequences in promoter set with TACCACAA (set with 25199 sequences)
Zm00001d036682::6:97480147-97482148(+)
Zm00001d026482::10:146766667-146768668(+)
Zm00001d007807::2:240009927-240011928(+)
Zm00001d047801::9:142141019-142143020(-)
Zm00001d047538::9:134291708-134293709(-)
Zm00001d048496::9:157236874-157238875(-)
Zm00001d036145::6:74427820-74429821(-)
Zm00001d002455::2:13187610-13189611(+)
Zm00001d007215::2:224896993-224898994(+)
Zm00001d036772::6:100231985-100233986(+)
Zm00001d042253::3:157461158-157463159(-)
Zm00001d043737::3:208731332-208733333(+)
Zm00001d038027::6:145582987-145584988(+)
Zm00001d023377::10:4279383-4281384(+)
Zm00001d022179::7:171989436-171991437(-)
Zm00001d007185::2:224105196-224107197(+)
Zm00001d044979::9:9114983-9116984(-)
Zm00001d042972::3:185404396-185406397(-)
Zm00001d040290::3:35951150-35953151(-)
Zm00001d046793::9:106296743-106298744(+)
Zm00001d039111::6:170225495-170227496(-)
Zm00001d019831::7:67260628-67262629(+)
Zm00001d005813::2:189504459-189506460(+)
Zm00001d044865::9:5840797-5842798(-)
Zm00001d047811::9:142368703-142370704(+)
Zm00001d023497::10:7359420-7361421(+)
Zm00001d047810::9:142360087-142362088(-)
Zm00001d034045::1:282134673-282136674(+)
Zm00001d004815::2:140903183-140905184(+)
Zm00001d015714::5:110433609-110435610(-)
Zm00001d043688::3:207416662-207418663(+)
Zm00001d027253::1:420362-422363(-)
Zm00001d043445::3:200382859-200384860(-)
Zm00001d023420::10:5097783-5099784(+)
Zm00001d038304::6:154052215-154054216(+)
Zm00001d046638::9:100060804-100062805(-)
Zm00001d024583::10:79184009-79186010(-)
Zm00001d015209::5:79511104-79513105(-)
Zm00001d038346::6:154921219-154923220(+)
Zm00001d050866::4:127542440-127544441(+)
Zm00001d015008::5:72032244-72034245(+)
Zm00001d008596::8:13965812-13967813(+)
Zm00001d027962::1:18457219-18459220(-)
Zm00001d025252::10:111155437-111157438(+)
Zm00001d015962::5:134453174-134455175(-)
Zm00001d045306::9:18546669-18548670(+)
Zm00001d048085::9:149824338-149826339(-)
Zm00001d011569::8:154610410-154612411(+)
Zm00001d052830::4:202078494-202080495(-)
Zm00001d008443::8:8735491-8737492(-)
Zm00001d034320::1:289177053-289179054(+)
Zm00001d016545::5:166787217-166789218(-)
Zm00001d003066::2:31032505-31034506(+)
Zm00001d047605::9:136921777-136923778(-)
Zm00001d003088::2:31841147-31843148(-)
Zm00001d045383::9:20239624-20241625(+)
Zm00001d032812::1:239021376-239023377(+)
Zm00001d019149::7:19275817-19277818(+)
Zm00001d016601::5:169532105-169534106(+)
Zm00001d024910::10:94434703-94436704(+)
Zm00001d018405::5:220041077-220043078(+)
Zm00001d052674::4:196904789-196906790(-)
Zm00001d006869::2:218299017-218301018(+)
Zm00001d053749::4:240417059-240419060(-)
Zm00001d038623::6:161117104-161119105(+)
Zm00001d034222::1:287044875-287046876(+)
Zm00001d047809::9:142343263-142345264(+)
Zm00001d026637::10:149250584-149252585(+)
Zm00001d007332::2:228915197-228917198(-)
Zm00001d020983::7:139024059-139026060(-)
Zm00001d036668::6:97148611-97150612(-)
Zm00001d052381::4:188769864-188771865(-)
Zm00001d020806::7:133442380-133444381(+)
Zm00001d031411::1:189278448-189280449(-)
Zm00001d039309::3:1443386-1445387(-)
Zm00001d021754::7:162298475-162300476(-)
Zm00001d007967::2:244316569-244318570(+)
Zm00001d017522::5:198606146-198608147(-)
Zm00001d015244::5:80937056-80939057(-)
Zm00001d002674::2:18933021-18935022(-)
Zm00001d019059::7:14394501-14396502(-)
Zm00001d039890::3:18009049-18011050(+)
Zm00001d039141::6:170968563-170970564(+)
Zm00001d013290::5:7927732-7929733(-)
Zm00001d046511::9:93194900-93196901(-)
Zm00001d051510::4:160973658-160975659(+)
Zm00001d045744::9:36409874-36411875(-)
Zm00001d024209::10:56569096-56571097(-)
Zm00001d003427::2:43985869-43987870(-)
Zm00001d022150::7:171310140-171312141(+)
Zm00001d016956::5:181171772-181173773(+)
Zm00001d024278::10:61395774-61397775(+)
Zm00001d051376::4:156412645-156414646(+)
Zm00001d040126::3:28538408-28540409(+)
Zm00001d037603::6:131347726-131349727(-)
Zm00001d045493::9:24429607-24431608(-)
Zm00001d022608::7:181004811-181006812(+)
Zm00001d053980::4:244565300-244567301(-)
Zm00001d050165::4:70183368-70185369(+)
Zm00001d045183::9:15353255-15355256(-)
Zm00001d033484::1:263982889-263984890(+)
Zm00001d041607::3:129570867-129572868(+)
Zm00001d005419::2:173365155-173367156(+)
Zm00001d031530::1:192975058-192977059(+)
Zm00001d048634::4:1847570-1849571(-)
Zm00001d050217::4:74115994-74117995(-)
Zm00001d011421::8:150044353-150046354(-)
Zm00001d014654::5:57559257-57561258(+)
Zm00001d052980::4:207107982-207109983(-)
Zm00001d005104::2:158395341-158397342(-)
Zm00001d048665::4:2989185-2991186(-)
Zm00001d027922::1:17721275-17723276(+)
Zm00001d019105::7:16886470-16888471(+)
Zm00001d030982::1:171822795-171824796(-)
Zm00001d018355::5:219131061-219133062(+)
Zm00001d021332::7:149058665-149060666(+)
Zm00001d037853::6:139799084-139801085(-)
Zm00001d018952::7:10372255-10374256(-)
Zm00001d008209::8:1236679-1238680(+)
Zm00001d006857::2:217981297-217983298(+)
Zm00001d009242::8:46228710-46230711(+)
Zm00001d014258::5:38465200-38467201(+)
Zm00001d005024::2:154433882-154435883(+)
Zm00001d025865::10:132006937-132008938(-)
Zm00001d050910::4:130229839-130231840(-)
Zm00001d049232::4:21989484-21991485(-)
Zm00001d009498::8:67474332-67476333(+)
Zm00001d043420::3:199109058-199111059(+)
Zm00001d006859::2:218015035-218017036(-)
Zm00001d051061::4:139806990-139808991(+)
Zm00001d041760::3:136286885-136288886(+)
Zm00001d048028::9:148353583-148355584(+)
Zm00001d030764::1:158953383-158955384(-)
Zm00001d010923::8:133673022-133675023(-)
Zm00001d024939::10:95931621-95933622(+)
Zm00001d037947::6:143124661-143126662(+)
Zm00001d023446::10:5749398-5751399(-)
Zm00001d036537::6:91398809-91400810(+)
Zm00001d008765::8:19527779-19529780(-)
Zm00001d049764::4:43702463-43704464(-)
Zm00001d011004::8:136499673-136501674(+)
Zm00001d026124::10:138972266-138974267(+)
Zm00001d048835::4:6141430-6143431(+)
Zm00001d029141::1:60321449-60323450(+)
Zm00001d051392::4:156976246-156978247(-)
Zm00001d040125::3:28539567-28541568(-)
Zm00001d032534::1:229829772-229831773(+)
Zm00001d005998::2:194953183-194955184(+)
```
