## Supplementary material for "A comprehensive map of preferentially located motifs reveals distinct proximal *cis*-regulatory elements in plants": TACCAGT_containing_gene_set.txt

```
#Occurences of TACCAGT between 18 and 60 (positions relative to the transcription start site)
#156 sequences with TACCAGT in this interval
#0.62% of the sequences in promoter set with TACCAGT (set with 25199 sequences)
Zm00001d032083::1:212105383-212107384(-)
Zm00001d004579::2:119282548-119284549(-)
Zm00001d032263::1:219628024-219630025(+)
Zm00001d024425::10:70495210-70497211(-)
Zm00001d032261::1:219345684-219347685(-)
Zm00001d052009::4:176345107-176347108(+)
Zm00001d013228::5:6772981-6774982(-)
Zm00001d035409::6:24605172-24607173(+)
Zm00001d021907::7:165741627-165743628(+)
Zm00001d029196::1:61782413-61784414(+)
Zm00001d034591::1:297380716-297382717(+)
Zm00001d006864::2:218097367-218099368(-)
Zm00001d018742::7:3850708-3852709(-)
Zm00001d027691::1:11224716-11226717(-)
Zm00001d019511::7:38544159-38546160(-)
Zm00001d034187::1:285957841-285959842(+)
Zm00001d007288::2:226874247-226876248(+)
Zm00001d044273::3:223524842-223526843(+)
Zm00001d047842::9:143023868-143025869(+)
Zm00001d030989::1:172180222-172182223(+)
Zm00001d029684::1:82568089-82570090(+)
Zm00001d028429::1:34707935-34709936(+)
Zm00001d028284::1:29161999-29164000(+)
Zm00001d048236::9:152954902-152956903(+)
Zm00001d030770::1:159023488-159025489(+)
Zm00001d017978::5:211183411-211185412(-)
Zm00001d052781::4:200743516-200745517(-)
Zm00001d032362::1:224026153-224028154(-)
Zm00001d044430::3:227748322-227750323(-)
Zm00001d009220::8:44227231-44229232(-)
Zm00001d010230::8:104883023-104885024(-)
Zm00001d044594::3:232913061-232915062(+)
Zm00001d048065::9:149253730-149255731(-)
Zm00001d018436::5:220843249-220845250(-)
Zm00001d010974::8:135528519-135530520(+)
Zm00001d033549::1:266756317-266758318(-)
Zm00001d006323::2:204611351-204613352(-)
Zm00001d007014::2:220187332-220189333(-)
Zm00001d017691::5:204332123-204334124(+)
Zm00001d025701::10:126775079-126777080(+)
Zm00001d036521::6:91156117-91158118(+)
Zm00001d008209::8:1236679-1238680(+)
Zm00001d050163::4:69978107-69980108(+)
Zm00001d037977::6:143976848-143978849(-)
Zm00001d032692::1:234746876-234748877(-)
Zm00001d006631::2:213060132-213062133(+)
Zm00001d008380::8:6825823-6827824(-)
Zm00001d006109::2:198435415-198437416(+)
Zm00001d024199::10:55249395-55251396(-)
Zm00001d027841::1:14846129-14848130(-)
Zm00001d034586::1:297170027-297172028(+)
Zm00001d008621::8:14955679-14957680(+)
Zm00001d031396::1:188823731-188825732(-)
Zm00001d017920::5:210111806-210113807(-)
Zm00001d008612::8:14468069-14470070(+)
Zm00001d009640::8:74044194-74046195(+)
Zm00001d008250::8:2674057-2676058(+)
Zm00001d015887::5:129135927-129137928(-)
Zm00001d039255::3:628028-630029(-)
Zm00001d049787::4:44678693-44680694(+)
Zm00001d008865::8:23220499-23222500(-)
Zm00001d018099::5:214156147-214158148(+)
Zm00001d013455::5:12055985-12057986(-)
Zm00001d026432::10:145734224-145736225(-)
Zm00001d016557::5:167253793-167255794(-)
Zm00001d011967::8:165308911-165310912(-)
Zm00001d028631::1:41455258-41457259(+)
Zm00001d004325::2:103315621-103317622(-)
Zm00001d048113::9:150380461-150382462(+)
Zm00001d004159::2:87721882-87723883(+)
Zm00001d039256::3:626958-628959(+)
Zm00001d002474::2:13571712-13573713(-)
Zm00001d035844::6:55328744-55330745(-)
Zm00001d034568::1:296484082-296486083(+)
Zm00001d003155::2:33958837-33960838(-)
Zm00001d026319::10:143557319-143559320(+)
Zm00001d007770::2:239296000-239298001(+)
Zm00001d041283::3:110291380-110293381(+)
Zm00001d017550::5:199323840-199325841(-)
Zm00001d038772::6:164181574-164183575(-)
Zm00001d029498::1:73369301-73371302(-)
Zm00001d022626::7:181605714-181607715(+)
Zm00001d041035::3:92263998-92265999(-)
Zm00001d008983::8:28560470-28562471(+)
Zm00001d003116::2:32715312-32717313(+)
Zm00001d003153::2:33919034-33921035(-)
Zm00001d008514::8:11255860-11257861(-)
Zm00001d037332::6:121772400-121774401(-)
Zm00001d043827::3:211043325-211045326(-)
Zm00001d032908::1:242755866-242757867(-)
Zm00001d038506::6:158823948-158825949(+)
Zm00001d008513::8:11211771-11213772(-)
Zm00001d018696::7:2697397-2699398(+)
Zm00001d010622::8:122162567-122164568(+)
Zm00001d039598::3:8679135-8681136(-)
Zm00001d018532::5:222550937-222552938(-)
Zm00001d036718::6:98736287-98738288(-)
Zm00001d044806::9:2942824-2944825(-)
Zm00001d036940::6:106880859-106882860(-)
Zm00001d032688::1:234472697-234474698(+)
Zm00001d024212::10:56827254-56829255(+)
Zm00001d007243::2:225536756-225538757(-)
Zm00001d013092::5:4599611-4601612(+)
Zm00001d014093::5:32108103-32110104(+)
Zm00001d014204::5:36527214-36529215(+)
Zm00001d025691::10:126327488-126329489(-)
Zm00001d045945::9:48529727-48531728(-)
Zm00001d040108::3:27852239-27854240(-)
Zm00001d018596::7:294937-296938(-)
Zm00001d025449::10:118886953-118888954(+)
Zm00001d031971::1:208251390-208253391(+)
Zm00001d003186::2:35029289-35031290(+)
Zm00001d027754::1:12674128-12676129(-)
Zm00001d024300::10:62834506-62836507(-)
Zm00001d044816::9:3593559-3595560(+)
Zm00001d037675::6:133727454-133729455(-)
Zm00001d016332::5:157722042-157724043(+)
Zm00001d036936::6:106845749-106847750(-)
Zm00001d017147::5:187052101-187054102(+)
Zm00001d039001::6:168524439-168526440(+)
Zm00001d044839::9:4688269-4690270(+)
Zm00001d011827::8:162223999-162226000(-)
Zm00001d020395::7:111179672-111181673(-)
Zm00001d019813::7:64605678-64607679(-)
Zm00001d031375::1:187631581-187633582(-)
Zm00001d046792::9:106297538-106299539(-)
Zm00001d018668::7:2251086-2253087(-)
Zm00001d013523::5:13542763-13544764(+)
Zm00001d047091::9:118284404-118286405(-)
Zm00001d043512::3:202360487-202362488(+)
Zm00001d018303::5:218183477-218185478(-)
Zm00001d019342::7:28766938-28768939(-)
Zm00001d003151::2:33848325-33850326(-)
Zm00001d009450::8:64910958-64912959(+)
Zm00001d053970::4:244440286-244442287(-)
Zm00001d004300::2:101491788-101493789(-)
Zm00001d014820::5:64544058-64546059(+)
Zm00001d039306::3:1423334-1425335(+)
Zm00001d031870::1:204745797-204747798(-)
Zm00001d023807::10:22629494-22631495(-)
Zm00001d046508::9:93069656-93071657(-)
Zm00001d048458::9:156718203-156720204(-)
Zm00001d042476::3:169002872-169004873(-)
Zm00001d050018::4:60016236-60018237(-)
Zm00001d051814::4:170345602-170347603(-)
Zm00001d039226::6:173878450-173880451(+)
Zm00001d012198::8:169937978-169939979(+)
Zm00001d006677::2:214085348-214087349(+)
Zm00001d037004::6:108812971-108814972(-)
Zm00001d033657::1:269825155-269827156(+)
Zm00001d051998::4:176220760-176222761(-)
Zm00001d036480::6:89897215-89899216(-)
Zm00001d038242::6:152217910-152219911(-)
Zm00001d045182::9:15337019-15339020(+)
Zm00001d052562::4:193206387-193208388(+)
Zm00001d012921::5:1958212-1960213(+)
```
