## Supplementary material for "A comprehensive map of preferentially located motifs reveals distinct proximal *cis*-regulatory elements in plants": TACCATG_containing_gene_set.txt

```
#Occurences of TACCATG between 20 and 88 (positions relative to the transcription start site)
#352 sequences with TACCATG in this interval
#1.40% of the sequences in promoter set with TACCATG (set with 25199 sequences)
Zm00001d010564::8:120489118-120491119(-)
Zm00001d043868::3:212516955-212518956(-)
Zm00001d015188::5:78733670-78735671(-)
Zm00001d016036::5:140762336-140764337(+)
Zm00001d017473::5:196993698-196995699(+)
Zm00001d017381::5:193893412-193895413(-)
Zm00001d047310::9:126280439-126282440(+)
Zm00001d052154::4:181428229-181430230(+)
Zm00001d040149::3:29239428-29241429(-)
Zm00001d018365::5:219234736-219236737(-)
Zm00001d042761::3:179088099-179090100(-)
Zm00001d023263::10:1593782-1595783(-)
Zm00001d010948::8:134765640-134767641(-)
Zm00001d045616::9:28907960-28909961(-)
Zm00001d017982::5:211342756-211344757(-)
Zm00001d012316::8:172333440-172335441(+)
Zm00001d047289::9:125640429-125642430(-)
Zm00001d007842::2:240678640-240680641(-)
Zm00001d018652::7:1878319-1880320(+)
Zm00001d024343::10:65885860-65887861(-)
Zm00001d008229::8:1981565-1983566(+)
Zm00001d019033::7:13643842-13645843(-)
Zm00001d037004::6:108812971-108814972(-)
Zm00001d031427::1:189776468-189778469(+)
Zm00001d022141::7:171057264-171059265(+)
Zm00001d005650::2:181991824-181993825(-)
Zm00001d029099::1:58010243-58012244(+)
Zm00001d046263::9:77251928-77253929(+)
Zm00001d021498::7:154119590-154121591(+)
Zm00001d002352::2:10724932-10726933(+)
Zm00001d010149::8:101496375-101498376(+)
Zm00001d026584::10:148382726-148384727(+)
Zm00001d029722::1:84144655-84146656(-)
Zm00001d021729::7:161574646-161576647(+)
Zm00001d013199::5:6336031-6338032(+)
Zm00001d038838::6:165591991-165593992(-)
Zm00001d011685::8:158632442-158634443(+)
Zm00001d019597::7:45691903-45693904(+)
Zm00001d039315::3:1541239-1543240(-)
Zm00001d011038::8:137167145-137169146(+)
Zm00001d042610::3:173524532-173526533(-)
Zm00001d034894::1:304964675-304966676(-)
Zm00001d047428::9:129719029-129721030(+)
Zm00001d041956::3:145602869-145604870(-)
Zm00001d003418::2:43778770-43780771(+)
Zm00001d022460::7:178141999-178144000(-)
Zm00001d016340::5:158126225-158128226(+)
Zm00001d045195::9:15777234-15779235(+)
Zm00001d017423::5:195640312-195642313(+)
Zm00001d003904::2:66527430-66529431(+)
Zm00001d044863::9:5752019-5754020(-)
Zm00001d006565::2:211034847-211036848(-)
Zm00001d007835::2:240563685-240565686(-)
Zm00001d037556::6:129378419-129380420(-)
Zm00001d043515::3:202395254-202397255(+)
Zm00001d036855::6:104126121-104128122(+)
Zm00001d028745::1:45168433-45170434(+)
Zm00001d016804::5:176687400-176689401(-)
Zm00001d005157::2:161571287-161573288(+)
Zm00001d002580::2:15967857-15969858(+)
Zm00001d021082::7:142419330-142421331(+)
Zm00001d047783::9:141697735-141699736(+)
Zm00001d007071::2:221448421-221450422(+)
Zm00001d023766::10:19365498-19367499(+)
Zm00001d042366::3:163352886-163354887(+)
Zm00001d038275::6:153061781-153063782(-)
Zm00001d032668::1:233720067-233722068(-)
Zm00001d009715::8:77389068-77391069(+)
Zm00001d044426::3:227714312-227716313(-)
Zm00001d019768::7:58258080-58260081(-)
Zm00001d041214::3:105720153-105722154(+)
Zm00001d019818::7:64691612-64693613(-)
Zm00001d012428::8:174324945-174326946(+)
Zm00001d040005::3:22640898-22642899(-)
Zm00001d014246::5:37919503-37921504(-)
Zm00001d036520::6:91156814-91158815(-)
Zm00001d019976::7:81482954-81484955(-)
Zm00001d033675::1:270859240-270861241(-)
Zm00001d041056::3:93515366-93517367(+)
Zm00001d012660::8:178107753-178109754(+)
Zm00001d046348::9:82563582-82565583(+)
Zm00001d024539::10:77087253-77089254(-)
Zm00001d030132::1:108198441-108200442(+)
Zm00001d023332::10:3601118-3603119(-)
Zm00001d029646::1:80962407-80964408(+)
Zm00001d002661::2:18651995-18653996(-)
Zm00001d039530::3:7381231-7383232(-)
Zm00001d020185::7:98427130-98429131(+)
Zm00001d045973::9:51046116-51048117(+)
Zm00001d003173::2:34483131-34485132(-)
Zm00001d040361::3:40035426-40037427(+)
Zm00001d029560::1:76208254-76210255(+)
Zm00001d047785::9:141758285-141760286(+)
Zm00001d021489::7:153855727-153857728(+)
Zm00001d021192::7:145446689-145448690(+)
Zm00001d048616::4:1394845-1396846(-)
Zm00001d035370::6:23531885-23533886(+)
Zm00001d026599::10:148716558-148718559(-)
Zm00001d014201::5:36221361-36223362(+)
Zm00001d023906::10:27455358-27457359(+)
Zm00001d034725::1:300788593-300790594(+)
Zm00001d044648::3:233937394-233939395(+)
Zm00001d043079::3:188519684-188521685(-)
Zm00001d014183::5:35276200-35278201(+)
Zm00001d044492::3:229594787-229596788(+)
Zm00001d031493::1:191849144-191851145(-)
Zm00001d010578::8:120769724-120771725(+)
Zm00001d015216::5:79872261-79874262(-)
Zm00001d030973::1:170235743-170237744(+)
Zm00001d037735::6:135622152-135624153(+)
Zm00001d007502::2:233397503-233399504(-)
Zm00001d039840::3:16368684-16370685(-)
Zm00001d015758::5:116975883-116977884(-)
Zm00001d049857::4:48656211-48658212(+)
Zm00001d052130::4:180442054-180444055(-)
Zm00001d032040::1:210210869-210212870(-)
Zm00001d010586::8:121032670-121034671(+)
Zm00001d017987::5:211410994-211412995(+)
Zm00001d051251::4:150630704-150632705(-)
Zm00001d029457::1:71675037-71677038(-)
Zm00001d041521::3:125706691-125708692(+)
Zm00001d014760::5:61832887-61834888(-)
Zm00001d032958::1:244778491-244780492(+)
Zm00001d025771::10:129063352-129065353(-)
Zm00001d031132::1:178991272-178993273(+)
Zm00001d004916::2:148563799-148565800(-)
Zm00001d027376::1:3972642-3974643(+)
Zm00001d033572::1:267358710-267360711(+)
Zm00001d036535::6:91339774-91341775(-)
Zm00001d024070::10:41423063-41425064(-)
Zm00001d024824::10:89685762-89687763(+)
Zm00001d029144::1:60425616-60427617(+)
Zm00001d040768::3:64625982-64627983(-)
Zm00001d005001::2:153148242-153150243(-)
Zm00001d034183::1:285938040-285940041(-)
Zm00001d019060::7:14497424-14499425(-)
Zm00001d045220::9:16478997-16480998(+)
Zm00001d034497::1:294671002-294673003(-)
Zm00001d043971::3:215392800-215394801(-)
Zm00001d016969::5:181560312-181562313(-)
Zm00001d012934::5:2201419-2203420(-)
Zm00001d008875::8:23548755-23550756(+)
Zm00001d012176::8:169561967-169563968(-)
Zm00001d041523::3:125850916-125852917(-)
Zm00001d003174::2:34504675-34506676(-)
Zm00001d043335::3:196990601-196992602(-)
Zm00001d021582::7:156870547-156872548(+)
Zm00001d035375::6:23622497-23624498(-)
Zm00001d027588::1:8556729-8558730(-)
Zm00001d007094::2:222141699-222143700(-)
Zm00001d009205::8:42539120-42541121(+)
Zm00001d045190::9:15653950-15655951(-)
Zm00001d010989::8:136032372-136034373(+)
Zm00001d047889::9:144455967-144457968(-)
Zm00001d047784::9:141745031-141747032(+)
Zm00001d009504::8:67752273-67754274(+)
Zm00001d007295::2:226991798-226993799(+)
Zm00001d024310::10:63453494-63455495(-)
Zm00001d048053::9:148927268-148929269(-)
Zm00001d018843::7:7093848-7095849(+)
Zm00001d011202::8:142837149-142839150(+)
Zm00001d043100::3:189196377-189198378(-)
Zm00001d017091::5:185082604-185084605(+)
Zm00001d037512::6:127659398-127661399(-)
Zm00001d006597::2:211818181-211820182(-)
Zm00001d017915::5:210058824-210060825(-)
Zm00001d031635::1:196942732-196944733(+)
Zm00001d034510::1:294989746-294991747(+)
Zm00001d004966::2:150964786-150966787(-)
Zm00001d020521::7:120457566-120459567(+)
Zm00001d007884::2:241690668-241692669(-)
Zm00001d021910::7:165776861-165778862(+)
Zm00001d014716::5:60300119-60302120(+)
Zm00001d004323::2:103088297-103090298(-)
Zm00001d005072::2:157223017-157225018(+)
Zm00001d052686::4:197443595-197445596(-)
Zm00001d026426::10:145632427-145634428(+)
Zm00001d053886::4:242980888-242982889(-)
Zm00001d053630::4:237403458-237405459(-)
Zm00001d022434::7:177644675-177646676(+)
Zm00001d017136::5:186647640-186649641(+)
Zm00001d028871::1:49267625-49269626(-)
Zm00001d017391::5:194314683-194316684(+)
Zm00001d025752::10:128390182-128392183(+)
Zm00001d023385::10:4346110-4348111(+)
Zm00001d030963::1:169508499-169510500(-)
Zm00001d014443::5:47268376-47270377(+)
Zm00001d021400::7:151055078-151057079(+)
Zm00001d042985::3:185840610-185842611(+)
Zm00001d037232::6:116992551-116994552(+)
Zm00001d023372::10:4212996-4214997(-)
Zm00001d024828::10:89999858-90001859(-)
Zm00001d019563::7:42950194-42952195(+)
Zm00001d007419::2:231209325-231211326(+)
Zm00001d021511::7:154591758-154593759(-)
Zm00001d034057::1:282651442-282653443(-)
Zm00001d033806::1:274287431-274289432(-)
Zm00001d046786::9:105954353-105956354(+)
Zm00001d005795::2:188909204-188911205(+)
Zm00001d035539::6:31608118-31610119(+)
Zm00001d038794::6:164491562-164493563(+)
Zm00001d024525::10:76300794-76302795(+)
Zm00001d038809::6:164887810-164889811(+)
Zm00001d013817::5:21327743-21329744(-)
Zm00001d013534::5:13762372-13764373(+)
Zm00001d014261::5:38498564-38500565(-)
Zm00001d015545::5:96698484-96700485(-)
Zm00001d016152::5:147336017-147338018(+)
Zm00001d037674::6:133717184-133719185(-)
Zm00001d030079::1:104117204-104119205(+)
Zm00001d043911::3:213660473-213662474(+)
Zm00001d053677::4:238890089-238892090(-)
Zm00001d033467::1:263517512-263519513(-)
Zm00001d012025::8:166729437-166731438(-)
Zm00001d023718::10:16728062-16730063(-)
Zm00001d005286::2:167708054-167710055(+)
Zm00001d012460::8:174879704-174881705(+)
Zm00001d028230::1:27305849-27307850(+)
Zm00001d019592::7:45129761-45131762(-)
Zm00001d007938::2:243479225-243481226(-)
Zm00001d040698::3:58957928-58959929(-)
Zm00001d014268::5:38595440-38597441(-)
Zm00001d053053::4:210924228-210926229(-)
Zm00001d006133::2:199508021-199510022(+)
Zm00001d042929::3:184354113-184356114(-)
Zm00001d041681::3:133074471-133076472(-)
Zm00001d011614::8:155952199-155954200(-)
Zm00001d007160::2:223567377-223569378(-)
Zm00001d008674::8:16878885-16880886(-)
Zm00001d007153::2:223381169-223383170(-)
Zm00001d050823::4:124719883-124721884(+)
Zm00001d033980::1:279981248-279983249(-)
Zm00001d003566::2:48213155-48215156(+)
Zm00001d044276::3:223710494-223712495(+)
Zm00001d017772::5:206352636-206354637(-)
Zm00001d023868::10:25593989-25595990(+)
Zm00001d029371::1:67929160-67931161(-)
Zm00001d002451::2:12960604-12962605(-)
Zm00001d049080::4:15131769-15133770(+)
Zm00001d023905::10:27381209-27383210(+)
Zm00001d038768::6:164164253-164166254(-)
Zm00001d009117::8:37519322-37521323(-)
Zm00001d012263::8:171419695-171421696(+)
Zm00001d014416::5:45483462-45485463(+)
Zm00001d040541::3:48777273-48779274(-)
Zm00001d013492::5:12693165-12695166(+)
Zm00001d011602::8:155611914-155613915(-)
Zm00001d045327::9:19068884-19070885(-)
Zm00001d037495::6:127256879-127258880(+)
Zm00001d052859::4:202732880-202734881(+)
Zm00001d041416::3:118099570-118101571(+)
Zm00001d053515::4:232668289-232670290(+)
Zm00001d013943::5:25538208-25540209(+)
Zm00001d011183::8:142216217-142218218(+)
Zm00001d008201::8:988322-990323(+)
Zm00001d034577::1:296863847-296865848(+)
Zm00001d018807::7:5749033-5751034(+)
Zm00001d042695::3:177274765-177276766(+)
Zm00001d050384::4:85019758-85021759(-)
Zm00001d018325::5:218488688-218490689(-)
Zm00001d018489::5:221701462-221703463(+)
Zm00001d008900::8:24523916-24525917(-)
Zm00001d028416::1:34213756-34215757(-)
Zm00001d007464::2:232274381-232276382(-)
Zm00001d047781::9:141575393-141577394(+)
Zm00001d011994::8:166067874-166069875(-)
Zm00001d037127::6:113415522-113417523(+)
Zm00001d002954::2:28066151-28068152(+)
Zm00001d009255::8:47729782-47731783(-)
Zm00001d051598::4:164064752-164066753(-)
Zm00001d020183::7:98087656-98089657(+)
Zm00001d023257::10:1490276-1492277(+)
Zm00001d003248::2:37817249-37819250(+)
Zm00001d031296::1:185531656-185533657(+)
Zm00001d032790::1:238205322-238207323(+)
Zm00001d048054::9:148988285-148990286(+)
Zm00001d024164::10:51619384-51621385(-)
Zm00001d033099::1:250180057-250182058(+)
Zm00001d006877::2:218343203-218345204(+)
Zm00001d020876::7:135224244-135226245(-)
Zm00001d034215::1:286966266-286968267(-)
Zm00001d037728::6:135409730-135411731(+)
Zm00001d027848::1:15119243-15121244(+)
Zm00001d008281::8:3862511-3864512(-)
Zm00001d009762::8:80082116-80084117(+)
Zm00001d025687::10:126211364-126213365(-)
Zm00001d019661::7:48731973-48733974(+)
Zm00001d018401::5:220003767-220005768(-)
Zm00001d031342::1:186817334-186819335(-)
Zm00001d025778::10:129392972-129394973(+)
Zm00001d052093::4:179380371-179382372(-)
Zm00001d024169::10:52319607-52321608(+)
Zm00001d003671::2:53374639-53376640(-)
Zm00001d010300::8:108441168-108443169(+)
Zm00001d011336::8:147226567-147228568(+)
Zm00001d048707::4:3785918-3787919(+)
Zm00001d033634::1:269329534-269331535(-)
Zm00001d039491::3:5767859-5769860(-)
Zm00001d034706::1:300345050-300347051(+)
Zm00001d036301::6:83169716-83171717(+)
Zm00001d015215::5:79824622-79826623(-)
Zm00001d036338::6:84762264-84764265(+)
Zm00001d026030::10:136403865-136405866(-)
Zm00001d047782::9:141642588-141644589(+)
Zm00001d020434::7:114137854-114139855(+)
Zm00001d031640::1:197107201-197109202(+)
Zm00001d026556::10:148049917-148051918(+)
Zm00001d019123::7:17936213-17938214(+)
Zm00001d038745::6:163785283-163787284(-)
Zm00001d008239::8:2302138-2304139(-)
Zm00001d037629::6:132331022-132333023(-)
Zm00001d031957::1:207953620-207955621(+)
Zm00001d047666::9:138647359-138649360(-)
Zm00001d016276::5:155337986-155339987(-)
Zm00001d010146::8:101392027-101394028(+)
Zm00001d031893::1:205619861-205621862(-)
Zm00001d043673::3:206935128-206937129(+)
Zm00001d047671::9:138756440-138758441(-)
Zm00001d013485::5:12643042-12645043(-)
Zm00001d004484::2:114596655-114598656(+)
Zm00001d014163::5:34741498-34743499(-)
Zm00001d035228::6:15528472-15530473(+)
Zm00001d005154::2:161426563-161428564(-)
Zm00001d047181::9:121099199-121101200(-)
Zm00001d040649::3:55956721-55958722(+)
Zm00001d019139::7:18790257-18792258(+)
Zm00001d023903::10:27297496-27299497(+)
Zm00001d042481::3:169071691-169073692(-)
Zm00001d023343::10:3823248-3825249(+)
Zm00001d047807::9:142291724-142293725(+)
Zm00001d024281::10:61485427-61487428(+)
Zm00001d019008::7:12770722-12772723(+)
Zm00001d014104::5:32670284-32672285(-)
Zm00001d035198::6:9597892-9599893(-)
Zm00001d006387::2:206366952-206368953(-)
Zm00001d042714::3:178082158-178084159(-)
Zm00001d052098::4:179530062-179532063(-)
Zm00001d006722::2:215278846-215280847(+)
Zm00001d012206::8:170078256-170080257(-)
Zm00001d031824::1:202981616-202983617(+)
Zm00001d024635::10:81354018-81356019(+)
Zm00001d036361::6:85720930-85722931(-)
Zm00001d027546::1:8016152-8018153(+)
Zm00001d043051::3:187589835-187591836(-)
Zm00001d052061::4:178168486-178170487(+)
Zm00001d053608::4:236220034-236222035(-)
Zm00001d036454::6:89089202-89091203(-)
Zm00001d044600::3:233110283-233112284(-)
Zm00001d003567::2:48283777-48285778(+)
Zm00001d008951::8:26875306-26877307(-)
Zm00001d038685::6:162576637-162578638(-)
Zm00001d030916::1:167086909-167088910(+)
```
