## Supplementary material for "A comprehensive map of preferentially located motifs reveals distinct proximal *cis*-regulatory elements in plants": TACCCG_containing_gene_set.txt

```
#Occurences of TACCCG between -958 and -879 (positions relative to the transcription start site)
#455 sequences with TACCCG in this interval
#1.81% of the sequences in promoter set with TACCCG (set with 25199 sequences)
Zm00001d011775::8:161304592-161306593(-)
Zm00001d033072::1:249506621-249508622(+)
Zm00001d013247::5:7093465-7095466(-)
Zm00001d006794::2:216887685-216889686(-)
Zm00001d038204::6:151476700-151478701(+)
Zm00001d049254::4:22960066-22962067(-)
Zm00001d032220::1:217629589-217631590(+)
Zm00001d010358::8:110964810-110966811(+)
Zm00001d018552::5:222830662-222832663(+)
Zm00001d009932::8:90453962-90455963(+)
Zm00001d015168::5:78186577-78188578(+)
Zm00001d033415::1:262544275-262546276(-)
Zm00001d048835::4:6141430-6143431(+)
Zm00001d038617::6:160993674-160995675(+)
Zm00001d024716::10:84736317-84738318(+)
Zm00001d024783::10:87875141-87877142(-)
Zm00001d033233::1:255289801-255291802(-)
Zm00001d053055::4:211053307-211055308(+)
Zm00001d018474::5:221421619-221423620(+)
Zm00001d049664::4:39119822-39121823(+)
Zm00001d022449::7:177946382-177948383(-)
Zm00001d040462::3:44591235-44593236(+)
Zm00001d040309::3:37114250-37116251(-)
Zm00001d041625::3:129828587-129830588(+)
Zm00001d052357::4:188102724-188104725(+)
Zm00001d042973::3:185494565-185496566(-)
Zm00001d004473::2:114084005-114086006(+)
Zm00001d021890::7:165501189-165503190(-)
Zm00001d007638::2:236706953-236708954(+)
Zm00001d028780::1:46198827-46200828(+)
Zm00001d004885::2:146494848-146496849(+)
Zm00001d045816::9:40985753-40987754(+)
Zm00001d008810::8:21266161-21268162(-)
Zm00001d018430::5:220605681-220607682(-)
Zm00001d046569::9:96320635-96322636(+)
Zm00001d037582::6:130522958-130524959(-)
Zm00001d034961::1:306894795-306896796(-)
Zm00001d045248::9:16991866-16993867(+)
Zm00001d008264::8:3415590-3417591(+)
Zm00001d011970::8:165343030-165345031(-)
Zm00001d021637::7:158772600-158774601(-)
Zm00001d028077::1:22185160-22187161(-)
Zm00001d039547::3:7818294-7820295(-)
Zm00001d051490::4:160318839-160320840(+)
Zm00001d021924::7:165961894-165963895(-)
Zm00001d045598::9:28062829-28064830(-)
Zm00001d018349::5:219011020-219013021(-)
Zm00001d003742::2:56998946-57000947(-)
Zm00001d026705::10:150496694-150498695(-)
Zm00001d006753::2:215955634-215957635(+)
Zm00001d013007::5:3147660-3149661(+)
Zm00001d045695::9:33749397-33751398(-)
Zm00001d051272::4:151406923-151408924(+)
Zm00001d048478::9:156988539-156990540(+)
Zm00001d023621::10:12505142-12507143(-)
Zm00001d042793::3:179900137-179902138(-)
Zm00001d023217::10:607425-609426(-)
Zm00001d050544::4:99149181-99151182(-)
Zm00001d006082::2:197600987-197602988(+)
Zm00001d025231::10:110226164-110228165(-)
Zm00001d002268::2:9176665-9178666(+)
Zm00001d033169::1:252678341-252680342(+)
Zm00001d024825::10:89731655-89733656(+)
Zm00001d036051::6:69068803-69070804(+)
Zm00001d024807::10:88841904-88843905(-)
Zm00001d005347::2:170385266-170387267(+)
Zm00001d002869::2:25139133-25141134(-)
Zm00001d002715::2:20228631-20230632(-)
Zm00001d011132::8:140009458-140011459(-)
Zm00001d013182::5:6079368-6081369(+)
Zm00001d024890::10:93050918-93052919(+)
Zm00001d050718::4:118686269-118688270(-)
Zm00001d019331::7:28125887-28127888(-)
Zm00001d010566::8:120518762-120520763(-)
Zm00001d029215::1:62738587-62740588(-)
Zm00001d006913::2:219296688-219298689(-)
Zm00001d022422::7:177330060-177332061(+)
Zm00001d021536::7:155282153-155284154(+)
Zm00001d024464::10:71968841-71970842(-)
Zm00001d015203::5:79241687-79243688(-)
Zm00001d011353::8:147895503-147897504(-)
Zm00001d015378::5:87173465-87175466(-)
Zm00001d021166::7:144577584-144579585(-)
Zm00001d009558::8:70098873-70100874(-)
Zm00001d003730::2:56681754-56683755(+)
Zm00001d021064::7:141947975-141949976(+)
Zm00001d007207::2:224756980-224758981(-)
Zm00001d020531::7:121212803-121214804(-)
Zm00001d047849::9:143266966-143268967(+)
Zm00001d028988::1:53757928-53759929(+)
Zm00001d053952::4:244168616-244170617(-)
Zm00001d021648::7:159052008-159054009(-)
Zm00001d012263::8:171419695-171421696(+)
Zm00001d032496::1:228404326-228406327(+)
Zm00001d047317::9:126396718-126398719(+)
Zm00001d039971::3:21172946-21174947(+)
Zm00001d009196::8:42152427-42154428(-)
Zm00001d015613::5:101147760-101149761(-)
Zm00001d009504::8:67752273-67754274(+)
Zm00001d029968::1:96899387-96901388(+)
Zm00001d033575::1:267538831-267540832(+)
Zm00001d033106::1:250322155-250324156(+)
Zm00001d039654::3:10775868-10777869(-)
Zm00001d025407::10:117682118-117684119(+)
Zm00001d040588::3:51615951-51617952(-)
Zm00001d030587::1:146600432-146602433(+)
Zm00001d022193::7:172483458-172485459(+)
Zm00001d012109::8:168378546-168380547(-)
Zm00001d006227::2:202368066-202370067(-)
Zm00001d013589::5:14979085-14981086(-)
Zm00001d009649::8:74317938-74319939(+)
Zm00001d036220::6:77713818-77715819(-)
Zm00001d013241::5:6895378-6897379(+)
Zm00001d043709::3:207986591-207988592(-)
Zm00001d053762::4:240653438-240655439(-)
Zm00001d021126::7:143319171-143321172(-)
Zm00001d006220::2:202186222-202188223(-)
Zm00001d003046::2:30270247-30272248(+)
Zm00001d050061::4:63229985-63231986(-)
Zm00001d048194::9:152170383-152172384(+)
Zm00001d016040::5:140980135-140982136(+)
Zm00001d014804::5:63817706-63819707(-)
Zm00001d021423::7:151787096-151789097(+)
Zm00001d018962::7:10833032-10835033(-)
Zm00001d013532::5:13748319-13750320(+)
Zm00001d026180::10:140450485-140452486(-)
Zm00001d043519::3:202656604-202658605(-)
Zm00001d025031::10:100542344-100544345(+)
Zm00001d038638::6:161447054-161449055(-)
Zm00001d042696::3:177298126-177300127(+)
Zm00001d044175::3:221175103-221177104(-)
Zm00001d043116::3:189580163-189582164(+)
Zm00001d024049::10:39764007-39766008(+)
Zm00001d052472::4:190786737-190788738(-)
Zm00001d025773::10:129115265-129117266(-)
Zm00001d019030::7:13541065-13543066(-)
Zm00001d039682::3:11813341-11815342(-)
Zm00001d041861::3:141395614-141397615(-)
Zm00001d035031::6:2446888-2448889(+)
Zm00001d011644::8:157384346-157386347(+)
Zm00001d011137::8:140107242-140109243(+)
Zm00001d043589::3:204491264-204493265(-)
Zm00001d047410::9:129360156-129362157(+)
Zm00001d015055::5:73491031-73493032(-)
Zm00001d003406::2:43302458-43304459(-)
Zm00001d040160::3:29675381-29677382(-)
Zm00001d052636::4:195468453-195470454(+)
Zm00001d015061::5:73799749-73801750(+)
Zm00001d018439::5:220889337-220891338(+)
Zm00001d020911::7:136266089-136268090(+)
Zm00001d042078::3:149864244-149866245(+)
Zm00001d018093::5:214082460-214084461(-)
Zm00001d008394::8:7173328-7175329(-)
Zm00001d032449::1:226865373-226867374(+)
Zm00001d046906::9:109929088-109931089(+)
Zm00001d018401::5:220003767-220005768(-)
Zm00001d043508::3:202330632-202332633(-)
Zm00001d010590::8:121142851-121144852(+)
Zm00001d011771::8:161289390-161291391(-)
Zm00001d048514::9:157629306-157631307(-)
Zm00001d043458::3:200567022-200569023(-)
Zm00001d028298::1:29616883-29618884(-)
Zm00001d024438::10:70816369-70818370(+)
Zm00001d035607::6:36450065-36452066(-)
Zm00001d044971::9:8654602-8656603(-)
Zm00001d033248::1:256109749-256111750(-)
Zm00001d032465::1:227583073-227585074(-)
Zm00001d029135::1:59946544-59948545(+)
Zm00001d032789::1:238193828-238195829(+)
Zm00001d002266::2:9172098-9174099(-)
Zm00001d050456::4:89801751-89803752(-)
Zm00001d048902::4:7404996-7406997(+)
Zm00001d011920::8:164599730-164601731(-)
Zm00001d037140::6:113742964-113744965(+)
Zm00001d045373::9:20001093-20003094(-)
Zm00001d045322::9:18926870-18928871(+)
Zm00001d032519::1:229232029-229234030(+)
Zm00001d047074::9:117454072-117456073(-)
Zm00001d024936::10:95804916-95806917(-)
Zm00001d018615::7:1026298-1028299(-)
Zm00001d020120::7:94098517-94100518(+)
Zm00001d018545::5:222761766-222763767(+)
Zm00001d002980::2:28747074-28749075(+)
Zm00001d030342::1:123463436-123465437(+)
Zm00001d026572::10:148199414-148201415(+)
Zm00001d027347::1:3379143-3381144(+)
Zm00001d027423::1:4908151-4910152(+)
Zm00001d053997::4:244820257-244822258(+)
Zm00001d029808::1:87833600-87835601(+)
Zm00001d032112::1:213434438-213436439(-)
Zm00001d041643::3:131242514-131244515(+)
Zm00001d019897::7:73564717-73566718(-)
Zm00001d008295::8:4452495-4454496(-)
Zm00001d040966::3:85316753-85318754(-)
Zm00001d022048::7:168860229-168862230(-)
Zm00001d022573::7:180142016-180144017(+)
Zm00001d019600::7:45982893-45984894(-)
Zm00001d013120::5:5121609-5123610(-)
Zm00001d035578::6:34501614-34503615(+)
Zm00001d012609::8:177162004-177164005(-)
Zm00001d029165::1:60877937-60879938(+)
Zm00001d037877::6:140802153-140804154(+)
Zm00001d040693::3:58564701-58566702(-)
Zm00001d007842::2:240678640-240680641(-)
Zm00001d041282::3:110288636-110290637(+)
Zm00001d048334::9:154592080-154594081(+)
Zm00001d050548::4:99406520-99408521(+)
Zm00001d011182::8:142208216-142210217(+)
Zm00001d018810::7:5845045-5847046(-)
Zm00001d019108::7:17234844-17236845(-)
Zm00001d053956::4:244185247-244187248(+)
Zm00001d034862::1:304071251-304073252(-)
Zm00001d048310::9:154319563-154321564(+)
Zm00001d014795::5:63485975-63487976(-)
Zm00001d014055::5:30852549-30854550(-)
Zm00001d007037::2:220614839-220616840(+)
Zm00001d046827::9:107403826-107405827(+)
Zm00001d043350::3:197408340-197410341(+)
Zm00001d031667::1:198117671-198119672(+)
Zm00001d027265::1:1023139-1025140(-)
Zm00001d034399::1:291831578-291833579(-)
Zm00001d024314::10:63670919-63672920(+)
Zm00001d008386::8:6911360-6913361(-)
Zm00001d019478::7:35958638-35960639(-)
Zm00001d009938::8:90685623-90687624(+)
Zm00001d046482::9:91926079-91928080(-)
Zm00001d041877::3:142036502-142038503(-)
Zm00001d004125::2:84509773-84511774(-)
Zm00001d008886::8:24103283-24105284(-)
Zm00001d021881::7:165330391-165332392(+)
Zm00001d034241::1:287662367-287664368(+)
Zm00001d032733::1:236522213-236524214(+)
Zm00001d011060::8:137867358-137869359(-)
Zm00001d003288::2:38811401-38813402(+)
Zm00001d013955::5:26107962-26109963(-)
Zm00001d053447::4:231908622-231910623(-)
Zm00001d048368::9:155196991-155198992(-)
Zm00001d026649::10:149380711-149382712(+)
Zm00001d031587::1:195525468-195527469(+)
Zm00001d041791::3:138258881-138260882(-)
Zm00001d010822::8:128820821-128822822(-)
Zm00001d006061::2:196885405-196887406(+)
Zm00001d007113::2:222489658-222491659(+)
Zm00001d009745::8:79184785-79186786(-)
Zm00001d043418::3:199104828-199106829(-)
Zm00001d034206::1:286754857-286756858(+)
Zm00001d042098::3:150670976-150672977(+)
Zm00001d044201::3:221799472-221801473(-)
Zm00001d013824::5:21490126-21492127(-)
Zm00001d005446::2:174387995-174389996(+)
Zm00001d003448::2:44638640-44640641(-)
Zm00001d053609::4:236286458-236288459(-)
Zm00001d044533::3:231098803-231100804(+)
Zm00001d029180::1:61233045-61235046(-)
Zm00001d040456::3:44225537-44227538(+)
Zm00001d017989::5:211462021-211464022(+)
Zm00001d037968::6:143833211-143835212(+)
Zm00001d023944::10:30899074-30901075(-)
Zm00001d001929::2:3088641-3090642(-)
Zm00001d039188::6:172186648-172188649(+)
Zm00001d038541::6:159602465-159604466(+)
Zm00001d050985::4:135265296-135267297(+)
Zm00001d015612::5:101057404-101059405(+)
Zm00001d014250::5:38074438-38076439(-)
Zm00001d050438::4:88134946-88136947(+)
Zm00001d014201::5:36221361-36223362(+)
Zm00001d046995::9:114410011-114412012(-)
Zm00001d018652::7:1878319-1880320(+)
Zm00001d014458::5:48266072-48268073(-)
Zm00001d012883::5:1582814-1584815(+)
Zm00001d016943::5:180769122-180771123(+)
Zm00001d010031::8:96230290-96232291(-)
Zm00001d040652::3:56428092-56430093(+)
Zm00001d044052::3:217878768-217880769(-)
Zm00001d026154::10:139924547-139926548(+)
Zm00001d052324::4:187127353-187129354(-)
Zm00001d032649::1:233098477-233100478(-)
Zm00001d012140::8:168730009-168732010(-)
Zm00001d040311::3:37401620-37403621(+)
Zm00001d013656::5:16354649-16356650(+)
Zm00001d029498::1:73369301-73371302(-)
Zm00001d039265::3:825867-827868(-)
Zm00001d051545::4:162050062-162052063(+)
Zm00001d035606::6:36435051-36437052(-)
Zm00001d039411::3:3707410-3709411(+)
Zm00001d030755::1:158274392-158276393(+)
Zm00001d037916::6:141933012-141935013(-)
Zm00001d051258::4:150959290-150961291(-)
Zm00001d004413::2:110316121-110318122(-)
Zm00001d005562::2:178524539-178526540(+)
Zm00001d006282::2:203489268-203491269(-)
Zm00001d003983::2:73523641-73525642(+)
Zm00001d007585::2:235405986-235407987(-)
Zm00001d005285::2:167703985-167705986(+)
Zm00001d030009::1:98959014-98961015(+)
Zm00001d051945::4:174991536-174993537(-)
Zm00001d012329::8:172526998-172528999(-)
Zm00001d028867::1:49059453-49061454(+)
Zm00001d008233::8:2071029-2073030(-)
Zm00001d006801::2:217011896-217013897(+)
Zm00001d041551::3:126878099-126880100(-)
Zm00001d011868::8:163313964-163315965(-)
Zm00001d020365::7:109604171-109606172(-)
Zm00001d025901::10:133324840-133326841(+)
Zm00001d017614::5:201748122-201750123(-)
Zm00001d043813::3:210935766-210937767(-)
Zm00001d002616::2:16819315-16821316(+)
Zm00001d034885::1:304663826-304665827(+)
Zm00001d049757::4:43338676-43340677(+)
Zm00001d021599::7:157787822-157789823(-)
Zm00001d034802::1:302451073-302453074(+)
Zm00001d006158::2:200052165-200054166(+)
Zm00001d052966::4:206446441-206448442(+)
Zm00001d038121::6:148610908-148612909(+)
Zm00001d048046::9:148717194-148719195(+)
Zm00001d002725::2:20516877-20518878(-)
Zm00001d030777::1:159299458-159301459(-)
Zm00001d016961::5:181285880-181287881(+)
Zm00001d029672::1:82095504-82097505(+)
Zm00001d038199::6:151390493-151392494(-)
Zm00001d036167::6:75647724-75649725(+)
Zm00001d025613::10:123904905-123906906(-)
Zm00001d002961::2:28153093-28155094(+)
Zm00001d025479::10:120090499-120092500(+)
Zm00001d007044::2:220800466-220802467(-)
Zm00001d013865::5:23268393-23270394(+)
Zm00001d006710::2:214993906-214995907(-)
Zm00001d005358::2:170901872-170903873(-)
Zm00001d047689::9:139369731-139371732(-)
Zm00001d049313::4:25971311-25973312(+)
Zm00001d022414::7:177129738-177131739(-)
Zm00001d049360::4:27878811-27880812(-)
Zm00001d021979::7:167516251-167518252(-)
Zm00001d010104::8:99267321-99269322(-)
Zm00001d044593::3:232899272-232901273(+)
Zm00001d046134::9:65719218-65721219(-)
Zm00001d021851::7:164520993-164522994(+)
Zm00001d007819::2:240253643-240255644(-)
Zm00001d054042::4:245463713-245465714(+)
Zm00001d045675::9:32679790-32681791(+)
Zm00001d033477::1:263852801-263854802(-)
Zm00001d028579::1:39744723-39746724(+)
Zm00001d051118::4:144243312-144245313(-)
Zm00001d006197::2:201328338-201330339(+)
Zm00001d021350::7:149689343-149691344(-)
Zm00001d012170::8:169427553-169429554(+)
Zm00001d030627::1:149696242-149698243(-)
Zm00001d011929::8:164802116-164804117(-)
Zm00001d039183::6:172093555-172095556(-)
Zm00001d048722::4:4188809-4190810(-)
Zm00001d048443::9:156574491-156576492(-)
Zm00001d027844::1:15011047-15013048(+)
Zm00001d040581::3:51340851-51342852(-)
Zm00001d010138::8:101135743-101137744(-)
Zm00001d034164::1:285591040-285593041(-)
Zm00001d008206::8:1108917-1110918(-)
Zm00001d043405::3:198923251-198925252(-)
Zm00001d006839::2:217686531-217688532(-)
Zm00001d049042::4:13681054-13683055(+)
Zm00001d021351::7:149690356-149692357(+)
Zm00001d001894::2:2493375-2495376(-)
Zm00001d049621::4:37871272-37873273(-)
Zm00001d007646::2:236833875-236835876(+)
Zm00001d051829::4:171483616-171485617(-)
Zm00001d033110::1:250439408-250441409(-)
Zm00001d041994::3:146861239-146863240(-)
Zm00001d048162::9:151215656-151217657(+)
Zm00001d051595::4:164048489-164050490(+)
Zm00001d029098::1:57991096-57993097(-)
Zm00001d036929::6:106706433-106708434(-)
Zm00001d006714::2:215021675-215023676(+)
Zm00001d014793::5:63459619-63461620(-)
Zm00001d034263::1:288289224-288291225(-)
Zm00001d027230::1:49336-51337(-)
Zm00001d003109::2:32539070-32541071(-)
Zm00001d048620::4:1474146-1476147(+)
Zm00001d017373::5:193775599-193777600(-)
Zm00001d026359::10:144196983-144198984(+)
Zm00001d045521::9:25316978-25318979(+)
Zm00001d017042::5:183468477-183470478(+)
Zm00001d006124::2:199256199-199258200(-)
Zm00001d043284::3:194360437-194362438(-)
Zm00001d053157::4:217059246-217061247(+)
Zm00001d033250::1:256133576-256135577(+)
Zm00001d001939::2:3195313-3197314(-)
Zm00001d011459::8:150996494-150998495(-)
Zm00001d024382::10:68269358-68271359(+)
Zm00001d037816::6:138738952-138740953(+)
Zm00001d036739::6:99518657-99520658(-)
Zm00001d038135::6:149158955-149160956(-)
Zm00001d043693::3:207550259-207552260(+)
Zm00001d017058::5:184103964-184105965(+)
Zm00001d024606::10:80158892-80160893(-)
Zm00001d003045::2:30206645-30208646(+)
Zm00001d044740::9:885642-887643(-)
Zm00001d052268::4:185306084-185308085(+)
Zm00001d025660::10:125344477-125346478(-)
Zm00001d003935::2:70121007-70123008(+)
Zm00001d021264::7:147162097-147164098(+)
Zm00001d018952::7:10372255-10374256(-)
Zm00001d002925::2:26737009-26739010(-)
Zm00001d026692::10:150066686-150068687(-)
Zm00001d025154::10:106794735-106796736(-)
Zm00001d014882::5:66934799-66936800(+)
Zm00001d003754::2:57603643-57605644(+)
Zm00001d006610::2:212556885-212558886(-)
Zm00001d031648::1:197349629-197351630(+)
Zm00001d007050::2:220880727-220882728(+)
Zm00001d011003::8:136381820-136383821(+)
Zm00001d003358::2:41529186-41531187(-)
Zm00001d045528::9:25545700-25547701(+)
Zm00001d043314::3:196106663-196108664(+)
Zm00001d019268::7:25030427-25032428(-)
Zm00001d047411::9:129376561-129378562(+)
Zm00001d034733::1:300952624-300954625(+)
Zm00001d032575::1:231048109-231050110(+)
Zm00001d043696::3:207621572-207623573(+)
Zm00001d005668::2:182819593-182821594(+)
Zm00001d021470::7:153073848-153075849(+)
Zm00001d022228::7:173193414-173195415(-)
Zm00001d040265::3:35059599-35061600(-)
Zm00001d031910::1:206517420-206519421(-)
Zm00001d021687::7:160064710-160066711(+)
Zm00001d031694::1:198712966-198714967(-)
Zm00001d053561::4:234200537-234202538(-)
Zm00001d017941::5:210499607-210501608(-)
Zm00001d047749::9:140821946-140823947(+)
Zm00001d034361::1:290793271-290795272(-)
Zm00001d033252::1:256142315-256144316(-)
Zm00001d034044::1:282135628-282137629(-)
Zm00001d040725::3:60287597-60289598(-)
Zm00001d027335::1:3170812-3172813(+)
Zm00001d050300::4:79803276-79805277(+)
Zm00001d049106::4:16169290-16171291(-)
Zm00001d047191::9:121459080-121461081(+)
Zm00001d003140::2:33433309-33435310(+)
Zm00001d028859::1:48749337-48751338(+)
Zm00001d027784::1:13439225-13441226(-)
Zm00001d036036::6:67783033-67785034(+)
Zm00001d028796::1:46669525-46671526(-)
Zm00001d030385::1:127953711-127955712(+)
Zm00001d036652::6:96446448-96448449(+)
Zm00001d028226::1:27266749-27268750(+)
Zm00001d052243::4:184467078-184469079(-)
Zm00001d003039::2:30077979-30079980(+)
Zm00001d029466::1:72004401-72006402(-)
Zm00001d048585::4:300953-302954(-)
Zm00001d039059::6:169392679-169394680(+)
Zm00001d021328::7:149015096-149017097(-)
Zm00001d039480::3:5484388-5486389(+)
Zm00001d010103::8:99200486-99202487(+)
Zm00001d053611::4:236400147-236402148(+)
Zm00001d028399::1:33542572-33544573(+)
Zm00001d051392::4:156976246-156978247(-)
Zm00001d009413::8:63473898-63475899(-)
```
