## Supplementary material for "A comprehensive map of preferentially located motifs reveals distinct proximal *cis*-regulatory elements in plants": TACCCGAC_containing_gene_set.txt

```
#Occurences of TACCCGAC between -896 and -864 (positions relative to the transcription start site)
#34 sequences with TACCCGAC in this interval
#0.13% of the sequences in promoter set with TACCCGAC (set with 25199 sequences)
Zm00001d013955::5:26107962-26109963(-)
Zm00001d010920::8:133481322-133483323(+)
Zm00001d030020::1:99950181-99952182(-)
Zm00001d039971::3:21172946-21174947(+)
Zm00001d014250::5:38074438-38076439(-)
Zm00001d004473::2:114084005-114086006(+)
Zm00001d015612::5:101057404-101059405(+)
Zm00001d053952::4:244168616-244170617(-)
Zm00001d046569::9:96320635-96322636(+)
Zm00001d032112::1:213434438-213436439(-)
Zm00001d018615::7:1026298-1028299(-)
Zm00001d012144::8:168854186-168856187(+)
Zm00001d025624::10:124383127-124385128(-)
Zm00001d035443::6:25693535-25695536(+)
Zm00001d033092::1:250108021-250110022(-)
Zm00001d044701::3:235258718-235260719(-)
Zm00001d033248::1:256109749-256111750(-)
Zm00001d047191::9:121459080-121461081(+)
Zm00001d023321::10:3230564-3232565(+)
Zm00001d019331::7:28125887-28127888(-)
Zm00001d043224::3:192368571-192370572(-)
Zm00001d048312::9:154435230-154437231(-)
Zm00001d050299::4:79714940-79716941(-)
Zm00001d011060::8:137867358-137869359(-)
Zm00001d002266::2:9172098-9174099(-)
Zm00001d018430::5:220605681-220607682(-)
Zm00001d039480::3:5484388-5486389(+)
Zm00001d011137::8:140107242-140109243(+)
Zm00001d034961::1:306894795-306896796(-)
Zm00001d022193::7:172483458-172485459(+)
Zm00001d014793::5:63459619-63461620(-)
Zm00001d028988::1:53757928-53759929(+)
Zm00001d012609::8:177162004-177164005(-)
Zm00001d029539::1:75376479-75378480(+)
```
