## Supplementary material for "A comprehensive map of preferentially located motifs reveals distinct proximal *cis*-regulatory elements in plants": TACCCTAG_containing_gene_set.txt

```
#Occurences of TACCCTAG between 224 and 237 (positions relative to the transcription start site)
#18 sequences with TACCCTAG in this interval
#0.07% of the sequences in promoter set with TACCCTAG (set with 25199 sequences)
Zm00001d039688::3:11898391-11900392(+)
Zm00001d017386::5:194076957-194078958(+)
Zm00001d038463::6:157795268-157797269(-)
Zm00001d008766::8:19545444-19547445(-)
Zm00001d014482::5:49748260-49750261(+)
Zm00001d038031::6:145659159-145661160(-)
Zm00001d034725::1:300788593-300790594(+)
Zm00001d042040::3:148148915-148150916(+)
Zm00001d049835::4:47104137-47106138(+)
Zm00001d054047::4:245532464-245534465(+)
Zm00001d016099::5:144531807-144533808(-)
Zm00001d050313::4:80554383-80556384(-)
Zm00001d032313::1:221893674-221895675(-)
Zm00001d042097::3:150612736-150614737(+)
Zm00001d052114::4:180175906-180177907(+)
Zm00001d031901::1:206062077-206064078(+)
Zm00001d023382::10:4331976-4333977(-)
Zm00001d026366::10:144413703-144415704(+)
```
