## Supplementary material for "A comprehensive map of preferentially located motifs reveals distinct proximal *cis*-regulatory elements in plants": TACCCTGG_containing_gene_set.txt

```
#Occurences of TACCCTGG between -1012 and -983 (positions relative to the transcription start site)
#18 sequences with TACCCTGG in this interval
#0.07% of the sequences in promoter set with TACCCTGG (set with 25199 sequences)
Zm00001d035261::6:18138488-18140489(+)
Zm00001d011830::8:162252881-162254882(-)
Zm00001d030006::1:98793742-98795743(-)
Zm00001d033961::1:279741755-279743756(+)
Zm00001d006366::2:205738742-205740743(+)
Zm00001d031331::1:186324362-186326363(-)
Zm00001d021700::7:160735997-160737998(-)
Zm00001d039101::6:170025306-170027307(-)
Zm00001d017669::5:203595560-203597561(-)
Zm00001d052005::4:176265317-176267318(+)
Zm00001d046234::9:73799113-73801114(+)
Zm00001d021050::7:141286659-141288660(+)
Zm00001d011625::8:156533744-156535745(+)
Zm00001d053287::4:224263105-224265106(+)
Zm00001d038107::6:148220153-148222154(-)
Zm00001d004470::2:113928496-113930497(+)
Zm00001d030011::1:99112328-99114329(+)
Zm00001d011624::8:156534558-156536559(-)
```
