## Supplementary material for "A comprehensive map of preferentially located motifs reveals distinct proximal *cis*-regulatory elements in plants": TACCGACG_containing_gene_set.txt

```
#Occurences of TACCGACG between -562 and -537 (positions relative to the transcription start site)
#25 sequences with TACCGACG in this interval
#0.10% of the sequences in promoter set with TACCGACG (set with 25199 sequences)
Zm00001d011419::8:149990867-149992868(-)
Zm00001d048525::9:157785480-157787481(+)
Zm00001d053414::4:230781237-230783238(+)
Zm00001d023993::10:35137842-35139843(+)
Zm00001d024474::10:72573631-72575632(+)
Zm00001d015162::5:77983568-77985569(+)
Zm00001d016048::5:141503341-141505342(+)
Zm00001d030100::1:105695695-105697696(-)
Zm00001d051773::4:169204227-169206228(-)
Zm00001d038341::6:154861966-154863967(-)
Zm00001d051885::4:173506080-173508081(+)
Zm00001d031569::1:194691304-194693305(-)
Zm00001d014366::5:43075659-43077660(-)
Zm00001d037484::6:126843916-126845917(+)
Zm00001d028304::1:29828511-29830512(+)
Zm00001d009297::8:52933440-52935441(-)
Zm00001d008224::8:1663795-1665796(+)
Zm00001d036846::6:103649794-103651795(-)
Zm00001d045523::9:25393333-25395334(-)
Zm00001d015501::5:94111853-94113854(-)
Zm00001d049883::4:50286921-50288922(+)
Zm00001d008393::8:7168968-7170969(-)
Zm00001d005398::2:172428144-172430145(-)
Zm00001d006513::2:210304554-210306555(+)
Zm00001d009180::8:41198855-41200856(-)
```
