## Supplementary material for "A comprehensive map of preferentially located motifs reveals distinct proximal *cis*-regulatory elements in plants": TACCGACT_containing_gene_set.txt

```
#Occurences of TACCGACT between 400 and 452 (positions relative to the transcription start site)
#52 sequences with TACCGACT in this interval
#0.21% of the sequences in promoter set with TACCGACT (set with 25199 sequences)
Zm00001d050934::4:132597931-132599932(+)
Zm00001d019105::7:16886470-16888471(+)
Zm00001d005024::2:154433882-154435883(+)
Zm00001d029551::1:75801916-75803917(+)
Zm00001d010145::8:101317025-101319026(-)
Zm00001d047809::9:142343263-142345264(+)
Zm00001d030881::1:165230235-165232236(+)
Zm00001d032534::1:229829772-229831773(+)
Zm00001d052830::4:202078494-202080495(-)
Zm00001d034222::1:287044875-287046876(+)
Zm00001d052674::4:196904789-196906790(-)
Zm00001d052980::4:207107982-207109983(-)
Zm00001d033203::1:253922414-253924415(+)
Zm00001d015622::5:101913080-101915081(+)
Zm00001d044180::3:221248492-221250493(+)
Zm00001d043688::3:207416662-207418663(+)
Zm00001d034544::1:295924076-295926077(+)
Zm00001d007124::2:222818900-222820901(-)
Zm00001d024209::10:56569096-56571097(-)
Zm00001d046511::9:93194900-93196901(-)
Zm00001d008765::8:19527779-19529780(-)
Zm00001d039890::3:18009049-18011050(+)
Zm00001d020806::7:133442380-133444381(+)
Zm00001d048856::4:6441469-6443470(+)
Zm00001d030172::1:110341107-110343108(+)
Zm00001d024278::10:61395774-61397775(+)
Zm00001d026482::10:146766667-146768668(+)
Zm00001d014664::5:58017426-58019427(-)
Zm00001d008305::8:4714660-4716661(-)
Zm00001d026637::10:149250584-149252585(+)
Zm00001d021072::7:142159316-142161317(-)
Zm00001d050217::4:74115994-74117995(-)
Zm00001d027784::1:13439225-13441226(-)
Zm00001d047811::9:142368703-142370704(+)
Zm00001d006106::2:198199584-198201585(-)
Zm00001d048184::9:151926157-151928158(+)
Zm00001d044754::9:1339265-1341266(+)
Zm00001d047810::9:142360087-142362088(-)
Zm00001d018952::7:10372255-10374256(-)
Zm00001d025760::10:128640246-128642247(+)
Zm00001d044865::9:5840797-5842798(-)
Zm00001d015500::5:94104611-94106612(-)
Zm00001d006199::2:201506996-201508997(-)
Zm00001d024910::10:94434703-94436704(+)
Zm00001d009242::8:46228710-46230711(+)
Zm00001d005419::2:173365155-173367156(+)
Zm00001d047605::9:136921777-136923778(-)
Zm00001d022150::7:171310140-171312141(+)
Zm00001d030703::1:154504419-154506420(-)
Zm00001d051510::4:160973658-160975659(+)
Zm00001d015244::5:80937056-80939057(-)
Zm00001d010923::8:133673022-133675023(-)
```
