## Supplementary material for "A comprehensive map of preferentially located motifs reveals distinct proximal *cis*-regulatory elements in plants": TACCGCA_containing_gene_set.txt

```
#Occurences of TACCGCA between 412 and 439 (positions relative to the transcription start site)
#61 sequences with TACCGCA in this interval
#0.24% of the sequences in promoter set with TACCGCA (set with 25199 sequences)
Zm00001d023476::10:6859896-6861897(+)
Zm00001d037177::6:114826574-114828575(-)
Zm00001d030648::1:150687934-150689935(+)
Zm00001d017699::5:204539680-204541681(-)
Zm00001d033746::1:272704105-272706106(-)
Zm00001d012112::8:168391736-168393737(-)
Zm00001d052366::4:188312199-188314200(-)
Zm00001d012870::5:1410264-1412265(-)
Zm00001d008824::8:21739238-21741239(+)
Zm00001d009085::8:35570958-35572959(-)
Zm00001d053721::4:239843795-239845796(+)
Zm00001d044353::3:225693648-225695649(-)
Zm00001d005852::2:190896844-190898845(-)
Zm00001d016544::5:166730121-166732122(+)
Zm00001d019853::7:70485347-70487348(-)
Zm00001d012213::8:170142685-170144686(+)
Zm00001d023271::10:1784259-1786260(+)
Zm00001d002638::2:17669084-17671085(+)
Zm00001d013228::5:6772981-6774982(-)
Zm00001d037235::6:117168712-117170713(-)
Zm00001d021540::7:155403421-155405422(-)
Zm00001d031830::1:203040300-203042301(+)
Zm00001d005880::2:191639695-191641696(+)
Zm00001d007963::2:244275459-244277460(-)
Zm00001d021260::7:147098094-147100095(+)
Zm00001d016395::5:160743513-160745514(+)
Zm00001d038865::6:166069966-166071967(+)
Zm00001d049701::4:40570491-40572492(+)
Zm00001d036511::6:90947955-90949956(-)
Zm00001d046065::9:60768341-60770342(-)
Zm00001d019263::7:24739624-24741625(-)
Zm00001d032083::1:212105383-212107384(-)
Zm00001d027310::1:2649335-2651336(+)
Zm00001d048000::9:147666840-147668841(-)
Zm00001d023234::10:982190-984191(+)
Zm00001d046195::9:71350003-71352004(+)
Zm00001d051481::4:160050420-160052421(-)
Zm00001d024114::10:46727676-46729677(-)
Zm00001d041975::3:146345386-146347387(-)
Zm00001d008992::8:29057560-29059561(+)
Zm00001d040980::3:87901103-87903104(+)
Zm00001d038859::6:165991209-165993210(-)
Zm00001d003781::2:59178885-59180886(+)
Zm00001d054095::4:246376019-246378020(+)
Zm00001d013317::5:8501333-8503334(-)
Zm00001d048861::4:6608646-6610647(-)
Zm00001d010349::8:110700756-110702757(-)
Zm00001d045435::9:22151982-22153983(-)
Zm00001d041274::3:109615180-109617181(-)
Zm00001d041143::3:100308724-100310725(-)
Zm00001d005519::2:177084844-177086845(+)
Zm00001d007565::2:234946765-234948766(+)
Zm00001d013537::5:13911312-13913313(-)
Zm00001d044603::3:233212088-233214089(-)
Zm00001d041695::3:133724778-133726779(+)
Zm00001d016616::5:170225442-170227443(-)
Zm00001d052485::4:191045010-191047011(+)
Zm00001d010990::8:136107110-136109111(-)
Zm00001d016351::5:158824870-158826871(+)
Zm00001d038984::6:168207690-168209691(-)
Zm00001d045686::9:33213467-33215468(-)
```
