## Supplementary material for "A comprehensive map of preferentially located motifs reveals distinct proximal *cis*-regulatory elements in plants": TACCGCAA_containing_gene_set.txt

```
#Occurences of TACCGCAA between 385 and 451 (positions relative to the transcription start site)
#61 sequences with TACCGCAA in this interval
#0.24% of the sequences in promoter set with TACCGCAA (set with 25199 sequences)
Zm00001d041975::3:146345386-146347387(-)
Zm00001d037177::6:114826574-114828575(-)
Zm00001d044956::9:8215777-8217778(-)
Zm00001d010349::8:110700756-110702757(-)
Zm00001d044353::3:225693648-225695649(-)
Zm00001d007963::2:244275459-244277460(-)
Zm00001d049701::4:40570491-40572492(+)
Zm00001d050158::4:69693141-69695142(-)
Zm00001d034005::1:281000272-281002273(-)
Zm00001d042555::3:171665732-171667733(+)
Zm00001d053907::4:243381875-243383876(+)
Zm00001d023476::10:6859896-6861897(+)
Zm00001d017698::5:204483872-204485873(+)
Zm00001d020088::7:91066934-91068935(-)
Zm00001d035645::6:38127283-38129284(+)
Zm00001d012870::5:1410264-1412265(-)
Zm00001d019853::7:70485347-70487348(-)
Zm00001d010990::8:136107110-136109111(-)
Zm00001d031331::1:186324362-186326363(-)
Zm00001d026207::10:140949020-140951021(-)
Zm00001d041695::3:133724778-133726779(+)
Zm00001d029352::1:67037106-67039107(+)
Zm00001d037641::6:132668290-132670291(-)
Zm00001d024378::10:68055743-68057744(-)
Zm00001d007565::2:234946765-234948766(+)
Zm00001d028987::1:53747321-53749322(+)
Zm00001d032556::1:230440589-230442590(-)
Zm00001d031830::1:203040300-203042301(+)
Zm00001d030374::1:127339805-127341806(-)
Zm00001d046065::9:60768341-60770342(-)
Zm00001d052325::4:187126501-187128502(+)
Zm00001d012112::8:168391736-168393737(-)
Zm00001d021540::7:155403421-155405422(-)
Zm00001d046195::9:71350003-71352004(+)
Zm00001d020423::7:113099007-113101008(+)
Zm00001d002638::2:17669084-17671085(+)
Zm00001d030648::1:150687934-150689935(+)
Zm00001d018804::7:5675513-5677514(-)
Zm00001d045758::9:37428272-37430273(+)
Zm00001d020851::7:134662633-134664634(-)
Zm00001d051481::4:160050420-160052421(-)
Zm00001d024610::10:80279369-80281370(-)
Zm00001d030385::1:127953711-127955712(+)
Zm00001d041274::3:109615180-109617181(-)
Zm00001d034128::1:284687287-284689288(-)
Zm00001d008824::8:21739238-21741239(+)
Zm00001d016500::5:164996107-164998108(+)
Zm00001d013537::5:13911312-13913313(-)
Zm00001d041143::3:100308724-100310725(-)
Zm00001d024114::10:46727676-46729677(-)
Zm00001d019263::7:24739624-24741625(-)
Zm00001d003781::2:59178885-59180886(+)
Zm00001d036511::6:90947955-90949956(-)
Zm00001d048000::9:147666840-147668841(-)
Zm00001d053721::4:239843795-239845796(+)
Zm00001d023225::10:824871-826872(+)
Zm00001d025717::10:127359054-127361055(+)
Zm00001d021260::7:147098094-147100095(+)
Zm00001d023234::10:982190-984191(+)
Zm00001d038011::6:145086293-145088294(+)
Zm00001d005519::2:177084844-177086845(+)
```
