## Supplementary material for "A comprehensive map of preferentially located motifs reveals distinct proximal *cis*-regulatory elements in plants": TACCTAGC_containing_gene_set.txt

```
#Occurences of TACCTAGC between 87 and 185 (positions relative to the transcription start site)
#74 sequences with TACCTAGC in this interval
#0.29% of the sequences in promoter set with TACCTAGC (set with 25199 sequences)
Zm00001d017365::5:193678454-193680455(+)
Zm00001d037228::6:116838044-116840045(+)
Zm00001d037720::6:135182080-135184081(-)
Zm00001d052201::4:183183400-183185401(+)
Zm00001d011964::8:165283327-165285328(-)
Zm00001d034518::1:295589310-295591311(+)
Zm00001d045454::9:22856262-22858263(+)
Zm00001d051156::4:146402140-146404141(-)
Zm00001d053202::4:219686271-219688272(+)
Zm00001d052321::4:187093227-187095228(-)
Zm00001d007424::2:231429738-231431739(-)
Zm00001d015123::5:76474386-76476387(+)
Zm00001d027754::1:12674128-12676129(-)
Zm00001d004579::2:119282548-119284549(-)
Zm00001d048462::9:156768298-156770299(+)
Zm00001d020382::7:110499753-110501754(+)
Zm00001d026166::10:140247979-140249980(+)
Zm00001d029468::1:72027269-72029270(+)
Zm00001d010010::8:95007392-95009393(-)
Zm00001d013380::5:10059330-10061331(-)
Zm00001d044854::9:5276048-5278049(+)
Zm00001d034394::1:291816745-291818746(-)
Zm00001d013045::5:3685822-3687823(-)
Zm00001d018527::5:222516482-222518483(-)
Zm00001d012396::8:173538917-173540918(-)
Zm00001d030310::1:121456900-121458901(+)
Zm00001d009747::8:79420878-79422879(-)
Zm00001d013565::5:14400274-14402275(-)
Zm00001d004560::2:118142679-118144680(-)
Zm00001d047880::9:144123013-144125014(-)
Zm00001d010905::8:132958613-132960614(+)
Zm00001d002736::2:20733950-20735951(-)
Zm00001d009221::8:44260447-44262448(-)
Zm00001d044630::3:233628087-233630088(-)
Zm00001d002630::2:17339238-17341239(-)
Zm00001d043816::3:210955181-210957182(+)
Zm00001d017281::5:191611387-191613388(-)
Zm00001d043598::3:204720746-204722747(+)
Zm00001d040023::3:23307874-23309875(+)
Zm00001d008976::8:28092616-28094617(+)
Zm00001d011560::8:154485788-154487789(-)
Zm00001d016694::5:172812685-172814686(+)
Zm00001d030364::1:126598706-126600707(-)
Zm00001d023378::10:4292139-4294140(-)
Zm00001d002548::2:15187163-15189164(+)
Zm00001d028715::1:44172058-44174059(-)
Zm00001d047727::9:140061358-140063359(-)
Zm00001d021907::7:165741627-165743628(+)
Zm00001d029177::1:61045455-61047456(-)
Zm00001d053731::4:240026302-240028303(-)
Zm00001d007787::2:239645649-239647650(-)
Zm00001d007842::2:240678640-240680641(-)
Zm00001d010951::8:134857607-134859608(+)
Zm00001d051366::4:156037042-156039043(-)
Zm00001d036409::6:87174608-87176609(+)
Zm00001d046633::9:99839696-99841697(-)
Zm00001d005588::2:179866711-179868712(+)
Zm00001d020957::7:137709813-137711814(+)
Zm00001d001894::2:2493375-2495376(-)
Zm00001d033446::1:262977153-262979154(-)
Zm00001d011631::8:156789958-156791959(-)
Zm00001d015090::5:75189531-75191532(-)
Zm00001d029638::1:80879210-80881211(+)
Zm00001d025818::10:130623470-130625471(-)
Zm00001d037110::6:112660031-112662032(-)
Zm00001d033728::1:272357073-272359074(+)
Zm00001d009716::8:77439965-77441966(-)
Zm00001d043268::3:193853221-193855222(+)
Zm00001d010017::8:95276329-95278330(+)
Zm00001d006065::2:197129771-197131772(+)
Zm00001d021251::7:146865921-146867922(+)
Zm00001d050897::4:128999628-129001629(-)
Zm00001d052812::4:201680115-201682116(-)
Zm00001d033591::1:268004243-268006244(-)
```
