## Supplementary material for "A comprehensive map of preferentially located motifs reveals distinct proximal *cis*-regulatory elements in plants": TACCTCG_containing_gene_set.txt

```
#Occurences of TACCTCG between 393 and 414 (positions relative to the transcription start site)
#70 sequences with TACCTCG in this interval
#0.28% of the sequences in promoter set with TACCTCG (set with 25199 sequences)
Zm00001d010888::8:132246645-132248646(-)
Zm00001d040466::3:44984045-44986046(+)
Zm00001d008339::8:5744900-5746901(+)
Zm00001d020083::7:90823773-90825774(-)
Zm00001d019854::7:70496683-70498684(-)
Zm00001d004804::2:140345223-140347224(-)
Zm00001d007964::2:244286076-244288077(-)
Zm00001d014823::5:64556520-64558521(-)
Zm00001d042095::3:150585610-150587611(-)
Zm00001d029212::1:62492771-62494772(+)
Zm00001d023345::10:3852519-3854520(+)
Zm00001d039691::3:11922143-11924144(-)
Zm00001d025958::10:134773632-134775633(+)
Zm00001d013607::5:15277424-15279425(-)
Zm00001d007712::2:237953825-237955826(-)
Zm00001d009979::8:93237641-93239642(+)
Zm00001d018847::7:7293920-7295921(-)
Zm00001d023556::10:10136357-10138358(-)
Zm00001d005535::2:177654349-177656350(+)
Zm00001d028001::1:19941699-19943700(+)
Zm00001d013343::5:8968175-8970176(+)
Zm00001d047861::9:143639141-143641142(+)
Zm00001d020152::7:96121021-96123022(-)
Zm00001d005174::2:162396573-162398574(+)
Zm00001d049265::4:23634888-23636889(-)
Zm00001d009899::8:88361419-88363420(-)
Zm00001d019897::7:73564717-73566718(-)
Zm00001d022085::7:169772456-169774457(-)
Zm00001d039673::3:11574181-11576182(-)
Zm00001d006383::2:206309666-206311667(-)
Zm00001d046737::9:103924662-103926663(-)
Zm00001d027893::1:16954621-16956622(-)
Zm00001d029538::1:75324328-75326329(-)
Zm00001d031926::1:206981101-206983102(+)
Zm00001d020245::7:101950194-101952195(-)
Zm00001d013284::5:7859375-7861376(+)
Zm00001d030037::1:101378532-101380533(-)
Zm00001d003464::2:45208847-45210848(-)
Zm00001d015288::5:82819486-82821487(-)
Zm00001d003143::2:33543776-33545777(-)
Zm00001d023561::10:10260275-10262276(+)
Zm00001d041343::3:113593765-113595766(-)
Zm00001d023664::10:14451012-14453013(-)
Zm00001d045691::9:33518503-33520504(-)
Zm00001d009175::8:41012357-41014358(-)
Zm00001d038147::6:149396692-149398693(+)
Zm00001d038181::6:150743626-150745627(+)
Zm00001d047474::9:131318675-131320676(+)
Zm00001d040727::3:60292661-60294662(+)
Zm00001d013852::5:22709162-22711163(+)
Zm00001d025252::10:111155437-111157438(+)
Zm00001d041272::3:109592252-109594253(+)
Zm00001d010455::8:115978909-115980910(-)
Zm00001d012245::8:170915412-170917413(+)
Zm00001d045528::9:25545700-25547701(+)
Zm00001d011566::8:154587505-154589506(+)
Zm00001d028748::1:45268316-45270317(-)
Zm00001d011038::8:137167145-137169146(+)
Zm00001d031888::1:205335189-205337190(+)
Zm00001d031494::1:191910479-191912480(-)
Zm00001d046261::9:77153617-77155618(-)
Zm00001d047858::9:143632727-143634728(-)
Zm00001d003938::2:70459121-70461122(+)
Zm00001d022384::7:176520851-176522852(+)
Zm00001d050260::4:77190998-77192999(-)
Zm00001d047721::9:139935041-139937042(+)
Zm00001d052504::4:191567822-191569823(-)
Zm00001d035558::6:33060438-33062439(+)
Zm00001d028042::1:21378586-21380587(-)
Zm00001d050506::4:94732312-94734313(-)
```
