## Supplementary material for "A comprehensive map of preferentially located motifs reveals distinct proximal *cis*-regulatory elements in plants": TACCTCGT_containing_gene_set.txt

```
#Occurences of TACCTCGT between 389 and 405 (positions relative to the transcription start site)
#28 sequences with TACCTCGT in this interval
#0.11% of the sequences in promoter set with TACCTCGT (set with 25199 sequences)
Zm00001d013284::5:7859375-7861376(+)
Zm00001d028042::1:21378586-21380587(-)
Zm00001d031888::1:205335189-205337190(+)
Zm00001d038181::6:150743626-150745627(+)
Zm00001d047861::9:143639141-143641142(+)
Zm00001d019897::7:73564717-73566718(-)
Zm00001d023561::10:10260275-10262276(+)
Zm00001d007964::2:244286076-244288077(-)
Zm00001d009979::8:93237641-93239642(+)
Zm00001d049642::4:38573514-38575515(-)
Zm00001d013023::5:3427072-3429073(-)
Zm00001d013607::5:15277424-15279425(-)
Zm00001d025252::10:111155437-111157438(+)
Zm00001d023556::10:10136357-10138358(-)
Zm00001d052693::4:197538985-197540986(+)
Zm00001d041272::3:109592252-109594253(+)
Zm00001d040727::3:60292661-60294662(+)
Zm00001d011566::8:154587505-154589506(+)
Zm00001d031687::1:198648274-198650275(-)
Zm00001d006383::2:206309666-206311667(-)
Zm00001d014823::5:64556520-64558521(-)
Zm00001d028001::1:19941699-19943700(+)
Zm00001d012245::8:170915412-170917413(+)
Zm00001d008339::8:5744900-5746901(+)
Zm00001d050506::4:94732312-94734313(-)
Zm00001d019854::7:70496683-70498684(-)
Zm00001d005174::2:162396573-162398574(+)
Zm00001d045691::9:33518503-33520504(-)
```
