## Supplementary material for "A comprehensive map of preferentially located motifs reveals distinct proximal *cis*-regulatory elements in plants": TACCTTTT_containing_gene_set.txt

```
#Occurences of TACCTTTT between -441 and -300 (positions relative to the transcription start site)
#285 sequences with TACCTTTT in this interval
#1.13% of the sequences in promoter set with TACCTTTT (set with 25199 sequences)
Zm00001d008865::8:23220499-23222500(-)
Zm00001d044144::3:220422111-220424112(+)
Zm00001d008887::8:24105076-24107077(+)
Zm00001d044828::9:4252669-4254670(-)
Zm00001d021201::7:145830568-145832569(-)
Zm00001d048731::4:4468774-4470775(-)
Zm00001d004510::2:115886064-115888065(+)
Zm00001d019335::7:28399380-28401381(+)
Zm00001d016196::5:150141826-150143827(-)
Zm00001d033404::1:262063312-262065313(-)
Zm00001d039878::3:17380493-17382494(-)
Zm00001d041038::3:92331512-92333513(-)
Zm00001d018859::7:7530477-7532478(+)
Zm00001d046076::9:61762767-61764768(-)
Zm00001d012719::8:179162954-179164955(+)
Zm00001d018788::7:5216612-5218613(+)
Zm00001d043822::3:210991383-210993384(-)
Zm00001d016319::5:157009108-157011109(+)
Zm00001d038121::6:148610908-148612909(+)
Zm00001d001974::2:3762360-3764361(-)
Zm00001d006195::2:201273331-201275332(+)
Zm00001d047092::9:118311778-118313779(-)
Zm00001d009863::8:85727998-85729999(-)
Zm00001d020755::7:131257044-131259045(-)
Zm00001d034254::1:288027573-288029574(-)
Zm00001d013982::5:27224162-27226163(+)
Zm00001d040303::3:36823341-36825342(-)
Zm00001d015481::5:92809680-92811681(+)
Zm00001d017270::5:191244627-191246628(-)
Zm00001d043023::3:186820459-186822460(-)
Zm00001d025821::10:130673773-130675774(+)
Zm00001d043267::3:193842722-193844723(-)
Zm00001d015682::5:106606185-106608186(+)
Zm00001d053906::4:243391949-243393950(-)
Zm00001d041265::3:109136558-109138559(+)
Zm00001d003108::2:32462509-32464510(+)
Zm00001d031575::1:195068334-195070335(-)
Zm00001d044542::3:231353180-231355181(-)
Zm00001d009383::8:61552327-61554328(-)
Zm00001d042969::3:185338912-185340913(+)
Zm00001d045683::9:33185792-33187793(-)
Zm00001d035647::6:38174220-38176221(-)
Zm00001d030969::1:169640183-169642184(+)
Zm00001d033057::1:248803705-248805706(+)
Zm00001d046534::9:94417568-94419569(-)
Zm00001d011369::8:148784918-148786919(-)
Zm00001d015281::5:82608823-82610824(-)
Zm00001d003846::2:61948402-61950403(-)
Zm00001d014683::5:58812074-58814075(+)
Zm00001d041007::3:89969631-89971632(-)
Zm00001d044335::3:225401998-225403999(-)
Zm00001d045876::9:45288564-45290565(-)
Zm00001d003275::2:38563796-38565797(-)
Zm00001d015654::5:103261844-103263845(+)
Zm00001d017141::5:186719483-186721484(+)
Zm00001d018315::5:218313640-218315641(-)
Zm00001d026513::10:147432625-147434626(+)
Zm00001d031743::1:200574949-200576950(-)
Zm00001d031312::1:185852252-185854253(-)
Zm00001d022606::7:180941081-180943082(-)
Zm00001d005843::2:190606401-190608402(-)
Zm00001d007650::2:236928572-236930573(-)
Zm00001d050826::4:124868566-124870567(-)
Zm00001d019642::7:47826403-47828404(+)
Zm00001d025402::10:117255970-117257971(-)
Zm00001d029348::1:66839107-66841108(+)
Zm00001d039696::3:12333772-12335773(+)
Zm00001d046864::9:108495903-108497904(-)
Zm00001d027924::1:17774278-17776279(+)
Zm00001d015887::5:129135927-129137928(-)
Zm00001d012955::5:2344163-2346164(+)
Zm00001d041983::3:146579978-146581979(+)
Zm00001d002422::2:12313364-12315365(+)
Zm00001d032916::1:243024439-243026440(-)
Zm00001d024874::10:91750839-91752840(+)
Zm00001d014533::5:52132339-52134340(+)
Zm00001d042724::3:178234849-178236850(+)
Zm00001d052852::4:202625804-202627805(+)
Zm00001d051261::4:151011819-151013820(+)
Zm00001d016340::5:158126225-158128226(+)
Zm00001d025642::10:124769188-124771189(-)
Zm00001d053349::4:227108253-227110254(-)
Zm00001d026137::10:139478314-139480315(+)
Zm00001d030106::1:106129014-106131015(-)
Zm00001d044465::3:228918468-228920469(-)
Zm00001d021140::7:143876736-143878737(-)
Zm00001d005072::2:157223017-157225018(+)
Zm00001d039994::3:22274718-22276719(+)
Zm00001d048292::9:154000537-154002538(+)
Zm00001d040977::3:87275254-87277255(+)
Zm00001d008205::8:1080151-1082152(-)
Zm00001d016333::5:157774194-157776195(-)
Zm00001d039899::3:18634891-18636892(+)
Zm00001d014727::5:60847275-60849276(+)
Zm00001d034595::1:297418991-297420992(-)
Zm00001d012446::8:174686321-174688322(+)
Zm00001d019803::7:62980983-62982984(+)
Zm00001d006539::2:210703232-210705233(-)
Zm00001d007157::2:223448071-223450072(-)
Zm00001d046381::9:85599471-85601472(+)
Zm00001d051538::4:161855247-161857248(-)
Zm00001d026607::10:148902497-148904498(+)
Zm00001d025862::10:131804525-131806526(-)
Zm00001d012964::5:2437195-2439196(-)
Zm00001d039530::3:7381231-7383232(-)
Zm00001d051788::4:169861713-169863714(+)
Zm00001d008578::8:13457965-13459966(+)
Zm00001d027612::1:9007450-9009451(+)
Zm00001d041315::3:111762250-111764251(+)
Zm00001d021509::7:154581999-154584000(+)
Zm00001d025359::10:115511423-115513424(-)
Zm00001d005247::2:165584236-165586237(+)
Zm00001d052034::4:177029380-177031381(-)
Zm00001d043971::3:215392800-215394801(-)
Zm00001d026329::10:143623229-143625230(-)
Zm00001d003107::2:32462691-32464692(-)
Zm00001d044355::3:225698789-225700790(-)
Zm00001d012103::8:168302368-168304369(+)
Zm00001d050836::4:125509229-125511230(+)
Zm00001d019486::7:36645350-36647351(-)
Zm00001d009327::8:56286577-56288578(-)
Zm00001d028753::1:45573983-45575984(-)
Zm00001d011256::8:144698522-144700523(-)
Zm00001d027982::1:19319425-19321426(-)
Zm00001d035475::6:28519661-28521662(-)
Zm00001d035540::6:31629371-31631372(-)
Zm00001d005432::2:173780386-173782387(+)
Zm00001d035797::6:50382670-50384671(+)
Zm00001d050220::4:74497352-74499353(+)
Zm00001d049208::4:20621966-20623967(+)
Zm00001d039293::3:1165722-1167723(+)
Zm00001d049858::4:48663250-48665251(+)
Zm00001d029250::1:63810348-63812349(+)
Zm00001d035226::6:15066454-15068455(+)
Zm00001d037427::6:125222560-125224561(-)
Zm00001d009803::8:82154640-82156641(+)
Zm00001d053988::4:244690016-244692017(+)
Zm00001d042154::3:153990174-153992175(-)
Zm00001d048437::9:156325176-156327177(+)
Zm00001d003150::2:33815714-33817715(-)
Zm00001d045958::9:49776466-49778467(-)
Zm00001d012535::8:176257315-176259316(+)
Zm00001d041546::3:126539024-126541025(-)
Zm00001d010577::8:120763098-120765099(+)
Zm00001d009287::8:52298911-52300912(+)
Zm00001d040768::3:64625982-64627983(-)
Zm00001d030678::1:152666350-152668351(+)
Zm00001d037395::6:124283717-124285718(-)
Zm00001d012953::5:2328780-2330781(+)
Zm00001d039240::3:383496-385497(-)
Zm00001d028712::1:44006179-44008180(-)
Zm00001d009931::8:90451515-90453516(-)
Zm00001d001871::2:2128095-2130096(-)
Zm00001d020283::7:104113813-104115814(+)
Zm00001d035854::6:56295065-56297066(+)
Zm00001d029442::1:70782690-70784691(+)
Zm00001d021974::7:167387521-167389522(+)
Zm00001d043654::3:206101340-206103341(+)
Zm00001d002624::2:17072570-17074571(+)
Zm00001d028189::1:25768357-25770358(+)
Zm00001d049936::4:53964763-53966764(-)
Zm00001d005381::2:171682500-171684501(+)
Zm00001d021910::7:165776861-165778862(+)
Zm00001d033344::1:259655153-259657154(-)
Zm00001d029378::1:68250275-68252276(-)
Zm00001d015747::5:115881489-115883490(+)
Zm00001d053283::4:223936514-223938515(-)
Zm00001d035180::6:8229140-8231141(-)
Zm00001d037108::6:112469988-112471989(+)
Zm00001d034270::1:288306098-288308099(-)
Zm00001d020658::7:126932954-126934955(+)
Zm00001d005178::2:162545404-162547405(-)
Zm00001d020277::7:103972294-103974295(-)
Zm00001d018976::7:11452550-11454551(+)
Zm00001d047958::9:146173388-146175389(+)
Zm00001d024894::10:93461923-93463924(-)
Zm00001d028276::1:28858301-28860302(-)
Zm00001d046039::9:58106013-58108014(+)
Zm00001d006242::2:202645105-202647106(+)
Zm00001d029908::1:93677352-93679353(+)
Zm00001d047762::9:141200155-141202156(+)
Zm00001d048577::9:159690582-159692583(-)
Zm00001d036442::6:88731995-88733996(+)
Zm00001d024140::10:49068863-49070864(-)
Zm00001d046611::9:98776952-98778953(-)
Zm00001d003895::2:65738510-65740511(-)
Zm00001d014178::5:35059281-35061282(+)
Zm00001d053643::4:238098456-238100457(+)
Zm00001d002743::2:21268443-21270444(+)
Zm00001d043449::3:200420223-200422224(-)
Zm00001d011152::8:140851841-140853842(+)
Zm00001d052916::4:204718269-204720270(+)
Zm00001d050438::4:88134946-88136947(+)
Zm00001d041804::3:138830075-138832076(+)
Zm00001d041708::3:134385215-134387216(-)
Zm00001d010672::8:123812839-123814840(+)
Zm00001d013590::5:14977799-14979800(+)
Zm00001d044991::9:9472320-9474321(+)
Zm00001d003265::2:38346901-38348902(-)
Zm00001d041013::3:90295550-90297551(+)
Zm00001d031460::1:191034458-191036459(-)
Zm00001d042620::3:174100085-174102086(-)
Zm00001d042718::3:178120136-178122137(-)
Zm00001d009883::8:87299877-87301878(+)
Zm00001d023817::10:23330949-23332950(+)
Zm00001d047143::9:120015250-120017251(+)
Zm00001d048597::4:1023616-1025617(+)
Zm00001d004386::2:107916704-107918705(-)
Zm00001d024029::10:38043241-38045242(-)
Zm00001d018207::5:216596324-216598325(+)
Zm00001d018367::5:219273376-219275377(+)
Zm00001d052437::4:190067300-190069301(-)
Zm00001d029642::1:80921437-80923438(-)
Zm00001d031574::1:195020896-195022897(+)
Zm00001d043465::3:200809580-200811581(-)
Zm00001d024466::10:72127859-72129860(+)
Zm00001d003975::2:73015284-73017285(+)
Zm00001d029856::1:90506731-90508732(-)
Zm00001d018809::7:5833379-5835380(+)
Zm00001d040637::3:55365949-55367950(-)
Zm00001d044593::3:232899272-232901273(+)
Zm00001d013926::5:24987315-24989316(-)
Zm00001d033848::1:275703304-275705305(+)
Zm00001d018365::5:219234736-219236737(-)
Zm00001d019844::7:68695817-68697818(+)
Zm00001d033175::1:252918894-252920895(-)
Zm00001d050393::4:85558922-85560923(+)
Zm00001d043661::3:206199401-206201402(-)
Zm00001d004488::2:114730912-114732913(-)
Zm00001d011254::8:144632273-144634274(-)
Zm00001d021365::7:150026879-150028880(-)
Zm00001d027523::1:7399081-7401082(-)
Zm00001d020404::7:111768458-111770459(+)
Zm00001d045133::9:13838041-13840042(+)
Zm00001d050442::4:88610422-88612423(-)
Zm00001d038328::6:154626799-154628800(-)
Zm00001d045257::9:17232353-17234354(+)
Zm00001d053979::4:244556458-244558459(+)
Zm00001d005833::2:190349622-190351623(-)
Zm00001d004768::2:137855739-137857740(-)
Zm00001d037876::6:140762130-140764131(-)
Zm00001d046017::9:55196778-55198779(+)
Zm00001d030079::1:104117204-104119205(+)
Zm00001d046200::9:71539198-71541199(+)
Zm00001d011129::8:139903592-139905593(-)
Zm00001d029238::1:63327525-63329526(-)
Zm00001d019339::7:28577809-28579810(+)
Zm00001d019693::7:51236011-51238012(-)
Zm00001d025624::10:124383127-124385128(-)
Zm00001d050145::4:69075108-69077109(-)
Zm00001d021637::7:158772600-158774601(-)
Zm00001d049254::4:22960066-22962067(-)
Zm00001d013950::5:25863152-25865153(+)
Zm00001d016220::5:150961595-150963596(+)
Zm00001d033891::1:277638768-277640769(-)
Zm00001d015497::5:93774103-93776104(+)
Zm00001d032055::1:210915519-210917520(-)
Zm00001d039222::6:173160698-173162699(+)
Zm00001d003693::2:54632042-54634043(+)
Zm00001d033832::1:275191545-275193546(-)
Zm00001d003154::2:33929749-33931750(-)
Zm00001d042475::3:168869720-168871721(+)
Zm00001d021480::7:153347177-153349178(+)
Zm00001d021278::7:147636388-147638389(-)
Zm00001d015078::5:74416635-74418636(+)
Zm00001d012524::8:176058616-176060617(+)
Zm00001d006408::2:206932691-206934692(-)
Zm00001d007527::2:233983721-233985722(+)
Zm00001d023424::10:5178880-5180881(+)
Zm00001d048189::9:152040669-152042670(+)
Zm00001d013284::5:7859375-7861376(+)
Zm00001d007407::2:231035134-231037135(+)
Zm00001d013771::5:19855876-19857877(+)
Zm00001d006910::2:219223126-219225127(+)
Zm00001d015857::5:126867229-126869230(-)
Zm00001d025590::10:123319861-123321862(+)
Zm00001d012274::8:171720566-171722567(-)
Zm00001d029768::1:86259615-86261616(+)
Zm00001d029404::1:69027061-69029062(+)
Zm00001d019804::7:63161752-63163753(+)
Zm00001d052835::4:202209500-202211501(-)
Zm00001d024275::10:61188516-61190517(-)
Zm00001d049075::4:14907669-14909670(-)
Zm00001d021267::7:147330850-147332851(-)
Zm00001d053863::4:242522502-242524503(+)
```
