## Supplementary material for "A comprehensive map of preferentially located motifs reveals distinct proximal *cis*-regulatory elements in plants": TACGCTAG_containing_gene_set.txt

```
#Occurences of TACGCTAG between -706 and -665 (positions relative to the transcription start site)
#15 sequences with TACGCTAG in this interval
#0.06% of the sequences in promoter set with TACGCTAG (set with 25199 sequences)
Zm00001d033879::1:277216123-277218124(+)
Zm00001d046180::9:69834570-69836571(-)
Zm00001d018135::5:215070459-215072460(+)
Zm00001d042192::3:155541930-155543931(-)
Zm00001d018604::7:630441-632442(-)
Zm00001d020483::7:118399583-118401584(+)
Zm00001d040251::3:33859457-33861458(-)
Zm00001d036583::6:93723979-93725980(-)
Zm00001d003675::2:53662663-53664664(+)
Zm00001d053382::4:228562208-228564209(+)
Zm00001d011525::8:153522390-153524391(-)
Zm00001d052213::4:183439447-183441448(-)
Zm00001d020475::7:117465728-117467729(-)
Zm00001d049636::4:38205110-38207111(+)
Zm00001d020519::7:120445075-120447076(-)
```
