## Supplementary material for "A comprehensive map of preferentially located motifs reveals distinct proximal *cis*-regulatory elements in plants": TACGGAAT_containing_gene_set.txt

```
#Occurences of TACGGAAT between -91 and -33 (positions relative to the transcription start site)
#40 sequences with TACGGAAT in this interval
#0.16% of the sequences in promoter set with TACGGAAT (set with 25199 sequences)
Zm00001d019331::7:28125887-28127888(-)
Zm00001d021221::7:146487760-146489761(+)
Zm00001d003879::2:64585066-64587067(+)
Zm00001d002056::2:5040820-5042821(+)
Zm00001d037026::6:109475374-109477375(-)
Zm00001d003488::2:45757853-45759854(-)
Zm00001d022295::7:174696152-174698153(+)
Zm00001d033165::1:252587073-252589074(-)
Zm00001d020636::7:125842095-125844096(-)
Zm00001d032695::1:234901157-234903158(+)
Zm00001d019666::7:49122040-49124041(-)
Zm00001d025948::10:134517863-134519864(+)
Zm00001d044576::3:232185503-232187504(+)
Zm00001d006219::2:202180529-202182530(-)
Zm00001d029895::1:92851440-92853441(-)
Zm00001d049579::4:35947264-35949265(-)
Zm00001d008889::8:24121013-24123014(-)
Zm00001d038327::6:154619996-154621997(-)
Zm00001d022629::7:181742421-181744422(+)
Zm00001d010360::8:111040786-111042787(-)
Zm00001d013475::5:12421039-12423040(+)
Zm00001d016963::5:181499530-181501531(-)
Zm00001d017946::5:210557233-210559234(+)
Zm00001d049454::4:30736049-30738050(-)
Zm00001d013707::5:18194799-18196800(+)
Zm00001d010161::8:102448475-102450476(-)
Zm00001d038819::6:165190323-165192324(+)
Zm00001d045685::9:33206638-33208639(+)
Zm00001d020224::7:100780182-100782183(+)
Zm00001d052721::4:198795823-198797824(-)
Zm00001d032874::1:241150751-241152752(+)
Zm00001d017521::5:198551580-198553581(-)
Zm00001d035473::6:28368893-28370894(-)
Zm00001d028100::1:22994309-22996310(+)
Zm00001d020943::7:137360435-137362436(+)
Zm00001d002277::2:9316524-9318525(+)
Zm00001d021533::7:155258185-155260186(+)
Zm00001d028999::1:54261684-54263685(+)
Zm00001d042474::3:168870305-168872306(-)
Zm00001d052726::4:199127479-199129480(-)
```
