## Supplementary material for "A comprehensive map of preferentially located motifs reveals distinct proximal *cis*-regulatory elements in plants": TACGGCAA_containing_gene_set.txt

```
#Occurences of TACGGCAA between 194 and 323 (positions relative to the transcription start site)
#66 sequences with TACGGCAA in this interval
#0.26% of the sequences in promoter set with TACGGCAA (set with 25199 sequences)
Zm00001d002993::2:28974969-28976970(+)
Zm00001d034045::1:282134673-282136674(+)
Zm00001d048337::9:154665572-154667573(+)
Zm00001d013041::5:3611856-3613857(+)
Zm00001d009594::8:72102734-72104735(-)
Zm00001d046489::9:92153332-92155333(+)
Zm00001d042140::3:153226298-153228299(-)
Zm00001d046740::9:103971728-103973729(-)
Zm00001d039105::6:170119951-170121952(-)
Zm00001d012564::8:176753545-176755546(+)
Zm00001d006415::2:207284442-207286443(-)
Zm00001d016131::5:145810992-145812993(+)
Zm00001d003658::2:52838558-52840559(-)
Zm00001d052725::4:199038427-199040428(-)
Zm00001d001962::2:3587291-3589292(-)
Zm00001d052916::4:204718269-204720270(+)
Zm00001d037620::6:132062714-132064715(+)
Zm00001d002668::2:18803632-18805633(-)
Zm00001d024662::10:82552762-82554763(-)
Zm00001d042594::3:173060401-173062402(-)
Zm00001d010358::8:110964810-110966811(+)
Zm00001d013449::5:11833441-11835442(+)
Zm00001d021036::7:141007642-141009643(+)
Zm00001d025561::10:122371574-122373575(+)
Zm00001d002602::2:16547101-16549102(-)
Zm00001d018930::7:9622210-9624211(-)
Zm00001d044099::3:219073877-219075878(+)
Zm00001d012338::8:172707163-172709164(+)
Zm00001d051856::4:172456987-172458988(+)
Zm00001d011699::8:159171349-159173350(-)
Zm00001d041246::3:108033137-108035138(+)
Zm00001d018668::7:2251086-2253087(-)
Zm00001d038056::6:146553969-146555970(+)
Zm00001d028041::1:21373498-21375499(-)
Zm00001d042713::3:178071423-178073424(-)
Zm00001d002490::2:13900201-13902202(-)
Zm00001d016950::5:180968193-180970194(-)
Zm00001d025556::10:122309371-122311372(+)
Zm00001d042288::3:159139894-159141895(+)
Zm00001d034187::1:285957841-285959842(+)
Zm00001d005107::2:158561033-158563034(-)
Zm00001d027248::1:326828-328829(+)
Zm00001d025837::10:131417823-131419824(+)
Zm00001d038756::6:163940081-163942082(-)
Zm00001d007290::2:226918902-226920903(+)
Zm00001d031449::1:190321266-190323267(-)
Zm00001d039059::6:169392679-169394680(+)
Zm00001d038684::6:162568245-162570246(-)
Zm00001d002325::2:10314346-10316347(+)
Zm00001d021524::7:155150851-155152852(-)
Zm00001d032098::1:212612366-212614367(+)
Zm00001d010228::8:104779910-104781911(+)
Zm00001d051269::4:151311575-151313576(-)
Zm00001d048707::4:3785918-3787919(+)
Zm00001d015459::5:91457726-91459727(+)
Zm00001d044132::3:220046847-220048848(+)
Zm00001d014679::5:58658413-58660414(+)
Zm00001d034524::1:295620066-295622067(+)
Zm00001d042583::3:172738324-172740325(-)
Zm00001d005297::2:168264812-168266813(-)
Zm00001d033646::1:269550094-269552095(+)
Zm00001d025402::10:117255970-117257971(-)
Zm00001d034245::1:287794750-287796751(+)
Zm00001d049348::4:27362906-27364907(+)
Zm00001d003125::2:33103662-33105663(+)
Zm00001d051156::4:146402140-146404141(-)
```
