## Supplementary material for "A comprehensive map of preferentially located motifs reveals distinct proximal *cis*-regulatory elements in plants": TACGGGAA_containing_gene_set.txt

```
#Occurences of TACGGGAA between -48 and -10 (positions relative to the transcription start site)
#33 sequences with TACGGGAA in this interval
#0.13% of the sequences in promoter set with TACGGGAA (set with 25199 sequences)
Zm00001d036049::6:68974107-68976108(+)
Zm00001d005519::2:177084844-177086845(+)
Zm00001d037641::6:132668290-132670291(-)
Zm00001d010990::8:136107110-136109111(-)
Zm00001d038011::6:145086293-145088294(+)
Zm00001d023755::10:18799800-18801801(+)
Zm00001d041695::3:133724778-133726779(+)
Zm00001d012112::8:168391736-168393737(-)
Zm00001d053721::4:239843795-239845796(+)
Zm00001d007963::2:244275459-244277460(-)
Zm00001d023476::10:6859896-6861897(+)
Zm00001d007565::2:234946765-234948766(+)
Zm00001d019853::7:70485347-70487348(-)
Zm00001d041975::3:146345386-146347387(-)
Zm00001d033167::1:252665379-252667380(-)
Zm00001d003246::2:37615615-37617616(+)
Zm00001d049812::4:45786856-45788857(+)
Zm00001d013629::5:15858669-15860670(-)
Zm00001d048000::9:147666840-147668841(-)
Zm00001d005035::2:155228832-155230833(-)
Zm00001d040711::3:59630807-59632808(+)
Zm00001d050158::4:69693141-69695142(-)
Zm00001d003824::2:61095513-61097514(-)
Zm00001d010349::8:110700756-110702757(-)
Zm00001d047399::9:128745189-128747190(+)
Zm00001d020804::7:133413348-133415349(-)
Zm00001d023234::10:982190-984191(+)
Zm00001d013537::5:13911312-13913313(-)
Zm00001d012870::5:1410264-1412265(-)
Zm00001d035645::6:38127283-38129284(+)
Zm00001d036511::6:90947955-90949956(-)
Zm00001d018918::7:9400346-9402347(-)
Zm00001d008824::8:21739238-21741239(+)
```
