## Supplementary material for "A comprehensive map of preferentially located motifs reveals distinct proximal *cis*-regulatory elements in plants": TACGTAG_containing_gene_set.txt

```
#Occurences of TACGTAG between 75 and 118 (positions relative to the transcription start site)
#98 sequences with TACGTAG in this interval
#0.39% of the sequences in promoter set with TACGTAG (set with 25199 sequences)
Zm00001d044285::3:224216225-224218226(-)
Zm00001d005544::2:178133212-178135213(-)
Zm00001d027298::1:2152731-2154732(+)
Zm00001d036922::6:106565737-106567738(-)
Zm00001d006581::2:211469491-211471492(+)
Zm00001d044181::3:221275337-221277338(-)
Zm00001d009439::8:64593420-64595421(-)
Zm00001d001928::2:3078530-3080531(-)
Zm00001d039448::3:4598129-4600130(+)
Zm00001d040637::3:55365949-55367950(-)
Zm00001d037918::6:141970941-141972942(+)
Zm00001d039470::3:5152521-5154522(-)
Zm00001d031913::1:206638877-206640878(+)
Zm00001d043370::3:197907299-197909300(-)
Zm00001d047059::9:116852499-116854500(+)
Zm00001d038751::6:163859601-163861602(-)
Zm00001d053095::4:213516111-213518112(-)
Zm00001d011503::8:152690330-152692331(+)
Zm00001d011879::8:163860790-163862791(-)
Zm00001d009215::8:44140412-44142413(+)
Zm00001d019706::7:52681921-52683922(-)
Zm00001d036409::6:87174608-87176609(+)
Zm00001d034984::6:797175-799176(+)
Zm00001d038742::6:163658478-163660479(-)
Zm00001d010813::8:128623028-128625029(+)
Zm00001d021779::7:162879178-162881179(+)
Zm00001d021461::7:152744048-152746049(-)
Zm00001d049377::4:28209606-28211607(+)
Zm00001d048501::9:157428789-157430790(-)
Zm00001d044340::3:225476378-225478379(-)
Zm00001d004841::2:143654031-143656032(-)
Zm00001d041833::3:139775537-139777538(-)
Zm00001d050185::4:71478973-71480974(-)
Zm00001d033317::1:258853107-258855108(-)
Zm00001d005424::2:173524278-173526279(-)
Zm00001d015168::5:78186577-78188578(+)
Zm00001d013140::5:5354345-5356346(+)
Zm00001d048440::9:156457280-156459281(+)
Zm00001d008548::8:12670226-12672227(+)
Zm00001d012770::8:180487062-180489063(+)
Zm00001d028431::1:34833156-34835157(-)
Zm00001d049156::4:18279904-18281905(-)
Zm00001d022456::7:178095202-178097203(+)
Zm00001d045321::9:18924777-18926778(+)
Zm00001d022233::7:173364422-173366423(+)
Zm00001d048658::4:2821330-2823331(+)
Zm00001d026439::10:145896508-145898509(-)
Zm00001d002163::2:6958395-6960396(+)
Zm00001d011124::8:139736228-139738229(-)
Zm00001d033226::1:255203210-255205211(+)
Zm00001d011208::8:143000203-143002204(-)
Zm00001d048859::4:6486881-6488882(-)
Zm00001d047437::9:130018296-130020297(+)
Zm00001d031005::1:172954982-172956983(+)
Zm00001d007857::2:241014292-241016293(+)
Zm00001d020985::7:139364060-139366061(-)
Zm00001d011895::8:164152639-164154640(-)
Zm00001d026026::10:136305669-136307670(+)
Zm00001d034002::1:280777173-280779174(+)
Zm00001d014617::5:55869449-55871450(+)
Zm00001d008503::8:10654215-10656216(+)
Zm00001d018751::7:4193628-4195629(+)
Zm00001d039347::3:2202501-2204502(-)
Zm00001d037388::6:124164520-124166521(+)
Zm00001d047680::9:139134249-139136250(+)
Zm00001d007157::2:223448071-223450072(-)
Zm00001d022242::7:173464353-173466354(+)
Zm00001d051867::4:172768632-172770633(-)
Zm00001d010185::8:103318242-103320243(+)
Zm00001d045282::9:17932774-17934775(-)
Zm00001d025507::10:120794145-120796146(+)
Zm00001d042361::3:163204354-163206355(-)
Zm00001d044402::3:227280157-227282158(-)
Zm00001d044401::3:227191682-227193683(-)
Zm00001d024382::10:68269358-68271359(+)
Zm00001d029628::1:80599354-80601355(+)
Zm00001d025041::10:101197062-101199063(-)
Zm00001d041298::3:110786860-110788861(+)
Zm00001d031561::1:194341902-194343903(-)
Zm00001d011454::8:150933586-150935587(-)
Zm00001d031463::1:191080374-191082375(+)
Zm00001d024892::10:93170976-93172977(-)
Zm00001d008645::8:15644029-15646030(+)
Zm00001d007479::2:232669018-232671019(+)
Zm00001d013810::5:21186047-21188048(-)
Zm00001d035535::6:31588787-31590788(-)
Zm00001d012047::8:167201911-167203912(-)
Zm00001d029391::1:68667408-68669409(-)
Zm00001d011606::8:155794184-155796185(-)
Zm00001d011764::8:161074490-161076491(-)
Zm00001d049916::4:52463291-52465292(+)
Zm00001d015451::5:91108599-91110600(-)
Zm00001d002530::2:14791287-14793288(-)
Zm00001d052540::4:192576671-192578672(+)
Zm00001d024302::10:62900787-62902788(+)
Zm00001d039250::3:558719-560720(-)
Zm00001d011459::8:150996494-150998495(-)
Zm00001d008929::8:25817966-25819967(-)
```
