## Supplementary material for "A comprehensive map of preferentially located motifs reveals distinct proximal *cis*-regulatory elements in plants": TACGTT_containing_gene_set.txt

```
#Occurences of TACGTT between -67 and -58 (positions relative to the transcription start site)
#94 sequences with TACGTT in this interval
#0.37% of the sequences in promoter set with TACGTT (set with 25199 sequences)
Zm00001d002072::2:5413462-5415463(-)
Zm00001d021810::7:163427690-163429691(+)
Zm00001d035870::6:57860943-57862944(+)
Zm00001d031899::1:205990634-205992635(+)
Zm00001d034635::1:298579471-298581472(+)
Zm00001d009609::8:72970807-72972808(-)
Zm00001d040442::3:43567909-43569910(+)
Zm00001d021974::7:167387521-167389522(+)
Zm00001d029390::1:68590824-68592825(+)
Zm00001d010229::8:104835954-104837955(-)
Zm00001d050666::4:113572486-113574487(-)
Zm00001d021648::7:159052008-159054009(-)
Zm00001d002788::2:22627632-22629633(+)
Zm00001d035088::6:4650257-4652258(+)
Zm00001d036751::6:99770537-99772538(-)
Zm00001d037877::6:140802153-140804154(+)
Zm00001d014020::5:28978687-28980688(+)
Zm00001d051991::4:176027584-176029585(+)
Zm00001d023724::10:17271175-17273176(+)
Zm00001d049911::4:52099313-52101314(-)
Zm00001d023450::10:5900564-5902565(+)
Zm00001d051902::4:173986960-173988961(+)
Zm00001d019185::7:20704384-20706385(-)
Zm00001d041918::3:143613984-143615985(+)
Zm00001d032292::1:220639468-220641469(+)
Zm00001d052049::4:177642510-177644511(-)
Zm00001d033284::1:257408280-257410281(+)
Zm00001d002970::2:28354539-28356540(-)
Zm00001d048792::4:5626502-5628503(+)
Zm00001d008656::8:16235958-16237959(-)
Zm00001d021023::7:140680653-140682654(+)
Zm00001d040503::3:47222312-47224313(+)
Zm00001d030684::1:152891070-152893071(-)
Zm00001d010901::8:132599942-132601943(-)
Zm00001d042111::3:151332355-151334356(-)
Zm00001d049645::4:38597888-38599889(+)
Zm00001d021447::7:152380041-152382042(+)
Zm00001d028359::1:32048053-32050054(-)
Zm00001d017152::5:187134031-187136032(-)
Zm00001d032198::1:216771734-216773735(+)
Zm00001d025295::10:113004721-113006722(+)
Zm00001d051154::4:146256323-146258324(+)
Zm00001d019320::7:27707699-27709700(-)
Zm00001d009122::8:37719525-37721526(-)
Zm00001d022120::7:170787667-170789668(+)
Zm00001d036813::6:101754564-101756565(-)
Zm00001d030765::1:158958435-158960436(-)
Zm00001d052247::4:184665246-184667247(+)
Zm00001d052829::4:202071292-202073293(+)
Zm00001d042323::3:161219505-161221506(+)
Zm00001d031269::1:184543804-184545805(+)
Zm00001d017205::5:188876341-188878342(-)
Zm00001d027937::1:17985093-17987094(-)
Zm00001d005566::2:178662001-178664002(+)
Zm00001d013475::5:12421039-12423040(+)
Zm00001d007462::2:232255015-232257016(-)
Zm00001d031941::1:207591305-207593306(-)
Zm00001d004815::2:140903183-140905184(+)
Zm00001d028183::1:25724033-25726034(+)
Zm00001d035503::6:29657575-29659576(+)
Zm00001d048591::4:819852-821853(+)
Zm00001d047248::9:124021207-124023208(-)
Zm00001d020532::7:121212532-121214533(+)
Zm00001d028372::1:32432250-32434251(+)
Zm00001d031480::1:191520505-191522506(-)
Zm00001d034995::6:1301415-1303416(-)
Zm00001d030330::1:122752965-122754966(+)
Zm00001d029840::1:89589364-89591365(-)
Zm00001d052507::4:191594434-191596435(-)
Zm00001d020666::7:127321566-127323567(-)
Zm00001d050317::4:80845972-80847973(-)
Zm00001d015758::5:116975883-116977884(-)
Zm00001d004787::2:139195963-139197964(+)
Zm00001d022117::7:170766640-170768641(+)
Zm00001d028274::1:28824029-28826030(+)
Zm00001d027506::1:7033579-7035580(-)
Zm00001d052163::4:181550487-181552488(-)
Zm00001d004336::2:104247647-104249648(+)
Zm00001d031926::1:206981101-206983102(+)
Zm00001d010422::8:114405523-114407524(+)
Zm00001d023557::10:10157648-10159649(+)
Zm00001d049643::4:38583937-38585938(-)
Zm00001d025522::10:121171639-121173640(-)
Zm00001d049241::4:22434877-22436878(-)
Zm00001d050115::4:66961637-66963638(+)
Zm00001d025780::10:129427633-129429634(-)
Zm00001d040381::3:40871144-40873145(-)
Zm00001d012033::8:166842160-166844161(-)
Zm00001d044578::3:232295162-232297163(-)
Zm00001d035902::6:58856726-58858727(+)
Zm00001d002366::2:10961225-10963226(+)
Zm00001d021711::7:160979791-160981792(+)
Zm00001d027758::1:12771496-12773497(-)
Zm00001d003782::2:59186009-59188010(-)
```
