## Supplementary material for "A comprehensive map of preferentially located motifs reveals distinct proximal *cis*-regulatory elements in plants": TACGTTCG_containing_gene_set.txt

```
#Occurences of TACGTTCG between 274 and 339 (positions relative to the transcription start site)
#34 sequences with TACGTTCG in this interval
#0.13% of the sequences in promoter set with TACGTTCG (set with 25199 sequences)
Zm00001d027799::1:13761570-13763571(-)
Zm00001d028042::1:21378586-21380587(-)
Zm00001d049654::4:38848480-38850481(+)
Zm00001d040727::3:60292661-60294662(+)
Zm00001d020421::7:113084609-113086610(+)
Zm00001d021502::7:154176211-154178212(-)
Zm00001d032403::1:225534147-225536148(+)
Zm00001d030075::1:103721003-103723004(+)
Zm00001d005541::2:178095462-178097463(-)
Zm00001d053318::4:225890070-225892071(-)
Zm00001d053072::4:212305989-212307990(-)
Zm00001d048721::4:4182699-4184700(+)
Zm00001d022339::7:175735328-175737329(-)
Zm00001d046960::9:113238910-113240911(-)
Zm00001d009009::8:29991374-29993375(+)
Zm00001d028514::1:37839538-37841539(+)
Zm00001d014823::5:64556520-64558521(-)
Zm00001d020245::7:101950194-101952195(-)
Zm00001d016334::5:157891706-157893707(-)
Zm00001d020288::7:104311270-104313271(+)
Zm00001d047721::9:139935041-139937042(+)
Zm00001d046861::9:108448672-108450673(+)
Zm00001d004084::2:80921813-80923814(-)
Zm00001d014091::5:31999284-32001285(+)
Zm00001d020083::7:90823773-90825774(-)
Zm00001d042733::3:178488288-178490289(-)
Zm00001d011566::8:154587505-154589506(+)
Zm00001d016214::5:150603375-150605376(-)
Zm00001d044152::3:220527271-220529272(-)
Zm00001d029148::1:60524516-60526517(-)
Zm00001d036916::6:106354825-106356826(-)
Zm00001d013284::5:7859375-7861376(+)
Zm00001d035286::6:19369806-19371807(+)
Zm00001d044250::3:223050150-223052151(-)
```
