## Supplementary material for "A comprehensive map of preferentially located motifs reveals distinct proximal *cis*-regulatory elements in plants": TACGTTGG_containing_gene_set.txt

```
#Occurences of TACGTTGG between -313 and -274 (positions relative to the transcription start site)
#24 sequences with TACGTTGG in this interval
#0.10% of the sequences in promoter set with TACGTTGG (set with 25199 sequences)
Zm00001d051776::4:169252919-169254920(+)
Zm00001d046294::9:78786780-78788781(+)
Zm00001d041208::3:105546943-105548944(-)
Zm00001d050640::4:108479145-108481146(-)
Zm00001d025733::10:127880015-127882016(+)
Zm00001d047010::9:115073020-115075021(-)
Zm00001d051332::4:154910690-154912691(+)
Zm00001d023402::10:4739146-4741147(+)
Zm00001d003758::2:57751492-57753493(-)
Zm00001d009997::8:93872991-93874992(+)
Zm00001d047958::9:146173388-146175389(+)
Zm00001d023517::10:8590707-8592708(+)
Zm00001d004965::2:150854066-150856067(-)
Zm00001d036827::6:102931889-102933890(+)
Zm00001d051115::4:143889599-143891600(+)
Zm00001d045384::9:20250431-20252432(-)
Zm00001d032993::1:246129730-246131731(+)
Zm00001d019914::7:75385692-75387693(-)
Zm00001d004727::2:134137132-134139133(-)
Zm00001d040971::3:85996865-85998866(+)
Zm00001d049824::4:46624381-46626382(+)
Zm00001d016024::5:140138814-140140815(+)
Zm00001d027861::1:15585485-15587486(-)
Zm00001d004333::2:104142859-104144860(+)
```
