## Supplementary material for "A comprehensive map of preferentially located motifs reveals distinct proximal *cis*-regulatory elements in plants": TACTAACC_containing_gene_set.txt

```
#Occurences of TACTAACC between -452 and -439 (positions relative to the transcription start site)
#19 sequences with TACTAACC in this interval
#0.08% of the sequences in promoter set with TACTAACC (set with 25199 sequences)
Zm00001d004764::2:137388617-137390618(-)
Zm00001d040438::3:43454556-43456557(-)
Zm00001d053386::4:228806324-228808325(+)
Zm00001d018674::7:2273709-2275710(+)
Zm00001d021304::7:148346768-148348769(+)
Zm00001d006745::2:215775353-215777354(+)
Zm00001d039590::3:8539783-8541784(-)
Zm00001d017583::5:200654363-200656364(+)
Zm00001d044050::3:217851765-217853766(-)
Zm00001d051617::4:164897074-164899075(+)
Zm00001d002630::2:17339238-17341239(-)
Zm00001d043363::3:197710759-197712760(+)
Zm00001d049672::4:39551111-39553112(+)
Zm00001d048653::4:2634734-2636735(+)
Zm00001d008312::8:4853710-4855711(+)
Zm00001d027897::1:17001028-17003029(-)
Zm00001d053384::4:228800268-228802269(+)
Zm00001d048548::9:158519656-158521657(+)
Zm00001d049105::4:16146922-16148923(+)
```
