## Supplementary material for "A comprehensive map of preferentially located motifs reveals distinct proximal *cis*-regulatory elements in plants": TACTACAG_containing_gene_set.txt

```
#Occurences of TACTACAG between -55 and -47 (positions relative to the transcription start site)
#27 sequences with TACTACAG in this interval
#0.11% of the sequences in promoter set with TACTACAG (set with 25199 sequences)
Zm00001d029640::1:80884696-80886697(+)
Zm00001d013951::5:26022290-26024291(-)
Zm00001d019619::7:46403812-46405813(-)
Zm00001d044559::3:231693124-231695125(+)
Zm00001d041922::3:143795176-143797177(+)
Zm00001d012022::8:166709618-166711619(+)
Zm00001d042515::3:170298863-170300864(+)
Zm00001d053625::4:237084312-237086313(-)
Zm00001d015455::5:91168860-91170861(-)
Zm00001d017881::5:209501394-209503395(+)
Zm00001d044993::9:9497746-9499747(-)
Zm00001d034272::1:288311693-288313694(+)
Zm00001d054098::4:246454035-246456036(+)
Zm00001d005502::2:176560729-176562730(-)
Zm00001d018962::7:10833032-10835033(-)
Zm00001d016968::5:181545374-181547375(-)
Zm00001d029809::1:87841170-87843171(-)
Zm00001d019966::7:80976464-80978465(-)
Zm00001d035705::6:41906739-41908740(+)
Zm00001d015672::5:105096523-105098524(+)
Zm00001d043819::3:210961866-210963867(+)
Zm00001d028520::1:38039114-38041115(-)
Zm00001d033808::1:274300169-274302170(+)
Zm00001d042973::3:185494565-185496566(-)
Zm00001d012950::5:2321180-2323181(-)
Zm00001d028079::1:22189289-22191290(+)
Zm00001d016711::5:173430742-173432743(-)
```
