## Supplementary material for "A comprehensive map of preferentially located motifs reveals distinct proximal *cis*-regulatory elements in plants": TACTACCA_containing_gene_set.txt

```
#Occurences of TACTACCA between 37 and 131 (positions relative to the transcription start site)
#124 sequences with TACTACCA in this interval
#0.49% of the sequences in promoter set with TACTACCA (set with 25199 sequences)
Zm00001d005050::2:156265926-156267927(+)
Zm00001d044366::3:226295919-226297920(+)
Zm00001d029776::1:86458637-86460638(+)
Zm00001d052114::4:180175906-180177907(+)
Zm00001d014424::5:46055203-46057204(-)
Zm00001d052314::4:186820551-186822552(+)
Zm00001d013259::5:7258332-7260333(-)
Zm00001d028020::1:20538912-20540913(-)
Zm00001d004339::2:104565759-104567760(+)
Zm00001d018211::5:216635669-216637670(-)
Zm00001d018119::5:214692531-214694532(+)
Zm00001d014500::5:50447361-50449362(+)
Zm00001d040612::3:53874161-53876162(-)
Zm00001d051690::4:166837837-166839838(-)
Zm00001d014577::5:54071790-54073791(+)
Zm00001d044460::3:228718461-228720462(-)
Zm00001d042985::3:185840610-185842611(+)
Zm00001d044276::3:223710494-223712495(+)
Zm00001d025011::10:99634342-99636343(+)
Zm00001d023271::10:1784259-1786260(+)
Zm00001d004448::2:112705163-112707164(+)
Zm00001d021993::7:167642272-167644273(+)
Zm00001d043667::3:206773116-206775117(-)
Zm00001d012737::8:179529750-179531751(-)
Zm00001d046800::9:106459850-106461851(+)
Zm00001d033283::1:257406309-257408310(-)
Zm00001d040108::3:27852239-27854240(-)
Zm00001d032425::1:225988872-225990873(+)
Zm00001d022490::7:178666969-178668970(-)
Zm00001d043943::3:214379004-214381005(-)
Zm00001d044386::3:226650209-226652210(+)
Zm00001d047995::9:147606784-147608785(-)
Zm00001d047461::9:130895762-130897763(-)
Zm00001d023654::10:13702005-13704006(+)
Zm00001d049899::4:51392424-51394425(+)
Zm00001d023473::10:6836458-6838459(+)
Zm00001d052751::4:199810550-199812551(-)
Zm00001d008766::8:19545444-19547445(-)
Zm00001d034225::1:287136033-287138034(-)
Zm00001d005072::2:157223017-157225018(+)
Zm00001d008393::8:7168968-7170969(-)
Zm00001d028947::1:52516614-52518615(-)
Zm00001d039817::3:15767553-15769554(-)
Zm00001d015292::5:82968587-82970588(+)
Zm00001d046093::9:62582771-62584772(+)
Zm00001d010369::8:111491278-111493279(+)
Zm00001d014091::5:31999284-32001285(+)
Zm00001d012882::5:1578446-1580447(-)
Zm00001d027637::1:9636740-9638741(+)
Zm00001d031570::1:194690656-194692657(+)
Zm00001d038463::6:157795268-157797269(-)
Zm00001d043407::3:198980654-198982655(-)
Zm00001d044273::3:223524842-223526843(+)
Zm00001d028816::1:47446387-47448388(-)
Zm00001d047285::9:125458583-125460584(-)
Zm00001d018040::5:212689269-212691270(-)
Zm00001d035053::6:3273762-3275763(-)
Zm00001d004866::2:145448000-145450001(-)
Zm00001d003753::2:57601530-57603531(-)
Zm00001d038031::6:145659159-145661160(-)
Zm00001d026381::10:144815506-144817507(-)
Zm00001d022081::7:169730022-169732023(-)
Zm00001d017240::5:190057516-190059517(-)
Zm00001d042905::3:183570346-183572347(-)
Zm00001d026106::10:138567653-138569654(+)
Zm00001d031396::1:188823731-188825732(-)
Zm00001d029162::1:60866585-60868586(+)
Zm00001d006738::2:215640560-215642561(-)
Zm00001d024762::10:86731066-86733067(+)
Zm00001d011211::8:143050095-143052096(-)
Zm00001d031901::1:206062077-206064078(+)
Zm00001d014482::5:49748260-49750261(+)
Zm00001d028512::1:37681833-37683834(-)
Zm00001d023382::10:4331976-4333977(-)
Zm00001d033589::1:267974899-267976900(+)
Zm00001d051552::4:162530835-162532836(-)
Zm00001d038063::6:146683508-146685509(-)
Zm00001d049993::4:58347607-58349608(-)
Zm00001d050313::4:80554383-80556384(-)
Zm00001d038407::6:156450216-156452217(+)
Zm00001d029594::1:78238318-78240319(+)
Zm00001d053919::4:243646452-243648453(+)
Zm00001d020974::7:138261258-138263259(-)
Zm00001d049801::4:45083165-45085166(-)
Zm00001d038772::6:164181574-164183575(-)
Zm00001d010866::8:131136003-131138004(+)
Zm00001d017908::5:209972774-209974775(+)
Zm00001d007288::2:226874247-226876248(+)
Zm00001d045043::9:10912272-10914273(+)
Zm00001d042827::3:181270455-181272456(-)
Zm00001d036322::6:84110503-84112504(+)
Zm00001d012655::8:178009817-178011818(+)
Zm00001d040358::3:39839931-39841932(+)
Zm00001d040689::3:58287338-58289339(+)
Zm00001d008795::8:20661821-20663822(-)
Zm00001d030843::1:162766077-162768078(+)
Zm00001d030989::1:172180222-172182223(+)
Zm00001d022340::7:175735047-175737048(+)
Zm00001d052259::4:185027405-185029406(+)
Zm00001d022156::7:171401174-171403175(-)
Zm00001d052060::4:178017570-178019571(+)
Zm00001d022505::7:179060744-179062745(-)
Zm00001d015560::5:97683821-97685822(-)
Zm00001d047335::9:126821283-126823284(+)
Zm00001d048084::9:149789845-149791846(-)
Zm00001d046190::9:71024134-71026135(+)
Zm00001d032977::1:245246045-245248046(-)
Zm00001d021533::7:155258185-155260186(+)
Zm00001d042313::3:160479170-160481171(+)
Zm00001d016305::5:156483288-156485289(-)
Zm00001d048667::4:3002038-3004039(+)
Zm00001d016099::5:144531807-144533808(-)
Zm00001d027340::1:3287727-3289728(-)
Zm00001d023446::10:5749398-5751399(-)
Zm00001d053852::4:242207058-242209059(+)
Zm00001d039688::3:11898391-11900392(+)
Zm00001d019584::7:44547672-44549673(+)
Zm00001d037947::6:143124661-143126662(+)
Zm00001d024126::10:48088071-48090072(+)
Zm00001d031375::1:187631581-187633582(-)
Zm00001d008281::8:3862511-3864512(-)
Zm00001d022342::7:175845006-175847007(+)
Zm00001d030157::1:109409088-109411089(+)
Zm00001d022260::7:173854555-173856556(+)
```
