## Supplementary material for "A comprehensive map of preferentially located motifs reveals distinct proximal *cis*-regulatory elements in plants": TACTACCC_containing_gene_set.txt

```
#Occurences of TACTACCC between -936 and -916 (positions relative to the transcription start site)
#14 sequences with TACTACCC in this interval
#0.06% of the sequences in promoter set with TACTACCC (set with 25199 sequences)
Zm00001d049127::4:16939379-16941380(+)
Zm00001d041007::3:89969631-89971632(-)
Zm00001d052666::4:196480102-196482103(-)
Zm00001d036036::6:67783033-67785034(+)
Zm00001d022449::7:177946382-177948383(-)
Zm00001d005282::2:167648811-167650812(-)
Zm00001d049313::4:25971311-25973312(+)
Zm00001d035824::6:53499549-53501550(+)
Zm00001d048692::4:3357761-3359762(-)
Zm00001d028964::1:53154353-53156354(-)
Zm00001d038121::6:148610908-148612909(+)
Zm00001d024553::10:78047088-78049089(+)
Zm00001d022264::7:173953956-173955957(-)
Zm00001d051829::4:171483616-171485617(-)
```
