## Supplementary material for "A comprehensive map of preferentially located motifs reveals distinct proximal *cis*-regulatory elements in plants": TACTAGGT_containing_gene_set.txt

```
#Occurences of TACTAGGT between -117 and -65 (positions relative to the transcription start site)
#130 sequences with TACTAGGT in this interval
#0.52% of the sequences in promoter set with TACTAGGT (set with 25199 sequences)
Zm00001d045899::9:46382350-46384351(-)
Zm00001d013733::5:18863369-18865370(-)
Zm00001d051455::4:159254246-159256247(-)
Zm00001d036164::6:75433847-75435848(-)
Zm00001d002133::2:6442830-6444831(-)
Zm00001d047631::9:137490552-137492553(-)
Zm00001d033927::1:278714211-278716212(+)
Zm00001d015150::5:77074900-77076901(+)
Zm00001d046230::9:73364844-73366845(-)
Zm00001d046276::9:77508538-77510539(-)
Zm00001d019724::7:53799426-53801427(-)
Zm00001d015533::5:96257727-96259728(+)
Zm00001d025227::10:110165377-110167378(+)
Zm00001d032836::1:239715069-239717070(-)
Zm00001d026185::10:140540561-140542562(-)
Zm00001d002937::2:27419077-27421078(+)
Zm00001d025052::10:101801211-101803212(+)
Zm00001d007462::2:232255015-232257016(-)
Zm00001d052975::4:206853166-206855167(+)
Zm00001d048011::9:147987904-147989905(+)
Zm00001d008503::8:10654215-10656216(+)
Zm00001d039601::3:8735174-8737175(+)
Zm00001d048459::9:156703547-156705548(+)
Zm00001d032633::1:232600545-232602546(+)
Zm00001d048795::4:5650551-5652552(-)
Zm00001d017843::5:208580130-208582131(+)
Zm00001d032315::1:221922761-221924762(-)
Zm00001d034005::1:281000272-281002273(-)
Zm00001d024775::10:87331726-87333727(-)
Zm00001d002430::2:12498751-12500752(-)
Zm00001d036420::6:87681861-87683862(+)
Zm00001d002759::2:21821129-21823130(+)
Zm00001d051403::4:157203486-157205487(-)
Zm00001d030562::1:144196810-144198811(-)
Zm00001d030710::1:154976954-154978955(-)
Zm00001d025192::10:108464415-108466416(-)
Zm00001d047864::9:143764301-143766302(-)
Zm00001d007046::2:220807595-220809596(-)
Zm00001d018722::7:3099598-3101599(-)
Zm00001d027794::1:13665423-13667424(+)
Zm00001d011564::8:154576181-154578182(+)
Zm00001d003516::2:46376469-46378470(+)
Zm00001d017066::5:184298782-184300783(+)
Zm00001d043079::3:188519684-188521685(-)
Zm00001d037731::6:135530873-135532874(-)
Zm00001d011248::8:144590601-144592602(-)
Zm00001d027405::1:4535200-4537201(+)
Zm00001d046856::9:108418396-108420397(+)
Zm00001d006716::2:215046200-215048201(-)
Zm00001d004516::2:116132759-116134760(-)
Zm00001d033901::1:278090545-278092546(-)
Zm00001d003116::2:32715312-32717313(+)
Zm00001d011479::8:151743059-151745060(+)
Zm00001d029397::1:68937738-68939739(-)
Zm00001d021728::7:161526736-161528737(-)
Zm00001d015148::5:76959629-76961630(+)
Zm00001d014337::5:41326361-41328362(-)
Zm00001d037533::6:128419086-128421087(-)
Zm00001d047248::9:124021207-124023208(-)
Zm00001d030075::1:103721003-103723004(+)
Zm00001d028016::1:20359959-20361960(-)
Zm00001d051265::4:151149436-151151437(+)
Zm00001d046261::9:77153617-77155618(-)
Zm00001d011214::8:143199886-143201887(+)
Zm00001d031989::1:208899270-208901271(+)
Zm00001d049106::4:16169290-16171291(-)
Zm00001d008889::8:24121013-24123014(-)
Zm00001d030157::1:109409088-109411089(+)
Zm00001d018309::5:218236931-218238932(+)
Zm00001d042146::3:153570290-153572291(-)
Zm00001d020838::7:134393301-134395302(-)
Zm00001d011848::8:162679664-162681665(-)
Zm00001d014103::5:32619375-32621376(-)
Zm00001d005158::2:161665100-161667101(+)
Zm00001d016220::5:150961595-150963596(+)
Zm00001d047244::9:123877745-123879746(-)
Zm00001d048568::9:159047134-159049135(-)
Zm00001d028884::1:49596657-49598658(-)
Zm00001d028330::1:31039988-31041989(+)
Zm00001d009512::8:68436815-68438816(+)
Zm00001d053903::4:243363763-243365764(+)
Zm00001d021215::7:146370700-146372701(+)
Zm00001d038017::6:145292155-145294156(+)
Zm00001d013475::5:12421039-12423040(+)
Zm00001d010599::8:121490362-121492363(+)
Zm00001d024710::10:84553132-84555133(-)
Zm00001d031687::1:198648274-198650275(-)
Zm00001d042097::3:150612736-150614737(+)
Zm00001d045970::9:50871767-50873768(+)
Zm00001d051363::4:155988767-155990768(+)
Zm00001d003636::2:51258209-51260210(+)
Zm00001d051597::4:164060298-164062299(-)
Zm00001d035534::6:31467127-31469128(-)
Zm00001d032942::1:244209891-244211892(-)
Zm00001d032817::1:239150370-239152371(+)
Zm00001d053263::4:223173597-223175598(+)
Zm00001d025700::10:126771226-126773227(+)
Zm00001d014697::5:59817036-59819037(+)
Zm00001d047299::9:125987369-125989370(-)
Zm00001d044208::3:221907291-221909292(+)
Zm00001d046694::9:102719455-102721456(-)
Zm00001d026420::10:145445020-145447021(-)
Zm00001d039733::3:13210696-13212697(+)
Zm00001d002312::2:10109155-10111156(-)
Zm00001d051769::4:169021657-169023658(-)
Zm00001d011244::8:144399773-144401774(-)
Zm00001d007384::2:230437289-230439290(+)
Zm00001d044056::3:218049988-218051989(-)
Zm00001d029136::1:60084548-60086549(+)
Zm00001d053657::4:238262007-238264008(+)
Zm00001d040562::3:49884820-49886821(+)
Zm00001d011075::8:138114117-138116118(-)
Zm00001d023776::10:19784122-19786123(+)
Zm00001d037208::6:115816941-115818942(+)
Zm00001d014582::5:54366783-54368784(+)
Zm00001d014872::5:66603727-66605728(+)
Zm00001d003115::2:32716159-32718160(-)
Zm00001d033972::1:279898520-279900521(+)
Zm00001d045174::9:15125710-15127711(+)
Zm00001d006921::2:219359400-219361401(+)
Zm00001d014460::5:48327873-48329874(+)
Zm00001d010989::8:136032372-136034373(+)
Zm00001d017101::5:185443104-185445105(-)
Zm00001d041713::3:134680708-134682709(-)
Zm00001d038235::6:152162359-152164360(+)
Zm00001d002044::2:4927551-4929552(+)
Zm00001d002351::2:10724191-10726192(-)
Zm00001d051806::4:170135936-170137937(-)
Zm00001d020395::7:111179672-111181673(-)
Zm00001d033107::1:250327189-250329190(+)
```
