## Supplementary material for "A comprehensive map of preferentially located motifs reveals distinct proximal *cis*-regulatory elements in plants": TACTATCA_containing_gene_set.txt

```
#Occurences of TACTATCA between -25 and 105 (positions relative to the transcription start site)
#143 sequences with TACTATCA in this interval
#0.57% of the sequences in promoter set with TACTATCA (set with 25199 sequences)
Zm00001d045019::9:10335276-10337277(+)
Zm00001d005695::2:183652197-183654198(+)
Zm00001d044647::3:233926586-233928587(+)
Zm00001d017938::5:210400654-210402655(-)
Zm00001d007805::2:239991000-239993001(+)
Zm00001d015843::5:125688495-125690496(+)
Zm00001d005941::2:193485412-193487413(+)
Zm00001d025714::10:127158788-127160789(+)
Zm00001d042078::3:149864244-149866245(+)
Zm00001d011252::8:144616899-144618900(-)
Zm00001d034168::1:285654868-285656869(-)
Zm00001d030240::1:115469514-115471515(-)
Zm00001d033990::1:280545148-280547149(-)
Zm00001d014695::5:59737620-59739621(-)
Zm00001d024835::10:90193869-90195870(+)
Zm00001d037232::6:116992551-116994552(+)
Zm00001d009090::8:35621100-35623101(+)
Zm00001d030701::1:154405919-154407920(-)
Zm00001d031549::1:193853281-193855282(+)
Zm00001d051529::4:161592999-161595000(+)
Zm00001d038304::6:154052215-154054216(+)
Zm00001d045886::9:45708883-45710884(-)
Zm00001d018416::5:220298711-220300712(+)
Zm00001d006483::2:209673388-209675389(+)
Zm00001d029260::1:63978513-63980514(+)
Zm00001d019173::7:20341646-20343647(+)
Zm00001d040189::3:31399623-31401624(+)
Zm00001d047635::9:137665994-137667995(+)
Zm00001d044203::3:221804614-221806615(+)
Zm00001d030250::1:116776682-116778683(-)
Zm00001d032548::1:230203467-230205468(-)
Zm00001d023263::10:1593782-1595783(-)
Zm00001d031257::1:184105067-184107068(+)
Zm00001d042580::3:172641453-172643454(+)
Zm00001d019706::7:52681921-52683922(-)
Zm00001d032484::1:228139392-228141393(-)
Zm00001d009619::8:73564292-73566293(-)
Zm00001d046807::9:106617204-106619205(+)
Zm00001d008989::8:29002356-29004357(+)
Zm00001d047812::9:142387414-142389415(+)
Zm00001d044366::3:226295919-226297920(+)
Zm00001d010502::8:118239542-118241543(-)
Zm00001d040535::3:48602175-48604176(-)
Zm00001d042663::3:175915327-175917328(-)
Zm00001d006348::2:205257030-205259031(+)
Zm00001d018542::5:222670006-222672007(-)
Zm00001d027859::1:15501161-15503162(-)
Zm00001d021417::7:151553215-151555216(+)
Zm00001d047633::9:137593557-137595558(+)
Zm00001d019125::7:18154323-18156324(-)
Zm00001d029183::1:61471975-61473976(-)
Zm00001d010460::8:116266569-116268570(+)
Zm00001d011084::8:138446664-138448665(+)
Zm00001d019692::7:51182618-51184619(+)
Zm00001d041838::3:139954785-139956786(+)
Zm00001d046974::9:113771819-113773820(+)
Zm00001d018128::5:214802275-214804276(+)
Zm00001d034165::1:285592893-285594894(+)
Zm00001d048312::9:154435230-154437231(-)
Zm00001d049801::4:45083165-45085166(-)
Zm00001d005124::2:159691786-159693787(-)
Zm00001d043080::3:188608870-188610871(+)
Zm00001d045787::9:39205535-39207536(-)
Zm00001d044403::3:227291057-227293058(+)
Zm00001d018064::5:213686309-213688310(+)
Zm00001d030751::1:158116505-158118506(+)
Zm00001d036026::6:66943466-66945467(-)
Zm00001d004794::2:139749457-139751458(+)
Zm00001d035715::6:42376577-42378578(-)
Zm00001d047561::9:135581454-135583455(-)
Zm00001d014140::5:34017957-34019958(+)
Zm00001d044220::3:222159206-222161207(+)
Zm00001d051258::4:150959290-150961291(-)
Zm00001d029249::1:63752211-63754212(-)
Zm00001d034319::1:289128415-289130416(+)
Zm00001d021362::7:149913555-149915556(-)
Zm00001d010257::8:106418298-106420299(-)
Zm00001d050336::4:82003412-82005413(+)
Zm00001d029030::1:55370850-55372851(-)
Zm00001d049685::4:39994849-39996850(-)
Zm00001d025801::10:130012015-130014016(+)
Zm00001d001826::2:1536220-1538221(+)
Zm00001d015435::5:90051483-90053484(+)
Zm00001d030034::1:101178796-101180797(-)
Zm00001d051865::4:172724402-172726403(-)
Zm00001d006159::2:200078123-200080124(+)
Zm00001d046222::9:72971914-72973915(+)
Zm00001d004225::2:93291167-93293168(-)
Zm00001d005620::2:180839107-180841108(-)
Zm00001d018180::5:215921635-215923636(-)
Zm00001d027595::1:8664564-8666565(-)
Zm00001d047373::9:128057739-128059740(-)
Zm00001d006502::2:210094606-210096607(-)
Zm00001d028618::1:40995077-40997078(+)
Zm00001d034688::1:300051345-300053346(+)
Zm00001d051733::4:168477100-168479101(-)
Zm00001d039886::3:17687441-17689442(+)
Zm00001d024455::10:71688118-71690119(-)
Zm00001d044809::9:3124644-3126645(-)
Zm00001d054001::4:244900586-244902587(-)
Zm00001d032817::1:239150370-239152371(+)
Zm00001d041864::3:141455904-141457905(+)
Zm00001d028144::1:24010753-24012754(+)
Zm00001d041708::3:134385215-134387216(-)
Zm00001d033987::1:280367195-280369196(+)
Zm00001d013218::5:6651079-6653080(+)
Zm00001d004689::2:131240892-131242893(+)
Zm00001d024265::10:60014447-60016448(+)
Zm00001d021084::7:142438205-142440206(-)
Zm00001d050442::4:88610422-88612423(-)
Zm00001d051725::4:168162142-168164143(-)
Zm00001d037081::6:111654048-111656049(+)
Zm00001d012751::8:179769265-179771266(-)
Zm00001d021518::7:154961455-154963456(-)
Zm00001d043098::3:189167622-189169623(-)
Zm00001d021085::7:142438205-142440206(-)
Zm00001d016889::5:179431967-179433968(+)
Zm00001d049208::4:20621966-20623967(+)
Zm00001d023555::10:10116245-10118246(-)
Zm00001d050937::4:132631935-132633936(-)
Zm00001d006208::2:201884553-201886554(+)
Zm00001d014888::5:67030608-67032609(-)
Zm00001d020434::7:114137854-114139855(+)
Zm00001d015914::5:130950209-130952210(-)
Zm00001d027577::1:8337776-8339777(+)
Zm00001d015545::5:96698484-96700485(-)
Zm00001d034726::1:300810854-300812855(-)
Zm00001d029429::1:70218659-70220660(-)
Zm00001d014864::5:66140290-66142291(-)
Zm00001d015460::5:91590486-91592487(-)
Zm00001d035066::6:3701399-3703400(-)
Zm00001d012517::8:175967927-175969928(+)
Zm00001d020555::7:122130411-122132412(+)
Zm00001d037384::6:123932694-123934695(-)
Zm00001d030037::1:101378532-101380533(-)
Zm00001d049381::4:28443972-28445973(+)
Zm00001d021871::7:165005368-165007369(+)
Zm00001d032977::1:245246045-245248046(-)
Zm00001d040589::3:51742020-51744021(-)
Zm00001d045652::9:31127471-31129472(+)
Zm00001d042601::3:173174149-173176150(-)
Zm00001d052695::4:197648959-197650960(+)
Zm00001d050922::4:131545986-131547987(-)
```
