## Supplementary material for "A comprehensive map of preferentially located motifs reveals distinct proximal *cis*-regulatory elements in plants": TACTATG_containing_gene_set.txt

```
#Occurences of TACTATG between 2 and 149 (positions relative to the transcription start site)
#596 sequences with TACTATG in this interval
#2.37% of the sequences in promoter set with TACTATG (set with 25199 sequences)
Zm00001d045306::9:18546669-18548670(+)
Zm00001d028416::1:34213756-34215757(-)
Zm00001d048721::4:4182699-4184700(+)
Zm00001d025767::10:128983194-128985195(+)
Zm00001d004948::2:150134516-150136517(-)
Zm00001d006663::2:213811478-213813479(-)
Zm00001d050800::4:123704789-123706790(-)
Zm00001d032019::1:209576238-209578239(-)
Zm00001d039211::6:172606273-172608274(-)
Zm00001d007687::2:237422272-237424273(-)
Zm00001d014685::5:59015472-59017473(-)
Zm00001d046274::9:77372531-77374532(+)
Zm00001d027361::1:3743907-3745908(-)
Zm00001d042123::3:151898722-151900723(+)
Zm00001d043410::3:199002370-199004371(+)
Zm00001d046645::9:100363663-100365664(+)
Zm00001d031707::1:199078460-199080461(-)
Zm00001d054051::4:245587405-245589406(+)
Zm00001d035575::6:34431850-34433851(+)
Zm00001d010589::8:121141387-121143388(-)
Zm00001d021404::7:151355045-151357046(-)
Zm00001d053608::4:236220034-236222035(-)
Zm00001d010728::8:126077842-126079843(-)
Zm00001d037971::6:143893718-143895719(-)
Zm00001d017254::5:190451841-190453842(+)
Zm00001d021582::7:156870547-156872548(+)
Zm00001d031141::1:179513932-179515933(+)
Zm00001d012015::8:166512540-166514541(+)
Zm00001d039870::3:17279641-17281642(+)
Zm00001d034643::1:298704813-298706814(-)
Zm00001d011514::8:152939269-152941270(+)
Zm00001d006125::2:199258411-199260412(+)
Zm00001d013997::5:27904355-27906356(+)
Zm00001d032718::1:235936294-235938295(+)
Zm00001d030101::1:105698654-105700655(+)
Zm00001d032534::1:229829772-229831773(+)
Zm00001d008256::8:3221685-3223686(-)
Zm00001d018250::5:217419611-217421612(-)
Zm00001d015224::5:80046531-80048532(-)
Zm00001d026067::10:137483943-137485944(+)
Zm00001d054063::4:245759990-245761991(-)
Zm00001d031223::1:182661432-182663433(-)
Zm00001d043669::3:206831854-206833855(+)
Zm00001d010199::8:103713863-103715864(+)
Zm00001d038830::6:165361825-165363826(+)
Zm00001d051259::4:150962691-150964692(-)
Zm00001d041996::3:146871796-146873797(+)
Zm00001d042283::3:158786854-158788855(-)
Zm00001d047605::9:136921777-136923778(-)
Zm00001d053799::4:241338481-241340482(-)
Zm00001d022160::7:171444395-171446396(-)
Zm00001d042118::3:151574542-151576543(+)
Zm00001d051253::4:150772344-150774345(-)
Zm00001d020057::7:89266534-89268535(+)
Zm00001d017144::5:186768538-186770539(+)
Zm00001d016851::5:178311932-178313933(-)
Zm00001d043142::3:190036542-190038543(-)
Zm00001d023446::10:5749398-5751399(-)
Zm00001d012234::8:170598787-170600788(+)
Zm00001d028989::1:53770416-53772417(+)
Zm00001d043727::3:208450922-208452923(+)
Zm00001d052830::4:202078494-202080495(-)
Zm00001d047753::9:140909163-140911164(-)
Zm00001d022180::7:172003403-172005404(-)
Zm00001d051430::4:158333695-158335696(-)
Zm00001d030654::1:151041070-151043071(+)
Zm00001d003004::2:29239689-29241690(+)
Zm00001d029968::1:96899387-96901388(+)
Zm00001d010061::8:97790988-97792989(-)
Zm00001d037338::6:122056229-122058230(-)
Zm00001d053009::4:208866367-208868368(-)
Zm00001d021889::7:165488120-165490121(+)
Zm00001d040571::3:50771278-50773279(-)
Zm00001d020534::7:121248829-121250830(+)
Zm00001d025697::10:126599725-126601726(+)
Zm00001d014085::5:31927713-31929714(-)
Zm00001d017997::5:211653098-211655099(-)
Zm00001d049683::4:39934278-39936279(+)
Zm00001d039890::3:18009049-18011050(+)
Zm00001d036299::6:82824703-82826704(-)
Zm00001d003052::2:30536699-30538700(-)
Zm00001d017308::5:192347315-192349316(+)
Zm00001d024175::10:53025694-53027695(+)
Zm00001d043052::3:187604938-187606939(-)
Zm00001d019375::7:30716792-30718793(+)
Zm00001d013250::5:7125092-7127093(-)
Zm00001d026122::10:138967652-138969653(-)
Zm00001d052781::4:200743516-200745517(-)
Zm00001d017385::5:194004025-194006026(-)
Zm00001d016024::5:140138814-140140815(+)
Zm00001d037886::6:141047934-141049935(+)
Zm00001d035491::6:29353703-29355704(-)
Zm00001d051692::4:166907623-166909624(-)
Zm00001d050341::4:82445115-82447116(+)
Zm00001d033156::1:252350900-252352901(-)
Zm00001d008765::8:19527779-19529780(-)
Zm00001d002803::2:23170251-23172252(+)
Zm00001d035140::6:6798250-6800251(+)
Zm00001d033926::1:278713021-278715022(-)
Zm00001d041814::3:139022064-139024065(+)
Zm00001d038673::6:162373317-162375318(-)
Zm00001d016155::5:147481061-147483062(+)
Zm00001d023737::10:18082805-18084806(-)
Zm00001d034380::1:291359322-291361323(-)
Zm00001d013025::5:3432270-3434271(-)
Zm00001d011658::8:157725221-157727222(-)
Zm00001d009163::8:40369556-40371557(+)
Zm00001d003166::2:34277726-34279727(-)
Zm00001d028513::1:37767355-37769356(-)
Zm00001d045216::9:16432429-16434430(-)
Zm00001d049952::4:55173983-55175984(+)
Zm00001d014405::5:44699627-44701628(+)
Zm00001d036669::6:97171877-97173878(-)
Zm00001d005798::2:189025129-189027130(-)
Zm00001d025353::10:115204960-115206961(-)
Zm00001d040721::3:59858980-59860981(+)
Zm00001d051761::4:168958180-168960181(+)
Zm00001d031502::1:192120512-192122513(+)
Zm00001d031555::1:194119053-194121054(+)
Zm00001d008586::8:13642318-13644319(-)
Zm00001d031053::1:174881015-174883016(+)
Zm00001d001819::2:1433256-1435257(+)
Zm00001d052409::4:189309813-189311814(+)
Zm00001d029956::1:96449652-96451653(+)
Zm00001d041653::3:131870455-131872456(-)
Zm00001d045490::9:24405199-24407200(+)
Zm00001d010068::8:98130771-98132772(+)
Zm00001d015061::5:73799749-73801750(+)
Zm00001d048285::9:153883554-153885555(+)
Zm00001d006838::2:217670725-217672726(+)
Zm00001d042843::3:181819964-181821965(+)
Zm00001d039369::3:2680078-2682079(+)
Zm00001d029629::1:80602599-80604600(+)
Zm00001d017623::5:202009862-202011863(+)
Zm00001d012100::8:168242738-168244739(+)
Zm00001d017166::5:187568888-187570889(+)
Zm00001d026387::10:144891901-144893902(-)
Zm00001d047810::9:142360087-142362088(-)
Zm00001d033261::1:256415169-256417170(-)
Zm00001d053272::4:223442778-223444779(-)
Zm00001d046313::9:79858232-79860233(-)
Zm00001d031876::1:205134908-205136909(-)
Zm00001d044865::9:5840797-5842798(-)
Zm00001d017938::5:210400654-210402655(-)
Zm00001d041803::3:138830891-138832892(-)
Zm00001d010592::8:121235152-121237153(-)
Zm00001d025836::10:131413583-131415584(+)
Zm00001d036597::6:94023237-94025238(-)
Zm00001d049953::4:55178950-55180951(+)
Zm00001d053913::4:243611686-243613687(-)
Zm00001d005285::2:167703985-167705986(+)
Zm00001d006341::2:205069558-205071559(-)
Zm00001d025835::10:131412861-131414862(-)
Zm00001d012369::8:173119501-173121502(+)
Zm00001d044138::3:220165116-220167117(+)
Zm00001d051365::4:156030576-156032577(+)
Zm00001d041549::3:126663975-126665976(+)
Zm00001d007802::2:239886536-239888537(+)
Zm00001d022104::7:170385153-170387154(+)
Zm00001d011825::8:162157085-162159086(+)
Zm00001d049018::4:12738900-12740901(-)
Zm00001d033196::1:253430411-253432412(+)
Zm00001d004650::2:125936080-125938081(+)
Zm00001d049418::4:29893075-29895076(+)
Zm00001d006322::2:204519771-204521772(+)
Zm00001d019650::7:48183795-48185796(+)
Zm00001d022318::7:175221461-175223462(+)
Zm00001d033307::1:258335964-258337965(-)
Zm00001d038510::6:158913488-158915489(-)
Zm00001d028895::1:49991404-49993405(+)
Zm00001d029920::1:94345124-94347125(+)
Zm00001d030266::1:117694582-117696583(-)
Zm00001d016606::5:169949247-169951248(-)
Zm00001d038263::6:152645724-152647725(+)
Zm00001d041784::3:137970414-137972415(-)
Zm00001d002392::2:11814308-11816309(-)
Zm00001d033985::1:280284881-280286882(-)
Zm00001d005024::2:154433882-154435883(+)
Zm00001d038204::6:151476700-151478701(+)
Zm00001d036682::6:97480147-97482148(+)
Zm00001d048246::9:153124315-153126316(+)
Zm00001d011390::8:149379521-149381522(+)
Zm00001d030163::1:109744693-109746694(-)
Zm00001d036427::6:87985823-87987824(-)
Zm00001d010842::8:129918561-129920562(+)
Zm00001d025574::10:122794878-122796879(-)
Zm00001d012827::5:942693-944694(-)
Zm00001d006241::2:202631564-202633565(+)
Zm00001d049297::4:25099786-25101787(-)
Zm00001d017213::5:189091641-189093642(+)
Zm00001d012050::8:167239512-167241513(+)
Zm00001d036371::6:86011320-86013321(-)
Zm00001d002125::2:6289390-6291391(+)
Zm00001d009657::8:74912622-74914623(-)
Zm00001d045991::9:52949329-52951330(+)
Zm00001d006688::2:214474093-214476094(-)
Zm00001d003471::2:45285840-45287841(+)
Zm00001d002804::2:23172805-23174806(+)
Zm00001d030764::1:158953383-158955384(-)
Zm00001d042938::3:184565307-184567308(-)
Zm00001d003129::2:33326292-33328293(+)
Zm00001d016695::5:172831740-172833741(-)
Zm00001d044283::3:224156643-224158644(-)
Zm00001d029756::1:85779047-85781048(-)
Zm00001d042395::3:164410998-164412999(+)
Zm00001d038400::6:156333223-156335224(+)
Zm00001d053587::4:235505032-235507033(+)
Zm00001d011393::8:149448472-149450473(+)
Zm00001d026491::10:147055012-147057013(-)
Zm00001d032578::1:231150118-231152119(-)
Zm00001d013985::5:27484872-27486873(-)
Zm00001d002163::2:6958395-6960396(+)
Zm00001d026516::10:147461269-147463270(+)
Zm00001d052756::4:199896155-199898156(-)
Zm00001d004462::2:113400857-113402858(-)
Zm00001d051587::4:163509928-163511929(-)
Zm00001d022528::7:179413458-179415459(-)
Zm00001d030053::1:102362883-102364884(-)
Zm00001d047401::9:128896142-128898143(-)
Zm00001d023698::10:16000488-16002489(+)
Zm00001d005495::2:175965712-175967713(+)
Zm00001d043442::3:200057507-200059508(+)
Zm00001d008621::8:14955679-14957680(+)
Zm00001d047864::9:143764301-143766302(-)
Zm00001d020864::7:135008126-135010127(-)
Zm00001d045804::9:40100684-40102685(+)
Zm00001d036595::6:93932908-93934909(+)
Zm00001d038796::6:164511003-164513004(+)
Zm00001d033917::1:278528041-278530042(+)
Zm00001d045776::9:38476782-38478783(+)
Zm00001d023523::10:8709581-8711582(+)
Zm00001d032368::1:224113093-224115094(+)
Zm00001d007309::2:227411848-227413849(-)
Zm00001d016465::5:163306660-163308661(+)
Zm00001d029370::1:67915060-67917061(-)
Zm00001d043971::3:215392800-215394801(-)
Zm00001d041609::3:129608641-129610642(-)
Zm00001d030732::1:156408307-156410308(+)
Zm00001d044038::3:217461483-217463484(+)
Zm00001d006581::2:211469491-211471492(+)
Zm00001d039786::3:14616224-14618225(+)
Zm00001d037853::6:139799084-139801085(-)
Zm00001d002613::2:16762361-16764362(+)
Zm00001d025174::10:107648053-107650054(+)
Zm00001d027535::1:7596604-7598605(+)
Zm00001d017548::5:199280890-199282891(+)
Zm00001d005933::2:193263328-193265329(+)
Zm00001d053667::4:238494901-238496902(+)
Zm00001d043485::3:201651128-201653129(+)
Zm00001d017748::5:205852975-205854976(-)
Zm00001d004788::2:139264045-139266046(-)
Zm00001d013035::5:3541806-3543807(-)
Zm00001d035099::6:5211672-5213673(-)
Zm00001d004183::2:89899961-89901962(-)
Zm00001d005739::2:185517352-185519353(-)
Zm00001d028018::1:20420694-20422695(+)
Zm00001d051854::4:172412311-172414312(+)
Zm00001d047324::9:126620055-126622056(-)
Zm00001d026268::10:142400403-142402404(-)
Zm00001d046029::9:56385265-56387266(+)
Zm00001d038276::6:153102836-153104837(-)
Zm00001d020686::7:128313556-128315557(+)
Zm00001d020673::7:127585206-127587207(+)
Zm00001d033241::1:255568734-255570735(-)
Zm00001d010858::8:130743020-130745021(-)
Zm00001d003319::2:40119359-40121360(-)
Zm00001d037242::6:117576293-117578294(+)
Zm00001d038149::6:149409777-149411778(+)
Zm00001d024958::10:96866695-96868696(+)
Zm00001d032605::1:231854778-231856779(+)
Zm00001d029826::1:89010981-89012982(-)
Zm00001d042059::3:149109991-149111992(+)
Zm00001d039415::3:3818977-3820978(-)
Zm00001d019169::7:20103597-20105598(-)
Zm00001d045993::9:53059962-53061963(+)
Zm00001d049871::4:49804678-49806679(+)
Zm00001d022227::7:173164310-173166311(+)
Zm00001d034222::1:287044875-287046876(+)
Zm00001d016702::5:173115466-173117467(+)
Zm00001d035371::6:23596077-23598078(-)
Zm00001d004342::2:105056916-105058917(+)
Zm00001d015168::5:78186577-78188578(+)
Zm00001d012206::8:170078256-170080257(-)
Zm00001d035506::6:29707856-29709857(+)
Zm00001d028384::1:32808904-32810905(-)
Zm00001d003072::2:31122852-31124853(+)
Zm00001d015756::5:116651858-116653859(+)
Zm00001d031981::1:208516867-208518868(-)
Zm00001d022546::7:179784123-179786124(-)
Zm00001d028930::1:51838003-51840004(+)
Zm00001d025777::10:129237883-129239884(+)
Zm00001d009362::8:59511837-59513838(+)
Zm00001d033957::1:279608994-279610995(-)
Zm00001d028214::1:26609062-26611063(+)
Zm00001d002129::2:6411408-6413409(+)
Zm00001d021376::7:150244530-150246531(+)
Zm00001d005540::2:178072037-178074038(-)
Zm00001d046511::9:93194900-93196901(-)
Zm00001d015150::5:77074900-77076901(+)
Zm00001d029886::1:92220577-92222578(+)
Zm00001d030019::1:99944051-99946052(-)
Zm00001d039893::3:18373733-18375734(-)
Zm00001d029903::1:93425755-93427756(-)
Zm00001d048301::9:154160494-154162495(+)
Zm00001d025417::10:117969636-117971637(-)
Zm00001d038242::6:152217910-152219911(-)
Zm00001d002676::2:19018880-19020881(-)
Zm00001d024910::10:94434703-94436704(+)
Zm00001d042345::3:162351182-162353183(-)
Zm00001d028020::1:20538912-20540913(-)
Zm00001d030754::1:158240644-158242645(+)
Zm00001d037232::6:116992551-116994552(+)
Zm00001d005308::2:169026342-169028343(-)
Zm00001d033228::1:255218055-255220056(+)
Zm00001d012132::8:168621384-168623385(+)
Zm00001d028267::1:28637044-28639045(+)
Zm00001d026392::10:144993754-144995755(+)
Zm00001d036983::6:108298027-108300028(+)
Zm00001d050089::4:65090237-65092238(-)
Zm00001d045163::9:14785015-14787016(+)
Zm00001d013661::5:16647310-16649311(+)
Zm00001d035800::6:50542268-50544269(-)
Zm00001d010117::8:99954934-99956935(-)
Zm00001d003584::2:49055544-49057545(-)
Zm00001d052726::4:199127479-199129480(-)
Zm00001d050937::4:132631935-132633936(-)
Zm00001d020505::7:119715427-119717428(+)
Zm00001d014874::5:66660542-66662543(+)
Zm00001d051234::4:149419761-149421762(+)
Zm00001d049399::4:29279142-29281143(-)
Zm00001d035574::6:34420438-34422439(+)
Zm00001d019665::7:49003810-49005811(+)
Zm00001d045386::9:20253260-20255261(+)
Zm00001d013222::5:6719056-6721057(-)
Zm00001d015430::5:89672212-89674213(+)
Zm00001d026305::10:143271791-143273792(-)
Zm00001d021068::7:142051637-142053638(+)
Zm00001d050011::4:59297044-59299045(+)
Zm00001d013991::5:27691421-27693422(+)
Zm00001d034859::1:303998765-304000766(-)
Zm00001d035363::6:23249683-23251684(-)
Zm00001d048095::9:150082159-150084160(-)
Zm00001d032925::1:243295935-243297936(+)
Zm00001d019700::7:51776270-51778271(-)
Zm00001d047313::9:126352060-126354061(+)
Zm00001d006483::2:209673388-209675389(+)
Zm00001d037527::6:128132342-128134343(+)
Zm00001d045142::9:14199476-14201477(-)
Zm00001d023296::10:2275275-2277276(+)
Zm00001d027400::1:4403503-4405504(+)
Zm00001d006869::2:218299017-218301018(+)
Zm00001d039579::3:8264480-8266481(-)
Zm00001d008851::8:22555739-22557740(-)
Zm00001d038334::6:154785668-154787669(+)
Zm00001d048792::4:5626502-5628503(+)
Zm00001d011767::8:161246645-161248646(+)
Zm00001d043688::3:207416662-207418663(+)
Zm00001d049910::4:52075702-52077703(-)
Zm00001d038734::6:163541390-163543391(+)
Zm00001d011473::8:151506370-151508371(+)
Zm00001d003193::2:35246816-35248817(-)
Zm00001d019351::7:29363597-29365598(-)
Zm00001d048635::4:1861984-1863985(+)
Zm00001d010621::8:122090886-122092887(-)
Zm00001d051394::4:157045770-157047771(+)
Zm00001d034840::1:303630452-303632453(-)
Zm00001d012395::8:173524889-173526890(+)
Zm00001d017493::5:197523002-197525003(-)
Zm00001d052420::4:189611804-189613805(-)
Zm00001d032621::1:232352619-232354620(-)
Zm00001d049011::4:12469806-12471807(+)
Zm00001d031411::1:189278448-189280449(-)
Zm00001d054065::4:245793076-245795077(+)
Zm00001d033201::1:253758831-253760832(+)
Zm00001d048065::9:149253730-149255731(-)
Zm00001d053197::4:219376537-219378538(-)
Zm00001d052432::4:189829307-189831308(+)
Zm00001d036241::6:78622118-78624119(+)
Zm00001d049959::4:55906821-55908822(+)
Zm00001d048737::4:4609794-4611795(+)
Zm00001d029333::1:66336604-66338605(-)
Zm00001d048205::9:152407024-152409025(+)
Zm00001d052391::4:188981083-188983084(+)
Zm00001d028062::1:21840736-21842737(+)
Zm00001d007745::2:238605420-238607421(+)
Zm00001d051424::4:158061698-158063699(+)
Zm00001d025640::10:124759448-124761449(+)
Zm00001d016802::5:176494824-176496825(+)
Zm00001d035501::6:29603185-29605186(+)
Zm00001d029656::1:81670913-81672914(+)
Zm00001d004139::2:85782447-85784448(+)
Zm00001d053074::4:212402494-212404495(-)
Zm00001d049723::4:41534063-41536064(+)
Zm00001d053618::4:236690888-236692889(+)
Zm00001d012932::5:2182442-2184443(+)
Zm00001d044903::9:6771289-6773290(+)
Zm00001d029140::1:60224157-60226158(+)
Zm00001d017019::5:182802718-182804719(+)
Zm00001d010274::8:106961305-106963306(+)
Zm00001d016027::5:140213243-140215244(+)
Zm00001d047463::9:130905383-130907384(-)
Zm00001d032517::1:229148601-229150602(-)
Zm00001d013037::5:3582693-3584694(-)
Zm00001d030727::1:156210572-156212573(-)
Zm00001d036989::6:108449629-108451630(-)
Zm00001d045548::9:26522145-26524146(+)
Zm00001d007391::2:230563136-230565137(+)
Zm00001d013920::5:24846044-24848045(+)
Zm00001d032215::1:217386294-217388295(-)
Zm00001d041590::3:128633078-128635079(-)
Zm00001d002358::2:10779710-10781711(+)
Zm00001d015217::5:79955856-79957857(-)
Zm00001d029508::1:73761500-73763501(+)
Zm00001d021131::7:143434671-143436672(-)
Zm00001d021654::7:159176467-159178468(-)
Zm00001d051510::4:160973658-160975659(+)
Zm00001d028033::1:20930140-20932141(-)
Zm00001d017178::5:188137267-188139268(+)
Zm00001d015823::5:124229087-124231088(-)
Zm00001d037846::6:139583676-139585677(-)
Zm00001d032817::1:239150370-239152371(+)
Zm00001d019170::7:20110594-20112595(-)
Zm00001d020810::7:133608924-133610925(-)
Zm00001d036346::6:85075193-85077194(-)
Zm00001d038976::6:168042747-168044748(-)
Zm00001d034012::1:281131699-281133700(+)
Zm00001d002352::2:10724932-10726933(+)
Zm00001d016026::5:140198158-140200159(+)
Zm00001d017368::5:193707730-193709731(+)
Zm00001d025419::10:118109380-118111381(-)
Zm00001d037209::6:115846517-115848518(+)
Zm00001d015822::5:123931030-123933031(-)
Zm00001d032531::1:229764815-229766816(-)
Zm00001d018450::5:221116790-221118791(-)
Zm00001d032610::1:232014363-232016364(+)
Zm00001d013475::5:12421039-12423040(+)
Zm00001d046774::9:105253240-105255241(+)
Zm00001d034393::1:291810670-291812671(-)
Zm00001d040398::3:41306196-41308197(+)
Zm00001d007189::2:224134898-224136899(-)
Zm00001d054088::4:246276243-246278244(-)
Zm00001d049748::4:42990110-42992111(-)
Zm00001d016969::5:181560312-181562313(-)
Zm00001d053217::4:220622427-220624428(-)
Zm00001d007255::2:225878323-225880324(-)
Zm00001d021492::7:153972660-153974661(+)
Zm00001d010901::8:132599942-132601943(-)
Zm00001d043301::3:195077840-195079841(+)
Zm00001d005682::2:183193322-183195323(+)
Zm00001d007573::2:235059027-235061028(+)
Zm00001d045618::9:28911038-28913039(+)
Zm00001d002382::2:11630445-11632446(-)
Zm00001d025294::10:112984367-112986368(-)
Zm00001d031139::1:179455610-179457611(+)
Zm00001d033872::1:276985580-276987581(+)
Zm00001d051452::4:159113005-159115006(+)
Zm00001d004184::2:89919759-89921760(-)
Zm00001d053742::4:240208827-240210828(+)
Zm00001d039886::3:17687441-17689442(+)
Zm00001d004338::2:104459940-104461941(-)
Zm00001d032418::1:225917459-225919460(-)
Zm00001d033200::1:253557924-253559925(+)
Zm00001d032662::1:233439338-233441339(+)
Zm00001d048796::4:5650268-5652269(+)
Zm00001d015865::5:127122410-127124411(+)
Zm00001d023497::10:7359420-7361421(+)
Zm00001d027320::1:2877034-2879035(+)
Zm00001d053524::4:233017449-233019450(+)
Zm00001d050295::4:79406111-79408112(+)
Zm00001d002130::2:6424486-6426487(-)
Zm00001d050185::4:71478973-71480974(-)
Zm00001d034812::1:302761063-302763064(-)
Zm00001d018957::7:10577258-10579259(-)
Zm00001d040320::3:37922163-37924164(+)
Zm00001d052971::4:206763188-206765189(-)
Zm00001d018274::5:217762718-217764719(-)
Zm00001d015715::5:111143017-111145018(-)
Zm00001d010411::8:113491413-113493414(+)
Zm00001d046438::9:89740299-89742300(-)
Zm00001d014025::5:29091827-29093828(-)
Zm00001d032191::1:216357374-216359375(-)
Zm00001d028608::1:40718005-40720006(-)
Zm00001d025103::10:104217660-104219661(+)
Zm00001d053371::4:227974496-227976497(+)
Zm00001d020941::7:137272099-137274100(+)
Zm00001d009776::8:80599242-80601243(+)
Zm00001d048979::4:11356234-11358235(+)
Zm00001d017486::5:197359109-197361110(+)
Zm00001d039219::6:173071184-173073185(-)
Zm00001d029605::1:78861789-78863790(+)
Zm00001d031349::1:187060338-187062339(-)
Zm00001d024549::10:77775587-77777588(+)
Zm00001d014845::5:65245097-65247098(-)
Zm00001d003199::2:35412356-35414357(+)
Zm00001d004470::2:113928496-113930497(+)
Zm00001d051628::4:165056046-165058047(+)
Zm00001d050393::4:85558922-85560923(+)
Zm00001d025950::10:134552368-134554369(+)
Zm00001d004875::2:145682177-145684178(+)
Zm00001d022364::7:176148477-176150478(+)
Zm00001d032971::1:245053952-245055953(-)
Zm00001d022505::7:179060744-179062745(-)
Zm00001d036098::6:72198623-72200624(-)
Zm00001d014772::5:62614329-62616330(+)
Zm00001d040667::3:57057070-57059071(+)
Zm00001d004434::2:111526563-111528564(+)
Zm00001d044979::9:9114983-9116984(-)
Zm00001d053251::4:222298565-222300566(+)
Zm00001d012429::8:174354400-174356401(+)
Zm00001d030532::1:142194448-142196449(-)
Zm00001d045050::9:11151843-11153844(+)
Zm00001d037172::6:114773060-114775061(-)
Zm00001d010780::8:127572147-127574148(+)
Zm00001d028999::1:54261684-54263685(+)
Zm00001d003071::2:31123907-31125908(-)
Zm00001d042667::3:176039957-176041958(-)
Zm00001d019243::7:23654825-23656826(+)
Zm00001d043524::3:202712591-202714592(+)
Zm00001d053870::4:242622804-242624805(-)
Zm00001d021562::7:156104922-156106923(+)
Zm00001d005783::2:188169306-188171307(-)
Zm00001d043566::3:204190894-204192895(-)
Zm00001d006933::2:219650315-219652316(+)
Zm00001d026482::10:146766667-146768668(+)
Zm00001d048509::9:157553630-157555631(-)
Zm00001d009480::8:66826391-66828392(-)
Zm00001d051288::4:151820544-151822545(+)
Zm00001d007357::2:229626230-229628231(-)
Zm00001d002817::2:23532347-23534348(-)
Zm00001d007435::2:231644638-231646639(-)
Zm00001d047811::9:142368703-142370704(+)
Zm00001d024813::10:89239857-89241858(-)
Zm00001d033364::1:260348626-260350627(-)
Zm00001d017380::5:193885663-193887664(+)
Zm00001d033573::1:267368426-267370427(+)
Zm00001d036280::6:81613695-81615696(-)
Zm00001d049687::4:40260761-40262762(+)
Zm00001d012620::8:177297201-177299202(+)
Zm00001d018526::5:222484456-222486457(-)
Zm00001d014817::5:64424932-64426933(+)
Zm00001d037215::6:116215561-116217562(+)
Zm00001d020675::7:127688993-127690994(-)
Zm00001d046375::9:85241109-85243110(+)
Zm00001d022072::7:169435192-169437193(+)
Zm00001d037884::6:141019849-141021850(+)
Zm00001d042335::3:161680935-161682936(+)
Zm00001d012448::8:174718806-174720807(+)
Zm00001d043347::3:197312721-197314722(+)
Zm00001d016999::5:182340858-182342859(+)
Zm00001d048090::9:149904619-149906620(+)
Zm00001d028181::1:25716726-25718727(-)
Zm00001d036175::6:75715341-75717342(-)
Zm00001d044781::9:2212512-2214513(+)
Zm00001d044315::3:225035150-225037151(+)
Zm00001d024310::10:63453494-63455495(-)
Zm00001d038805::6:164799601-164801602(+)
Zm00001d027315::1:2810995-2812996(+)
Zm00001d032131::1:213973600-213975601(-)
Zm00001d007048::2:220865795-220867796(-)
Zm00001d050106::4:65965843-65967844(+)
Zm00001d044859::9:5604458-5606459(+)
Zm00001d047046::9:116595494-116597495(+)
Zm00001d008200::8:983627-985628(+)
Zm00001d032527::1:229514483-229516484(+)
Zm00001d018952::7:10372255-10374256(-)
Zm00001d046083::9:61953630-61955631(+)
Zm00001d030703::1:154504419-154506420(-)
Zm00001d007332::2:228915197-228917198(-)
Zm00001d049076::4:14945791-14947792(-)
Zm00001d005957::2:193812879-193814880(-)
Zm00001d031928::1:207096613-207098614(+)
Zm00001d047042::9:116430819-116432820(-)
Zm00001d006107::2:198324406-198326407(-)
Zm00001d047809::9:142343263-142345264(+)
Zm00001d051323::4:154122479-154124480(+)
Zm00001d047917::9:145314518-145316519(+)
Zm00001d005972::2:194444379-194446380(-)
Zm00001d010923::8:133673022-133675023(-)
Zm00001d037234::6:117127708-117129709(-)
Zm00001d029987::1:97698473-97700474(-)
Zm00001d017049::5:183885700-183887701(+)
Zm00001d002474::2:13571712-13573713(-)
Zm00001d034904::1:305194807-305196808(+)
Zm00001d045758::9:37428272-37430273(+)
Zm00001d014816::5:64423132-64425133(+)
Zm00001d049506::4:32688672-32690673(+)
Zm00001d034457::1:293561278-293563279(+)
Zm00001d029551::1:75801916-75803917(+)
Zm00001d035487::6:28935903-28937904(+)
Zm00001d024275::10:61188516-61190517(-)
Zm00001d032143::1:214319664-214321665(+)
Zm00001d053003::4:208590461-208592462(-)
Zm00001d033168::1:252665811-252667812(+)
Zm00001d002104::2:5997924-5999925(-)
Zm00001d029416::1:69624360-69626361(-)
Zm00001d019443::7:34022318-34024319(-)
```
