## Supplementary material for "A comprehensive map of preferentially located motifs reveals distinct proximal *cis*-regulatory elements in plants": TACTATGT_containing_gene_set.txt

```
#Occurences of TACTATGT between 6 and 124 (positions relative to the transcription start site)
#205 sequences with TACTATGT in this interval
#0.81% of the sequences in promoter set with TACTATGT (set with 25199 sequences)
Zm00001d012015::8:166512540-166514541(+)
Zm00001d049687::4:40260761-40262762(+)
Zm00001d028999::1:54261684-54263685(+)
Zm00001d003004::2:29239689-29241690(+)
Zm00001d004342::2:105056916-105058917(+)
Zm00001d033957::1:279608994-279610995(-)
Zm00001d018274::5:217762718-217764719(-)
Zm00001d036098::6:72198623-72200624(-)
Zm00001d052420::4:189611804-189613805(-)
Zm00001d013997::5:27904355-27906356(+)
Zm00001d037846::6:139583676-139585677(-)
Zm00001d049018::4:12738900-12740901(-)
Zm00001d029886::1:92220577-92222578(+)
Zm00001d012395::8:173524889-173526890(+)
Zm00001d051692::4:166907623-166909624(-)
Zm00001d025419::10:118109380-118111381(-)
Zm00001d015823::5:124229087-124231088(-)
Zm00001d040721::3:59858980-59860981(+)
Zm00001d031349::1:187060338-187062339(-)
Zm00001d009776::8:80599242-80601243(+)
Zm00001d021562::7:156104922-156106923(+)
Zm00001d004788::2:139264045-139266046(-)
Zm00001d050393::4:85558922-85560923(+)
Zm00001d043566::3:204190894-204192895(-)
Zm00001d029987::1:97698473-97700474(-)
Zm00001d039886::3:17687441-17689442(+)
Zm00001d019375::7:30716792-30718793(+)
Zm00001d002392::2:11814308-11816309(-)
Zm00001d037886::6:141047934-141049935(+)
Zm00001d035800::6:50542268-50544269(-)
Zm00001d025697::10:126599725-126601726(+)
Zm00001d046274::9:77372531-77374532(+)
Zm00001d022104::7:170385153-170387154(+)
Zm00001d010068::8:98130771-98132772(+)
Zm00001d047463::9:130905383-130907384(-)
Zm00001d017486::5:197359109-197361110(+)
Zm00001d005783::2:188169306-188171307(-)
Zm00001d004183::2:89899961-89901962(-)
Zm00001d006341::2:205069558-205071559(-)
Zm00001d053742::4:240208827-240210828(+)
Zm00001d043971::3:215392800-215394801(-)
Zm00001d051452::4:159113005-159115006(+)
Zm00001d039786::3:14616224-14618225(+)
Zm00001d051323::4:154122479-154124480(+)
Zm00001d037232::6:116992551-116994552(+)
Zm00001d020686::7:128313556-128315557(+)
Zm00001d015822::5:123931030-123933031(-)
Zm00001d053009::4:208866367-208868368(-)
Zm00001d051394::4:157045770-157047771(+)
Zm00001d003166::2:34277726-34279727(-)
Zm00001d017748::5:205852975-205854976(-)
Zm00001d036983::6:108298027-108300028(+)
Zm00001d032621::1:232352619-232354620(-)
Zm00001d033926::1:278713021-278715022(-)
Zm00001d037172::6:114773060-114775061(-)
Zm00001d031981::1:208516867-208518868(-)
Zm00001d028020::1:20538912-20540913(-)
Zm00001d036241::6:78622118-78624119(+)
Zm00001d038334::6:154785668-154787669(+)
Zm00001d032971::1:245053952-245055953(-)
Zm00001d050341::4:82445115-82447116(+)
Zm00001d044283::3:224156643-224158644(-)
Zm00001d025640::10:124759448-124761449(+)
Zm00001d041803::3:138830891-138832892(-)
Zm00001d031876::1:205134908-205136909(-)
Zm00001d044315::3:225035150-225037151(+)
Zm00001d005682::2:183193322-183195323(+)
Zm00001d035501::6:29603185-29605186(+)
Zm00001d026516::10:147461269-147463270(+)
Zm00001d005933::2:193263328-193265329(+)
Zm00001d040667::3:57057070-57059071(+)
Zm00001d022528::7:179413458-179415459(-)
Zm00001d024275::10:61188516-61190517(-)
Zm00001d041653::3:131870455-131872456(-)
Zm00001d029605::1:78861789-78863790(+)
Zm00001d051628::4:165056046-165058047(+)
Zm00001d016606::5:169949247-169951248(-)
Zm00001d045050::9:11151843-11153844(+)
Zm00001d042667::3:176039957-176041958(-)
Zm00001d019351::7:29363597-29365598(-)
Zm00001d046375::9:85241109-85243110(+)
Zm00001d013661::5:16647310-16649311(+)
Zm00001d031053::1:174881015-174883016(+)
Zm00001d019169::7:20103597-20105598(-)
Zm00001d029656::1:81670913-81672914(+)
Zm00001d027320::1:2877034-2879035(+)
Zm00001d028608::1:40718005-40720006(-)
Zm00001d032817::1:239150370-239152371(+)
Zm00001d014025::5:29091827-29093828(-)
Zm00001d011393::8:149448472-149450473(+)
Zm00001d025353::10:115204960-115206961(-)
Zm00001d048635::4:1861984-1863985(+)
Zm00001d035371::6:23596077-23598078(-)
Zm00001d046774::9:105253240-105255241(+)
Zm00001d020673::7:127585206-127587207(+)
Zm00001d006663::2:213811478-213813479(-)
Zm00001d030101::1:105698654-105700655(+)
Zm00001d026067::10:137483943-137485944(+)
Zm00001d028930::1:51838003-51840004(+)
Zm00001d048979::4:11356234-11358235(+)
Zm00001d003471::2:45285840-45287841(+)
Zm00001d027400::1:4403503-4405504(+)
Zm00001d043301::3:195077840-195079841(+)
Zm00001d041814::3:139022064-139024065(+)
Zm00001d029968::1:96899387-96901388(+)
Zm00001d029903::1:93425755-93427756(-)
Zm00001d029508::1:73761500-73763501(+)
Zm00001d054051::4:245587405-245589406(+)
Zm00001d054088::4:246276243-246278244(-)
Zm00001d013920::5:24846044-24848045(+)
Zm00001d042345::3:162351182-162353183(-)
Zm00001d049953::4:55178950-55180951(+)
Zm00001d005798::2:189025129-189027130(-)
Zm00001d007802::2:239886536-239888537(+)
Zm00001d004184::2:89919759-89921760(-)
Zm00001d053197::4:219376537-219378538(-)
Zm00001d043485::3:201651128-201653129(+)
Zm00001d048301::9:154160494-154162495(+)
Zm00001d010117::8:99954934-99956935(-)
Zm00001d002803::2:23170251-23172252(+)
Zm00001d045142::9:14199476-14201477(-)
Zm00001d041549::3:126663975-126665976(+)
Zm00001d048721::4:4182699-4184700(+)
Zm00001d017385::5:194004025-194006026(-)
Zm00001d003193::2:35246816-35248817(-)
Zm00001d006241::2:202631564-202633565(+)
Zm00001d018250::5:217419611-217421612(-)
Zm00001d049418::4:29893075-29895076(+)
Zm00001d050937::4:132631935-132633936(-)
Zm00001d017548::5:199280890-199282891(+)
Zm00001d045804::9:40100684-40102685(+)
Zm00001d031502::1:192120512-192122513(+)
Zm00001d035491::6:29353703-29355704(-)
Zm00001d017144::5:186768538-186770539(+)
Zm00001d036989::6:108449629-108451630(-)
Zm00001d026491::10:147055012-147057013(-)
Zm00001d032143::1:214319664-214321665(+)
Zm00001d032517::1:229148601-229150602(-)
Zm00001d043727::3:208450922-208452923(+)
Zm00001d038976::6:168042747-168044748(-)
Zm00001d026268::10:142400403-142402404(-)
Zm00001d039219::6:173071184-173073185(-)
Zm00001d050185::4:71478973-71480974(-)
Zm00001d049011::4:12469806-12471807(+)
Zm00001d033985::1:280284881-280286882(-)
Zm00001d038204::6:151476700-151478701(+)
Zm00001d037527::6:128132342-128134343(+)
Zm00001d021404::7:151355045-151357046(-)
Zm00001d029956::1:96449652-96451653(+)
Zm00001d032191::1:216357374-216359375(-)
Zm00001d009163::8:40369556-40371557(+)
Zm00001d032578::1:231150118-231152119(-)
Zm00001d018957::7:10577258-10579259(-)
Zm00001d026122::10:138967652-138969653(-)
Zm00001d007357::2:229626230-229628231(-)
Zm00001d007745::2:238605420-238607421(+)
Zm00001d042123::3:151898722-151900723(+)
Zm00001d028989::1:53770416-53772417(+)
Zm00001d015756::5:116651858-116653859(+)
Zm00001d006483::2:209673388-209675389(+)
Zm00001d046029::9:56385265-56387266(+)
Zm00001d029629::1:80602599-80604600(+)
Zm00001d036346::6:85075193-85077194(-)
Zm00001d028062::1:21840736-21842737(+)
Zm00001d037234::6:117127708-117129709(-)
Zm00001d011825::8:162157085-162159086(+)
Zm00001d017049::5:183885700-183887701(+)
Zm00001d047401::9:128896142-128898143(-)
Zm00001d012234::8:170598787-170600788(+)
Zm00001d045386::9:20253260-20255261(+)
Zm00001d042283::3:158786854-158788855(-)
Zm00001d052409::4:189309813-189311814(+)
Zm00001d006688::2:214474093-214476094(-)
Zm00001d006125::2:199258411-199260412(+)
Zm00001d036595::6:93932908-93934909(+)
Zm00001d038276::6:153102836-153104837(-)
Zm00001d033228::1:255218055-255220056(+)
Zm00001d031555::1:194119053-194121054(+)
Zm00001d045776::9:38476782-38478783(+)
Zm00001d033156::1:252350900-252352901(-)
Zm00001d048792::4:5626502-5628503(+)
Zm00001d030654::1:151041070-151043071(+)
Zm00001d033261::1:256415169-256417170(-)
Zm00001d038510::6:158913488-158915489(-)
Zm00001d048509::9:157553630-157555631(-)
Zm00001d053074::4:212402494-212404495(-)
Zm00001d007255::2:225878323-225880324(-)
Zm00001d049506::4:32688672-32690673(+)
Zm00001d041609::3:129608641-129610642(-)
Zm00001d038830::6:165361825-165363826(+)
Zm00001d041590::3:128633078-128635079(-)
Zm00001d037884::6:141019849-141021850(+)
Zm00001d030727::1:156210572-156212573(-)
Zm00001d012429::8:174354400-174356401(+)
Zm00001d032215::1:217386294-217388295(-)
Zm00001d019665::7:49003810-49005811(+)
Zm00001d004338::2:104459940-104461941(-)
Zm00001d029370::1:67915060-67917061(-)
Zm00001d017938::5:210400654-210402655(-)
Zm00001d019700::7:51776270-51778271(-)
Zm00001d023698::10:16000488-16002489(+)
Zm00001d002474::2:13571712-13573713(-)
Zm00001d042843::3:181819964-181821965(+)
Zm00001d026387::10:144891901-144893902(-)
Zm00001d020505::7:119715427-119717428(+)
```
