## Supplementary material for "A comprehensive map of preferentially located motifs reveals distinct proximal *cis*-regulatory elements in plants": TACTCAA_containing_gene_set.txt

```
#Occurences of TACTCAA between 92 and 188 (positions relative to the transcription start site)
#350 sequences with TACTCAA in this interval
#1.39% of the sequences in promoter set with TACTCAA (set with 25199 sequences)
Zm00001d029515::1:74101500-74103501(-)
Zm00001d020806::7:133442380-133444381(+)
Zm00001d044207::3:221906914-221908915(-)
Zm00001d034934::1:306088606-306090607(+)
Zm00001d021764::7:162636908-162638909(+)
Zm00001d011578::8:154849662-154851663(+)
Zm00001d036842::6:103493190-103495191(-)
Zm00001d039959::3:20749840-20751841(+)
Zm00001d038896::6:166660157-166662158(+)
Zm00001d044877::9:6286025-6288026(-)
Zm00001d024229::10:58421585-58423586(-)
Zm00001d030947::1:168629988-168631989(-)
Zm00001d002122::2:6154645-6156646(-)
Zm00001d017142::5:186722988-186724989(+)
Zm00001d038819::6:165190323-165192324(+)
Zm00001d049757::4:43338676-43340677(+)
Zm00001d042474::3:168870305-168872306(-)
Zm00001d010634::8:122649674-122651675(+)
Zm00001d037322::6:121066895-121068896(+)
Zm00001d033088::1:250032448-250034449(-)
Zm00001d025453::10:119059326-119061327(+)
Zm00001d044993::9:9497746-9499747(-)
Zm00001d050250::4:76348032-76350033(+)
Zm00001d015244::5:80937056-80939057(-)
Zm00001d032874::1:241150751-241152752(+)
Zm00001d044024::3:217055871-217057872(+)
Zm00001d034717::1:300609909-300611910(-)
Zm00001d011661::8:157817393-157819394(-)
Zm00001d018952::7:10372255-10374256(-)
Zm00001d039803::3:15230129-15232130(+)
Zm00001d008242::8:2437782-2439783(-)
Zm00001d001784::2:832375-834376(-)
Zm00001d011684::8:158594493-158596494(-)
Zm00001d032103::1:213128732-213130733(-)
Zm00001d015224::5:80046531-80048532(-)
Zm00001d021506::7:154414822-154416823(+)
Zm00001d023738::10:18081946-18083947(+)
Zm00001d031481::1:191519627-191521628(+)
Zm00001d004462::2:113400857-113402858(-)
Zm00001d016711::5:173430742-173432743(-)
Zm00001d024910::10:94434703-94436704(+)
Zm00001d029809::1:87841170-87843171(-)
Zm00001d050011::4:59297044-59299045(+)
Zm00001d004891::2:147084631-147086632(+)
Zm00001d021726::7:161508215-161510216(+)
Zm00001d009801::8:82105151-82107152(-)
Zm00001d033005::1:246789050-246791051(+)
Zm00001d052950::4:206094931-206096932(-)
Zm00001d008765::8:19527779-19529780(-)
Zm00001d004484::2:114596655-114598656(+)
Zm00001d038266::6:152694205-152696206(+)
Zm00001d007379::2:230224641-230226642(+)
Zm00001d029025::1:55180961-55182962(-)
Zm00001d035705::6:41906739-41908740(+)
Zm00001d045744::9:36409874-36411875(-)
Zm00001d033745::1:272676004-272678005(+)
Zm00001d005765::2:187198199-187200200(+)
Zm00001d040274::3:35355732-35357733(-)
Zm00001d045218::9:16473186-16475187(-)
Zm00001d005024::2:154433882-154435883(+)
Zm00001d034308::1:288951778-288953779(-)
Zm00001d032859::1:240508700-240510701(+)
Zm00001d018130::5:214944175-214946176(-)
Zm00001d028100::1:22994309-22996310(+)
Zm00001d004982::2:152198351-152200352(-)
Zm00001d017146::5:186846704-186848705(+)
Zm00001d031411::1:189278448-189280449(-)
Zm00001d016456::5:162961240-162963241(+)
Zm00001d027649::1:10109062-10111063(-)
Zm00001d046511::9:93194900-93196901(-)
Zm00001d045306::9:18546669-18548670(+)
Zm00001d050790::4:123190607-123192608(-)
Zm00001d047810::9:142360087-142362088(-)
Zm00001d008390::8:7128719-7130720(-)
Zm00001d025075::10:102768962-102770963(+)
Zm00001d027939::1:18003373-18005374(+)
Zm00001d038044::6:145986184-145988185(-)
Zm00001d013486::5:12650834-12652835(-)
Zm00001d054098::4:246454035-246456036(+)
Zm00001d015672::5:105096523-105098524(+)
Zm00001d039503::3:6082514-6084515(-)
Zm00001d009541::8:69393725-69395726(+)
Zm00001d047066::9:117134671-117136672(-)
Zm00001d028529::1:38253654-38255655(+)
Zm00001d019619::7:46403812-46405813(-)
Zm00001d016922::5:180064686-180066687(+)
Zm00001d011947::8:164906825-164908826(+)
Zm00001d047403::9:128993658-128995659(+)
Zm00001d052948::4:205893818-205895819(+)
Zm00001d046472::9:91534924-91536925(-)
Zm00001d030764::1:158953383-158955384(-)
Zm00001d048379::9:155273208-155275209(-)
Zm00001d016460::5:163088695-163090696(+)
Zm00001d048839::4:6203299-6205300(+)
Zm00001d032534::1:229829772-229831773(+)
Zm00001d019317::7:27571965-27573966(-)
Zm00001d003782::2:59186009-59188010(-)
Zm00001d015217::5:79955856-79957857(-)
Zm00001d025501::10:120599528-120601529(-)
Zm00001d044342::3:225513918-225515919(+)
Zm00001d034231::1:287345322-287347323(+)
Zm00001d021680::7:159842566-159844567(-)
Zm00001d053901::4:243352597-243354598(+)
Zm00001d018957::7:10577258-10579259(-)
Zm00001d012474::8:175161147-175163148(+)
Zm00001d002027::2:4660917-4662918(-)
Zm00001d025319::10:114036987-114038988(-)
Zm00001d025743::10:128223160-128225161(-)
Zm00001d023724::10:17271175-17273176(+)
Zm00001d053350::4:227163937-227165938(-)
Zm00001d039411::3:3707410-3709411(+)
Zm00001d022132::7:170957410-170959411(-)
Zm00001d020726::7:130293711-130295712(+)
Zm00001d006517::2:210351613-210353614(-)
Zm00001d047811::9:142368703-142370704(+)
Zm00001d019105::7:16886470-16888471(+)
Zm00001d044705::3:235431213-235433214(+)
Zm00001d049759::4:43395375-43397376(-)
Zm00001d051383::4:156520788-156522789(-)
Zm00001d007650::2:236928572-236930573(-)
Zm00001d016015::5:139703040-139705041(+)
Zm00001d006207::2:201785321-201787322(+)
Zm00001d037777::6:137325250-137327251(-)
Zm00001d017092::5:185200731-185202732(-)
Zm00001d042393::3:164361337-164363338(-)
Zm00001d043383::3:198346465-198348466(+)
Zm00001d040388::3:41003549-41005550(+)
Zm00001d006869::2:218299017-218301018(+)
Zm00001d042378::3:163832786-163834787(+)
Zm00001d033019::1:247132511-247134512(-)
Zm00001d029829::1:89163157-89165158(-)
Zm00001d040971::3:85996865-85998866(+)
Zm00001d039000::6:168514658-168516659(+)
Zm00001d043471::3:201135390-201137391(+)
Zm00001d035824::6:53499549-53501550(+)
Zm00001d018211::5:216635669-216637670(-)
Zm00001d042345::3:162351182-162353183(-)
Zm00001d018180::5:215921635-215923636(-)
Zm00001d025285::10:112585139-112587140(+)
Zm00001d038409::6:156601501-156603502(+)
Zm00001d031570::1:194690656-194692657(+)
Zm00001d012892::5:1653029-1655030(-)
Zm00001d016999::5:182340858-182342859(+)
Zm00001d023497::10:7359420-7361421(+)
Zm00001d010151::8:101519226-101521227(-)
Zm00001d047929::9:145593270-145595271(-)
Zm00001d013541::5:13935524-13937525(+)
Zm00001d051510::4:160973658-160975659(+)
Zm00001d028079::1:22189289-22191290(+)
Zm00001d052674::4:196904789-196906790(-)
Zm00001d001967::2:3616537-3618538(-)
Zm00001d002091::2:5844686-5846687(+)
Zm00001d039325::3:1949605-1951606(-)
Zm00001d050951::4:133236330-133238331(-)
Zm00001d011059::8:137783836-137785837(-)
Zm00001d029992::1:98011815-98013816(-)
Zm00001d030573::1:144877711-144879712(-)
Zm00001d052633::4:195454042-195456043(+)
Zm00001d052851::4:202599031-202601032(-)
Zm00001d019994::7:83697626-83699627(-)
Zm00001d009242::8:46228710-46230711(+)
Zm00001d042996::3:186192224-186194225(-)
Zm00001d022614::7:181105702-181107703(+)
Zm00001d009410::8:63368601-63370602(-)
Zm00001d024209::10:56569096-56571097(-)
Zm00001d021965::7:167219995-167221996(-)
Zm00001d017833::5:208261862-208263863(-)
Zm00001d036682::6:97480147-97482148(+)
Zm00001d043813::3:210935766-210937767(-)
Zm00001d044865::9:5840797-5842798(-)
Zm00001d039890::3:18009049-18011050(+)
Zm00001d010868::8:131400810-131402811(+)
Zm00001d048983::4:11479731-11481732(-)
Zm00001d047809::9:142343263-142345264(+)
Zm00001d051976::4:175713375-175715376(+)
Zm00001d010923::8:133673022-133675023(-)
Zm00001d006899::2:218946641-218948642(-)
Zm00001d037853::6:139799084-139801085(-)
Zm00001d029380::1:68390922-68392923(+)
Zm00001d029359::1:67310464-67312465(+)
Zm00001d049148::4:17754881-17756882(+)
Zm00001d051566::4:162918657-162920658(+)
Zm00001d036564::6:92505461-92507462(+)
Zm00001d049734::4:42101939-42103940(-)
Zm00001d026642::10:149279678-149281679(-)
Zm00001d010059::8:97530922-97532923(+)
Zm00001d033323::1:258965656-258967657(+)
Zm00001d020858::7:134904278-134906279(-)
Zm00001d008357::8:6172953-6174954(+)
Zm00001d027697::1:11317575-11319576(-)
Zm00001d006398::2:206592093-206594094(-)
Zm00001d014102::5:32577100-32579101(+)
Zm00001d047422::9:129557000-129559001(+)
Zm00001d017373::5:193775599-193777600(-)
Zm00001d031734::1:200081757-200083758(-)
Zm00001d040893::3:76452263-76454264(+)
Zm00001d024980::10:97828032-97830033(-)
Zm00001d023392::10:4493822-4495823(+)
Zm00001d021768::7:162730127-162732128(-)
Zm00001d025497::10:120582967-120584968(-)
Zm00001d051541::4:161913839-161915840(-)
Zm00001d033672::1:270399164-270401165(-)
Zm00001d026091::10:138164619-138166620(-)
Zm00001d018632::7:1390029-1392030(-)
Zm00001d013424::5:11125617-11127618(-)
Zm00001d042856::3:182226637-182228638(-)
Zm00001d002514::2:14443250-14445251(+)
Zm00001d048184::9:151926157-151928158(+)
Zm00001d034876::1:304506932-304508933(+)
Zm00001d006697::2:214533956-214535957(+)
Zm00001d040959::3:83222822-83224823(-)
Zm00001d049241::4:22434877-22436878(-)
Zm00001d051193::4:148035900-148037901(-)
Zm00001d017904::5:209853627-209855628(+)
Zm00001d038542::6:159648335-159650336(+)
Zm00001d040160::3:29675381-29677382(-)
Zm00001d045292::9:18059907-18061908(-)
Zm00001d033102::1:250201773-250203774(+)
Zm00001d015455::5:91168860-91170861(-)
Zm00001d042675::3:176503712-176505713(-)
Zm00001d013773::5:19860932-19862933(+)
Zm00001d044615::3:233456760-233458761(+)
Zm00001d015290::5:82879219-82881220(-)
Zm00001d040535::3:48602175-48604176(-)
Zm00001d003504::2:46186076-46188077(+)
Zm00001d019518::7:39338386-39340387(-)
Zm00001d012778::8:180738610-180740611(-)
Zm00001d014303::5:40156576-40158577(+)
Zm00001d038149::6:149409777-149411778(+)
Zm00001d048648::4:2606995-2608996(-)
Zm00001d001811::2:1334258-1336259(-)
Zm00001d002639::2:17688612-17690613(-)
Zm00001d017323::5:192702092-192704093(-)
Zm00001d003255::2:38079158-38081159(-)
Zm00001d049338::4:27144495-27146496(+)
Zm00001d051314::4:153284199-153286200(+)
Zm00001d012515::8:175897432-175899433(+)
Zm00001d007471::2:232435119-232437120(-)
Zm00001d014986::5:71083720-71085721(+)
Zm00001d015519::5:95544645-95546646(+)
Zm00001d022150::7:171310140-171312141(+)
Zm00001d024278::10:61395774-61397775(+)
Zm00001d022595::7:180738813-180740814(-)
Zm00001d021068::7:142051637-142053638(+)
Zm00001d002003::2:4173047-4175048(-)
Zm00001d038118::6:148605953-148607954(-)
Zm00001d006388::2:206394965-206396966(-)
Zm00001d014525::5:51637728-51639729(+)
Zm00001d050969::4:134224449-134226450(-)
Zm00001d033663::1:269979217-269981218(-)
Zm00001d014768::5:62488340-62490341(-)
Zm00001d052830::4:202078494-202080495(-)
Zm00001d015833::5:124666052-124668053(-)
Zm00001d010313::8:109191134-109193135(-)
Zm00001d012536::8:176316229-176318230(-)
Zm00001d038328::6:154626799-154628800(-)
Zm00001d047985::9:147200595-147202596(-)
Zm00001d052980::4:207107982-207109983(-)
Zm00001d005976::2:194518947-194520948(-)
Zm00001d041614::3:129719044-129721045(+)
Zm00001d014862::5:66023884-66025885(-)
Zm00001d019496::7:37781574-37783575(-)
Zm00001d030813::1:161364467-161366468(+)
Zm00001d047605::9:136921777-136923778(-)
Zm00001d015097::5:75310204-75312205(-)
Zm00001d002236::2:8477625-8479626(-)
Zm00001d050879::4:128120528-128122529(-)
Zm00001d012456::8:174832320-174834321(+)
Zm00001d027662::1:10427028-10429029(-)
Zm00001d021915::7:165868268-165870269(-)
Zm00001d029030::1:55370850-55372851(-)
Zm00001d026265::10:142359846-142361847(+)
Zm00001d051870::4:172948899-172950900(+)
Zm00001d035986::6:64768890-64770891(+)
Zm00001d036841::6:103432525-103434526(-)
Zm00001d028604::1:40562631-40564632(-)
Zm00001d014758::5:61808516-61810517(-)
Zm00001d023989::10:34614670-34616671(+)
Zm00001d039471::3:5160148-5162149(-)
Zm00001d007332::2:228915197-228917198(-)
Zm00001d041829::3:139488554-139490555(+)
Zm00001d034222::1:287044875-287046876(+)
Zm00001d016077::5:143194633-143196634(+)
Zm00001d011971::8:165342309-165344310(+)
Zm00001d027839::1:14756527-14758528(-)
Zm00001d030401::1:129737990-129739991(+)
Zm00001d049135::4:17286614-17288615(-)
Zm00001d006008::2:195182444-195184445(-)
Zm00001d037182::6:114977999-114980000(+)
Zm00001d028144::1:24010753-24012754(+)
Zm00001d044183::3:221289247-221291248(+)
Zm00001d043688::3:207416662-207418663(+)
Zm00001d005419::2:173365155-173367156(+)
Zm00001d044559::3:231693124-231695125(+)
Zm00001d019681::7:50688188-50690189(-)
Zm00001d021241::7:146742685-146744686(+)
Zm00001d004936::2:149584438-149586439(+)
Zm00001d052416::4:189487513-189489514(+)
Zm00001d032224::1:217881837-217883838(-)
Zm00001d047681::9:139140882-139142883(+)
Zm00001d050913::4:130431944-130433945(+)
Zm00001d004787::2:139195963-139197964(+)
Zm00001d053641::4:238083629-238085630(+)
Zm00001d028520::1:38039114-38041115(-)
Zm00001d016797::5:176186381-176188382(-)
Zm00001d025661::10:125346768-125348769(-)
Zm00001d043895::3:213253503-213255504(-)
Zm00001d039861::3:17120279-17122280(-)
Zm00001d036044::6:68205347-68207348(-)
Zm00001d037745::6:136192940-136194941(+)
Zm00001d053848::4:242175897-242177898(+)
Zm00001d046638::9:100060804-100062805(-)
Zm00001d002020::2:4477822-4479823(+)
Zm00001d006346::2:205247770-205249771(+)
Zm00001d004561::2:118170656-118172657(-)
Zm00001d016968::5:181545374-181547375(-)
Zm00001d025059::10:102055443-102057444(-)
Zm00001d042515::3:170298863-170300864(+)
Zm00001d026637::10:149250584-149252585(+)
Zm00001d049454::4:30736049-30738050(-)
Zm00001d019259::7:24364385-24366386(-)
Zm00001d033808::1:274300169-274302170(+)
Zm00001d011873::8:163444789-163446790(-)
Zm00001d018618::7:1149277-1151278(-)
Zm00001d034255::1:288033277-288035278(-)
Zm00001d022198::7:172649912-172651913(-)
Zm00001d012950::5:2321180-2323181(-)
Zm00001d017643::5:202955709-202957710(+)
Zm00001d040294::3:36193188-36195189(+)
Zm00001d044273::3:223524842-223526843(+)
Zm00001d029747::1:85173963-85175964(-)
Zm00001d021351::7:149690356-149692357(+)
Zm00001d042880::3:182653341-182655342(+)
Zm00001d020437::7:114148330-114150331(+)
Zm00001d021015::7:140496598-140498599(-)
Zm00001d004335::2:104165538-104167539(+)
Zm00001d046534::9:94417568-94419569(-)
Zm00001d047750::9:140832565-140834566(+)
Zm00001d026482::10:146766667-146768668(+)
Zm00001d044471::3:229100832-229102833(+)
Zm00001d026557::10:148114235-148116236(-)
Zm00001d035861::6:57252661-57254662(-)
Zm00001d050217::4:74115994-74117995(-)
Zm00001d030703::1:154504419-154506420(-)
Zm00001d052735::4:199343526-199345527(-)
Zm00001d040958::3:83073860-83075861(-)
Zm00001d038595::6:160664053-160666054(+)
Zm00001d034272::1:288311693-288313694(+)
Zm00001d028318::1:30552634-30554635(-)
Zm00001d040629::3:55074387-55076388(+)
```
